## Supplemental Data File 1 for "A gene desert required for regulatory control of pleiotropic *Shox2* expression and embryonic survival": NP_Galang_2020_PC_ATAC_r4.narrowPeak (part 1 of 7)

```
chr1	3670635	3672298	GSE148515_Galang_2020_GSM4473030_PC_ATAC_seq_rep4_ATACseq_SRR11539114_peak_1	562	.	16.2866	58.908	56.2097	1046
chr1	4491929	4494320	GSE148515_Galang_2020_GSM4473030_PC_ATAC_seq_rep4_ATACseq_SRR11539114_peak_2	76	.	4.99107	9.72291	7.66589	660
chr1	4496982	4497323	GSE148515_Galang_2020_GSM4473030_PC_ATAC_seq_rep4_ATACseq_SRR11539114_peak_3	19	.	2.88956	3.77693	1.99624	12
chr1	4571624	4572103	GSE148515_Galang_2020_GSM4473030_PC_ATAC_seq_rep4_ATACseq_SRR11539114_peak_4	220	.	8.93138	24.4137	22.0656	167
chr1	4785097	4786648	GSE148515_Galang_2020_GSM4473030_PC_ATAC_seq_rep4_ATACseq_SRR11539114_peak_5	548	.	16.0239	57.5634	54.8764	547
chr1	4807430	4808732	GSE148515_Galang_2020_GSM4473030_PC_ATAC_seq_rep4_ATACseq_SRR11539114_peak_6	755	.	19.9643	78.4142	75.5625	362
chr1	4856927	4858955	GSE148515_Galang_2020_GSM4473030_PC_ATAC_seq_rep4_ATACseq_SRR11539114_peak_7	1284	.	29.1583	131.703	128.46	880
chr1	5019171	5020293	GSE148515_Galang_2020_GSM4473030_PC_ATAC_seq_rep4_ATACseq_SRR11539114_peak_8	45	.	3.94031	6.52963	4.58968	159
chr1	5082682	5083589	GSE148515_Galang_2020_GSM4473030_PC_ATAC_seq_rep4_ATACseq_SRR11539114_peak_9	287	.	10.5075	31.1714	28.7367	466
chr1	5588420	5588852	GSE148515_Galang_2020_GSM4473030_PC_ATAC_seq_rep4_ATACseq_SRR11539114_peak_10	53	.	4.203	7.29074	5.31867	121
chr1	5915374	5916175	GSE148515_Galang_2020_GSM4473030_PC_ATAC_seq_rep4_ATACseq_SRR11539114_peak_11	53	.	4.203	7.29074	5.31867	345
chr1	5916611	5917488	GSE148515_Galang_2020_GSM4473030_PC_ATAC_seq_rep4_ATACseq_SRR11539114_peak_12	60	.	4.46569	8.07757	6.0755	375
chr1	6213464	6215763	GSE148515_Galang_2020_GSM4473030_PC_ATAC_seq_rep4_ATACseq_SRR11539114_peak_13	1709	.	35.9882	174.505	170.941	1290
chr1	6382639	6383181	GSE148515_Galang_2020_GSM4473030_PC_ATAC_seq_rep4_ATACseq_SRR11539114_peak_14	102	.	5.77913	12.3529	10.224	333
chr1	6441173	6441862	GSE148515_Galang_2020_GSM4473030_PC_ATAC_seq_rep4_ATACseq_SRR11539114_peak_15	38	.	3.67763	5.7958	3.89045	117
chr1	6804570	6806306	GSE148515_Galang_2020_GSM4473030_PC_ATAC_seq_rep4_ATACseq_SRR11539114_peak_16	394	.	12.8717	42.0156	39.4663	734
chr1	6866845	6868088	GSE148515_Galang_2020_GSM4473030_PC_ATAC_seq_rep4_ATACseq_SRR11539114_peak_17	93	.	5.51644	11.456	9.3499	227
chr1	7087847	7090269	GSE148515_Galang_2020_GSM4473030_PC_ATAC_seq_rep4_ATACseq_SRR11539114_peak_18	3192	.	57.7913	323.965	319.219	1028
chr1	7206182	7206871	GSE148515_Galang_2020_GSM4473030_PC_ATAC_seq_rep4_ATACseq_SRR11539114_peak_19	32	.	3.41494	5.09103	3.22341	64
chr1	7397077	7398995	GSE148515_Galang_2020_GSM4473030_PC_ATAC_seq_rep4_ATACseq_SRR11539114_peak_20	1964	.	39.9285	200.2	196.436	1081
chr1	7777334	7777875	GSE148515_Galang_2020_GSM4473030_PC_ATAC_seq_rep4_ATACseq_SRR11539114_peak_21	76	.	4.99107	9.72291	7.66589	64
chr1	8123084	8123365	GSE148515_Galang_2020_GSM4473030_PC_ATAC_seq_rep4_ATACseq_SRR11539114_peak_22	25	.	3.15225	4.41731	2.59104	144
chr1	9544800	9546707	GSE148515_Galang_2020_GSM4473030_PC_ATAC_seq_rep4_ATACseq_SRR11539114_peak_23	1543	.	33.3613	157.765	154.329	568
chr1	9547809	9548720	GSE148515_Galang_2020_GSM4473030_PC_ATAC_seq_rep4_ATACseq_SRR11539114_peak_24	139	.	6.82988	16.1236	13.9117	347
chr1	9549094	9549553	GSE148515_Galang_2020_GSM4473030_PC_ATAC_seq_rep4_ATACseq_SRR11539114_peak_25	32	.	3.41494	5.09103	3.22341	432
chr1	9699434	9701582	GSE148515_Galang_2020_GSM4473030_PC_ATAC_seq_rep4_ATACseq_SRR11539114_peak_26	2564	.	48.8599	260.73	256.464	997
chr1	9704881	9705171	GSE148515_Galang_2020_GSM4473030_PC_ATAC_seq_rep4_ATACseq_SRR11539114_peak_27	32	.	3.41494	5.09103	3.22341	57
chr1	9746757	9748983	GSE148515_Galang_2020_GSM4473030_PC_ATAC_seq_rep4_ATACseq_SRR11539114_peak_28	1477	.	32.3106	151.163	147.777	1584
chr1	9772865	9774383	GSE148515_Galang_2020_GSM4473030_PC_ATAC_seq_rep4_ATACseq_SRR11539114_peak_29	139	.	6.82988	16.1236	13.9117	115
chr1	9797597	9799554	GSE148515_Galang_2020_GSM4473030_PC_ATAC_seq_rep4_ATACseq_SRR11539114_peak_30	470	.	14.4478	49.6487	47.0295	543
chr1	9847643	9849154	GSE148515_Galang_2020_GSM4473030_PC_ATAC_seq_rep4_ATACseq_SRR11539114_peak_31	253	.	9.71944	27.7406	25.3481	653
chr1	9859012	9860689	GSE148515_Galang_2020_GSM4473030_PC_ATAC_seq_rep4_ATACseq_SRR11539114_peak_32	535	.	15.7613	56.226	53.5502	344
chr1	9943095	9944759	GSE148515_Galang_2020_GSM4473030_PC_ATAC_seq_rep4_ATACseq_SRR11539114_peak_33	588	.	16.812	61.6177	58.8974	982
chr1	9967074	9968378	GSE148515_Galang_2020_GSM4473030_PC_ATAC_seq_rep4_ATACseq_SRR11539114_peak_34	199	.	8.406	22.2579	19.941	737
chr1	10004204	10004684	GSE148515_Galang_2020_GSM4473030_PC_ATAC_seq_rep4_ATACseq_SRR11539114_peak_35	25	.	3.15225	4.41731	2.59104	104
chr1	10007180	10007634	GSE148515_Galang_2020_GSM4473030_PC_ATAC_seq_rep4_ATACseq_SRR11539114_peak_36	32	.	3.41494	5.09103	3.22341	261
chr1	10008720	10009957	GSE148515_Galang_2020_GSM4473030_PC_ATAC_seq_rep4_ATACseq_SRR11539114_peak_37	382	.	12.609	40.7731	38.2356	395
chr1	10037212	10040761	GSE148515_Galang_2020_GSM4473030_PC_ATAC_seq_rep4_ATACseq_SRR11539114_peak_38	1445	.	31.7852	147.883	144.522	2577
chr1	10043267	10043550	GSE148515_Galang_2020_GSM4473030_PC_ATAC_seq_rep4_ATACseq_SRR11539114_peak_39	19	.	2.88956	3.77693	1.99624	40
chr1	10089336	10089825	GSE148515_Galang_2020_GSM4473030_PC_ATAC_seq_rep4_ATACseq_SRR11539114_peak_40	68	.	4.72838	8.88871	6.85845	373
chr1	10164948	10165227	GSE148515_Galang_2020_GSM4473030_PC_ATAC_seq_rep4_ATACseq_SRR11539114_peak_41	25	.	3.15225	4.41731	2.59104	73
chr1	10227070	10227364	GSE148515_Galang_2020_GSM4473030_PC_ATAC_seq_rep4_ATACseq_SRR11539114_peak_42	14	.	2.62688	3.17248	1.44337	18
chr1	10228010	10230264	GSE148515_Galang_2020_GSM4473030_PC_ATAC_seq_rep4_ATACseq_SRR11539114_peak_43	158	.	7.35525	18.1091	15.86	1031
chr1	10231503	10233921	GSE148515_Galang_2020_GSM4473030_PC_ATAC_seq_rep4_ATACseq_SRR11539114_peak_44	1174	.	27.3195	120.606	117.444	1548
chr1	10278017	10280089	GSE148515_Galang_2020_GSM4473030_PC_ATAC_seq_rep4_ATACseq_SRR11539114_peak_45	616	.	17.3374	64.3543	61.6122	603
chr1	10285444	10285916	GSE148515_Galang_2020_GSM4473030_PC_ATAC_seq_rep4_ATACseq_SRR11539114_peak_46	38	.	3.67763	5.7958	3.89045	132
chr1	10993288	10993977	GSE148515_Galang_2020_GSM4473030_PC_ATAC_seq_rep4_ATACseq_SRR11539114_peak_47	168	.	7.61794	19.1249	16.858	359
chr1	11251637	11253863	GSE148515_Galang_2020_GSM4473030_PC_ATAC_seq_rep4_ATACseq_SRR11539114_peak_48	334	.	11.5583	35.8943	33.4067	670
chr1	11329403	11329833	GSE148515_Galang_2020_GSM4473030_PC_ATAC_seq_rep4_ATACseq_SRR11539114_peak_49	102	.	5.77913	12.3529	10.224	283
chr1	11413665	11414516	GSE148515_Galang_2020_GSM4473030_PC_ATAC_seq_rep4_ATACseq_SRR11539114_peak_50	287	.	10.5075	31.1714	28.7367	512
chr1	11656230	11657240	GSE148515_Galang_2020_GSM4473030_PC_ATAC_seq_rep4_ATACseq_SRR11539114_peak_51	53	.	4.203	7.29074	5.31867	369
chr1	12691992	12693812	GSE148515_Galang_2020_GSM4473030_PC_ATAC_seq_rep4_ATACseq_SRR11539114_peak_52	220	.	8.93138	24.4137	22.0656	325
chr1	12718064	12718696	GSE148515_Galang_2020_GSM4473030_PC_ATAC_seq_rep4_ATACseq_SRR11539114_peak_53	53	.	4.203	7.29074	5.31867	141
chr1	12835469	12837134	GSE148515_Galang_2020_GSM4473030_PC_ATAC_seq_rep4_ATACseq_SRR11539114_peak_54	60	.	4.46569	8.07757	6.0755	1214
chr1	12851683	12852413	GSE148515_Galang_2020_GSM4473030_PC_ATAC_seq_rep4_ATACseq_SRR11539114_peak_55	120	.	6.3045	14.2031	12.031	171
chr1	12863617	12865617	GSE148515_Galang_2020_GSM4473030_PC_ATAC_seq_rep4_ATACseq_SRR11539114_peak_56	93	.	5.51644	11.456	9.3499	649
chr1	12947390	12947974	GSE148515_Galang_2020_GSM4473030_PC_ATAC_seq_rep4_ATACseq_SRR11539114_peak_57	32	.	3.41494	5.09103	3.22341	109
chr1	12990277	12993458	GSE148515_Galang_2020_GSM4473030_PC_ATAC_seq_rep4_ATACseq_SRR11539114_peak_58	643	.	17.8628	67.117	64.353	1490
chr1	13125227	13126133	GSE148515_Galang_2020_GSM4473030_PC_ATAC_seq_rep4_ATACseq_SRR11539114_peak_59	45	.	3.94031	6.52963	4.58968	498
chr1	13244619	13245725	GSE148515_Galang_2020_GSM4473030_PC_ATAC_seq_rep4_ATACseq_SRR11539114_peak_60	45	.	3.94031	6.52963	4.58968	338
chr1	13299721	13301066	GSE148515_Galang_2020_GSM4473030_PC_ATAC_seq_rep4_ATACseq_SRR11539114_peak_61	129	.	6.56719	15.155	12.9626	978
chr1	13303973	13305963	GSE148515_Galang_2020_GSM4473030_PC_ATAC_seq_rep4_ATACseq_SRR11539114_peak_62	394	.	12.8717	42.0156	39.4663	1381
chr1	13329641	13330066	GSE148515_Galang_2020_GSM4473030_PC_ATAC_seq_rep4_ATACseq_SRR11539114_peak_63	68	.	4.72838	8.88871	6.85845	217
chr1	13347407	13348012	GSE148515_Galang_2020_GSM4473030_PC_ATAC_seq_rep4_ATACseq_SRR11539114_peak_64	25	.	3.15225	4.41731	2.59104	258
chr1	13352918	13353220	GSE148515_Galang_2020_GSM4473030_PC_ATAC_seq_rep4_ATACseq_SRR11539114_peak_65	25	.	3.15225	4.41731	2.59104	62
chr1	13366495	13368230	GSE148515_Galang_2020_GSM4473030_PC_ATAC_seq_rep4_ATACseq_SRR11539114_peak_66	68	.	4.72838	8.88871	6.85845	100
chr1	13371485	13375101	GSE148515_Galang_2020_GSM4473030_PC_ATAC_seq_rep4_ATACseq_SRR11539114_peak_67	2801	.	52.2748	284.615	280.151	1163
chr1	13426289	13427036	GSE148515_Galang_2020_GSM4473030_PC_ATAC_seq_rep4_ATACseq_SRR11539114_peak_68	84	.	5.25375	10.579	8.49674	272
chr1	13561146	13561448	GSE148515_Galang_2020_GSM4473030_PC_ATAC_seq_rep4_ATACseq_SRR11539114_peak_69	32	.	3.41494	5.09103	3.22341	291
chr1	13584361	13584717	GSE148515_Galang_2020_GSM4473030_PC_ATAC_seq_rep4_ATACseq_SRR11539114_peak_70	25	.	3.15225	4.41731	2.59104	345
chr1	13588956	13590830	GSE148515_Galang_2020_GSM4473030_PC_ATAC_seq_rep4_ATACseq_SRR11539114_peak_71	1051	.	25.218	108.174	105.102	543
chr1	13659248	13660998	GSE148515_Galang_2020_GSM4473030_PC_ATAC_seq_rep4_ATACseq_SRR11539114_peak_72	741	.	19.7016	76.9814	74.1408	1163
chr1	14100693	14101098	GSE148515_Galang_2020_GSM4473030_PC_ATAC_seq_rep4_ATACseq_SRR11539114_peak_73	38	.	3.67763	5.7958	3.89045	328
chr1	14309563	14310233	GSE148515_Galang_2020_GSM4473030_PC_ATAC_seq_rep4_ATACseq_SRR11539114_peak_74	129	.	6.56719	15.155	12.9626	234
chr1	14755168	14755693	GSE148515_Galang_2020_GSM4473030_PC_ATAC_seq_rep4_ATACseq_SRR11539114_peak_75	45	.	3.94031	6.52963	4.58968	372
chr1	15285215	15285527	GSE148515_Galang_2020_GSM4473030_PC_ATAC_seq_rep4_ATACseq_SRR11539114_peak_76	25	.	3.15225	4.41731	2.59104	231
chr1	15285830	15287517	GSE148515_Galang_2020_GSM4473030_PC_ATAC_seq_rep4_ATACseq_SRR11539114_peak_77	509	.	15.2359	53.5727	50.9195	939
chr1	15804941	15806806	GSE148515_Galang_2020_GSM4473030_PC_ATAC_seq_rep4_ATACseq_SRR11539114_peak_78	2016	.	40.7166	205.419	201.612	753
chr1	15892511	15892938	GSE148515_Galang_2020_GSM4473030_PC_ATAC_seq_rep4_ATACseq_SRR11539114_peak_79	76	.	4.99107	9.72291	7.66589	145
chr1	15936103	15936824	GSE148515_Galang_2020_GSM4473030_PC_ATAC_seq_rep4_ATACseq_SRR11539114_peak_80	45	.	3.94031	6.52963	4.58968	280
chr1	16092874	16093390	GSE148515_Galang_2020_GSM4473030_PC_ATAC_seq_rep4_ATACseq_SRR11539114_peak_81	60	.	4.46569	8.07757	6.0755	258
chr1	16103107	16106801	GSE148515_Galang_2020_GSM4473030_PC_ATAC_seq_rep4_ATACseq_SRR11539114_peak_82	2068	.	41.5046	210.662	206.811	1897
chr1	16113826	16114107	GSE148515_Galang_2020_GSM4473030_PC_ATAC_seq_rep4_ATACseq_SRR11539114_peak_83	19	.	2.88956	3.77693	1.99624	117
chr1	16230786	16232118	GSE148515_Galang_2020_GSM4473030_PC_ATAC_seq_rep4_ATACseq_SRR11539114_peak_84	139	.	6.82988	16.1236	13.9117	1076
chr1	16518283	16520607	GSE148515_Galang_2020_GSM4473030_PC_ATAC_seq_rep4_ATACseq_SRR11539114_peak_85	1051	.	25.218	108.174	105.102	985
chr1	16618229	16620183	GSE148515_Galang_2020_GSM4473030_PC_ATAC_seq_rep4_ATACseq_SRR11539114_peak_86	1793	.	37.3016	182.995	179.365	1106
chr1	16656163	16657860	GSE148515_Galang_2020_GSM4473030_PC_ATAC_seq_rep4_ATACseq_SRR11539114_peak_87	1477	.	32.3106	151.163	147.777	824
chr1	16664892	16666107	GSE148515_Galang_2020_GSM4473030_PC_ATAC_seq_rep4_ATACseq_SRR11539114_peak_88	483	.	14.7105	50.9491	48.3185	344
chr1	16687548	16689050	GSE148515_Galang_2020_GSM4473030_PC_ATAC_seq_rep4_ATACseq_SRR11539114_peak_89	287	.	10.5075	31.1714	28.7367	1107
chr1	16798401	16798951	GSE148515_Galang_2020_GSM4473030_PC_ATAC_seq_rep4_ATACseq_SRR11539114_peak_90	68	.	4.72838	8.88871	6.85845	81
chr1	17041274	17041827	GSE148515_Galang_2020_GSM4473030_PC_ATAC_seq_rep4_ATACseq_SRR11539114_peak_91	102	.	5.77913	12.3529	10.224	167
chr1	17053504	17054962	GSE148515_Galang_2020_GSM4473030_PC_ATAC_seq_rep4_ATACseq_SRR11539114_peak_92	253	.	9.71944	27.7406	25.3481	626
chr1	17096560	17098882	GSE148515_Galang_2020_GSM4473030_PC_ATAC_seq_rep4_ATACseq_SRR11539114_peak_93	1810	.	37.5643	184.702	181.059	1298
chr1	17099264	17099670	GSE148515_Galang_2020_GSM4473030_PC_ATAC_seq_rep4_ATACseq_SRR11539114_peak_94	32	.	3.41494	5.09103	3.22341	199
chr1	17122934	17124206	GSE148515_Galang_2020_GSM4473030_PC_ATAC_seq_rep4_ATACseq_SRR11539114_peak_95	120	.	6.3045	14.2031	12.031	610
chr1	18057871	18058712	GSE148515_Galang_2020_GSM4473030_PC_ATAC_seq_rep4_ATACseq_SRR11539114_peak_96	53	.	4.203	7.29074	5.31867	563
chr1	18181104	18181837	GSE148515_Galang_2020_GSM4473030_PC_ATAC_seq_rep4_ATACseq_SRR11539114_peak_97	76	.	4.99107	9.72291	7.66589	246
chr1	18957029	18957738	GSE148515_Galang_2020_GSM4473030_PC_ATAC_seq_rep4_ATACseq_SRR11539114_peak_98	84	.	5.25375	10.579	8.49674	139
chr1	18961397	18962253	GSE148515_Galang_2020_GSM4473030_PC_ATAC_seq_rep4_ATACseq_SRR11539114_peak_99	102	.	5.77913	12.3529	10.224	326
chr1	19178968	19179268	GSE148515_Galang_2020_GSM4473030_PC_ATAC_seq_rep4_ATACseq_SRR11539114_peak_100	32	.	3.41494	5.09103	3.22341	222
chr1	19210015	19210684	GSE148515_Galang_2020_GSM4473030_PC_ATAC_seq_rep4_ATACseq_SRR11539114_peak_101	32	.	3.41494	5.09103	3.22341	249
chr1	19389007	19389805	GSE148515_Galang_2020_GSM4473030_PC_ATAC_seq_rep4_ATACseq_SRR11539114_peak_102	38	.	3.67763	5.7958	3.89045	234
chr1	20819676	20821123	GSE148515_Galang_2020_GSM4473030_PC_ATAC_seq_rep4_ATACseq_SRR11539114_peak_103	629	.	17.6001	65.7324	62.9793	636
chr1	20889958	20891661	GSE148515_Galang_2020_GSM4473030_PC_ATAC_seq_rep4_ATACseq_SRR11539114_peak_104	588	.	16.812	61.6177	58.8974	620
chr1	20934923	20935364	GSE148515_Galang_2020_GSM4473030_PC_ATAC_seq_rep4_ATACseq_SRR11539114_peak_105	25	.	3.15225	4.41731	2.59104	43
chr1	20938836	20939407	GSE148515_Galang_2020_GSM4473030_PC_ATAC_seq_rep4_ATACseq_SRR11539114_peak_106	120	.	6.3045	14.2031	12.031	354
chr1	20951009	20952151	GSE148515_Galang_2020_GSM4473030_PC_ATAC_seq_rep4_ATACseq_SRR11539114_peak_107	602	.	17.0747	62.9827	60.2515	514
chr1	20995159	20995877	GSE148515_Galang_2020_GSM4473030_PC_ATAC_seq_rep4_ATACseq_SRR11539114_peak_108	68	.	4.72838	8.88871	6.85845	277
chr1	20997374	20997817	GSE148515_Galang_2020_GSM4473030_PC_ATAC_seq_rep4_ATACseq_SRR11539114_peak_109	19	.	2.88956	3.77693	1.99624	30
chr1	21002714	21003457	GSE148515_Galang_2020_GSM4473030_PC_ATAC_seq_rep4_ATACseq_SRR11539114_peak_110	68	.	4.72838	8.88871	6.85845	63
chr1	21051982	21053300	GSE148515_Galang_2020_GSM4473030_PC_ATAC_seq_rep4_ATACseq_SRR11539114_peak_111	45	.	3.94031	6.52963	4.58968	420
chr1	21067640	21069655	GSE148515_Galang_2020_GSM4473030_PC_ATAC_seq_rep4_ATACseq_SRR11539114_peak_112	419	.	13.3971	44.5267	41.9538	1007
chr1	21072978	21074551	GSE148515_Galang_2020_GSM4473030_PC_ATAC_seq_rep4_ATACseq_SRR11539114_peak_113	111	.	6.04182	13.2689	11.1179	629
chr1	21078187	21079884	GSE148515_Galang_2020_GSM4473030_PC_ATAC_seq_rep4_ATACseq_SRR11539114_peak_114	1364	.	30.4718	139.746	136.445	1109
chr1	21161480	21162066	GSE148515_Galang_2020_GSM4473030_PC_ATAC_seq_rep4_ATACseq_SRR11539114_peak_115	32	.	3.41494	5.09103	3.22341	293
chr1	21166021	21167148	GSE148515_Galang_2020_GSM4473030_PC_ATAC_seq_rep4_ATACseq_SRR11539114_peak_116	188	.	8.14332	21.1997	18.8989	531
chr1	21218475	21219353	GSE148515_Galang_2020_GSM4473030_PC_ATAC_seq_rep4_ATACseq_SRR11539114_peak_117	334	.	11.5583	35.8943	33.4067	268
chr1	21271412	21272173	GSE148515_Galang_2020_GSM4473030_PC_ATAC_seq_rep4_ATACseq_SRR11539114_peak_118	76	.	4.99107	9.72291	7.66589	214
chr1	21411300	21411819	GSE148515_Galang_2020_GSM4473030_PC_ATAC_seq_rep4_ATACseq_SRR11539114_peak_119	60	.	4.46569	8.07757	6.0755	140
chr1	21829599	21830604	GSE148515_Galang_2020_GSM4473030_PC_ATAC_seq_rep4_ATACseq_SRR11539114_peak_120	242	.	9.45675	26.6197	24.2417	496
chr1	21838921	21839368	GSE148515_Galang_2020_GSM4473030_PC_ATAC_seq_rep4_ATACseq_SRR11539114_peak_121	19	.	2.88956	3.77693	1.99624	252
chr1	21959727	21963552	GSE148515_Galang_2020_GSM4473030_PC_ATAC_seq_rep4_ATACseq_SRR11539114_peak_122	755	.	19.9643	78.4142	75.5625	1829
chr1	22070060	22070402	GSE148515_Galang_2020_GSM4473030_PC_ATAC_seq_rep4_ATACseq_SRR11539114_peak_123	25	.	3.15225	4.41731	2.59104	156
chr1	22268590	22269397	GSE148515_Galang_2020_GSM4473030_PC_ATAC_seq_rep4_ATACseq_SRR11539114_peak_124	68	.	4.72838	8.88871	6.85845	547
chr1	22533355	22533941	GSE148515_Galang_2020_GSM4473030_PC_ATAC_seq_rep4_ATACseq_SRR11539114_peak_125	102	.	5.77913	12.3529	10.224	277
chr1	22683503	22684017	GSE148515_Galang_2020_GSM4473030_PC_ATAC_seq_rep4_ATACseq_SRR11539114_peak_126	25	.	3.15225	4.41731	2.59104	53
chr1	22804649	22806824	GSE148515_Galang_2020_GSM4473030_PC_ATAC_seq_rep4_ATACseq_SRR11539114_peak_127	535	.	15.7613	56.226	53.5502	1476
chr1	22931252	22931603	GSE148515_Galang_2020_GSM4473030_PC_ATAC_seq_rep4_ATACseq_SRR11539114_peak_128	25	.	3.15225	4.41731	2.59104	285
chr1	23061506	23062280	GSE148515_Galang_2020_GSM4473030_PC_ATAC_seq_rep4_ATACseq_SRR11539114_peak_129	120	.	6.3045	14.2031	12.031	632
chr1	23111953	23113159	GSE148515_Galang_2020_GSM4473030_PC_ATAC_seq_rep4_ATACseq_SRR11539114_peak_130	120	.	6.3045	14.2031	12.031	375
chr1	23187621	23188487	GSE148515_Galang_2020_GSM4473030_PC_ATAC_seq_rep4_ATACseq_SRR11539114_peak_131	76	.	4.99107	9.72291	7.66589	314
chr1	23255186	23258799	GSE148515_Galang_2020_GSM4473030_PC_ATAC_seq_rep4_ATACseq_SRR11539114_peak_132	2893	.	53.5883	293.9	289.361	1087
chr1	23271024	23271931	GSE148515_Galang_2020_GSM4473030_PC_ATAC_seq_rep4_ATACseq_SRR11539114_peak_133	60	.	4.46569	8.07757	6.0755	94
chr1	23282043	23282882	GSE148515_Galang_2020_GSM4473030_PC_ATAC_seq_rep4_ATACseq_SRR11539114_peak_134	32	.	3.41494	5.09103	3.22341	775
chr1	23321554	23321840	GSE148515_Galang_2020_GSM4473030_PC_ATAC_seq_rep4_ATACseq_SRR11539114_peak_135	14	.	2.62688	3.17248	1.44337	139
chr1	23377534	23378495	GSE148515_Galang_2020_GSM4473030_PC_ATAC_seq_rep4_ATACseq_SRR11539114_peak_136	168	.	7.61794	19.1249	16.858	264
chr1	23382500	23384250	GSE148515_Galang_2020_GSM4473030_PC_ATAC_seq_rep4_ATACseq_SRR11539114_peak_137	1759	.	36.7763	179.59	175.987	839
chr1	23761605	23763655	GSE148515_Galang_2020_GSM4473030_PC_ATAC_seq_rep4_ATACseq_SRR11539114_peak_138	616	.	17.3374	64.3543	61.6122	1382
chr1	23826992	23827644	GSE148515_Galang_2020_GSM4473030_PC_ATAC_seq_rep4_ATACseq_SRR11539114_peak_139	76	.	4.99107	9.72291	7.66589	327
chr1	23921310	23923031	GSE148515_Galang_2020_GSM4473030_PC_ATAC_seq_rep4_ATACseq_SRR11539114_peak_140	960	.	23.6419	99.0382	96.0328	956
chr1	24004641	24005803	GSE148515_Galang_2020_GSM4473030_PC_ATAC_seq_rep4_ATACseq_SRR11539114_peak_141	310	.	11.0329	33.5125	31.051	877
chr1	24094701	24095013	GSE148515_Galang_2020_GSM4473030_PC_ATAC_seq_rep4_ATACseq_SRR11539114_peak_142	19	.	2.88956	3.77693	1.99624	230
chr1	24099240	24101301	GSE148515_Galang_2020_GSM4473030_PC_ATAC_seq_rep4_ATACseq_SRR11539114_peak_143	1461	.	32.0479	149.522	146.147	1073
chr1	24137129	24137500	GSE148515_Galang_2020_GSM4473030_PC_ATAC_seq_rep4_ATACseq_SRR11539114_peak_144	25	.	3.15225	4.41731	2.59104	153
chr1	24227181	24227757	GSE148515_Galang_2020_GSM4473030_PC_ATAC_seq_rep4_ATACseq_SRR11539114_peak_145	53	.	4.203	7.29074	5.31867	217
chr1	24378429	24378711	GSE148515_Galang_2020_GSM4473030_PC_ATAC_seq_rep4_ATACseq_SRR11539114_peak_146	25	.	3.15225	4.41731	2.59104	237
chr1	24586543	24587485	GSE148515_Galang_2020_GSM4473030_PC_ATAC_seq_rep4_ATACseq_SRR11539114_peak_147	32	.	3.41494	5.09103	3.22341	407
chr1	24677470	24679776	GSE148515_Galang_2020_GSM4473030_PC_ATAC_seq_rep4_ATACseq_SRR11539114_peak_149	1592	.	34.1494	162.753	159.278	1164
chr1	25228505	25229050	GSE148515_Galang_2020_GSM4473030_PC_ATAC_seq_rep4_ATACseq_SRR11539114_peak_150	209	.	8.66869	23.3293	20.9967	302
chr1	25829940	25830899	GSE148515_Galang_2020_GSM4473030_PC_ATAC_seq_rep4_ATACseq_SRR11539114_peak_151	120	.	6.3045	14.2031	12.031	362
chr1	26910143	26910658	GSE148515_Galang_2020_GSM4473030_PC_ATAC_seq_rep4_ATACseq_SRR11539114_peak_153	102	.	5.77913	12.3529	10.224	281
chr1	30871898	30875077	GSE148515_Galang_2020_GSM4473030_PC_ATAC_seq_rep4_ATACseq_SRR11539114_peak_154	2313	.	45.1823	235.449	231.392	1719
chr1	30948501	30950863	GSE148515_Galang_2020_GSM4473030_PC_ATAC_seq_rep4_ATACseq_SRR11539114_peak_155	3135	.	57.0032	318.289	313.573	1339
chr1	31018986	31019828	GSE148515_Galang_2020_GSM4473030_PC_ATAC_seq_rep4_ATACseq_SRR11539114_peak_156	120	.	6.3045	14.2031	12.031	517
chr1	31050117	31050407	GSE148515_Galang_2020_GSM4473030_PC_ATAC_seq_rep4_ATACseq_SRR11539114_peak_157	53	.	4.203	7.29074	5.31867	43
chr1	31102747	31103493	GSE148515_Galang_2020_GSM4473030_PC_ATAC_seq_rep4_ATACseq_SRR11539114_peak_158	111	.	6.04182	13.2689	11.1179	322
chr1	31153942	31154251	GSE148515_Galang_2020_GSM4473030_PC_ATAC_seq_rep4_ATACseq_SRR11539114_peak_159	53	.	4.203	7.29074	5.31867	197
chr1	32172438	32173117	GSE148515_Galang_2020_GSM4473030_PC_ATAC_seq_rep4_ATACseq_SRR11539114_peak_160	287	.	10.5075	31.1714	28.7367	298
chr1	33333699	33334893	GSE148515_Galang_2020_GSM4473030_PC_ATAC_seq_rep4_ATACseq_SRR11539114_peak_161	322	.	11.2956	34.6984	32.2238	623
chr1	33363081	33363359	GSE148515_Galang_2020_GSM4473030_PC_ATAC_seq_rep4_ATACseq_SRR11539114_peak_162	38	.	3.67763	5.7958	3.89045	226
chr1	33483970	33484312	GSE148515_Galang_2020_GSM4473030_PC_ATAC_seq_rep4_ATACseq_SRR11539114_peak_163	60	.	4.46569	8.07757	6.0755	82
chr1	33665720	33666288	GSE148515_Galang_2020_GSM4473030_PC_ATAC_seq_rep4_ATACseq_SRR11539114_peak_164	32	.	3.41494	5.09103	3.22341	468
chr1	33669377	33670681	GSE148515_Galang_2020_GSM4473030_PC_ATAC_seq_rep4_ATACseq_SRR11539114_peak_165	713	.	19.1762	74.133	71.3142	473
chr1	33719675	33720518	GSE148515_Galang_2020_GSM4473030_PC_ATAC_seq_rep4_ATACseq_SRR11539114_peak_166	253	.	9.71944	27.7406	25.3481	422
chr1	33739069	33739892	GSE148515_Galang_2020_GSM4473030_PC_ATAC_seq_rep4_ATACseq_SRR11539114_peak_167	84	.	5.25375	10.579	8.49674	446
chr1	33746671	33748534	GSE148515_Galang_2020_GSM4473030_PC_ATAC_seq_rep4_ATACseq_SRR11539114_peak_168	102	.	5.77913	12.3529	10.224	491
chr1	33751126	33751956	GSE148515_Galang_2020_GSM4473030_PC_ATAC_seq_rep4_ATACseq_SRR11539114_peak_169	382	.	12.609	40.7731	38.2356	368
chr1	33756487	33759046	GSE148515_Galang_2020_GSM4473030_PC_ATAC_seq_rep4_ATACseq_SRR11539114_peak_170	1020	.	24.6926	105.11	102.06	1237
chr1	33812989	33814885	GSE148515_Galang_2020_GSM4473030_PC_ATAC_seq_rep4_ATACseq_SRR11539114_peak_171	813	.	21.015	84.2014	81.3059	1473
chr1	33906545	33909191	GSE148515_Galang_2020_GSM4473030_PC_ATAC_seq_rep4_ATACseq_SRR11539114_peak_172	960	.	23.6419	99.0382	96.0328	1396
chr1	33944816	33947827	GSE148515_Galang_2020_GSM4473030_PC_ATAC_seq_rep4_ATACseq_SRR11539114_peak_173	242	.	9.45675	26.6197	24.2417	395
chr1	34005713	34006787	GSE148515_Galang_2020_GSM4473030_PC_ATAC_seq_rep4_ATACseq_SRR11539114_peak_174	168	.	7.61794	19.1249	16.858	179
chr1	34010666	34012689	GSE148515_Galang_2020_GSM4473030_PC_ATAC_seq_rep4_ATACseq_SRR11539114_peak_175	1221	.	28.1076	125.338	122.141	868
chr1	34013513	34013985	GSE148515_Galang_2020_GSM4473030_PC_ATAC_seq_rep4_ATACseq_SRR11539114_peak_176	45	.	3.94031	6.52963	4.58968	362
chr1	34020433	34022733	GSE148515_Galang_2020_GSM4473030_PC_ATAC_seq_rep4_ATACseq_SRR11539114_peak_177	671	.	18.3881	69.905	67.1191	1245
chr1	34030021	34031147	GSE148515_Galang_2020_GSM4473030_PC_ATAC_seq_rep4_ATACseq_SRR11539114_peak_178	199	.	8.406	22.2579	19.941	502
chr1	34035413	34036418	GSE148515_Galang_2020_GSM4473030_PC_ATAC_seq_rep4_ATACseq_SRR11539114_peak_179	76	.	4.99107	9.72291	7.66589	676
chr1	34039173	34039610	GSE148515_Galang_2020_GSM4473030_PC_ATAC_seq_rep4_ATACseq_SRR11539114_peak_180	32	.	3.41494	5.09103	3.22341	119
chr1	34053767	34055540	GSE148515_Galang_2020_GSM4473030_PC_ATAC_seq_rep4_ATACseq_SRR11539114_peak_181	231	.	9.19407	25.5106	23.1475	1490
chr1	34060386	34061675	GSE148515_Galang_2020_GSM4473030_PC_ATAC_seq_rep4_ATACseq_SRR11539114_peak_182	298	.	10.7702	32.3367	29.8885	409
chr1	34077000	34077335	GSE148515_Galang_2020_GSM4473030_PC_ATAC_seq_rep4_ATACseq_SRR11539114_peak_183	25	.	3.15225	4.41731	2.59104	3
chr1	34097080	34097803	GSE148515_Galang_2020_GSM4473030_PC_ATAC_seq_rep4_ATACseq_SRR11539114_peak_184	32	.	3.41494	5.09103	3.22341	46
chr1	34102755	34105567	GSE148515_Galang_2020_GSM4473030_PC_ATAC_seq_rep4_ATACseq_SRR11539114_peak_185	139	.	6.82988	16.1236	13.9117	2305
chr1	34106857	34107152	GSE148515_Galang_2020_GSM4473030_PC_ATAC_seq_rep4_ATACseq_SRR11539114_peak_186	32	.	3.41494	5.09103	3.22341	227
chr1	34110486	34111553	GSE148515_Galang_2020_GSM4473030_PC_ATAC_seq_rep4_ATACseq_SRR11539114_peak_187	76	.	4.99107	9.72291	7.66589	681
chr1	34116064	34117704	GSE148515_Galang_2020_GSM4473030_PC_ATAC_seq_rep4_ATACseq_SRR11539114_peak_188	148	.	7.09257	17.1085	14.8777	689
chr1	34120155	34126007	GSE148515_Galang_2020_GSM4473030_PC_ATAC_seq_rep4_ATACseq_SRR11539114_peak_189	444	.	13.9224	47.0715	44.4752	3150
chr1	34127829	34128299	GSE148515_Galang_2020_GSM4473030_PC_ATAC_seq_rep4_ATACseq_SRR11539114_peak_190	45	.	3.94031	6.52963	4.58968	93
chr1	34128698	34130644	GSE148515_Galang_2020_GSM4473030_PC_ATAC_seq_rep4_ATACseq_SRR11539114_peak_191	358	.	12.0836	38.3151	35.8022	1179
chr1	34131092	34131911	GSE148515_Galang_2020_GSM4473030_PC_ATAC_seq_rep4_ATACseq_SRR11539114_peak_192	32	.	3.41494	5.09103	3.22341	531
chr1	34132945	34134067	GSE148515_Galang_2020_GSM4473030_PC_ATAC_seq_rep4_ATACseq_SRR11539114_peak_193	188	.	8.14332	21.1997	18.8989	347
chr1	34135153	34135610	GSE148515_Galang_2020_GSM4473030_PC_ATAC_seq_rep4_ATACseq_SRR11539114_peak_194	19	.	2.88956	3.77693	1.99624	391
chr1	34141887	34143817	GSE148515_Galang_2020_GSM4473030_PC_ATAC_seq_rep4_ATACseq_SRR11539114_peak_195	102	.	5.77913	12.3529	10.224	1664
chr1	34164416	34164843	GSE148515_Galang_2020_GSM4473030_PC_ATAC_seq_rep4_ATACseq_SRR11539114_peak_196	53	.	4.203	7.29074	5.31867	219
chr1	34166037	34167049	GSE148515_Galang_2020_GSM4473030_PC_ATAC_seq_rep4_ATACseq_SRR11539114_peak_197	102	.	5.77913	12.3529	10.224	158
chr1	34167360	34168382	GSE148515_Galang_2020_GSM4473030_PC_ATAC_seq_rep4_ATACseq_SRR11539114_peak_198	139	.	6.82988	16.1236	13.9117	326
chr1	34185855	34186274	GSE148515_Galang_2020_GSM4473030_PC_ATAC_seq_rep4_ATACseq_SRR11539114_peak_199	19	.	2.88956	3.77693	1.99624	347
chr1	34236047	34237663	GSE148515_Galang_2020_GSM4473030_PC_ATAC_seq_rep4_ATACseq_SRR11539114_peak_200	231	.	9.19407	25.5106	23.1475	478
chr1	34238091	34238757	GSE148515_Galang_2020_GSM4473030_PC_ATAC_seq_rep4_ATACseq_SRR11539114_peak_201	19	.	2.88956	3.77693	1.99624	385
chr1	34244477	34244902	GSE148515_Galang_2020_GSM4473030_PC_ATAC_seq_rep4_ATACseq_SRR11539114_peak_202	32	.	3.41494	5.09103	3.22341	389
chr1	34259715	34261653	GSE148515_Galang_2020_GSM4473030_PC_ATAC_seq_rep4_ATACseq_SRR11539114_peak_203	209	.	8.66869	23.3293	20.9967	460
chr1	34265067	34265488	GSE148515_Galang_2020_GSM4473030_PC_ATAC_seq_rep4_ATACseq_SRR11539114_peak_204	32	.	3.41494	5.09103	3.22341	88
chr1	34275095	34276286	GSE148515_Galang_2020_GSM4473030_PC_ATAC_seq_rep4_ATACseq_SRR11539114_peak_205	148	.	7.09257	17.1085	14.8777	822
chr1	34283367	34284148	GSE148515_Galang_2020_GSM4473030_PC_ATAC_seq_rep4_ATACseq_SRR11539114_peak_206	129	.	6.56719	15.155	12.9626	384
chr1	34288953	34290704	GSE148515_Galang_2020_GSM4473030_PC_ATAC_seq_rep4_ATACseq_SRR11539114_peak_207	120	.	6.3045	14.2031	12.031	654
chr1	34304018	34304812	GSE148515_Galang_2020_GSM4473030_PC_ATAC_seq_rep4_ATACseq_SRR11539114_peak_208	45	.	3.94031	6.52963	4.58968	347
chr1	34312720	34313214	GSE148515_Galang_2020_GSM4473030_PC_ATAC_seq_rep4_ATACseq_SRR11539114_peak_209	19	.	2.88956	3.77693	1.99624	96
chr1	34323656	34323952	GSE148515_Galang_2020_GSM4473030_PC_ATAC_seq_rep4_ATACseq_SRR11539114_peak_210	19	.	2.88956	3.77693	1.99624	19
chr1	34326180	34329245	GSE148515_Galang_2020_GSM4473030_PC_ATAC_seq_rep4_ATACseq_SRR11539114_peak_211	242	.	9.45675	26.6197	24.2417	2445
chr1	34387367	34388308	GSE148515_Galang_2020_GSM4473030_PC_ATAC_seq_rep4_ATACseq_SRR11539114_peak_212	32	.	3.41494	5.09103	3.22341	101
chr1	34432554	34433301	GSE148515_Galang_2020_GSM4473030_PC_ATAC_seq_rep4_ATACseq_SRR11539114_peak_213	60	.	4.46569	8.07757	6.0755	502
chr1	34433796	34435929	GSE148515_Galang_2020_GSM4473030_PC_ATAC_seq_rep4_ATACseq_SRR11539114_peak_214	358	.	12.0836	38.3151	35.8022	1149
chr1	34438587	34440454	GSE148515_Galang_2020_GSM4473030_PC_ATAC_seq_rep4_ATACseq_SRR11539114_peak_215	2582	.	49.1226	262.553	258.272	1119
chr1	34459050	34460512	GSE148515_Galang_2020_GSM4473030_PC_ATAC_seq_rep4_ATACseq_SRR11539114_peak_216	769	.	20.2269	79.8527	76.99	659
chr1	34462564	34463321	GSE148515_Galang_2020_GSM4473030_PC_ATAC_seq_rep4_ATACseq_SRR11539114_peak_217	148	.	7.09257	17.1085	14.8777	450
chr1	34472140	34473272	GSE148515_Galang_2020_GSM4473030_PC_ATAC_seq_rep4_ATACseq_SRR11539114_peak_218	168	.	7.61794	19.1249	16.858	845
chr1	34479219	34479664	GSE148515_Galang_2020_GSM4473030_PC_ATAC_seq_rep4_ATACseq_SRR11539114_peak_219	60	.	4.46569	8.07757	6.0755	281
chr1	34578883	34580231	GSE148515_Galang_2020_GSM4473030_PC_ATAC_seq_rep4_ATACseq_SRR11539114_peak_220	253	.	9.71944	27.7406	25.3481	741
chr1	34642585	34642900	GSE148515_Galang_2020_GSM4473030_PC_ATAC_seq_rep4_ATACseq_SRR11539114_peak_221	53	.	4.203	7.29074	5.31867	102
chr1	34665153	34665513	GSE148515_Galang_2020_GSM4473030_PC_ATAC_seq_rep4_ATACseq_SRR11539114_peak_222	45	.	3.94031	6.52963	4.58968	284
chr1	34677447	34678985	GSE148515_Galang_2020_GSM4473030_PC_ATAC_seq_rep4_ATACseq_SRR11539114_peak_223	188	.	8.14332	21.1997	18.8989	613
chr1	34686416	34686863	GSE148515_Galang_2020_GSM4473030_PC_ATAC_seq_rep4_ATACseq_SRR11539114_peak_224	25	.	3.15225	4.41731	2.59104	124
chr1	34738564	34739036	GSE148515_Galang_2020_GSM4473030_PC_ATAC_seq_rep4_ATACseq_SRR11539114_peak_225	32	.	3.41494	5.09103	3.22341	59
chr1	34750478	34751065	GSE148515_Galang_2020_GSM4473030_PC_ATAC_seq_rep4_ATACseq_SRR11539114_peak_226	45	.	3.94031	6.52963	4.58968	519
chr1	34801250	34802452	GSE148515_Galang_2020_GSM4473030_PC_ATAC_seq_rep4_ATACseq_SRR11539114_peak_227	298	.	10.7702	32.3367	29.8885	592
chr1	34824124	34824480	GSE148515_Galang_2020_GSM4473030_PC_ATAC_seq_rep4_ATACseq_SRR11539114_peak_228	25	.	3.15225	4.41731	2.59104	302
chr1	34840286	34840863	GSE148515_Galang_2020_GSM4473030_PC_ATAC_seq_rep4_ATACseq_SRR11539114_peak_229	25	.	3.15225	4.41731	2.59104	340
chr1	34841460	34843647	GSE148515_Galang_2020_GSM4473030_PC_ATAC_seq_rep4_ATACseq_SRR11539114_peak_230	900	.	22.5911	93.0428	90.0814	1540
chr1	34849821	34850808	GSE148515_Galang_2020_GSM4473030_PC_ATAC_seq_rep4_ATACseq_SRR11539114_peak_231	358	.	12.0836	38.3151	35.8022	313
chr1	34891470	34892103	GSE148515_Galang_2020_GSM4473030_PC_ATAC_seq_rep4_ATACseq_SRR11539114_peak_232	53	.	4.203	7.29074	5.31867	261
chr1	35385466	35386348	GSE148515_Galang_2020_GSM4473030_PC_ATAC_seq_rep4_ATACseq_SRR11539114_peak_233	84	.	5.25375	10.579	8.49674	189
chr1	35690274	35690671	GSE148515_Galang_2020_GSM4473030_PC_ATAC_seq_rep4_ATACseq_SRR11539114_peak_234	102	.	5.77913	12.3529	10.224	163
chr1	35759160	35760534	GSE148515_Galang_2020_GSM4473030_PC_ATAC_seq_rep4_ATACseq_SRR11539114_peak_235	188	.	8.14332	21.1997	18.8989	725
chr1	35785055	35785591	GSE148515_Galang_2020_GSM4473030_PC_ATAC_seq_rep4_ATACseq_SRR11539114_peak_236	60	.	4.46569	8.07757	6.0755	240
chr1	35849738	35850222	GSE148515_Galang_2020_GSM4473030_PC_ATAC_seq_rep4_ATACseq_SRR11539114_peak_237	38	.	3.67763	5.7958	3.89045	280
chr1	35878602	35881088	GSE148515_Galang_2020_GSM4473030_PC_ATAC_seq_rep4_ATACseq_SRR11539114_peak_238	827	.	21.2777	85.6619	82.7554	1071
chr1	35925378	35927541	GSE148515_Galang_2020_GSM4473030_PC_ATAC_seq_rep4_ATACseq_SRR11539114_peak_239	813	.	21.015	84.2014	81.3059	1504
chr1	35933081	35936846	GSE148515_Galang_2020_GSM4473030_PC_ATAC_seq_rep4_ATACseq_SRR11539114_peak_240	562	.	16.2866	58.908	56.2097	2279
chr1	35941786	35942903	GSE148515_Galang_2020_GSM4473030_PC_ATAC_seq_rep4_ATACseq_SRR11539114_peak_241	68	.	4.72838	8.88871	6.85845	304
chr1	35944866	35945207	GSE148515_Galang_2020_GSM4473030_PC_ATAC_seq_rep4_ATACseq_SRR11539114_peak_242	25	.	3.15225	4.41731	2.59104	266
chr1	36016828	36018017	GSE148515_Galang_2020_GSM4473030_PC_ATAC_seq_rep4_ATACseq_SRR11539114_peak_243	231	.	9.19407	25.5106	23.1475	392
chr1	36030319	36030730	GSE148515_Galang_2020_GSM4473030_PC_ATAC_seq_rep4_ATACseq_SRR11539114_peak_244	68	.	4.72838	8.88871	6.85845	257
chr1	36064115	36065875	GSE148515_Galang_2020_GSM4473030_PC_ATAC_seq_rep4_ATACseq_SRR11539114_peak_245	242	.	9.45675	26.6197	24.2417	1008
chr1	36067765	36071205	GSE148515_Galang_2020_GSM4473030_PC_ATAC_seq_rep4_ATACseq_SRR11539114_peak_246	2033	.	40.9793	207.163	203.342	611
chr1	36071843	36073957	GSE148515_Galang_2020_GSM4473030_PC_ATAC_seq_rep4_ATACseq_SRR11539114_peak_247	38	.	3.67763	5.7958	3.89045	425
chr1	36079437	36080498	GSE148515_Galang_2020_GSM4473030_PC_ATAC_seq_rep4_ATACseq_SRR11539114_peak_248	158	.	7.35525	18.1091	15.86	342
chr1	36088218	36088506	GSE148515_Galang_2020_GSM4473030_PC_ATAC_seq_rep4_ATACseq_SRR11539114_peak_249	45	.	3.94031	6.52963	4.58968	200
chr1	36089047	36091160	GSE148515_Galang_2020_GSM4473030_PC_ATAC_seq_rep4_ATACseq_SRR11539114_peak_250	209	.	8.66869	23.3293	20.9967	1212
chr1	36095297	36096083	GSE148515_Galang_2020_GSM4473030_PC_ATAC_seq_rep4_ATACseq_SRR11539114_peak_251	38	.	3.67763	5.7958	3.89045	293
chr1	36243581	36244712	GSE148515_Galang_2020_GSM4473030_PC_ATAC_seq_rep4_ATACseq_SRR11539114_peak_252	629	.	17.6001	65.7324	62.9793	732
chr1	36272616	36273835	GSE148515_Galang_2020_GSM4473030_PC_ATAC_seq_rep4_ATACseq_SRR11539114_peak_253	84	.	5.25375	10.579	8.49674	996
chr1	36279123	36279465	GSE148515_Galang_2020_GSM4473030_PC_ATAC_seq_rep4_ATACseq_SRR11539114_peak_254	120	.	6.3045	14.2031	12.031	231
chr1	36302903	36305411	GSE148515_Galang_2020_GSM4473030_PC_ATAC_seq_rep4_ATACseq_SRR11539114_peak_255	1461	.	32.0479	149.522	146.147	732
chr1	36306519	36311204	GSE148515_Galang_2020_GSM4473030_PC_ATAC_seq_rep4_ATACseq_SRR11539114_peak_256	1428	.	31.5225	146.249	142.899	1233
chr1	36311753	36313342	GSE148515_Galang_2020_GSM4473030_PC_ATAC_seq_rep4_ATACseq_SRR11539114_peak_257	45	.	3.94031	6.52963	4.58968	787
chr1	36315631	36316612	GSE148515_Galang_2020_GSM4473030_PC_ATAC_seq_rep4_ATACseq_SRR11539114_peak_258	38	.	3.67763	5.7958	3.89045	630
chr1	36317541	36319914	GSE148515_Galang_2020_GSM4473030_PC_ATAC_seq_rep4_ATACseq_SRR11539114_peak_259	60	.	4.46569	8.07757	6.0755	533
chr1	36320758	36322270	GSE148515_Galang_2020_GSM4473030_PC_ATAC_seq_rep4_ATACseq_SRR11539114_peak_260	45	.	3.94031	6.52963	4.58968	1162
chr1	36322823	36324706	GSE148515_Galang_2020_GSM4473030_PC_ATAC_seq_rep4_ATACseq_SRR11539114_peak_261	231	.	9.19407	25.5106	23.1475	1378
chr1	36325117	36326487	GSE148515_Galang_2020_GSM4473030_PC_ATAC_seq_rep4_ATACseq_SRR11539114_peak_262	53	.	4.203	7.29074	5.31867	407
chr1	36327989	36328294	GSE148515_Galang_2020_GSM4473030_PC_ATAC_seq_rep4_ATACseq_SRR11539114_peak_263	32	.	3.41494	5.09103	3.22341	212
chr1	36328656	36329318	GSE148515_Galang_2020_GSM4473030_PC_ATAC_seq_rep4_ATACseq_SRR11539114_peak_264	53	.	4.203	7.29074	5.31867	369
chr1	36332921	36333812	GSE148515_Galang_2020_GSM4473030_PC_ATAC_seq_rep4_ATACseq_SRR11539114_peak_265	93	.	5.51644	11.456	9.3499	437
chr1	36336232	36336835	GSE148515_Galang_2020_GSM4473030_PC_ATAC_seq_rep4_ATACseq_SRR11539114_peak_266	25	.	3.15225	4.41731	2.59104	272
chr1	36367639	36369792	GSE148515_Galang_2020_GSM4473030_PC_ATAC_seq_rep4_ATACseq_SRR11539114_peak_267	1300	.	29.421	133.304	130.049	1470
chr1	36444590	36445809	GSE148515_Galang_2020_GSM4473030_PC_ATAC_seq_rep4_ATACseq_SRR11539114_peak_268	1005	.	24.43	103.585	100.546	691
chr1	36470648	36473573	GSE148515_Galang_2020_GSM4473030_PC_ATAC_seq_rep4_ATACseq_SRR11539114_peak_269	1592	.	34.1494	162.753	159.278	984
chr1	36492024	36493058	GSE148515_Galang_2020_GSM4473030_PC_ATAC_seq_rep4_ATACseq_SRR11539114_peak_270	298	.	10.7702	32.3367	29.8885	594
chr1	36495842	36496889	GSE148515_Galang_2020_GSM4473030_PC_ATAC_seq_rep4_ATACseq_SRR11539114_peak_271	45	.	3.94031	6.52963	4.58968	383
chr1	36501394	36502183	GSE148515_Galang_2020_GSM4473030_PC_ATAC_seq_rep4_ATACseq_SRR11539114_peak_272	68	.	4.72838	8.88871	6.85845	58
chr1	36511095	36513710	GSE148515_Galang_2020_GSM4473030_PC_ATAC_seq_rep4_ATACseq_SRR11539114_peak_273	2068	.	41.5046	210.662	206.811	776
chr1	36523542	36523933	GSE148515_Galang_2020_GSM4473030_PC_ATAC_seq_rep4_ATACseq_SRR11539114_peak_274	32	.	3.41494	5.09103	3.22341	195
chr1	36530735	36532795	GSE148515_Galang_2020_GSM4473030_PC_ATAC_seq_rep4_ATACseq_SRR11539114_peak_275	68	.	4.72838	8.88871	6.85845	1243
chr1	36533557	36537114	GSE148515_Galang_2020_GSM4473030_PC_ATAC_seq_rep4_ATACseq_SRR11539114_peak_276	444	.	13.9224	47.0715	44.4752	2374
chr1	36537778	36540590	GSE148515_Galang_2020_GSM4473030_PC_ATAC_seq_rep4_ATACseq_SRR11539114_peak_277	657	.	18.1254	68.5079	65.7328	1570
chr1	36542281	36542676	GSE148515_Galang_2020_GSM4473030_PC_ATAC_seq_rep4_ATACseq_SRR11539114_peak_278	32	.	3.41494	5.09103	3.22341	325
chr1	36545966	36548500	GSE148515_Galang_2020_GSM4473030_PC_ATAC_seq_rep4_ATACseq_SRR11539114_peak_279	1743	.	36.5136	177.892	174.301	1398
chr1	36548779	36549201	GSE148515_Galang_2020_GSM4473030_PC_ATAC_seq_rep4_ATACseq_SRR11539114_peak_280	25	.	3.15225	4.41731	2.59104	31
chr1	36555484	36559484	GSE148515_Galang_2020_GSM4473030_PC_ATAC_seq_rep4_ATACseq_SRR11539114_peak_281	1659	.	35.2001	169.449	165.923	2314
chr1	36580089	36581530	GSE148515_Galang_2020_GSM4473030_PC_ATAC_seq_rep4_ATACseq_SRR11539114_peak_282	419	.	13.3971	44.5267	41.9538	624
chr1	36588777	36589940	GSE148515_Galang_2020_GSM4473030_PC_ATAC_seq_rep4_ATACseq_SRR11539114_peak_283	148	.	7.09257	17.1085	14.8777	949
chr1	36595408	36596183	GSE148515_Galang_2020_GSM4473030_PC_ATAC_seq_rep4_ATACseq_SRR11539114_peak_284	32	.	3.41494	5.09103	3.22341	359
chr1	36603231	36603988	GSE148515_Galang_2020_GSM4473030_PC_ATAC_seq_rep4_ATACseq_SRR11539114_peak_285	93	.	5.51644	11.456	9.3499	371
chr1	36606925	36607415	GSE148515_Galang_2020_GSM4473030_PC_ATAC_seq_rep4_ATACseq_SRR11539114_peak_286	38	.	3.67763	5.7958	3.89045	183
chr1	36636525	36637579	GSE148515_Galang_2020_GSM4473030_PC_ATAC_seq_rep4_ATACseq_SRR11539114_peak_287	102	.	5.77913	12.3529	10.224	171
chr1	36684026	36684373	GSE148515_Galang_2020_GSM4473030_PC_ATAC_seq_rep4_ATACseq_SRR11539114_peak_288	111	.	6.04182	13.2689	11.1179	292
chr1	36690783	36692233	GSE148515_Galang_2020_GSM4473030_PC_ATAC_seq_rep4_ATACseq_SRR11539114_peak_289	727	.	19.4389	75.5543	72.7246	772
chr1	36708746	36710540	GSE148515_Galang_2020_GSM4473030_PC_ATAC_seq_rep4_ATACseq_SRR11539114_peak_290	1494	.	32.5733	152.809	149.41	1249
chr1	36784636	36785547	GSE148515_Galang_2020_GSM4473030_PC_ATAC_seq_rep4_ATACseq_SRR11539114_peak_291	188	.	8.14332	21.1997	18.8989	233
chr1	36813211	36813964	GSE148515_Galang_2020_GSM4473030_PC_ATAC_seq_rep4_ATACseq_SRR11539114_peak_292	38	.	3.67763	5.7958	3.89045	382
chr1	36920018	36920841	GSE148515_Galang_2020_GSM4473030_PC_ATAC_seq_rep4_ATACseq_SRR11539114_peak_293	68	.	4.72838	8.88871	6.85845	567
chr1	36938635	36940630	GSE148515_Galang_2020_GSM4473030_PC_ATAC_seq_rep4_ATACseq_SRR11539114_peak_294	1981	.	40.1912	201.937	198.159	1186
chr1	37029150	37029646	GSE148515_Galang_2020_GSM4473030_PC_ATAC_seq_rep4_ATACseq_SRR11539114_peak_295	60	.	4.46569	8.07757	6.0755	224
chr1	37077314	37078700	GSE148515_Galang_2020_GSM4473030_PC_ATAC_seq_rep4_ATACseq_SRR11539114_peak_296	148	.	7.09257	17.1085	14.8777	719
chr1	37299566	37301035	GSE148515_Galang_2020_GSM4473030_PC_ATAC_seq_rep4_ATACseq_SRR11539114_peak_297	1158	.	27.0568	119.037	115.886	401
chr1	37337187	37337514	GSE148515_Galang_2020_GSM4473030_PC_ATAC_seq_rep4_ATACseq_SRR11539114_peak_298	38	.	3.67763	5.7958	3.89045	101
chr1	37341725	37342841	GSE148515_Galang_2020_GSM4473030_PC_ATAC_seq_rep4_ATACseq_SRR11539114_peak_299	148	.	7.09257	17.1085	14.8777	419
chr1	37345320	37346312	GSE148515_Galang_2020_GSM4473030_PC_ATAC_seq_rep4_ATACseq_SRR11539114_peak_300	60	.	4.46569	8.07757	6.0755	241
chr1	37347397	37347868	GSE148515_Galang_2020_GSM4473030_PC_ATAC_seq_rep4_ATACseq_SRR11539114_peak_301	139	.	6.82988	16.1236	13.9117	229
chr1	37350653	37352099	GSE148515_Galang_2020_GSM4473030_PC_ATAC_seq_rep4_ATACseq_SRR11539114_peak_302	120	.	6.3045	14.2031	12.031	767
chr1	37355181	37355627	GSE148515_Galang_2020_GSM4473030_PC_ATAC_seq_rep4_ATACseq_SRR11539114_peak_303	45	.	3.94031	6.52963	4.58968	239
chr1	37367100	37367727	GSE148515_Galang_2020_GSM4473030_PC_ATAC_seq_rep4_ATACseq_SRR11539114_peak_304	68	.	4.72838	8.88871	6.85845	381
chr1	37368786	37369745	GSE148515_Galang_2020_GSM4473030_PC_ATAC_seq_rep4_ATACseq_SRR11539114_peak_305	53	.	4.203	7.29074	5.31867	277
chr1	37384361	37384932	GSE148515_Galang_2020_GSM4473030_PC_ATAC_seq_rep4_ATACseq_SRR11539114_peak_306	102	.	5.77913	12.3529	10.224	163
chr1	37386599	37387042	GSE148515_Galang_2020_GSM4473030_PC_ATAC_seq_rep4_ATACseq_SRR11539114_peak_307	60	.	4.46569	8.07757	6.0755	112
chr1	37401894	37402451	GSE148515_Galang_2020_GSM4473030_PC_ATAC_seq_rep4_ATACseq_SRR11539114_peak_308	32	.	3.41494	5.09103	3.22341	222
chr1	37428994	37430974	GSE148515_Galang_2020_GSM4473030_PC_ATAC_seq_rep4_ATACseq_SRR11539114_peak_309	1300	.	29.421	133.304	130.049	1122
chr1	37478572	37479243	GSE148515_Galang_2020_GSM4473030_PC_ATAC_seq_rep4_ATACseq_SRR11539114_peak_310	45	.	3.94031	6.52963	4.58968	588
chr1	37540420	37541627	GSE148515_Galang_2020_GSM4473030_PC_ATAC_seq_rep4_ATACseq_SRR11539114_peak_311	1190	.	27.5822	122.179	119.005	643
chr1	37677851	37678846	GSE148515_Galang_2020_GSM4473030_PC_ATAC_seq_rep4_ATACseq_SRR11539114_peak_312	68	.	4.72838	8.88871	6.85845	687
chr1	37687162	37687768	GSE148515_Galang_2020_GSM4473030_PC_ATAC_seq_rep4_ATACseq_SRR11539114_peak_313	32	.	3.41494	5.09103	3.22341	291
chr1	37696144	37696496	GSE148515_Galang_2020_GSM4473030_PC_ATAC_seq_rep4_ATACseq_SRR11539114_peak_314	25	.	3.15225	4.41731	2.59104	40
chr1	37698203	37698590	GSE148515_Galang_2020_GSM4473030_PC_ATAC_seq_rep4_ATACseq_SRR11539114_peak_315	60	.	4.46569	8.07757	6.0755	214
chr1	37719162	37720456	GSE148515_Galang_2020_GSM4473030_PC_ATAC_seq_rep4_ATACseq_SRR11539114_peak_316	287	.	10.5075	31.1714	28.7367	679
chr1	37864243	37866044	GSE148515_Galang_2020_GSM4473030_PC_ATAC_seq_rep4_ATACseq_SRR11539114_peak_317	3023	.	55.4271	306.989	302.35	845
chr1	37871631	37872842	GSE148515_Galang_2020_GSM4473030_PC_ATAC_seq_rep4_ATACseq_SRR11539114_peak_318	370	.	12.3463	39.5396	37.0142	509
chr1	37889531	37891525	GSE148515_Galang_2020_GSM4473030_PC_ATAC_seq_rep4_ATACseq_SRR11539114_peak_319	784	.	20.4896	81.2968	78.4229	826
chr1	37900179	37900617	GSE148515_Galang_2020_GSM4473030_PC_ATAC_seq_rep4_ATACseq_SRR11539114_peak_320	111	.	6.04182	13.2689	11.1179	315
chr1	37993238	37993555	GSE148515_Galang_2020_GSM4473030_PC_ATAC_seq_rep4_ATACseq_SRR11539114_peak_321	25	.	3.15225	4.41731	2.59104	131
chr1	37996300	37998980	GSE148515_Galang_2020_GSM4473030_PC_ATAC_seq_rep4_ATACseq_SRR11539114_peak_322	1861	.	38.3524	189.842	186.159	1014
chr1	38128404	38130877	GSE148515_Galang_2020_GSM4473030_PC_ATAC_seq_rep4_ATACseq_SRR11539114_peak_323	2912	.	53.851	295.764	291.21	1439
chr1	38185660	38186365	GSE148515_Galang_2020_GSM4473030_PC_ATAC_seq_rep4_ATACseq_SRR11539114_peak_324	76	.	4.99107	9.72291	7.66589	76
chr1	38241989	38242737	GSE148515_Galang_2020_GSM4473030_PC_ATAC_seq_rep4_ATACseq_SRR11539114_peak_325	60	.	4.46569	8.07757	6.0755	599
chr1	38263484	38263911	GSE148515_Galang_2020_GSM4473030_PC_ATAC_seq_rep4_ATACseq_SRR11539114_peak_326	32	.	3.41494	5.09103	3.22341	157
chr1	38307630	38308605	GSE148515_Galang_2020_GSM4473030_PC_ATAC_seq_rep4_ATACseq_SRR11539114_peak_327	93	.	5.51644	11.456	9.3499	523
chr1	38318718	38319066	GSE148515_Galang_2020_GSM4473030_PC_ATAC_seq_rep4_ATACseq_SRR11539114_peak_328	14	.	2.62688	3.17248	1.44337	194
chr1	38321412	38322502	GSE148515_Galang_2020_GSM4473030_PC_ATAC_seq_rep4_ATACseq_SRR11539114_peak_329	120	.	6.3045	14.2031	12.031	610
chr1	38393127	38394125	GSE148515_Galang_2020_GSM4473030_PC_ATAC_seq_rep4_ATACseq_SRR11539114_peak_330	60	.	4.46569	8.07757	6.0755	385
chr1	38418759	38419358	GSE148515_Galang_2020_GSM4473030_PC_ATAC_seq_rep4_ATACseq_SRR11539114_peak_331	32	.	3.41494	5.09103	3.22341	204
chr1	38442302	38443250	GSE148515_Galang_2020_GSM4473030_PC_ATAC_seq_rep4_ATACseq_SRR11539114_peak_332	111	.	6.04182	13.2689	11.1179	729
chr1	38512638	38512950	GSE148515_Galang_2020_GSM4473030_PC_ATAC_seq_rep4_ATACseq_SRR11539114_peak_333	25	.	3.15225	4.41731	2.59104	182
chr1	38557767	38558120	GSE148515_Galang_2020_GSM4473030_PC_ATAC_seq_rep4_ATACseq_SRR11539114_peak_334	38	.	3.67763	5.7958	3.89045	174
chr1	38626455	38628551	GSE148515_Galang_2020_GSM4473030_PC_ATAC_seq_rep4_ATACseq_SRR11539114_peak_335	1190	.	27.5822	122.179	119.005	1014
chr1	38767200	38768126	GSE148515_Galang_2020_GSM4473030_PC_ATAC_seq_rep4_ATACseq_SRR11539114_peak_336	111	.	6.04182	13.2689	11.1179	767
chr1	38835683	38836825	GSE148515_Galang_2020_GSM4473030_PC_ATAC_seq_rep4_ATACseq_SRR11539114_peak_337	275	.	10.2448	30.0168	27.5959	718
chr1	38986694	38988733	GSE148515_Galang_2020_GSM4473030_PC_ATAC_seq_rep4_ATACseq_SRR11539114_peak_338	1827	.	37.827	186.412	182.756	996
chr1	38989282	38989886	GSE148515_Galang_2020_GSM4473030_PC_ATAC_seq_rep4_ATACseq_SRR11539114_peak_339	25	.	3.15225	4.41731	2.59104	317
chr1	38992042	38992359	GSE148515_Galang_2020_GSM4473030_PC_ATAC_seq_rep4_ATACseq_SRR11539114_peak_340	19	.	2.88956	3.77693	1.99624	178
chr1	39001091	39001441	GSE148515_Galang_2020_GSM4473030_PC_ATAC_seq_rep4_ATACseq_SRR11539114_peak_341	76	.	4.99107	9.72291	7.66589	262
chr1	39007093	39008157	GSE148515_Galang_2020_GSM4473030_PC_ATAC_seq_rep4_ATACseq_SRR11539114_peak_342	275	.	10.2448	30.0168	27.5959	491
chr1	39010567	39010867	GSE148515_Galang_2020_GSM4473030_PC_ATAC_seq_rep4_ATACseq_SRR11539114_peak_343	14	.	2.62688	3.17248	1.44337	4
chr1	39105018	39106222	GSE148515_Galang_2020_GSM4473030_PC_ATAC_seq_rep4_ATACseq_SRR11539114_peak_344	45	.	3.94031	6.52963	4.58968	658
chr1	39185644	39187075	GSE148515_Galang_2020_GSM4473030_PC_ATAC_seq_rep4_ATACseq_SRR11539114_peak_345	168	.	7.61794	19.1249	16.858	963
chr1	39192302	39197246	GSE148515_Galang_2020_GSM4473030_PC_ATAC_seq_rep4_ATACseq_SRR11539114_peak_346	657	.	18.1254	68.5079	65.7328	1812
chr1	39205916	39207738	GSE148515_Galang_2020_GSM4473030_PC_ATAC_seq_rep4_ATACseq_SRR11539114_peak_347	382	.	12.609	40.7731	38.2356	987
chr1	39227834	39229634	GSE148515_Galang_2020_GSM4473030_PC_ATAC_seq_rep4_ATACseq_SRR11539114_peak_348	68	.	4.72838	8.88871	6.85845	440
chr1	39245890	39246193	GSE148515_Galang_2020_GSM4473030_PC_ATAC_seq_rep4_ATACseq_SRR11539114_peak_349	14	.	2.62688	3.17248	1.44337	57
chr1	39279905	39282281	GSE148515_Galang_2020_GSM4473030_PC_ATAC_seq_rep4_ATACseq_SRR11539114_peak_350	242	.	9.45675	26.6197	24.2417	1490
chr1	39284809	39285301	GSE148515_Galang_2020_GSM4473030_PC_ATAC_seq_rep4_ATACseq_SRR11539114_peak_351	93	.	5.51644	11.456	9.3499	159
chr1	39286938	39288765	GSE148515_Galang_2020_GSM4473030_PC_ATAC_seq_rep4_ATACseq_SRR11539114_peak_352	287	.	10.5075	31.1714	28.7367	1090
chr1	39330955	39332555	GSE148515_Galang_2020_GSM4473030_PC_ATAC_seq_rep4_ATACseq_SRR11539114_peak_353	178	.	7.88063	20.1552	17.8711	355
chr1	39339799	39340077	GSE148515_Galang_2020_GSM4473030_PC_ATAC_seq_rep4_ATACseq_SRR11539114_peak_354	19	.	2.88956	3.77693	1.99624	17
chr1	39366880	39369345	GSE148515_Galang_2020_GSM4473030_PC_ATAC_seq_rep4_ATACseq_SRR11539114_peak_355	827	.	21.2777	85.6619	82.7554	993
chr1	39392143	39392832	GSE148515_Galang_2020_GSM4473030_PC_ATAC_seq_rep4_ATACseq_SRR11539114_peak_356	45	.	3.94031	6.52963	4.58968	276
chr1	39417788	39418376	GSE148515_Galang_2020_GSM4473030_PC_ATAC_seq_rep4_ATACseq_SRR11539114_peak_357	139	.	6.82988	16.1236	13.9117	269
chr1	39441612	39442442	GSE148515_Galang_2020_GSM4473030_PC_ATAC_seq_rep4_ATACseq_SRR11539114_peak_358	120	.	6.3045	14.2031	12.031	326
chr1	39463520	39464408	GSE148515_Galang_2020_GSM4473030_PC_ATAC_seq_rep4_ATACseq_SRR11539114_peak_359	188	.	8.14332	21.1997	18.8989	553
chr1	39477369	39479413	GSE148515_Galang_2020_GSM4473030_PC_ATAC_seq_rep4_ATACseq_SRR11539114_peak_360	1510	.	32.836	154.457	151.046	1334
chr1	39526875	39527690	GSE148515_Galang_2020_GSM4473030_PC_ATAC_seq_rep4_ATACseq_SRR11539114_peak_361	32	.	3.41494	5.09103	3.22341	771
chr1	39530235	39531254	GSE148515_Galang_2020_GSM4473030_PC_ATAC_seq_rep4_ATACseq_SRR11539114_peak_362	60	.	4.46569	8.07757	6.0755	358
chr1	39534964	39536742	GSE148515_Galang_2020_GSM4473030_PC_ATAC_seq_rep4_ATACseq_SRR11539114_peak_363	1526	.	33.0986	156.11	152.685	737
chr1	39576204	39578089	GSE148515_Galang_2020_GSM4473030_PC_ATAC_seq_rep4_ATACseq_SRR11539114_peak_364	1412	.	31.2598	144.618	141.28	1128
chr1	39608544	39609229	GSE148515_Galang_2020_GSM4473030_PC_ATAC_seq_rep4_ATACseq_SRR11539114_peak_365	19	.	2.88956	3.77693	1.99624	256
chr1	39650172	39651097	GSE148515_Galang_2020_GSM4473030_PC_ATAC_seq_rep4_ATACseq_SRR11539114_peak_366	209	.	8.66869	23.3293	20.9967	757
chr1	39685855	39686563	GSE148515_Galang_2020_GSM4473030_PC_ATAC_seq_rep4_ATACseq_SRR11539114_peak_367	53	.	4.203	7.29074	5.31867	235
chr1	39694986	39695678	GSE148515_Galang_2020_GSM4473030_PC_ATAC_seq_rep4_ATACseq_SRR11539114_peak_368	25	.	3.15225	4.41731	2.59104	111
chr1	39714662	39716723	GSE148515_Galang_2020_GSM4473030_PC_ATAC_seq_rep4_ATACseq_SRR11539114_peak_369	139	.	6.82988	16.1236	13.9117	801
chr1	39720737	39721597	GSE148515_Galang_2020_GSM4473030_PC_ATAC_seq_rep4_ATACseq_SRR11539114_peak_370	178	.	7.88063	20.1552	17.8711	237
chr1	39754313	39754963	GSE148515_Galang_2020_GSM4473030_PC_ATAC_seq_rep4_ATACseq_SRR11539114_peak_371	68	.	4.72838	8.88871	6.85845	499
chr1	39755423	39755730	GSE148515_Galang_2020_GSM4473030_PC_ATAC_seq_rep4_ATACseq_SRR11539114_peak_372	45	.	3.94031	6.52963	4.58968	243
chr1	39756981	39758561	GSE148515_Galang_2020_GSM4473030_PC_ATAC_seq_rep4_ATACseq_SRR11539114_peak_373	32	.	3.41494	5.09103	3.22341	116
chr1	39758982	39759902	GSE148515_Galang_2020_GSM4473030_PC_ATAC_seq_rep4_ATACseq_SRR11539114_peak_374	45	.	3.94031	6.52963	4.58968	428
chr1	39761445	39762582	GSE148515_Galang_2020_GSM4473030_PC_ATAC_seq_rep4_ATACseq_SRR11539114_peak_375	199	.	8.406	22.2579	19.941	517
chr1	39803882	39806496	GSE148515_Galang_2020_GSM4473030_PC_ATAC_seq_rep4_ATACseq_SRR11539114_peak_376	432	.	13.6598	45.795	43.2103	1558
chr1	39845522	39845974	GSE148515_Galang_2020_GSM4473030_PC_ATAC_seq_rep4_ATACseq_SRR11539114_peak_377	68	.	4.72838	8.88871	6.85845	353
chr1	39867571	39869367	GSE148515_Galang_2020_GSM4473030_PC_ATAC_seq_rep4_ATACseq_SRR11539114_peak_378	60	.	4.46569	8.07757	6.0755	497
chr1	39899908	39903687	GSE148515_Galang_2020_GSM4473030_PC_ATAC_seq_rep4_ATACseq_SRR11539114_peak_379	1205	.	27.8449	123.756	120.571	1051
chr1	39918552	39919080	GSE148515_Galang_2020_GSM4473030_PC_ATAC_seq_rep4_ATACseq_SRR11539114_peak_380	25	.	3.15225	4.41731	2.59104	507
chr1	39922772	39924120	GSE148515_Galang_2020_GSM4473030_PC_ATAC_seq_rep4_ATACseq_SRR11539114_peak_381	129	.	6.56719	15.155	12.9626	733
chr1	39928752	39929528	GSE148515_Galang_2020_GSM4473030_PC_ATAC_seq_rep4_ATACseq_SRR11539114_peak_382	120	.	6.3045	14.2031	12.031	280
chr1	39930430	39932765	GSE148515_Galang_2020_GSM4473030_PC_ATAC_seq_rep4_ATACseq_SRR11539114_peak_383	76	.	4.99107	9.72291	7.66589	1068
chr1	39935702	39937796	GSE148515_Galang_2020_GSM4473030_PC_ATAC_seq_rep4_ATACseq_SRR11539114_peak_384	457	.	14.1851	48.3561	45.7483	916
chr1	39938734	39939774	GSE148515_Galang_2020_GSM4473030_PC_ATAC_seq_rep4_ATACseq_SRR11539114_peak_385	93	.	5.51644	11.456	9.3499	816
chr1	39943127	39943872	GSE148515_Galang_2020_GSM4473030_PC_ATAC_seq_rep4_ATACseq_SRR11539114_peak_386	25	.	3.15225	4.41731	2.59104	601
chr1	39949460	39951048	GSE148515_Galang_2020_GSM4473030_PC_ATAC_seq_rep4_ATACseq_SRR11539114_peak_387	60	.	4.46569	8.07757	6.0755	1330
chr1	39951584	39952644	GSE148515_Galang_2020_GSM4473030_PC_ATAC_seq_rep4_ATACseq_SRR11539114_peak_388	32	.	3.41494	5.09103	3.22341	688
chr1	40085448	40086218	GSE148515_Galang_2020_GSM4473030_PC_ATAC_seq_rep4_ATACseq_SRR11539114_peak_389	158	.	7.35525	18.1091	15.86	367
chr1	40115511	40116685	GSE148515_Galang_2020_GSM4473030_PC_ATAC_seq_rep4_ATACseq_SRR11539114_peak_390	32	.	3.41494	5.09103	3.22341	1038
chr1	40139495	40140367	GSE148515_Galang_2020_GSM4473030_PC_ATAC_seq_rep4_ATACseq_SRR11539114_peak_391	102	.	5.77913	12.3529	10.224	431
chr1	40171957	40172257	GSE148515_Galang_2020_GSM4473030_PC_ATAC_seq_rep4_ATACseq_SRR11539114_peak_392	60	.	4.46569	8.07757	6.0755	166
chr1	40183320	40183798	GSE148515_Galang_2020_GSM4473030_PC_ATAC_seq_rep4_ATACseq_SRR11539114_peak_393	158	.	7.35525	18.1091	15.86	228
chr1	40224543	40225816	GSE148515_Galang_2020_GSM4473030_PC_ATAC_seq_rep4_ATACseq_SRR11539114_peak_394	148	.	7.09257	17.1085	14.8777	553
chr1	40230388	40231268	GSE148515_Galang_2020_GSM4473030_PC_ATAC_seq_rep4_ATACseq_SRR11539114_peak_395	111	.	6.04182	13.2689	11.1179	213
chr1	40233143	40233998	GSE148515_Galang_2020_GSM4473030_PC_ATAC_seq_rep4_ATACseq_SRR11539114_peak_396	111	.	6.04182	13.2689	11.1179	303
chr1	40237128	40237409	GSE148515_Galang_2020_GSM4473030_PC_ATAC_seq_rep4_ATACseq_SRR11539114_peak_397	32	.	3.41494	5.09103	3.22341	86
chr1	40266163	40268150	GSE148515_Galang_2020_GSM4473030_PC_ATAC_seq_rep4_ATACseq_SRR11539114_peak_398	548	.	16.0239	57.5634	54.8764	460
chr1	40269769	40270878	GSE148515_Galang_2020_GSM4473030_PC_ATAC_seq_rep4_ATACseq_SRR11539114_peak_399	129	.	6.56719	15.155	12.9626	743
chr1	40311221	40311542	GSE148515_Galang_2020_GSM4473030_PC_ATAC_seq_rep4_ATACseq_SRR11539114_peak_400	60	.	4.46569	8.07757	6.0755	172
chr1	40325198	40326177	GSE148515_Galang_2020_GSM4473030_PC_ATAC_seq_rep4_ATACseq_SRR11539114_peak_401	25	.	3.15225	4.41731	2.59104	94
chr1	40355867	40356857	GSE148515_Galang_2020_GSM4473030_PC_ATAC_seq_rep4_ATACseq_SRR11539114_peak_402	84	.	5.25375	10.579	8.49674	466
chr1	40358131	40359800	GSE148515_Galang_2020_GSM4473030_PC_ATAC_seq_rep4_ATACseq_SRR11539114_peak_403	671	.	18.3881	69.905	67.1191	827
chr1	40376530	40377249	GSE148515_Galang_2020_GSM4473030_PC_ATAC_seq_rep4_ATACseq_SRR11539114_peak_404	53	.	4.203	7.29074	5.31867	535
chr1	40378903	40381013	GSE148515_Galang_2020_GSM4473030_PC_ATAC_seq_rep4_ATACseq_SRR11539114_peak_405	168	.	7.61794	19.1249	16.858	1527
chr1	40651004	40651348	GSE148515_Galang_2020_GSM4473030_PC_ATAC_seq_rep4_ATACseq_SRR11539114_peak_406	19	.	2.88956	3.77693	1.99624	318
chr1	40659639	40660199	GSE148515_Galang_2020_GSM4473030_PC_ATAC_seq_rep4_ATACseq_SRR11539114_peak_407	53	.	4.203	7.29074	5.31867	354
chr1	40660636	40661128	GSE148515_Galang_2020_GSM4473030_PC_ATAC_seq_rep4_ATACseq_SRR11539114_peak_408	60	.	4.46569	8.07757	6.0755	368
chr1	40669754	40670752	GSE148515_Galang_2020_GSM4473030_PC_ATAC_seq_rep4_ATACseq_SRR11539114_peak_409	209	.	8.66869	23.3293	20.9967	504
chr1	40680282	40682857	GSE148515_Galang_2020_GSM4473030_PC_ATAC_seq_rep4_ATACseq_SRR11539114_peak_410	741	.	19.7016	76.9814	74.1408	1113
chr1	40789723	40791375	GSE148515_Galang_2020_GSM4473030_PC_ATAC_seq_rep4_ATACseq_SRR11539114_peak_411	322	.	11.2956	34.6984	32.2238	938
chr1	40797179	40797639	GSE148515_Galang_2020_GSM4473030_PC_ATAC_seq_rep4_ATACseq_SRR11539114_peak_412	120	.	6.3045	14.2031	12.031	325
chr1	40802917	40803421	GSE148515_Galang_2020_GSM4473030_PC_ATAC_seq_rep4_ATACseq_SRR11539114_peak_413	19	.	2.88956	3.77693	1.99624	78
chr1	40804596	40806277	GSE148515_Galang_2020_GSM4473030_PC_ATAC_seq_rep4_ATACseq_SRR11539114_peak_414	209	.	8.66869	23.3293	20.9967	827
chr1	40817794	40818174	GSE148515_Galang_2020_GSM4473030_PC_ATAC_seq_rep4_ATACseq_SRR11539114_peak_415	32	.	3.41494	5.09103	3.22341	248
chr1	40824257	40825206	GSE148515_Galang_2020_GSM4473030_PC_ATAC_seq_rep4_ATACseq_SRR11539114_peak_416	32	.	3.41494	5.09103	3.22341	796
chr1	40828758	40830047	GSE148515_Galang_2020_GSM4473030_PC_ATAC_seq_rep4_ATACseq_SRR11539114_peak_417	102	.	5.77913	12.3529	10.224	820
chr1	40874155	40875269	GSE148515_Galang_2020_GSM4473030_PC_ATAC_seq_rep4_ATACseq_SRR11539114_peak_418	242	.	9.45675	26.6197	24.2417	614
chr1	41058600	41059315	GSE148515_Galang_2020_GSM4473030_PC_ATAC_seq_rep4_ATACseq_SRR11539114_peak_419	102	.	5.77913	12.3529	10.224	495
chr1	41133905	41134546	GSE148515_Galang_2020_GSM4473030_PC_ATAC_seq_rep4_ATACseq_SRR11539114_peak_420	53	.	4.203	7.29074	5.31867	204
chr1	41389975	41390676	GSE148515_Galang_2020_GSM4473030_PC_ATAC_seq_rep4_ATACseq_SRR11539114_peak_421	322	.	11.2956	34.6984	32.2238	329
chr1	41555333	41555903	GSE148515_Galang_2020_GSM4473030_PC_ATAC_seq_rep4_ATACseq_SRR11539114_peak_422	68	.	4.72838	8.88871	6.85845	460
chr1	41651997	41653285	GSE148515_Galang_2020_GSM4473030_PC_ATAC_seq_rep4_ATACseq_SRR11539114_peak_423	394	.	12.8717	42.0156	39.4663	785
chr1	41705465	41706033	GSE148515_Galang_2020_GSM4473030_PC_ATAC_seq_rep4_ATACseq_SRR11539114_peak_424	53	.	4.203	7.29074	5.31867	196
chr1	42229556	42229999	GSE148515_Galang_2020_GSM4473030_PC_ATAC_seq_rep4_ATACseq_SRR11539114_peak_425	38	.	3.67763	5.7958	3.89045	309
chr1	42243450	42244233	GSE148515_Galang_2020_GSM4473030_PC_ATAC_seq_rep4_ATACseq_SRR11539114_peak_426	111	.	6.04182	13.2689	11.1179	162
chr1	42491535	42492074	GSE148515_Galang_2020_GSM4473030_PC_ATAC_seq_rep4_ATACseq_SRR11539114_peak_427	32	.	3.41494	5.09103	3.22341	285
chr1	42532747	42533319	GSE148515_Galang_2020_GSM4473030_PC_ATAC_seq_rep4_ATACseq_SRR11539114_peak_428	168	.	7.61794	19.1249	16.858	378
chr1	42684389	42684865	GSE148515_Galang_2020_GSM4473030_PC_ATAC_seq_rep4_ATACseq_SRR11539114_peak_429	32	.	3.41494	5.09103	3.22341	107
chr1	42686382	42686958	GSE148515_Galang_2020_GSM4473030_PC_ATAC_seq_rep4_ATACseq_SRR11539114_peak_430	19	.	2.88956	3.77693	1.99624	537
chr1	42693591	42698771	GSE148515_Galang_2020_GSM4473030_PC_ATAC_seq_rep4_ATACseq_SRR11539114_peak_431	370	.	12.3463	39.5396	37.0142	2144
chr1	42713212	42714934	GSE148515_Galang_2020_GSM4473030_PC_ATAC_seq_rep4_ATACseq_SRR11539114_peak_432	102	.	5.77913	12.3529	10.224	391
chr1	42850525	42852178	GSE148515_Galang_2020_GSM4473030_PC_ATAC_seq_rep4_ATACseq_SRR11539114_peak_433	856	.	21.8031	88.5987	85.6702	691
chr1	42874906	42875545	GSE148515_Galang_2020_GSM4473030_PC_ATAC_seq_rep4_ATACseq_SRR11539114_peak_434	38	.	3.67763	5.7958	3.89045	262
chr1	42915150	42915453	GSE148515_Galang_2020_GSM4473030_PC_ATAC_seq_rep4_ATACseq_SRR11539114_peak_435	53	.	4.203	7.29074	5.31867	93
chr1	42952976	42953543	GSE148515_Galang_2020_GSM4473030_PC_ATAC_seq_rep4_ATACseq_SRR11539114_peak_436	68	.	4.72838	8.88871	6.85845	336
chr1	43006131	43006521	GSE148515_Galang_2020_GSM4473030_PC_ATAC_seq_rep4_ATACseq_SRR11539114_peak_437	38	.	3.67763	5.7958	3.89045	249
chr1	43066038	43066366	GSE148515_Galang_2020_GSM4473030_PC_ATAC_seq_rep4_ATACseq_SRR11539114_peak_438	25	.	3.15225	4.41731	2.59104	13
chr1	43091192	43093740	GSE148515_Galang_2020_GSM4473030_PC_ATAC_seq_rep4_ATACseq_SRR11539114_peak_439	1205	.	27.8449	123.756	120.571	1358
chr1	43097565	43099473	GSE148515_Galang_2020_GSM4473030_PC_ATAC_seq_rep4_ATACseq_SRR11539114_peak_440	1252	.	28.633	128.512	125.292	1101
chr1	43110784	43111074	GSE148515_Galang_2020_GSM4473030_PC_ATAC_seq_rep4_ATACseq_SRR11539114_peak_441	19	.	2.88956	3.77693	1.99624	9
chr1	43112922	43113265	GSE148515_Galang_2020_GSM4473030_PC_ATAC_seq_rep4_ATACseq_SRR11539114_peak_442	53	.	4.203	7.29074	5.31867	114
chr1	43117290	43118703	GSE148515_Galang_2020_GSM4473030_PC_ATAC_seq_rep4_ATACseq_SRR11539114_peak_443	76	.	4.99107	9.72291	7.66589	507
chr1	43124287	43125667	GSE148515_Galang_2020_GSM4473030_PC_ATAC_seq_rep4_ATACseq_SRR11539114_peak_444	53	.	4.203	7.29074	5.31867	655
chr1	43127823	43128491	GSE148515_Galang_2020_GSM4473030_PC_ATAC_seq_rep4_ATACseq_SRR11539114_peak_445	102	.	5.77913	12.3529	10.224	339
chr1	43129218	43130077	GSE148515_Galang_2020_GSM4473030_PC_ATAC_seq_rep4_ATACseq_SRR11539114_peak_446	45	.	3.94031	6.52963	4.58968	354
chr1	43130471	43131894	GSE148515_Galang_2020_GSM4473030_PC_ATAC_seq_rep4_ATACseq_SRR11539114_peak_447	38	.	3.67763	5.7958	3.89045	165
chr1	43132515	43133034	GSE148515_Galang_2020_GSM4473030_PC_ATAC_seq_rep4_ATACseq_SRR11539114_peak_448	45	.	3.94031	6.52963	4.58968	198
chr1	43133657	43134092	GSE148515_Galang_2020_GSM4473030_PC_ATAC_seq_rep4_ATACseq_SRR11539114_peak_449	32	.	3.41494	5.09103	3.22341	16
chr1	43138975	43142649	GSE148515_Galang_2020_GSM4473030_PC_ATAC_seq_rep4_ATACseq_SRR11539114_peak_450	231	.	9.19407	25.5106	23.1475	2682
chr1	43143168	43144884	GSE148515_Galang_2020_GSM4473030_PC_ATAC_seq_rep4_ATACseq_SRR11539114_peak_451	129	.	6.56719	15.155	12.9626	530
chr1	43145945	43148366	GSE148515_Galang_2020_GSM4473030_PC_ATAC_seq_rep4_ATACseq_SRR11539114_peak_452	120	.	6.3045	14.2031	12.031	1034
chr1	43151625	43152022	GSE148515_Galang_2020_GSM4473030_PC_ATAC_seq_rep4_ATACseq_SRR11539114_peak_453	32	.	3.41494	5.09103	3.22341	208
chr1	43153485	43155426	GSE148515_Galang_2020_GSM4473030_PC_ATAC_seq_rep4_ATACseq_SRR11539114_peak_454	84	.	5.25375	10.579	8.49674	1190
chr1	43159559	43159999	GSE148515_Galang_2020_GSM4473030_PC_ATAC_seq_rep4_ATACseq_SRR11539114_peak_455	53	.	4.203	7.29074	5.31867	348
chr1	43161150	43162191	GSE148515_Galang_2020_GSM4473030_PC_ATAC_seq_rep4_ATACseq_SRR11539114_peak_456	25	.	3.15225	4.41731	2.59104	648
chr1	43162723	43164896	GSE148515_Galang_2020_GSM4473030_PC_ATAC_seq_rep4_ATACseq_SRR11539114_peak_457	856	.	21.8031	88.5987	85.6702	1212
chr1	43168186	43168798	GSE148515_Galang_2020_GSM4473030_PC_ATAC_seq_rep4_ATACseq_SRR11539114_peak_458	45	.	3.94031	6.52963	4.58968	540
chr1	43170787	43172275	GSE148515_Galang_2020_GSM4473030_PC_ATAC_seq_rep4_ATACseq_SRR11539114_peak_459	53	.	4.203	7.29074	5.31867	548
chr1	43173408	43174520	GSE148515_Galang_2020_GSM4473030_PC_ATAC_seq_rep4_ATACseq_SRR11539114_peak_460	264	.	9.98213	28.8731	26.4663	622
chr1	43186436	43186870	GSE148515_Galang_2020_GSM4473030_PC_ATAC_seq_rep4_ATACseq_SRR11539114_peak_461	45	.	3.94031	6.52963	4.58968	79
chr1	43189672	43190206	GSE148515_Galang_2020_GSM4473030_PC_ATAC_seq_rep4_ATACseq_SRR11539114_peak_462	84	.	5.25375	10.579	8.49674	202
chr1	43192421	43192796	GSE148515_Galang_2020_GSM4473030_PC_ATAC_seq_rep4_ATACseq_SRR11539114_peak_463	19	.	2.88956	3.77693	1.99624	11
chr1	43194020	43195144	GSE148515_Galang_2020_GSM4473030_PC_ATAC_seq_rep4_ATACseq_SRR11539114_peak_464	60	.	4.46569	8.07757	6.0755	467
chr1	43196440	43197767	GSE148515_Galang_2020_GSM4473030_PC_ATAC_seq_rep4_ATACseq_SRR11539114_peak_465	322	.	11.2956	34.6984	32.2238	467
chr1	43239639	43239995	GSE148515_Galang_2020_GSM4473030_PC_ATAC_seq_rep4_ATACseq_SRR11539114_peak_466	53	.	4.203	7.29074	5.31867	277
chr1	43247116	43248987	GSE148515_Galang_2020_GSM4473030_PC_ATAC_seq_rep4_ATACseq_SRR11539114_peak_467	470	.	14.4478	49.6487	47.0295	669
chr1	43250353	43251417	GSE148515_Galang_2020_GSM4473030_PC_ATAC_seq_rep4_ATACseq_SRR11539114_peak_468	120	.	6.3045	14.2031	12.031	179
chr1	43251741	43252024	GSE148515_Galang_2020_GSM4473030_PC_ATAC_seq_rep4_ATACseq_SRR11539114_peak_469	14	.	2.62688	3.17248	1.44337	24
chr1	43258921	43260873	GSE148515_Galang_2020_GSM4473030_PC_ATAC_seq_rep4_ATACseq_SRR11539114_peak_470	602	.	17.0747	62.9827	60.2515	1122
chr1	43337259	43337687	GSE148515_Galang_2020_GSM4473030_PC_ATAC_seq_rep4_ATACseq_SRR11539114_peak_471	60	.	4.46569	8.07757	6.0755	191
chr1	43426307	43427823	GSE148515_Galang_2020_GSM4473030_PC_ATAC_seq_rep4_ATACseq_SRR11539114_peak_472	242	.	9.45675	26.6197	24.2417	539
chr1	43444671	43447297	GSE148515_Galang_2020_GSM4473030_PC_ATAC_seq_rep4_ATACseq_SRR11539114_peak_473	1190	.	27.5822	122.179	119.005	1064
chr1	43480161	43480452	GSE148515_Galang_2020_GSM4473030_PC_ATAC_seq_rep4_ATACseq_SRR11539114_peak_474	25	.	3.15225	4.41731	2.59104	56
chr1	43535283	43535792	GSE148515_Galang_2020_GSM4473030_PC_ATAC_seq_rep4_ATACseq_SRR11539114_peak_475	45	.	3.94031	6.52963	4.58968	480
chr1	43694715	43695325	GSE148515_Galang_2020_GSM4473030_PC_ATAC_seq_rep4_ATACseq_SRR11539114_peak_476	45	.	3.94031	6.52963	4.58968	307
chr1	43698377	43699034	GSE148515_Galang_2020_GSM4473030_PC_ATAC_seq_rep4_ATACseq_SRR11539114_peak_477	158	.	7.35525	18.1091	15.86	263
chr1	43826556	43828824	GSE148515_Galang_2020_GSM4473030_PC_ATAC_seq_rep4_ATACseq_SRR11539114_peak_478	1776	.	37.039	181.291	177.674	1202
chr1	43899140	43899489	GSE148515_Galang_2020_GSM4473030_PC_ATAC_seq_rep4_ATACseq_SRR11539114_peak_479	38	.	3.67763	5.7958	3.89045	104
chr1	43933146	43935249	GSE148515_Galang_2020_GSM4473030_PC_ATAC_seq_rep4_ATACseq_SRR11539114_peak_480	1895	.	38.8778	193.283	189.574	818
chr1	44041899	44042647	GSE148515_Galang_2020_GSM4473030_PC_ATAC_seq_rep4_ATACseq_SRR11539114_peak_481	84	.	5.25375	10.579	8.49674	538
chr1	44101134	44103157	GSE148515_Galang_2020_GSM4473030_PC_ATAC_seq_rep4_ATACseq_SRR11539114_peak_482	1158	.	27.0568	119.037	115.886	1288
chr1	44117127	44120659	GSE148515_Galang_2020_GSM4473030_PC_ATAC_seq_rep4_ATACseq_SRR11539114_peak_483	1051	.	25.218	108.174	105.102	1882
chr1	44147282	44148942	GSE148515_Galang_2020_GSM4473030_PC_ATAC_seq_rep4_ATACseq_SRR11539114_peak_484	588	.	16.812	61.6177	58.8974	677
chr1	44551628	44552381	GSE148515_Galang_2020_GSM4473030_PC_ATAC_seq_rep4_ATACseq_SRR11539114_peak_486	68	.	4.72838	8.88871	6.85845	631
chr1	45313908	45314193	GSE148515_Galang_2020_GSM4473030_PC_ATAC_seq_rep4_ATACseq_SRR11539114_peak_487	19	.	2.88956	3.77693	1.99624	175
chr1	45502469	45503154	GSE148515_Galang_2020_GSM4473030_PC_ATAC_seq_rep4_ATACseq_SRR11539114_peak_488	68	.	4.72838	8.88871	6.85845	482
chr1	45700616	45701754	GSE148515_Galang_2020_GSM4473030_PC_ATAC_seq_rep4_ATACseq_SRR11539114_peak_489	139	.	6.82988	16.1236	13.9117	223
chr1	45765968	45766276	GSE148515_Galang_2020_GSM4473030_PC_ATAC_seq_rep4_ATACseq_SRR11539114_peak_490	19	.	2.88956	3.77693	1.99624	38
chr1	45794590	45796631	GSE148515_Galang_2020_GSM4473030_PC_ATAC_seq_rep4_ATACseq_SRR11539114_peak_491	1675	.	35.4628	171.131	167.593	859
chr1	45925119	45926279	GSE148515_Galang_2020_GSM4473030_PC_ATAC_seq_rep4_ATACseq_SRR11539114_peak_492	522	.	15.4986	54.8957	52.2313	617
chr1	46066519	46067384	GSE148515_Galang_2020_GSM4473030_PC_ATAC_seq_rep4_ATACseq_SRR11539114_peak_493	168	.	7.61794	19.1249	16.858	380
chr1	46849573	46850462	GSE148515_Galang_2020_GSM4473030_PC_ATAC_seq_rep4_ATACseq_SRR11539114_peak_494	111	.	6.04182	13.2689	11.1179	314
chr1	46852220	46854869	GSE148515_Galang_2020_GSM4473030_PC_ATAC_seq_rep4_ATACseq_SRR11539114_peak_495	3042	.	55.6898	308.867	304.215	1424
chr1	50629723	50630528	GSE148515_Galang_2020_GSM4473030_PC_ATAC_seq_rep4_ATACseq_SRR11539114_peak_496	32	.	3.41494	5.09103	3.22341	458
chr1	50697044	50697988	GSE148515_Galang_2020_GSM4473030_PC_ATAC_seq_rep4_ATACseq_SRR11539114_peak_497	209	.	8.66869	23.3293	20.9967	303
chr1	50926677	50928320	GSE148515_Galang_2020_GSM4473030_PC_ATAC_seq_rep4_ATACseq_SRR11539114_peak_498	616	.	17.3374	64.3543	61.6122	843
chr1	51148673	51150191	GSE148515_Galang_2020_GSM4473030_PC_ATAC_seq_rep4_ATACseq_SRR11539114_peak_499	178	.	7.88063	20.1552	17.8711	1095
chr1	51265246	51267755	GSE148515_Galang_2020_GSM4473030_PC_ATAC_seq_rep4_ATACseq_SRR11539114_peak_500	129	.	6.56719	15.155	12.9626	656
chr1	51288326	51291515	GSE148515_Galang_2020_GSM4473030_PC_ATAC_seq_rep4_ATACseq_SRR11539114_peak_501	727	.	19.4389	75.5543	72.7246	672
chr1	51333264	51334508	GSE148515_Galang_2020_GSM4473030_PC_ATAC_seq_rep4_ATACseq_SRR11539114_peak_502	199	.	8.406	22.2579	19.941	653
chr1	51459213	51459561	GSE148515_Galang_2020_GSM4473030_PC_ATAC_seq_rep4_ATACseq_SRR11539114_peak_503	25	.	3.15225	4.41731	2.59104	166
chr1	51477353	51479246	GSE148515_Galang_2020_GSM4473030_PC_ATAC_seq_rep4_ATACseq_SRR11539114_peak_504	1776	.	37.039	181.291	177.674	1058
chr1	51514405	51515634	GSE148515_Galang_2020_GSM4473030_PC_ATAC_seq_rep4_ATACseq_SRR11539114_peak_505	139	.	6.82988	16.1236	13.9117	622
chr1	51596719	51597400	GSE148515_Galang_2020_GSM4473030_PC_ATAC_seq_rep4_ATACseq_SRR11539114_peak_506	178	.	7.88063	20.1552	17.8711	437
chr1	51747713	51748546	GSE148515_Galang_2020_GSM4473030_PC_ATAC_seq_rep4_ATACseq_SRR11539114_peak_507	38	.	3.67763	5.7958	3.89045	542
chr1	51915013	51916250	GSE148515_Galang_2020_GSM4473030_PC_ATAC_seq_rep4_ATACseq_SRR11539114_peak_508	242	.	9.45675	26.6197	24.2417	845
chr1	52113103	52114713	GSE148515_Galang_2020_GSM4473030_PC_ATAC_seq_rep4_ATACseq_SRR11539114_peak_509	886	.	22.3284	91.5564	88.606	766
chr1	52118627	52120399	GSE148515_Galang_2020_GSM4473030_PC_ATAC_seq_rep4_ATACseq_SRR11539114_peak_510	1158	.	27.0568	119.037	115.886	802
chr1	52181868	52182487	GSE148515_Galang_2020_GSM4473030_PC_ATAC_seq_rep4_ATACseq_SRR11539114_peak_511	25	.	3.15225	4.41731	2.59104	179
chr1	52231993	52234062	GSE148515_Galang_2020_GSM4473030_PC_ATAC_seq_rep4_ATACseq_SRR11539114_peak_512	2764	.	51.7495	280.915	276.483	1252
chr1	52250790	52251522	GSE148515_Galang_2020_GSM4473030_PC_ATAC_seq_rep4_ATACseq_SRR11539114_peak_513	68	.	4.72838	8.88871	6.85845	279
chr1	52302481	52302783	GSE148515_Galang_2020_GSM4473030_PC_ATAC_seq_rep4_ATACseq_SRR11539114_peak_514	19	.	2.88956	3.77693	1.99624	241
chr1	52354171	52354535	GSE148515_Galang_2020_GSM4473030_PC_ATAC_seq_rep4_ATACseq_SRR11539114_peak_515	84	.	5.25375	10.579	8.49674	236
chr1	52454541	52455247	GSE148515_Galang_2020_GSM4473030_PC_ATAC_seq_rep4_ATACseq_SRR11539114_peak_516	209	.	8.66869	23.3293	20.9967	407
chr1	52499279	52501343	GSE148515_Galang_2020_GSM4473030_PC_ATAC_seq_rep4_ATACseq_SRR11539114_peak_517	1380	.	30.7345	141.367	138.053	1136
chr1	52578537	52578916	GSE148515_Galang_2020_GSM4473030_PC_ATAC_seq_rep4_ATACseq_SRR11539114_peak_518	32	.	3.41494	5.09103	3.22341	57
chr1	52597342	52598063	GSE148515_Galang_2020_GSM4473030_PC_ATAC_seq_rep4_ATACseq_SRR11539114_peak_519	38	.	3.67763	5.7958	3.89045	142
chr1	52630226	52631622	GSE148515_Galang_2020_GSM4473030_PC_ATAC_seq_rep4_ATACseq_SRR11539114_peak_520	643	.	17.8628	67.117	64.353	536
chr1	52648349	52648791	GSE148515_Galang_2020_GSM4473030_PC_ATAC_seq_rep4_ATACseq_SRR11539114_peak_521	38	.	3.67763	5.7958	3.89045	27
chr1	52676147	52677448	GSE148515_Galang_2020_GSM4473030_PC_ATAC_seq_rep4_ATACseq_SRR11539114_peak_522	209	.	8.66869	23.3293	20.9967	633
chr1	52718062	52718726	GSE148515_Galang_2020_GSM4473030_PC_ATAC_seq_rep4_ATACseq_SRR11539114_peak_523	68	.	4.72838	8.88871	6.85845	242
chr1	52726184	52727570	GSE148515_Galang_2020_GSM4473030_PC_ATAC_seq_rep4_ATACseq_SRR11539114_peak_524	496	.	14.9732	52.2571	49.6151	705
chr1	52799602	52799933	GSE148515_Galang_2020_GSM4473030_PC_ATAC_seq_rep4_ATACseq_SRR11539114_peak_525	32	.	3.41494	5.09103	3.22341	240
chr1	52816720	52818148	GSE148515_Galang_2020_GSM4473030_PC_ATAC_seq_rep4_ATACseq_SRR11539114_peak_526	496	.	14.9732	52.2571	49.6151	930
chr1	52843921	52845883	GSE148515_Galang_2020_GSM4473030_PC_ATAC_seq_rep4_ATACseq_SRR11539114_peak_527	1348	.	30.2091	138.13	134.841	1034
chr1	53037714	53038018	GSE148515_Galang_2020_GSM4473030_PC_ATAC_seq_rep4_ATACseq_SRR11539114_peak_528	19	.	2.88956	3.77693	1.99624	131
chr1	53053203	53053514	GSE148515_Galang_2020_GSM4473030_PC_ATAC_seq_rep4_ATACseq_SRR11539114_peak_529	25	.	3.15225	4.41731	2.59104	31
chr1	53061591	53062299	GSE148515_Galang_2020_GSM4473030_PC_ATAC_seq_rep4_ATACseq_SRR11539114_peak_530	45	.	3.94031	6.52963	4.58968	475
chr1	53105176	53105612	GSE148515_Galang_2020_GSM4473030_PC_ATAC_seq_rep4_ATACseq_SRR11539114_peak_531	148	.	7.09257	17.1085	14.8777	240
chr1	53209293	53209864	GSE148515_Galang_2020_GSM4473030_PC_ATAC_seq_rep4_ATACseq_SRR11539114_peak_532	139	.	6.82988	16.1236	13.9117	294
chr1	53224989	53226446	GSE148515_Galang_2020_GSM4473030_PC_ATAC_seq_rep4_ATACseq_SRR11539114_peak_533	111	.	6.04182	13.2689	11.1179	822
chr1	53295930	53297813	GSE148515_Galang_2020_GSM4473030_PC_ATAC_seq_rep4_ATACseq_SRR11539114_peak_534	1174	.	27.3195	120.606	117.444	1190
chr1	53312882	53314376	GSE148515_Galang_2020_GSM4473030_PC_ATAC_seq_rep4_ATACseq_SRR11539114_peak_535	509	.	15.2359	53.5727	50.9195	762
chr1	53316895	53317414	GSE148515_Galang_2020_GSM4473030_PC_ATAC_seq_rep4_ATACseq_SRR11539114_peak_536	53	.	4.203	7.29074	5.31867	434
chr1	53351843	53353088	GSE148515_Galang_2020_GSM4473030_PC_ATAC_seq_rep4_ATACseq_SRR11539114_peak_537	798	.	20.7523	82.7464	79.8617	784
chr1	53784143	53785995	GSE148515_Galang_2020_GSM4473030_PC_ATAC_seq_rep4_ATACseq_SRR11539114_peak_538	1205	.	27.8449	123.756	120.571	1006
chr1	53940205	53940900	GSE148515_Galang_2020_GSM4473030_PC_ATAC_seq_rep4_ATACseq_SRR11539114_peak_539	102	.	5.77913	12.3529	10.224	327
chr1	54187234	54187868	GSE148515_Galang_2020_GSM4473030_PC_ATAC_seq_rep4_ATACseq_SRR11539114_peak_540	60	.	4.46569	8.07757	6.0755	439
chr1	54193923	54195373	GSE148515_Galang_2020_GSM4473030_PC_ATAC_seq_rep4_ATACseq_SRR11539114_peak_541	699	.	18.9135	72.7177	69.9097	986
chr1	54250134	54251829	GSE148515_Galang_2020_GSM4473030_PC_ATAC_seq_rep4_ATACseq_SRR11539114_peak_542	671	.	18.3881	69.905	67.1191	584
chr1	54438557	54439088	GSE148515_Galang_2020_GSM4473030_PC_ATAC_seq_rep4_ATACseq_SRR11539114_peak_543	60	.	4.46569	8.07757	6.0755	428
chr1	54556824	54558143	GSE148515_Galang_2020_GSM4473030_PC_ATAC_seq_rep4_ATACseq_SRR11539114_peak_544	1081	.	25.7434	111.256	108.162	884
chr1	54826349	54827160	GSE148515_Galang_2020_GSM4473030_PC_ATAC_seq_rep4_ATACseq_SRR11539114_peak_545	178	.	7.88063	20.1552	17.8711	470
chr1	54829896	54830652	GSE148515_Galang_2020_GSM4473030_PC_ATAC_seq_rep4_ATACseq_SRR11539114_peak_546	93	.	5.51644	11.456	9.3499	478
chr1	54912369	54912749	GSE148515_Galang_2020_GSM4473030_PC_ATAC_seq_rep4_ATACseq_SRR11539114_peak_547	45	.	3.94031	6.52963	4.58968	101
chr1	54925631	54927110	GSE148515_Galang_2020_GSM4473030_PC_ATAC_seq_rep4_ATACseq_SRR11539114_peak_548	685	.	18.6508	71.3083	68.5114	621
chr1	55026019	55028104	GSE148515_Galang_2020_GSM4473030_PC_ATAC_seq_rep4_ATACseq_SRR11539114_peak_549	1190	.	27.5822	122.179	119.005	1458
chr1	55051525	55054075	GSE148515_Galang_2020_GSM4473030_PC_ATAC_seq_rep4_ATACseq_SRR11539114_peak_550	3496	.	61.9943	354.535	349.67	1283
chr1	55054668	55055349	GSE148515_Galang_2020_GSM4473030_PC_ATAC_seq_rep4_ATACseq_SRR11539114_peak_551	32	.	3.41494	5.09103	3.22341	383
chr1	55066285	55066570	GSE148515_Galang_2020_GSM4473030_PC_ATAC_seq_rep4_ATACseq_SRR11539114_peak_552	32	.	3.41494	5.09103	3.22341	180
chr1	55086118	55089519	GSE148515_Galang_2020_GSM4473030_PC_ATAC_seq_rep4_ATACseq_SRR11539114_peak_553	2313	.	45.1823	235.449	231.392	1884
chr1	55089893	55090204	GSE148515_Galang_2020_GSM4473030_PC_ATAC_seq_rep4_ATACseq_SRR11539114_peak_554	14	.	2.62688	3.17248	1.44337	32
chr1	55130458	55132270	GSE148515_Galang_2020_GSM4473030_PC_ATAC_seq_rep4_ATACseq_SRR11539114_peak_555	2510	.	48.0718	255.273	251.053	831
chr1	55201427	55202643	GSE148515_Galang_2020_GSM4473030_PC_ATAC_seq_rep4_ATACseq_SRR11539114_peak_556	68	.	4.72838	8.88871	6.85845	684
chr1	55221153	55222456	GSE148515_Galang_2020_GSM4473030_PC_ATAC_seq_rep4_ATACseq_SRR11539114_peak_557	111	.	6.04182	13.2689	11.1179	383
chr1	55225999	55226846	GSE148515_Galang_2020_GSM4473030_PC_ATAC_seq_rep4_ATACseq_SRR11539114_peak_558	60	.	4.46569	8.07757	6.0755	503
chr1	55236629	55239514	GSE148515_Galang_2020_GSM4473030_PC_ATAC_seq_rep4_ATACseq_SRR11539114_peak_559	975	.	23.9046	100.549	97.5326	591
chr1	55362480	55363884	GSE148515_Galang_2020_GSM4473030_PC_ATAC_seq_rep4_ATACseq_SRR11539114_peak_560	93	.	5.51644	11.456	9.3499	954
chr1	55404499	55407137	GSE148515_Galang_2020_GSM4473030_PC_ATAC_seq_rep4_ATACseq_SRR11539114_peak_561	1659	.	35.2001	169.449	165.923	1364
chr1	55445380	55446432	GSE148515_Galang_2020_GSM4473030_PC_ATAC_seq_rep4_ATACseq_SRR11539114_peak_562	102	.	5.77913	12.3529	10.224	442
chr1	55453381	55454727	GSE148515_Galang_2020_GSM4473030_PC_ATAC_seq_rep4_ATACseq_SRR11539114_peak_563	139	.	6.82988	16.1236	13.9117	923
chr1	55584963	55586207	GSE148515_Galang_2020_GSM4473030_PC_ATAC_seq_rep4_ATACseq_SRR11539114_peak_564	60	.	4.46569	8.07757	6.0755	639
chr1	55736525	55736957	GSE148515_Galang_2020_GSM4473030_PC_ATAC_seq_rep4_ATACseq_SRR11539114_peak_565	60	.	4.46569	8.07757	6.0755	76
chr1	55741046	55742232	GSE148515_Galang_2020_GSM4473030_PC_ATAC_seq_rep4_ATACseq_SRR11539114_peak_566	25	.	3.15225	4.41731	2.59104	277
chr1	55874321	55875003	GSE148515_Galang_2020_GSM4473030_PC_ATAC_seq_rep4_ATACseq_SRR11539114_peak_567	32	.	3.41494	5.09103	3.22341	9
chr1	55887585	55889182	GSE148515_Galang_2020_GSM4473030_PC_ATAC_seq_rep4_ATACseq_SRR11539114_peak_568	188	.	8.14332	21.1997	18.8989	1223
chr1	56969512	56969818	GSE148515_Galang_2020_GSM4473030_PC_ATAC_seq_rep4_ATACseq_SRR11539114_peak_569	25	.	3.15225	4.41731	2.59104	210
chr1	56970909	56973943	GSE148515_Galang_2020_GSM4473030_PC_ATAC_seq_rep4_ATACseq_SRR11539114_peak_570	394	.	12.8717	42.0156	39.4663	2448
chr1	56976948	56978346	GSE148515_Galang_2020_GSM4473030_PC_ATAC_seq_rep4_ATACseq_SRR11539114_peak_571	209	.	8.66869	23.3293	20.9967	740
chr1	56983675	56983984	GSE148515_Galang_2020_GSM4473030_PC_ATAC_seq_rep4_ATACseq_SRR11539114_peak_572	19	.	2.88956	3.77693	1.99624	292
chr1	57205366	57206113	GSE148515_Galang_2020_GSM4473030_PC_ATAC_seq_rep4_ATACseq_SRR11539114_peak_573	102	.	5.77913	12.3529	10.224	379
chr1	57330341	57330927	GSE148515_Galang_2020_GSM4473030_PC_ATAC_seq_rep4_ATACseq_SRR11539114_peak_574	53	.	4.203	7.29074	5.31867	168
chr1	57331206	57334373	GSE148515_Galang_2020_GSM4473030_PC_ATAC_seq_rep4_ATACseq_SRR11539114_peak_575	741	.	19.7016	76.9814	74.1408	2453
chr1	57376961	57378439	GSE148515_Galang_2020_GSM4473030_PC_ATAC_seq_rep4_ATACseq_SRR11539114_peak_576	915	.	22.8538	94.5343	91.5617	711
chr1	57405831	57407504	GSE148515_Galang_2020_GSM4473030_PC_ATAC_seq_rep4_ATACseq_SRR11539114_peak_577	394	.	12.8717	42.0156	39.4663	905
chr1	57428134	57429927	GSE148515_Galang_2020_GSM4473030_PC_ATAC_seq_rep4_ATACseq_SRR11539114_peak_578	76	.	4.99107	9.72291	7.66589	1005
chr1	57436156	57436661	GSE148515_Galang_2020_GSM4473030_PC_ATAC_seq_rep4_ATACseq_SRR11539114_peak_579	38	.	3.67763	5.7958	3.89045	478
chr1	57735514	57736588	GSE148515_Galang_2020_GSM4473030_PC_ATAC_seq_rep4_ATACseq_SRR11539114_peak_580	199	.	8.406	22.2579	19.941	564
chr1	57773930	57776077	GSE148515_Galang_2020_GSM4473030_PC_ATAC_seq_rep4_ATACseq_SRR11539114_peak_581	1221	.	28.1076	125.338	122.141	1063
chr1	57850926	57851468	GSE148515_Galang_2020_GSM4473030_PC_ATAC_seq_rep4_ATACseq_SRR11539114_peak_582	32	.	3.41494	5.09103	3.22341	363
chr1	57851766	57853924	GSE148515_Galang_2020_GSM4473030_PC_ATAC_seq_rep4_ATACseq_SRR11539114_peak_583	168	.	7.61794	19.1249	16.858	1228
chr1	57889667	57891330	GSE148515_Galang_2020_GSM4473030_PC_ATAC_seq_rep4_ATACseq_SRR11539114_peak_584	168	.	7.61794	19.1249	16.858	716
chr1	57963682	57964156	GSE148515_Galang_2020_GSM4473030_PC_ATAC_seq_rep4_ATACseq_SRR11539114_peak_585	188	.	8.14332	21.1997	18.8989	98
chr1	57969424	57970675	GSE148515_Galang_2020_GSM4473030_PC_ATAC_seq_rep4_ATACseq_SRR11539114_peak_586	657	.	18.1254	68.5079	65.7328	658
chr1	57995580	57996706	GSE148515_Galang_2020_GSM4473030_PC_ATAC_seq_rep4_ATACseq_SRR11539114_peak_587	813	.	21.015	84.2014	81.3059	422
chr1	58029119	58031476	GSE148515_Galang_2020_GSM4473030_PC_ATAC_seq_rep4_ATACseq_SRR11539114_peak_588	370	.	12.3463	39.5396	37.0142	1404
chr1	58112919	58113348	GSE148515_Galang_2020_GSM4473030_PC_ATAC_seq_rep4_ATACseq_SRR11539114_peak_589	60	.	4.46569	8.07757	6.0755	41
chr1	58156944	58157322	GSE148515_Galang_2020_GSM4473030_PC_ATAC_seq_rep4_ATACseq_SRR11539114_peak_590	32	.	3.41494	5.09103	3.22341	23
chr1	58214391	58214742	GSE148515_Galang_2020_GSM4473030_PC_ATAC_seq_rep4_ATACseq_SRR11539114_peak_591	60	.	4.46569	8.07757	6.0755	135
chr1	58296006	58296570	GSE148515_Galang_2020_GSM4473030_PC_ATAC_seq_rep4_ATACseq_SRR11539114_peak_592	32	.	3.41494	5.09103	3.22341	549
chr1	58391949	58394031	GSE148515_Galang_2020_GSM4473030_PC_ATAC_seq_rep4_ATACseq_SRR11539114_peak_593	2296	.	44.9196	233.661	229.619	1103
chr1	58396819	58397115	GSE148515_Galang_2020_GSM4473030_PC_ATAC_seq_rep4_ATACseq_SRR11539114_peak_594	14	.	2.62688	3.17248	1.44337	167
chr1	58408183	58408893	GSE148515_Galang_2020_GSM4473030_PC_ATAC_seq_rep4_ATACseq_SRR11539114_peak_595	53	.	4.203	7.29074	5.31867	248
chr1	58409944	58410831	GSE148515_Galang_2020_GSM4473030_PC_ATAC_seq_rep4_ATACseq_SRR11539114_peak_596	32	.	3.41494	5.09103	3.22341	668
chr1	58411119	58411851	GSE148515_Galang_2020_GSM4473030_PC_ATAC_seq_rep4_ATACseq_SRR11539114_peak_597	32	.	3.41494	5.09103	3.22341	570
chr1	58418251	58418805	GSE148515_Galang_2020_GSM4473030_PC_ATAC_seq_rep4_ATACseq_SRR11539114_peak_598	19	.	2.88956	3.77693	1.99624	118
chr1	58422650	58424651	GSE148515_Galang_2020_GSM4473030_PC_ATAC_seq_rep4_ATACseq_SRR11539114_peak_599	871	.	22.0658	90.075	87.1357	1377
chr1	58444790	58446574	GSE148515_Galang_2020_GSM4473030_PC_ATAC_seq_rep4_ATACseq_SRR11539114_peak_600	334	.	11.5583	35.8943	33.4067	728
chr1	58504183	58505396	GSE148515_Galang_2020_GSM4473030_PC_ATAC_seq_rep4_ATACseq_SRR11539114_peak_601	798	.	20.7523	82.7464	79.8617	748
chr1	58585366	58586912	GSE148515_Galang_2020_GSM4473030_PC_ATAC_seq_rep4_ATACseq_SRR11539114_peak_602	813	.	21.015	84.2014	81.3059	923
chr1	58677843	58678763	GSE148515_Galang_2020_GSM4473030_PC_ATAC_seq_rep4_ATACseq_SRR11539114_peak_603	168	.	7.61794	19.1249	16.858	361
chr1	58711115	58714395	GSE148515_Galang_2020_GSM4473030_PC_ATAC_seq_rep4_ATACseq_SRR11539114_peak_604	930	.	23.1165	96.0307	93.0472	1453
chr1	58950669	58951559	GSE148515_Galang_2020_GSM4473030_PC_ATAC_seq_rep4_ATACseq_SRR11539114_peak_605	53	.	4.203	7.29074	5.31867	699
chr1	58972086	58974559	GSE148515_Galang_2020_GSM4473030_PC_ATAC_seq_rep4_ATACseq_SRR11539114_peak_606	1477	.	32.3106	151.163	147.777	1586
chr1	59119147	59121052	GSE148515_Galang_2020_GSM4473030_PC_ATAC_seq_rep4_ATACseq_SRR11539114_peak_607	1316	.	29.6837	134.909	131.642	893
chr1	59134223	59134919	GSE148515_Galang_2020_GSM4473030_PC_ATAC_seq_rep4_ATACseq_SRR11539114_peak_608	148	.	7.09257	17.1085	14.8777	280
chr1	59236517	59238640	GSE148515_Galang_2020_GSM4473030_PC_ATAC_seq_rep4_ATACseq_SRR11539114_peak_609	1332	.	29.9464	136.518	133.24	763
chr1	59364317	59365289	GSE148515_Galang_2020_GSM4473030_PC_ATAC_seq_rep4_ATACseq_SRR11539114_peak_610	60	.	4.46569	8.07757	6.0755	317
chr1	59380725	59381767	GSE148515_Galang_2020_GSM4473030_PC_ATAC_seq_rep4_ATACseq_SRR11539114_peak_611	310	.	11.0329	33.5125	31.051	499
chr1	59409608	59410237	GSE148515_Galang_2020_GSM4473030_PC_ATAC_seq_rep4_ATACseq_SRR11539114_peak_612	102	.	5.77913	12.3529	10.224	194
chr1	59456870	59457368	GSE148515_Galang_2020_GSM4473030_PC_ATAC_seq_rep4_ATACseq_SRR11539114_peak_613	60	.	4.46569	8.07757	6.0755	176
chr1	59459011	59459463	GSE148515_Galang_2020_GSM4473030_PC_ATAC_seq_rep4_ATACseq_SRR11539114_peak_614	45	.	3.94031	6.52963	4.58968	146
chr1	59464748	59465222	GSE148515_Galang_2020_GSM4473030_PC_ATAC_seq_rep4_ATACseq_SRR11539114_peak_615	45	.	3.94031	6.52963	4.58968	124
chr1	59480898	59485736	GSE148515_Galang_2020_GSM4473030_PC_ATAC_seq_rep4_ATACseq_SRR11539114_peak_616	1827	.	37.827	186.412	182.756	1137
chr1	59487337	59488120	GSE148515_Galang_2020_GSM4473030_PC_ATAC_seq_rep4_ATACseq_SRR11539114_peak_617	60	.	4.46569	8.07757	6.0755	614
chr1	59579654	59580161	GSE148515_Galang_2020_GSM4473030_PC_ATAC_seq_rep4_ATACseq_SRR11539114_peak_618	68	.	4.72838	8.88871	6.85845	327
chr1	59584580	59585190	GSE148515_Galang_2020_GSM4473030_PC_ATAC_seq_rep4_ATACseq_SRR11539114_peak_619	68	.	4.72838	8.88871	6.85845	220
chr1	59669395	59671636	GSE148515_Galang_2020_GSM4473030_PC_ATAC_seq_rep4_ATACseq_SRR11539114_peak_620	713	.	19.1762	74.133	71.3142	1390
chr1	59684515	59686533	GSE148515_Galang_2020_GSM4473030_PC_ATAC_seq_rep4_ATACseq_SRR11539114_peak_621	616	.	17.3374	64.3543	61.6122	498
chr1	59687099	59687475	GSE148515_Galang_2020_GSM4473030_PC_ATAC_seq_rep4_ATACseq_SRR11539114_peak_622	19	.	2.88956	3.77693	1.99624	131
chr1	59719819	59720230	GSE148515_Galang_2020_GSM4473030_PC_ATAC_seq_rep4_ATACseq_SRR11539114_peak_623	32	.	3.41494	5.09103	3.22341	287
chr1	59725586	59726311	GSE148515_Galang_2020_GSM4473030_PC_ATAC_seq_rep4_ATACseq_SRR11539114_peak_624	53	.	4.203	7.29074	5.31867	369
chr1	59762546	59765629	GSE148515_Galang_2020_GSM4473030_PC_ATAC_seq_rep4_ATACseq_SRR11539114_peak_625	2172	.	43.0808	221.222	217.283	994
chr1	59895327	59895878	GSE148515_Galang_2020_GSM4473030_PC_ATAC_seq_rep4_ATACseq_SRR11539114_peak_626	93	.	5.51644	11.456	9.3499	254
chr1	59912144	59914408	GSE148515_Galang_2020_GSM4473030_PC_ATAC_seq_rep4_ATACseq_SRR11539114_peak_627	1743	.	36.5136	177.892	174.301	795
chr1	60042521	60043755	GSE148515_Galang_2020_GSM4473030_PC_ATAC_seq_rep4_ATACseq_SRR11539114_peak_628	168	.	7.61794	19.1249	16.858	594
chr1	60096705	60099109	GSE148515_Galang_2020_GSM4473030_PC_ATAC_seq_rep4_ATACseq_SRR11539114_peak_629	1396	.	30.9971	142.99	139.665	1476
chr1	60179208	60181544	GSE148515_Galang_2020_GSM4473030_PC_ATAC_seq_rep4_ATACseq_SRR11539114_peak_630	2691	.	50.6987	273.544	269.17	1316
chr1	60342883	60344221	GSE148515_Galang_2020_GSM4473030_PC_ATAC_seq_rep4_ATACseq_SRR11539114_peak_631	842	.	21.5404	87.1277	84.2102	471
chr1	60408401	60410721	GSE148515_Galang_2020_GSM4473030_PC_ATAC_seq_rep4_ATACseq_SRR11539114_peak_632	1912	.	39.1405	195.008	191.286	1254
chr1	60489448	60489779	GSE148515_Galang_2020_GSM4473030_PC_ATAC_seq_rep4_ATACseq_SRR11539114_peak_633	32	.	3.41494	5.09103	3.22341	277
chr1	60565077	60567652	GSE148515_Galang_2020_GSM4473030_PC_ATAC_seq_rep4_ATACseq_SRR11539114_peak_634	2068	.	41.5046	210.662	206.811	1761
chr1	60588933	60589223	GSE148515_Galang_2020_GSM4473030_PC_ATAC_seq_rep4_ATACseq_SRR11539114_peak_635	25	.	3.15225	4.41731	2.59104	191
chr1	60608221	60610200	GSE148515_Galang_2020_GSM4473030_PC_ATAC_seq_rep4_ATACseq_SRR11539114_peak_636	588	.	16.812	61.6177	58.8974	1033
chr1	60715728	60716073	GSE148515_Galang_2020_GSM4473030_PC_ATAC_seq_rep4_ATACseq_SRR11539114_peak_637	53	.	4.203	7.29074	5.31867	276
chr1	60731938	60732283	GSE148515_Galang_2020_GSM4473030_PC_ATAC_seq_rep4_ATACseq_SRR11539114_peak_638	25	.	3.15225	4.41731	2.59104	128
chr1	60815992	60816812	GSE148515_Galang_2020_GSM4473030_PC_ATAC_seq_rep4_ATACseq_SRR11539114_peak_639	93	.	5.51644	11.456	9.3499	89
chr1	60859983	60861100	GSE148515_Galang_2020_GSM4473030_PC_ATAC_seq_rep4_ATACseq_SRR11539114_peak_640	84	.	5.25375	10.579	8.49674	750
chr1	61181251	61181643	GSE148515_Galang_2020_GSM4473030_PC_ATAC_seq_rep4_ATACseq_SRR11539114_peak_641	68	.	4.72838	8.88871	6.85845	24
chr1	61638191	61639960	GSE148515_Galang_2020_GSM4473030_PC_ATAC_seq_rep4_ATACseq_SRR11539114_peak_642	334	.	11.5583	35.8943	33.4067	745
chr1	61848778	61849740	GSE148515_Galang_2020_GSM4473030_PC_ATAC_seq_rep4_ATACseq_SRR11539114_peak_643	209	.	8.66869	23.3293	20.9967	499
chr1	61850665	61851261	GSE148515_Galang_2020_GSM4473030_PC_ATAC_seq_rep4_ATACseq_SRR11539114_peak_644	25	.	3.15225	4.41731	2.59104	47
chr1	62682384	62682753	GSE148515_Galang_2020_GSM4473030_PC_ATAC_seq_rep4_ATACseq_SRR11539114_peak_645	38	.	3.67763	5.7958	3.89045	231
chr1	62701163	62701609	GSE148515_Galang_2020_GSM4473030_PC_ATAC_seq_rep4_ATACseq_SRR11539114_peak_646	32	.	3.41494	5.09103	3.22341	304
chr1	62702605	62705195	GSE148515_Galang_2020_GSM4473030_PC_ATAC_seq_rep4_ATACseq_SRR11539114_peak_647	509	.	15.2359	53.5727	50.9195	735
chr1	62705660	62707879	GSE148515_Galang_2020_GSM4473030_PC_ATAC_seq_rep4_ATACseq_SRR11539114_peak_648	287	.	10.5075	31.1714	28.7367	1278
chr1	62795681	62795993	GSE148515_Galang_2020_GSM4473030_PC_ATAC_seq_rep4_ATACseq_SRR11539114_peak_649	60	.	4.46569	8.07757	6.0755	112
chr1	62827469	62828493	GSE148515_Galang_2020_GSM4473030_PC_ATAC_seq_rep4_ATACseq_SRR11539114_peak_650	188	.	8.14332	21.1997	18.8989	816
chr1	62829909	62830511	GSE148515_Galang_2020_GSM4473030_PC_ATAC_seq_rep4_ATACseq_SRR11539114_peak_651	60	.	4.46569	8.07757	6.0755	367
chr1	62859707	62860147	GSE148515_Galang_2020_GSM4473030_PC_ATAC_seq_rep4_ATACseq_SRR11539114_peak_652	60	.	4.46569	8.07757	6.0755	323
chr1	62860444	62861363	GSE148515_Galang_2020_GSM4473030_PC_ATAC_seq_rep4_ATACseq_SRR11539114_peak_653	158	.	7.35525	18.1091	15.86	440
chr1	62992168	62994425	GSE148515_Galang_2020_GSM4473030_PC_ATAC_seq_rep4_ATACseq_SRR11539114_peak_654	483	.	14.7105	50.9491	48.3185	670
chr1	63050707	63051232	GSE148515_Galang_2020_GSM4473030_PC_ATAC_seq_rep4_ATACseq_SRR11539114_peak_655	45	.	3.94031	6.52963	4.58968	383
chr1	63102454	63103357	GSE148515_Galang_2020_GSM4473030_PC_ATAC_seq_rep4_ATACseq_SRR11539114_peak_656	60	.	4.46569	8.07757	6.0755	411
chr1	63110616	63110992	GSE148515_Galang_2020_GSM4473030_PC_ATAC_seq_rep4_ATACseq_SRR11539114_peak_657	32	.	3.41494	5.09103	3.22341	242
chr1	63112735	63115645	GSE148515_Galang_2020_GSM4473030_PC_ATAC_seq_rep4_ATACseq_SRR11539114_peak_658	945	.	23.3792	97.5321	94.5376	1309
chr1	63175718	63177962	GSE148515_Galang_2020_GSM4473030_PC_ATAC_seq_rep4_ATACseq_SRR11539114_peak_659	1005	.	24.43	103.585	100.546	1102
chr1	63180659	63181621	GSE148515_Galang_2020_GSM4473030_PC_ATAC_seq_rep4_ATACseq_SRR11539114_peak_660	199	.	8.406	22.2579	19.941	533
chr1	63181938	63183083	GSE148515_Galang_2020_GSM4473030_PC_ATAC_seq_rep4_ATACseq_SRR11539114_peak_661	102	.	5.77913	12.3529	10.224	670
chr1	63272332	63274328	GSE148515_Galang_2020_GSM4473030_PC_ATAC_seq_rep4_ATACseq_SRR11539114_peak_662	382	.	12.609	40.7731	38.2356	950
chr1	63445973	63446341	GSE148515_Galang_2020_GSM4473030_PC_ATAC_seq_rep4_ATACseq_SRR11539114_peak_663	38	.	3.67763	5.7958	3.89045	334
chr1	63730225	63731130	GSE148515_Galang_2020_GSM4473030_PC_ATAC_seq_rep4_ATACseq_SRR11539114_peak_664	139	.	6.82988	16.1236	13.9117	412
chr1	63953735	63954132	GSE148515_Galang_2020_GSM4473030_PC_ATAC_seq_rep4_ATACseq_SRR11539114_peak_665	32	.	3.41494	5.09103	3.22341	40
chr1	64018564	64019204	GSE148515_Galang_2020_GSM4473030_PC_ATAC_seq_rep4_ATACseq_SRR11539114_peak_666	45	.	3.94031	6.52963	4.58968	468
chr1	64039760	64040886	GSE148515_Galang_2020_GSM4473030_PC_ATAC_seq_rep4_ATACseq_SRR11539114_peak_667	68	.	4.72838	8.88871	6.85845	530
chr1	64119116	64123271	GSE148515_Galang_2020_GSM4473030_PC_ATAC_seq_rep4_ATACseq_SRR11539114_peak_668	2764	.	51.7495	280.915	276.483	2790
chr1	64194987	64196379	GSE148515_Galang_2020_GSM4473030_PC_ATAC_seq_rep4_ATACseq_SRR11539114_peak_669	168	.	7.61794	19.1249	16.858	517
chr1	64225828	64226751	GSE148515_Galang_2020_GSM4473030_PC_ATAC_seq_rep4_ATACseq_SRR11539114_peak_670	178	.	7.88063	20.1552	17.8711	487
chr1	64305110	64305875	GSE148515_Galang_2020_GSM4473030_PC_ATAC_seq_rep4_ATACseq_SRR11539114_peak_671	199	.	8.406	22.2579	19.941	481
chr1	64448238	64448845	GSE148515_Galang_2020_GSM4473030_PC_ATAC_seq_rep4_ATACseq_SRR11539114_peak_672	45	.	3.94031	6.52963	4.58968	14
chr1	64508754	64509225	GSE148515_Galang_2020_GSM4473030_PC_ATAC_seq_rep4_ATACseq_SRR11539114_peak_673	25	.	3.15225	4.41731	2.59104	202
chr1	64519762	64520126	GSE148515_Galang_2020_GSM4473030_PC_ATAC_seq_rep4_ATACseq_SRR11539114_peak_674	38	.	3.67763	5.7958	3.89045	275
chr1	64521479	64524245	GSE148515_Galang_2020_GSM4473030_PC_ATAC_seq_rep4_ATACseq_SRR11539114_peak_675	444	.	13.9224	47.0715	44.4752	1378
chr1	64531600	64534620	GSE148515_Galang_2020_GSM4473030_PC_ATAC_seq_rep4_ATACseq_SRR11539114_peak_676	2691	.	50.6987	273.544	269.17	1209
chr1	64609810	64610108	GSE148515_Galang_2020_GSM4473030_PC_ATAC_seq_rep4_ATACseq_SRR11539114_peak_677	19	.	2.88956	3.77693	1.99624	12
chr1	64616395	64618079	GSE148515_Galang_2020_GSM4473030_PC_ATAC_seq_rep4_ATACseq_SRR11539114_peak_678	1221	.	28.1076	125.338	122.141	931
chr1	64690036	64691870	GSE148515_Galang_2020_GSM4473030_PC_ATAC_seq_rep4_ATACseq_SRR11539114_peak_679	2728	.	51.2241	277.225	272.822	833
chr1	64716637	64718143	GSE148515_Galang_2020_GSM4473030_PC_ATAC_seq_rep4_ATACseq_SRR11539114_peak_680	45	.	3.94031	6.52963	4.58968	1293
chr1	64732161	64732464	GSE148515_Galang_2020_GSM4473030_PC_ATAC_seq_rep4_ATACseq_SRR11539114_peak_681	19	.	2.88956	3.77693	1.99624	157
chr1	64734201	64739585	GSE148515_Galang_2020_GSM4473030_PC_ATAC_seq_rep4_ATACseq_SRR11539114_peak_682	2838	.	52.8002	288.322	283.828	3545
chr1	64790578	64793521	GSE148515_Galang_2020_GSM4473030_PC_ATAC_seq_rep4_ATACseq_SRR11539114_peak_683	322	.	11.2956	34.6984	32.2238	1383
chr1	64795196	64795615	GSE148515_Galang_2020_GSM4473030_PC_ATAC_seq_rep4_ATACseq_SRR11539114_peak_684	38	.	3.67763	5.7958	3.89045	121
chr1	64809000	64809465	GSE148515_Galang_2020_GSM4473030_PC_ATAC_seq_rep4_ATACseq_SRR11539114_peak_685	45	.	3.94031	6.52963	4.58968	277
chr1	64918809	64919803	GSE148515_Galang_2020_GSM4473030_PC_ATAC_seq_rep4_ATACseq_SRR11539114_peak_686	168	.	7.61794	19.1249	16.858	518
chr1	64946074	64946485	GSE148515_Galang_2020_GSM4473030_PC_ATAC_seq_rep4_ATACseq_SRR11539114_peak_687	25	.	3.15225	4.41731	2.59104	220
chr1	64956570	64956926	GSE148515_Galang_2020_GSM4473030_PC_ATAC_seq_rep4_ATACseq_SRR11539114_peak_688	84	.	5.25375	10.579	8.49674	83
chr1	65111930	65113034	GSE148515_Galang_2020_GSM4473030_PC_ATAC_seq_rep4_ATACseq_SRR11539114_peak_689	76	.	4.99107	9.72291	7.66589	928
chr1	65177125	65180133	GSE148515_Galang_2020_GSM4473030_PC_ATAC_seq_rep4_ATACseq_SRR11539114_peak_690	2856	.	53.0629	290.18	285.67	1798
chr1	65185570	65187623	GSE148515_Galang_2020_GSM4473030_PC_ATAC_seq_rep4_ATACseq_SRR11539114_peak_691	2313	.	45.1823	235.449	231.392	1089
chr1	65846645	65847840	GSE148515_Galang_2020_GSM4473030_PC_ATAC_seq_rep4_ATACseq_SRR11539114_peak_692	419	.	13.3971	44.5267	41.9538	539
chr1	66174888	66175774	GSE148515_Galang_2020_GSM4473030_PC_ATAC_seq_rep4_ATACseq_SRR11539114_peak_693	444	.	13.9224	47.0715	44.4752	282
chr1	66460778	66461404	GSE148515_Galang_2020_GSM4473030_PC_ATAC_seq_rep4_ATACseq_SRR11539114_peak_694	45	.	3.94031	6.52963	4.58968	178
chr1	66467507	66468788	GSE148515_Galang_2020_GSM4473030_PC_ATAC_seq_rep4_ATACseq_SRR11539114_peak_695	509	.	15.2359	53.5727	50.9195	691
chr1	66700165	66701526	GSE148515_Galang_2020_GSM4473030_PC_ATAC_seq_rep4_ATACseq_SRR11539114_peak_696	685	.	18.6508	71.3083	68.5114	752
chr1	66814878	66818845	GSE148515_Galang_2020_GSM4473030_PC_ATAC_seq_rep4_ATACseq_SRR11539114_peak_697	2967	.	54.639	301.367	296.769	2573
chr1	66839280	66840243	GSE148515_Galang_2020_GSM4473030_PC_ATAC_seq_rep4_ATACseq_SRR11539114_peak_698	53	.	4.203	7.29074	5.31867	561
chr1	66861325	66864441	GSE148515_Galang_2020_GSM4473030_PC_ATAC_seq_rep4_ATACseq_SRR11539114_peak_699	2402	.	46.4957	244.423	240.292	1721
chr1	66865254	66866758	GSE148515_Galang_2020_GSM4473030_PC_ATAC_seq_rep4_ATACseq_SRR11539114_peak_700	84	.	5.25375	10.579	8.49674	608
chr1	66871062	66872456	GSE148515_Galang_2020_GSM4473030_PC_ATAC_seq_rep4_ATACseq_SRR11539114_peak_701	68	.	4.72838	8.88871	6.85845	428
chr1	66895372	66896768	GSE148515_Galang_2020_GSM4473030_PC_ATAC_seq_rep4_ATACseq_SRR11539114_peak_702	231	.	9.19407	25.5106	23.1475	860
chr1	66933828	66936279	GSE148515_Galang_2020_GSM4473030_PC_ATAC_seq_rep4_ATACseq_SRR11539114_peak_703	178	.	7.88063	20.1552	17.8711	1659
chr1	66937724	66939192	GSE148515_Galang_2020_GSM4473030_PC_ATAC_seq_rep4_ATACseq_SRR11539114_peak_704	93	.	5.51644	11.456	9.3499	962
chr1	66939652	66941178	GSE148515_Galang_2020_GSM4473030_PC_ATAC_seq_rep4_ATACseq_SRR11539114_peak_705	188	.	8.14332	21.1997	18.8989	628
chr1	66951077	66951382	GSE148515_Galang_2020_GSM4473030_PC_ATAC_seq_rep4_ATACseq_SRR11539114_peak_706	19	.	2.88956	3.77693	1.99624	126
chr1	67038166	67039599	GSE148515_Galang_2020_GSM4473030_PC_ATAC_seq_rep4_ATACseq_SRR11539114_peak_707	535	.	15.7613	56.226	53.5502	662
chr1	68501247	68501742	GSE148515_Galang_2020_GSM4473030_PC_ATAC_seq_rep4_ATACseq_SRR11539114_peak_708	38	.	3.67763	5.7958	3.89045	469
chr1	68503335	68504226	GSE148515_Galang_2020_GSM4473030_PC_ATAC_seq_rep4_ATACseq_SRR11539114_peak_709	102	.	5.77913	12.3529	10.224	761
chr1	68973304	68974248	GSE148515_Galang_2020_GSM4473030_PC_ATAC_seq_rep4_ATACseq_SRR11539114_peak_710	139	.	6.82988	16.1236	13.9117	538
chr1	69050168	69050784	GSE148515_Galang_2020_GSM4473030_PC_ATAC_seq_rep4_ATACseq_SRR11539114_peak_711	32	.	3.41494	5.09103	3.22341	75
chr1	69085445	69087144	GSE148515_Galang_2020_GSM4473030_PC_ATAC_seq_rep4_ATACseq_SRR11539114_peak_712	148	.	7.09257	17.1085	14.8777	604
chr1	69104576	69109374	GSE148515_Galang_2020_GSM4473030_PC_ATAC_seq_rep4_ATACseq_SRR11539114_peak_713	1174	.	27.3195	120.606	117.444	3150
chr1	69241666	69242369	GSE148515_Galang_2020_GSM4473030_PC_ATAC_seq_rep4_ATACseq_SRR11539114_peak_714	84	.	5.25375	10.579	8.49674	279
chr1	69463077	69463472	GSE148515_Galang_2020_GSM4473030_PC_ATAC_seq_rep4_ATACseq_SRR11539114_peak_715	19	.	2.88956	3.77693	1.99624	365
chr1	69545360	69546027	GSE148515_Galang_2020_GSM4473030_PC_ATAC_seq_rep4_ATACseq_SRR11539114_peak_716	38	.	3.67763	5.7958	3.89045	473
chr1	69610905	69611450	GSE148515_Galang_2020_GSM4473030_PC_ATAC_seq_rep4_ATACseq_SRR11539114_peak_717	32	.	3.41494	5.09103	3.22341	328
chr1	69685399	69689795	GSE148515_Galang_2020_GSM4473030_PC_ATAC_seq_rep4_ATACseq_SRR11539114_peak_718	1316	.	29.6837	134.909	131.642	2159
chr1	70406729	70407021	GSE148515_Galang_2020_GSM4473030_PC_ATAC_seq_rep4_ATACseq_SRR11539114_peak_719	19	.	2.88956	3.77693	1.99624	274
chr1	70853481	70854014	GSE148515_Galang_2020_GSM4473030_PC_ATAC_seq_rep4_ATACseq_SRR11539114_peak_720	68	.	4.72838	8.88871	6.85845	189
chr1	70865979	70866397	GSE148515_Galang_2020_GSM4473030_PC_ATAC_seq_rep4_ATACseq_SRR11539114_peak_721	93	.	5.51644	11.456	9.3499	351
chr1	70997250	70997619	GSE148515_Galang_2020_GSM4473030_PC_ATAC_seq_rep4_ATACseq_SRR11539114_peak_722	53	.	4.203	7.29074	5.31867	123
chr1	71055723	71056755	GSE148515_Galang_2020_GSM4473030_PC_ATAC_seq_rep4_ATACseq_SRR11539114_peak_723	158	.	7.35525	18.1091	15.86	635
chr1	71068755	71069043	GSE148515_Galang_2020_GSM4473030_PC_ATAC_seq_rep4_ATACseq_SRR11539114_peak_724	14	.	2.62688	3.17248	1.44337	257
chr1	71099986	71100307	GSE148515_Galang_2020_GSM4473030_PC_ATAC_seq_rep4_ATACseq_SRR11539114_peak_725	38	.	3.67763	5.7958	3.89045	136
chr1	71102023	71103937	GSE148515_Galang_2020_GSM4473030_PC_ATAC_seq_rep4_ATACseq_SRR11539114_peak_726	1477	.	32.3106	151.163	147.777	1033
chr1	71277035	71277516	GSE148515_Galang_2020_GSM4473030_PC_ATAC_seq_rep4_ATACseq_SRR11539114_peak_727	76	.	4.99107	9.72291	7.66589	239
chr1	71306942	71307612	GSE148515_Galang_2020_GSM4473030_PC_ATAC_seq_rep4_ATACseq_SRR11539114_peak_728	68	.	4.72838	8.88871	6.85845	451
chr1	71556513	71557793	GSE148515_Galang_2020_GSM4473030_PC_ATAC_seq_rep4_ATACseq_SRR11539114_peak_729	755	.	19.9643	78.4142	75.5625	658
chr1	71652370	71654265	GSE148515_Galang_2020_GSM4473030_PC_ATAC_seq_rep4_ATACseq_SRR11539114_peak_730	562	.	16.2866	58.908	56.2097	874
chr1	71844892	71845540	GSE148515_Galang_2020_GSM4473030_PC_ATAC_seq_rep4_ATACseq_SRR11539114_peak_731	129	.	6.56719	15.155	12.9626	247
chr1	71897529	71898320	GSE148515_Galang_2020_GSM4473030_PC_ATAC_seq_rep4_ATACseq_SRR11539114_peak_732	38	.	3.67763	5.7958	3.89045	543
chr1	72176159	72176869	GSE148515_Galang_2020_GSM4473030_PC_ATAC_seq_rep4_ATACseq_SRR11539114_peak_733	120	.	6.3045	14.2031	12.031	332
chr1	72182380	72183910	GSE148515_Galang_2020_GSM4473030_PC_ATAC_seq_rep4_ATACseq_SRR11539114_peak_734	382	.	12.609	40.7731	38.2356	960
chr1	72210796	72215627	GSE148515_Galang_2020_GSM4473030_PC_ATAC_seq_rep4_ATACseq_SRR11539114_peak_735	699	.	18.9135	72.7177	69.9097	1445
chr1	72219805	72220311	GSE148515_Galang_2020_GSM4473030_PC_ATAC_seq_rep4_ATACseq_SRR11539114_peak_736	38	.	3.67763	5.7958	3.89045	379
chr1	72225247	72226607	GSE148515_Galang_2020_GSM4473030_PC_ATAC_seq_rep4_ATACseq_SRR11539114_peak_737	382	.	12.609	40.7731	38.2356	744
chr1	72236163	72237349	GSE148515_Galang_2020_GSM4473030_PC_ATAC_seq_rep4_ATACseq_SRR11539114_peak_738	322	.	11.2956	34.6984	32.2238	381
chr1	72243199	72244914	GSE148515_Galang_2020_GSM4473030_PC_ATAC_seq_rep4_ATACseq_SRR11539114_peak_739	657	.	18.1254	68.5079	65.7328	737
chr1	72254292	72255704	GSE148515_Galang_2020_GSM4473030_PC_ATAC_seq_rep4_ATACseq_SRR11539114_peak_740	483	.	14.7105	50.9491	48.3185	610
chr1	72283560	72284820	GSE148515_Galang_2020_GSM4473030_PC_ATAC_seq_rep4_ATACseq_SRR11539114_peak_741	444	.	13.9224	47.0715	44.4752	801
chr1	72306781	72307841	GSE148515_Galang_2020_GSM4473030_PC_ATAC_seq_rep4_ATACseq_SRR11539114_peak_742	220	.	8.93138	24.4137	22.0656	572
chr1	72326347	72326942	GSE148515_Galang_2020_GSM4473030_PC_ATAC_seq_rep4_ATACseq_SRR11539114_peak_743	120	.	6.3045	14.2031	12.031	341
chr1	72364415	72364768	GSE148515_Galang_2020_GSM4473030_PC_ATAC_seq_rep4_ATACseq_SRR11539114_peak_744	19	.	2.88956	3.77693	1.99624	75
chr1	72536220	72537247	GSE148515_Galang_2020_GSM4473030_PC_ATAC_seq_rep4_ATACseq_SRR11539114_peak_745	242	.	9.45675	26.6197	24.2417	888
chr1	72582194	72584317	GSE148515_Galang_2020_GSM4473030_PC_ATAC_seq_rep4_ATACseq_SRR11539114_peak_746	1035	.	24.9553	106.64	103.579	1099
chr1	72593199	72594287	GSE148515_Galang_2020_GSM4473030_PC_ATAC_seq_rep4_ATACseq_SRR11539114_peak_747	419	.	13.3971	44.5267	41.9538	375
chr1	72597696	72598001	GSE148515_Galang_2020_GSM4473030_PC_ATAC_seq_rep4_ATACseq_SRR11539114_peak_748	14	.	2.62688	3.17248	1.44337	220
chr1	72598602	72603248	GSE148515_Galang_2020_GSM4473030_PC_ATAC_seq_rep4_ATACseq_SRR11539114_peak_749	548	.	16.0239	57.5634	54.8764	1121
chr1	72710710	72712207	GSE148515_Galang_2020_GSM4473030_PC_ATAC_seq_rep4_ATACseq_SRR11539114_peak_750	444	.	13.9224	47.0715	44.4752	588
chr1	72824201	72825487	GSE148515_Galang_2020_GSM4473030_PC_ATAC_seq_rep4_ATACseq_SRR11539114_peak_751	148	.	7.09257	17.1085	14.8777	319
chr1	72854766	72857001	GSE148515_Galang_2020_GSM4473030_PC_ATAC_seq_rep4_ATACseq_SRR11539114_peak_752	129	.	6.56719	15.155	12.9626	395
chr1	72863550	72863851	GSE148515_Galang_2020_GSM4473030_PC_ATAC_seq_rep4_ATACseq_SRR11539114_peak_753	19	.	2.88956	3.77693	1.99624	277
chr1	72864536	72865333	GSE148515_Galang_2020_GSM4473030_PC_ATAC_seq_rep4_ATACseq_SRR11539114_peak_754	38	.	3.67763	5.7958	3.89045	226
chr1	72865814	72866615	GSE148515_Galang_2020_GSM4473030_PC_ATAC_seq_rep4_ATACseq_SRR11539114_peak_755	93	.	5.51644	11.456	9.3499	236
chr1	72868956	72875999	GSE148515_Galang_2020_GSM4473030_PC_ATAC_seq_rep4_ATACseq_SRR11539114_peak_756	562	.	16.2866	58.908	56.2097	1995
chr1	72877996	72878534	GSE148515_Galang_2020_GSM4473030_PC_ATAC_seq_rep4_ATACseq_SRR11539114_peak_757	19	.	2.88956	3.77693	1.99624	46
chr1	72934974	72937508	GSE148515_Galang_2020_GSM4473030_PC_ATAC_seq_rep4_ATACseq_SRR11539114_peak_758	199	.	8.406	22.2579	19.941	352
chr1	72942402	72942961	GSE148515_Galang_2020_GSM4473030_PC_ATAC_seq_rep4_ATACseq_SRR11539114_peak_759	76	.	4.99107	9.72291	7.66589	162
chr1	72943740	72947512	GSE148515_Galang_2020_GSM4473030_PC_ATAC_seq_rep4_ATACseq_SRR11539114_peak_760	242	.	9.45675	26.6197	24.2417	664
chr1	72951571	72951921	GSE148515_Galang_2020_GSM4473030_PC_ATAC_seq_rep4_ATACseq_SRR11539114_peak_761	19	.	2.88956	3.77693	1.99624	27
chr1	72963325	72963746	GSE148515_Galang_2020_GSM4473030_PC_ATAC_seq_rep4_ATACseq_SRR11539114_peak_762	25	.	3.15225	4.41731	2.59104	314
chr1	72968616	72969999	GSE148515_Galang_2020_GSM4473030_PC_ATAC_seq_rep4_ATACseq_SRR11539114_peak_763	275	.	10.2448	30.0168	27.5959	763
chr1	73038362	73039825	GSE148515_Galang_2020_GSM4473030_PC_ATAC_seq_rep4_ATACseq_SRR11539114_peak_764	68	.	4.72838	8.88871	6.85845	972
chr1	73042744	73044494	GSE148515_Galang_2020_GSM4473030_PC_ATAC_seq_rep4_ATACseq_SRR11539114_peak_765	457	.	14.1851	48.3561	45.7483	1120
chr1	73249884	73250188	GSE148515_Galang_2020_GSM4473030_PC_ATAC_seq_rep4_ATACseq_SRR11539114_peak_766	111	.	6.04182	13.2689	11.1179	134
chr1	73361848	73364295	GSE148515_Galang_2020_GSM4473030_PC_ATAC_seq_rep4_ATACseq_SRR11539114_peak_767	382	.	12.609	40.7731	38.2356	1918
chr1	73634802	73635264	GSE148515_Galang_2020_GSM4473030_PC_ATAC_seq_rep4_ATACseq_SRR11539114_peak_768	45	.	3.94031	6.52963	4.58968	409
chr1	73671797	73673251	GSE148515_Galang_2020_GSM4473030_PC_ATAC_seq_rep4_ATACseq_SRR11539114_peak_769	275	.	10.2448	30.0168	27.5959	683
chr1	73764241	73764533	GSE148515_Galang_2020_GSM4473030_PC_ATAC_seq_rep4_ATACseq_SRR11539114_peak_770	19	.	2.88956	3.77693	1.99624	54
chr1	73826092	73826733	GSE148515_Galang_2020_GSM4473030_PC_ATAC_seq_rep4_ATACseq_SRR11539114_peak_771	53	.	4.203	7.29074	5.31867	378
chr1	73905492	73907520	GSE148515_Galang_2020_GSM4473030_PC_ATAC_seq_rep4_ATACseq_SRR11539114_peak_774	111	.	6.04182	13.2689	11.1179	778
chr1	73908794	73916981	GSE148515_Galang_2020_GSM4473030_PC_ATAC_seq_rep4_ATACseq_SRR11539114_peak_775	699	.	18.9135	72.7177	69.9097	6548
chr1	73919716	73921163	GSE148515_Galang_2020_GSM4473030_PC_ATAC_seq_rep4_ATACseq_SRR11539114_peak_776	209	.	8.66869	23.3293	20.9967	459
chr1	73922892	73924464	GSE148515_Galang_2020_GSM4473030_PC_ATAC_seq_rep4_ATACseq_SRR11539114_peak_777	53	.	4.203	7.29074	5.31867	1178
chr1	73924971	73925635	GSE148515_Galang_2020_GSM4473030_PC_ATAC_seq_rep4_ATACseq_SRR11539114_peak_778	32	.	3.41494	5.09103	3.22341	198
chr1	73926519	73927359	GSE148515_Galang_2020_GSM4473030_PC_ATAC_seq_rep4_ATACseq_SRR11539114_peak_779	25	.	3.15225	4.41731	2.59104	298
chr1	73929307	73933954	GSE148515_Galang_2020_GSM4473030_PC_ATAC_seq_rep4_ATACseq_SRR11539114_peak_780	231	.	9.19407	25.5106	23.1475	3598
chr1	73935087	73935541	GSE148515_Galang_2020_GSM4473030_PC_ATAC_seq_rep4_ATACseq_SRR11539114_peak_781	53	.	4.203	7.29074	5.31867	324
chr1	73935856	73936196	GSE148515_Galang_2020_GSM4473030_PC_ATAC_seq_rep4_ATACseq_SRR11539114_peak_782	60	.	4.46569	8.07757	6.0755	60
chr1	73936766	73939109	GSE148515_Galang_2020_GSM4473030_PC_ATAC_seq_rep4_ATACseq_SRR11539114_peak_783	84	.	5.25375	10.579	8.49674	1229
chr1	73941718	73942237	GSE148515_Galang_2020_GSM4473030_PC_ATAC_seq_rep4_ATACseq_SRR11539114_peak_784	32	.	3.41494	5.09103	3.22341	254
chr1	73942974	73950498	GSE148515_Galang_2020_GSM4473030_PC_ATAC_seq_rep4_ATACseq_SRR11539114_peak_785	727	.	19.4389	75.5543	72.7246	5970
chr1	73953319	73953642	GSE148515_Galang_2020_GSM4473030_PC_ATAC_seq_rep4_ATACseq_SRR11539114_peak_786	32	.	3.41494	5.09103	3.22341	261
chr1	73954007	73956642	GSE148515_Galang_2020_GSM4473030_PC_ATAC_seq_rep4_ATACseq_SRR11539114_peak_787	298	.	10.7702	32.3367	29.8885	1528
chr1	73957406	73958759	GSE148515_Galang_2020_GSM4473030_PC_ATAC_seq_rep4_ATACseq_SRR11539114_peak_788	102	.	5.77913	12.3529	10.224	793
chr1	73959359	73960488	GSE148515_Galang_2020_GSM4473030_PC_ATAC_seq_rep4_ATACseq_SRR11539114_peak_789	76	.	4.99107	9.72291	7.66589	403
chr1	73961800	73964576	GSE148515_Galang_2020_GSM4473030_PC_ATAC_seq_rep4_ATACseq_SRR11539114_peak_790	1005	.	24.43	103.585	100.546	1525
chr1	73965779	73966109	GSE148515_Galang_2020_GSM4473030_PC_ATAC_seq_rep4_ATACseq_SRR11539114_peak_791	32	.	3.41494	5.09103	3.22341	197
chr1	73966468	73966855	GSE148515_Galang_2020_GSM4473030_PC_ATAC_seq_rep4_ATACseq_SRR11539114_peak_792	84	.	5.25375	10.579	8.49674	186
chr1	73967863	73970655	GSE148515_Galang_2020_GSM4473030_PC_ATAC_seq_rep4_ATACseq_SRR11539114_peak_793	231	.	9.19407	25.5106	23.1475	1366
chr1	73972733	73975423	GSE148515_Galang_2020_GSM4473030_PC_ATAC_seq_rep4_ATACseq_SRR11539114_peak_794	53	.	4.203	7.29074	5.31867	1490
chr1	73976096	73977019	GSE148515_Galang_2020_GSM4473030_PC_ATAC_seq_rep4_ATACseq_SRR11539114_peak_795	45	.	3.94031	6.52963	4.58968	317
chr1	73978714	73981516	GSE148515_Galang_2020_GSM4473030_PC_ATAC_seq_rep4_ATACseq_SRR11539114_peak_796	310	.	11.0329	33.5125	31.051	731
chr1	73982519	73982962	GSE148515_Galang_2020_GSM4473030_PC_ATAC_seq_rep4_ATACseq_SRR11539114_peak_797	19	.	2.88956	3.77693	1.99624	57
chr1	73984411	73984885	GSE148515_Galang_2020_GSM4473030_PC_ATAC_seq_rep4_ATACseq_SRR11539114_peak_798	25	.	3.15225	4.41731	2.59104	429
chr1	73985913	73989098	GSE148515_Galang_2020_GSM4473030_PC_ATAC_seq_rep4_ATACseq_SRR11539114_peak_799	168	.	7.61794	19.1249	16.858	1923
chr1	73992187	74005935	GSE148515_Galang_2020_GSM4473030_PC_ATAC_seq_rep4_ATACseq_SRR11539114_peak_800	827	.	21.2777	85.6619	82.7554	6825
chr1	74007005	74010196	GSE148515_Galang_2020_GSM4473030_PC_ATAC_seq_rep4_ATACseq_SRR11539114_peak_801	1625	.	34.6748	166.094	162.595	1536
chr1	74012367	74019139	GSE148515_Galang_2020_GSM4473030_PC_ATAC_seq_rep4_ATACseq_SRR11539114_peak_802	188	.	8.14332	21.1997	18.8989	4509
chr1	74020473	74023906	GSE148515_Galang_2020_GSM4473030_PC_ATAC_seq_rep4_ATACseq_SRR11539114_peak_803	334	.	11.5583	35.8943	33.4067	2736
chr1	74024553	74033170	GSE148515_Galang_2020_GSM4473030_PC_ATAC_seq_rep4_ATACseq_SRR11539114_peak_804	535	.	15.7613	56.226	53.5502	6601
chr1	74033636	74034130	GSE148515_Galang_2020_GSM4473030_PC_ATAC_seq_rep4_ATACseq_SRR11539114_peak_805	38	.	3.67763	5.7958	3.89045	72
chr1	74034413	74038188	GSE148515_Galang_2020_GSM4473030_PC_ATAC_seq_rep4_ATACseq_SRR11539114_peak_806	264	.	9.98213	28.8731	26.4663	2578
chr1	74040458	74043991	GSE148515_Galang_2020_GSM4473030_PC_ATAC_seq_rep4_ATACseq_SRR11539114_peak_807	407	.	13.1344	43.2669	40.7057	2479
chr1	74047156	74051043	GSE148515_Galang_2020_GSM4473030_PC_ATAC_seq_rep4_ATACseq_SRR11539114_peak_808	784	.	20.4896	81.2968	78.4229	2482
chr1	74052302	74052722	GSE148515_Galang_2020_GSM4473030_PC_ATAC_seq_rep4_ATACseq_SRR11539114_peak_809	25	.	3.15225	4.41731	2.59104	366
chr1	74053041	74054937	GSE148515_Galang_2020_GSM4473030_PC_ATAC_seq_rep4_ATACseq_SRR11539114_peak_810	253	.	9.71944	27.7406	25.3481	1070
chr1	74067712	74070491	GSE148515_Galang_2020_GSM4473030_PC_ATAC_seq_rep4_ATACseq_SRR11539114_peak_811	509	.	15.2359	53.5727	50.9195	1233
chr1	74081456	74083600	GSE148515_Galang_2020_GSM4473030_PC_ATAC_seq_rep4_ATACseq_SRR11539114_peak_812	120	.	6.3045	14.2031	12.031	331
chr1	74094634	74096180	GSE148515_Galang_2020_GSM4473030_PC_ATAC_seq_rep4_ATACseq_SRR11539114_peak_813	76	.	4.99107	9.72291	7.66589	404
chr1	74097304	74097591	GSE148515_Galang_2020_GSM4473030_PC_ATAC_seq_rep4_ATACseq_SRR11539114_peak_814	45	.	3.94031	6.52963	4.58968	128
chr1	74097997	74100213	GSE148515_Galang_2020_GSM4473030_PC_ATAC_seq_rep4_ATACseq_SRR11539114_peak_815	220	.	8.93138	24.4137	22.0656	515
chr1	74101955	74102248	GSE148515_Galang_2020_GSM4473030_PC_ATAC_seq_rep4_ATACseq_SRR11539114_peak_816	14	.	2.62688	3.17248	1.44337	4
chr1	74103418	74105951	GSE148515_Galang_2020_GSM4473030_PC_ATAC_seq_rep4_ATACseq_SRR11539114_peak_817	76	.	4.99107	9.72291	7.66589	502
chr1	74108080	74108747	GSE148515_Galang_2020_GSM4473030_PC_ATAC_seq_rep4_ATACseq_SRR11539114_peak_818	76	.	4.99107	9.72291	7.66589	353
chr1	74110905	74112008	GSE148515_Galang_2020_GSM4473030_PC_ATAC_seq_rep4_ATACseq_SRR11539114_peak_819	84	.	5.25375	10.579	8.49674	625
chr1	74112362	74112682	GSE148515_Galang_2020_GSM4473030_PC_ATAC_seq_rep4_ATACseq_SRR11539114_peak_820	19	.	2.88956	3.77693	1.99624	166
chr1	74113125	74113631	GSE148515_Galang_2020_GSM4473030_PC_ATAC_seq_rep4_ATACseq_SRR11539114_peak_821	68	.	4.72838	8.88871	6.85845	100
chr1	74118691	74120018	GSE148515_Galang_2020_GSM4473030_PC_ATAC_seq_rep4_ATACseq_SRR11539114_peak_822	178	.	7.88063	20.1552	17.8711	513
chr1	74120678	74126375	GSE148515_Galang_2020_GSM4473030_PC_ATAC_seq_rep4_ATACseq_SRR11539114_peak_823	1428	.	31.5225	146.249	142.899	3940
chr1	74135526	74135915	GSE148515_Galang_2020_GSM4473030_PC_ATAC_seq_rep4_ATACseq_SRR11539114_peak_824	38	.	3.67763	5.7958	3.89045	68
chr1	74205800	74206430	GSE148515_Galang_2020_GSM4473030_PC_ATAC_seq_rep4_ATACseq_SRR11539114_peak_825	19	.	2.88956	3.77693	1.99624	241
chr1	74235912	74237775	GSE148515_Galang_2020_GSM4473030_PC_ATAC_seq_rep4_ATACseq_SRR11539114_peak_826	1066	.	25.4807	109.713	106.63	614
chr1	74239493	74240600	GSE148515_Galang_2020_GSM4473030_PC_ATAC_seq_rep4_ATACseq_SRR11539114_peak_827	93	.	5.51644	11.456	9.3499	992
chr1	74241174	74241613	GSE148515_Galang_2020_GSM4473030_PC_ATAC_seq_rep4_ATACseq_SRR11539114_peak_828	19	.	2.88956	3.77693	1.99624	385
chr1	74256525	74257390	GSE148515_Galang_2020_GSM4473030_PC_ATAC_seq_rep4_ATACseq_SRR11539114_peak_829	120	.	6.3045	14.2031	12.031	486
chr1	74278196	74279094	GSE148515_Galang_2020_GSM4473030_PC_ATAC_seq_rep4_ATACseq_SRR11539114_peak_830	38	.	3.67763	5.7958	3.89045	311
chr1	74283936	74287533	GSE148515_Galang_2020_GSM4473030_PC_ATAC_seq_rep4_ATACseq_SRR11539114_peak_831	2510	.	48.0718	255.273	251.053	917
chr1	74289322	74291254	GSE148515_Galang_2020_GSM4473030_PC_ATAC_seq_rep4_ATACseq_SRR11539114_peak_832	220	.	8.93138	24.4137	22.0656	1041
chr1	74293552	74298186	GSE148515_Galang_2020_GSM4473030_PC_ATAC_seq_rep4_ATACseq_SRR11539114_peak_833	1300	.	29.421	133.304	130.049	2139
chr1	74298656	74299245	GSE148515_Galang_2020_GSM4473030_PC_ATAC_seq_rep4_ATACseq_SRR11539114_peak_834	45	.	3.94031	6.52963	4.58968	393
chr1	74303487	74305333	GSE148515_Galang_2020_GSM4473030_PC_ATAC_seq_rep4_ATACseq_SRR11539114_peak_835	470	.	14.4478	49.6487	47.0295	581
chr1	74312390	74313609	GSE148515_Galang_2020_GSM4473030_PC_ATAC_seq_rep4_ATACseq_SRR11539114_peak_836	32	.	3.41494	5.09103	3.22341	825
chr1	74331562	74333596	GSE148515_Galang_2020_GSM4473030_PC_ATAC_seq_rep4_ATACseq_SRR11539114_peak_837	2207	.	43.6061	224.763	220.795	1015
chr1	74362030	74362316	GSE148515_Galang_2020_GSM4473030_PC_ATAC_seq_rep4_ATACseq_SRR11539114_peak_838	84	.	5.25375	10.579	8.49674	57
chr1	74368135	74368482	GSE148515_Galang_2020_GSM4473030_PC_ATAC_seq_rep4_ATACseq_SRR11539114_peak_839	60	.	4.46569	8.07757	6.0755	247
chr1	74385208	74388214	GSE148515_Galang_2020_GSM4473030_PC_ATAC_seq_rep4_ATACseq_SRR11539114_peak_840	945	.	23.3792	97.5321	94.5376	1754
chr1	74389715	74393799	GSE148515_Galang_2020_GSM4473030_PC_ATAC_seq_rep4_ATACseq_SRR11539114_peak_841	2207	.	43.6061	224.763	220.795	1891
chr1	74394803	74395553	GSE148515_Galang_2020_GSM4473030_PC_ATAC_seq_rep4_ATACseq_SRR11539114_peak_842	38	.	3.67763	5.7958	3.89045	619
chr1	74396596	74398617	GSE148515_Galang_2020_GSM4473030_PC_ATAC_seq_rep4_ATACseq_SRR11539114_peak_843	1827	.	37.827	186.412	182.756	808
chr1	74437829	74438520	GSE148515_Galang_2020_GSM4473030_PC_ATAC_seq_rep4_ATACseq_SRR11539114_peak_844	129	.	6.56719	15.155	12.9626	407
chr1	74504998	74507101	GSE148515_Galang_2020_GSM4473030_PC_ATAC_seq_rep4_ATACseq_SRR11539114_peak_845	1675	.	35.4628	171.131	167.593	986
chr1	74584987	74585347	GSE148515_Galang_2020_GSM4473030_PC_ATAC_seq_rep4_ATACseq_SRR11539114_peak_846	38	.	3.67763	5.7958	3.89045	260
chr1	74586965	74589152	GSE148515_Galang_2020_GSM4473030_PC_ATAC_seq_rep4_ATACseq_SRR11539114_peak_847	2420	.	46.7584	246.225	242.079	1171
chr1	74600566	74602255	GSE148515_Galang_2020_GSM4473030_PC_ATAC_seq_rep4_ATACseq_SRR11539114_peak_848	444	.	13.9224	47.0715	44.4752	763
chr1	74661084	74662274	GSE148515_Galang_2020_GSM4473030_PC_ATAC_seq_rep4_ATACseq_SRR11539114_peak_849	842	.	21.5404	87.1277	84.2102	662
chr1	74698134	74699049	GSE148515_Galang_2020_GSM4473030_PC_ATAC_seq_rep4_ATACseq_SRR11539114_peak_850	38	.	3.67763	5.7958	3.89045	790
chr1	74713351	74714174	GSE148515_Galang_2020_GSM4473030_PC_ATAC_seq_rep4_ATACseq_SRR11539114_peak_851	45	.	3.94031	6.52963	4.58968	163
chr1	74748511	74749823	GSE148515_Galang_2020_GSM4473030_PC_ATAC_seq_rep4_ATACseq_SRR11539114_peak_852	496	.	14.9732	52.2571	49.6151	862
chr1	74770678	74774439	GSE148515_Galang_2020_GSM4473030_PC_ATAC_seq_rep4_ATACseq_SRR11539114_peak_853	334	.	11.5583	35.8943	33.4067	2613
chr1	74783583	74784641	GSE148515_Galang_2020_GSM4473030_PC_ATAC_seq_rep4_ATACseq_SRR11539114_peak_854	53	.	4.203	7.29074	5.31867	755
chr1	74790870	74792354	GSE148515_Galang_2020_GSM4473030_PC_ATAC_seq_rep4_ATACseq_SRR11539114_peak_855	68	.	4.72838	8.88871	6.85845	1105
chr1	74792827	74793490	GSE148515_Galang_2020_GSM4473030_PC_ATAC_seq_rep4_ATACseq_SRR11539114_peak_856	76	.	4.99107	9.72291	7.66589	556
chr1	74794578	74794984	GSE148515_Galang_2020_GSM4473030_PC_ATAC_seq_rep4_ATACseq_SRR11539114_peak_857	45	.	3.94031	6.52963	4.58968	80
chr1	74802838	74803882	GSE148515_Galang_2020_GSM4473030_PC_ATAC_seq_rep4_ATACseq_SRR11539114_peak_858	310	.	11.0329	33.5125	31.051	461
chr1	74806262	74809118	GSE148515_Galang_2020_GSM4473030_PC_ATAC_seq_rep4_ATACseq_SRR11539114_peak_859	298	.	10.7702	32.3367	29.8885	2087
chr1	74815976	74817658	GSE148515_Galang_2020_GSM4473030_PC_ATAC_seq_rep4_ATACseq_SRR11539114_peak_860	231	.	9.19407	25.5106	23.1475	1074
chr1	74854807	74856336	GSE148515_Galang_2020_GSM4473030_PC_ATAC_seq_rep4_ATACseq_SRR11539114_peak_861	84	.	5.25375	10.579	8.49674	388
chr1	74858211	74858798	GSE148515_Galang_2020_GSM4473030_PC_ATAC_seq_rep4_ATACseq_SRR11539114_peak_862	45	.	3.94031	6.52963	4.58968	200
chr1	74882251	74882709	GSE148515_Galang_2020_GSM4473030_PC_ATAC_seq_rep4_ATACseq_SRR11539114_peak_863	60	.	4.46569	8.07757	6.0755	174
chr1	74883123	74883443	GSE148515_Galang_2020_GSM4473030_PC_ATAC_seq_rep4_ATACseq_SRR11539114_peak_864	19	.	2.88956	3.77693	1.99624	130
chr1	74893285	74893645	GSE148515_Galang_2020_GSM4473030_PC_ATAC_seq_rep4_ATACseq_SRR11539114_peak_865	14	.	2.62688	3.17248	1.44337	142
chr1	74900761	74901214	GSE148515_Galang_2020_GSM4473030_PC_ATAC_seq_rep4_ATACseq_SRR11539114_peak_866	25	.	3.15225	4.41731	2.59104	403
chr1	74948201	74951913	GSE148515_Galang_2020_GSM4473030_PC_ATAC_seq_rep4_ATACseq_SRR11539114_peak_867	168	.	7.61794	19.1249	16.858	840
chr1	75016084	75017093	GSE148515_Galang_2020_GSM4473030_PC_ATAC_seq_rep4_ATACseq_SRR11539114_peak_868	53	.	4.203	7.29074	5.31867	941
chr1	75124302	75125758	GSE148515_Galang_2020_GSM4473030_PC_ATAC_seq_rep4_ATACseq_SRR11539114_peak_869	1332	.	29.9464	136.518	133.24	612
chr1	75140875	75143408	GSE148515_Galang_2020_GSM4473030_PC_ATAC_seq_rep4_ATACseq_SRR11539114_peak_870	930	.	23.1165	96.0307	93.0472	1946
chr1	75168141	75169892	GSE148515_Galang_2020_GSM4473030_PC_ATAC_seq_rep4_ATACseq_SRR11539114_peak_871	1158	.	27.0568	119.037	115.886	531
chr1	75179585	75181115	GSE148515_Galang_2020_GSM4473030_PC_ATAC_seq_rep4_ATACseq_SRR11539114_peak_872	769	.	20.2269	79.8527	76.99	775
chr1	75191047	75193161	GSE148515_Galang_2020_GSM4473030_PC_ATAC_seq_rep4_ATACseq_SRR11539114_peak_873	1332	.	29.9464	136.518	133.24	1021
chr1	75210243	75211763	GSE148515_Galang_2020_GSM4473030_PC_ATAC_seq_rep4_ATACseq_SRR11539114_peak_874	629	.	17.6001	65.7324	62.9793	558
chr1	75214595	75215298	GSE148515_Galang_2020_GSM4473030_PC_ATAC_seq_rep4_ATACseq_SRR11539114_peak_875	76	.	4.99107	9.72291	7.66589	347
chr1	75216576	75220012	GSE148515_Galang_2020_GSM4473030_PC_ATAC_seq_rep4_ATACseq_SRR11539114_peak_876	886	.	22.3284	91.5564	88.606	2939
chr1	75234374	75235075	GSE148515_Galang_2020_GSM4473030_PC_ATAC_seq_rep4_ATACseq_SRR11539114_peak_877	93	.	5.51644	11.456	9.3499	429
chr1	75235379	75237494	GSE148515_Galang_2020_GSM4473030_PC_ATAC_seq_rep4_ATACseq_SRR11539114_peak_878	1759	.	36.7763	179.59	175.987	1113
chr1	75238893	75239900	GSE148515_Galang_2020_GSM4473030_PC_ATAC_seq_rep4_ATACseq_SRR11539114_peak_879	53	.	4.203	7.29074	5.31867	851
chr1	75244312	75246084	GSE148515_Galang_2020_GSM4473030_PC_ATAC_seq_rep4_ATACseq_SRR11539114_peak_880	68	.	4.72838	8.88871	6.85845	523
chr1	75247290	75248722	GSE148515_Galang_2020_GSM4473030_PC_ATAC_seq_rep4_ATACseq_SRR11539114_peak_881	242	.	9.45675	26.6197	24.2417	1089
chr1	75251566	75252191	GSE148515_Galang_2020_GSM4473030_PC_ATAC_seq_rep4_ATACseq_SRR11539114_peak_882	111	.	6.04182	13.2689	11.1179	231
chr1	75254063	75254596	GSE148515_Galang_2020_GSM4473030_PC_ATAC_seq_rep4_ATACseq_SRR11539114_peak_883	53	.	4.203	7.29074	5.31867	363
chr1	75315843	75318571	GSE148515_Galang_2020_GSM4473030_PC_ATAC_seq_rep4_ATACseq_SRR11539114_peak_884	3324	.	59.6301	337.28	332.473	1694
chr1	75342658	75350631	GSE148515_Galang_2020_GSM4473030_PC_ATAC_seq_rep4_ATACseq_SRR11539114_peak_885	509	.	15.2359	53.5727	50.9195	4889
chr1	75358137	75366071	GSE148515_Galang_2020_GSM4473030_PC_ATAC_seq_rep4_ATACseq_SRR11539114_peak_886	1543	.	33.3613	157.765	154.329	2031
chr1	75366598	75372743	GSE148515_Galang_2020_GSM4473030_PC_ATAC_seq_rep4_ATACseq_SRR11539114_peak_887	322	.	11.2956	34.6984	32.2238	4954
chr1	75374083	75376571	GSE148515_Galang_2020_GSM4473030_PC_ATAC_seq_rep4_ATACseq_SRR11539114_peak_888	444	.	13.9224	47.0715	44.4752	1210
chr1	75379081	75384497	GSE148515_Galang_2020_GSM4473030_PC_ATAC_seq_rep4_ATACseq_SRR11539114_peak_889	755	.	19.9643	78.4142	75.5625	3182
chr1	75384833	75385449	GSE148515_Galang_2020_GSM4473030_PC_ATAC_seq_rep4_ATACseq_SRR11539114_peak_890	60	.	4.46569	8.07757	6.0755	259
chr1	75385843	75386880	GSE148515_Galang_2020_GSM4473030_PC_ATAC_seq_rep4_ATACseq_SRR11539114_peak_891	32	.	3.41494	5.09103	3.22341	42
chr1	75387271	75389853	GSE148515_Galang_2020_GSM4473030_PC_ATAC_seq_rep4_ATACseq_SRR11539114_peak_892	188	.	8.14332	21.1997	18.8989	654
chr1	75392336	75395116	GSE148515_Galang_2020_GSM4473030_PC_ATAC_seq_rep4_ATACseq_SRR11539114_peak_893	713	.	19.1762	74.133	71.3142	1011
chr1	75396140	75396531	GSE148515_Galang_2020_GSM4473030_PC_ATAC_seq_rep4_ATACseq_SRR11539114_peak_894	38	.	3.67763	5.7958	3.89045	189
chr1	75397572	75402196	GSE148515_Galang_2020_GSM4473030_PC_ATAC_seq_rep4_ATACseq_SRR11539114_peak_895	2893	.	53.5883	293.9	289.361	2353
chr1	75403017	75403804	GSE148515_Galang_2020_GSM4473030_PC_ATAC_seq_rep4_ATACseq_SRR11539114_peak_896	32	.	3.41494	5.09103	3.22341	128
chr1	75405790	75409338	GSE148515_Galang_2020_GSM4473030_PC_ATAC_seq_rep4_ATACseq_SRR11539114_peak_897	548	.	16.0239	57.5634	54.8764	2542
chr1	75413068	75414403	GSE148515_Galang_2020_GSM4473030_PC_ATAC_seq_rep4_ATACseq_SRR11539114_peak_898	84	.	5.25375	10.579	8.49674	586
chr1	75421578	75423577	GSE148515_Galang_2020_GSM4473030_PC_ATAC_seq_rep4_ATACseq_SRR11539114_peak_899	102	.	5.77913	12.3529	10.224	1548
chr1	75424521	75424849	GSE148515_Galang_2020_GSM4473030_PC_ATAC_seq_rep4_ATACseq_SRR11539114_peak_900	25	.	3.15225	4.41731	2.59104	130
chr1	75431271	75431946	GSE148515_Galang_2020_GSM4473030_PC_ATAC_seq_rep4_ATACseq_SRR11539114_peak_901	76	.	4.99107	9.72291	7.66589	256
chr1	75434435	75436357	GSE148515_Galang_2020_GSM4473030_PC_ATAC_seq_rep4_ATACseq_SRR11539114_peak_902	407	.	13.1344	43.2669	40.7057	1542
chr1	75438917	75439412	GSE148515_Galang_2020_GSM4473030_PC_ATAC_seq_rep4_ATACseq_SRR11539114_peak_903	45	.	3.94031	6.52963	4.58968	337
chr1	75444231	75448744	GSE148515_Galang_2020_GSM4473030_PC_ATAC_seq_rep4_ATACseq_SRR11539114_peak_904	253	.	9.71944	27.7406	25.3481	1737
chr1	75449635	75450954	GSE148515_Galang_2020_GSM4473030_PC_ATAC_seq_rep4_ATACseq_SRR11539114_peak_905	93	.	5.51644	11.456	9.3499	899
chr1	75452104	75452512	GSE148515_Galang_2020_GSM4473030_PC_ATAC_seq_rep4_ATACseq_SRR11539114_peak_906	25	.	3.15225	4.41731	2.59104	111
chr1	75456846	75459665	GSE148515_Galang_2020_GSM4473030_PC_ATAC_seq_rep4_ATACseq_SRR11539114_peak_907	483	.	14.7105	50.9491	48.3185	1740
chr1	75466966	75468145	GSE148515_Galang_2020_GSM4473030_PC_ATAC_seq_rep4_ATACseq_SRR11539114_peak_908	253	.	9.71944	27.7406	25.3481	798
chr1	75476370	75481086	GSE148515_Galang_2020_GSM4473030_PC_ATAC_seq_rep4_ATACseq_SRR11539114_peak_909	2967	.	54.639	301.367	296.769	2988
chr1	75483354	75483633	GSE148515_Galang_2020_GSM4473030_PC_ATAC_seq_rep4_ATACseq_SRR11539114_peak_910	14	.	2.62688	3.17248	1.44337	39
chr1	75487484	75488974	GSE148515_Galang_2020_GSM4473030_PC_ATAC_seq_rep4_ATACseq_SRR11539114_peak_911	84	.	5.25375	10.579	8.49674	447
chr1	75503814	75507703	GSE148515_Galang_2020_GSM4473030_PC_ATAC_seq_rep4_ATACseq_SRR11539114_peak_912	1793	.	37.3016	182.995	179.365	2629
chr1	75509404	75510844	GSE148515_Galang_2020_GSM4473030_PC_ATAC_seq_rep4_ATACseq_SRR11539114_peak_913	93	.	5.51644	11.456	9.3499	1071
chr1	75521010	75522160	GSE148515_Galang_2020_GSM4473030_PC_ATAC_seq_rep4_ATACseq_SRR11539114_peak_914	813	.	21.015	84.2014	81.3059	477
chr1	75545742	75547732	GSE148515_Galang_2020_GSM4473030_PC_ATAC_seq_rep4_ATACseq_SRR11539114_peak_915	798	.	20.7523	82.7464	79.8617	822
chr1	75548473	75550431	GSE148515_Galang_2020_GSM4473030_PC_ATAC_seq_rep4_ATACseq_SRR11539114_peak_916	575	.	16.5493	60.2594	57.5502	1065
chr1	75556213	75556945	GSE148515_Galang_2020_GSM4473030_PC_ATAC_seq_rep4_ATACseq_SRR11539114_peak_917	32	.	3.41494	5.09103	3.22341	530
chr1	75558647	75562583	GSE148515_Galang_2020_GSM4473030_PC_ATAC_seq_rep4_ATACseq_SRR11539114_peak_918	915	.	22.8538	94.5343	91.5617	1005
chr1	75565436	75566517	GSE148515_Galang_2020_GSM4473030_PC_ATAC_seq_rep4_ATACseq_SRR11539114_peak_919	76	.	4.99107	9.72291	7.66589	408
chr1	75570181	75571057	GSE148515_Galang_2020_GSM4473030_PC_ATAC_seq_rep4_ATACseq_SRR11539114_peak_920	111	.	6.04182	13.2689	11.1179	477
chr1	75587702	75588643	GSE148515_Galang_2020_GSM4473030_PC_ATAC_seq_rep4_ATACseq_SRR11539114_peak_921	129	.	6.56719	15.155	12.9626	384
chr1	75588982	75589355	GSE148515_Galang_2020_GSM4473030_PC_ATAC_seq_rep4_ATACseq_SRR11539114_peak_922	25	.	3.15225	4.41731	2.59104	68
chr1	75595992	75597872	GSE148515_Galang_2020_GSM4473030_PC_ATAC_seq_rep4_ATACseq_SRR11539114_peak_923	93	.	5.51644	11.456	9.3499	1078
chr1	75933428	75934359	GSE148515_Galang_2020_GSM4473030_PC_ATAC_seq_rep4_ATACseq_SRR11539114_peak_924	120	.	6.3045	14.2031	12.031	608
chr1	75936610	75937291	GSE148515_Galang_2020_GSM4473030_PC_ATAC_seq_rep4_ATACseq_SRR11539114_peak_925	25	.	3.15225	4.41731	2.59104	245
chr1	76009131	76010118	GSE148515_Galang_2020_GSM4473030_PC_ATAC_seq_rep4_ATACseq_SRR11539114_peak_926	231	.	9.19407	25.5106	23.1475	600
chr1	76039107	76039753	GSE148515_Galang_2020_GSM4473030_PC_ATAC_seq_rep4_ATACseq_SRR11539114_peak_927	148	.	7.09257	17.1085	14.8777	162
chr1	76657958	76658932	GSE148515_Galang_2020_GSM4473030_PC_ATAC_seq_rep4_ATACseq_SRR11539114_peak_928	457	.	14.1851	48.3561	45.7483	472
chr1	77048155	77049932	GSE148515_Galang_2020_GSM4473030_PC_ATAC_seq_rep4_ATACseq_SRR11539114_peak_929	871	.	22.0658	90.075	87.1357	1172
chr1	77061100	77061494	GSE148515_Galang_2020_GSM4473030_PC_ATAC_seq_rep4_ATACseq_SRR11539114_peak_930	38	.	3.67763	5.7958	3.89045	184
chr1	77062004	77062982	GSE148515_Galang_2020_GSM4473030_PC_ATAC_seq_rep4_ATACseq_SRR11539114_peak_931	93	.	5.51644	11.456	9.3499	624
chr1	77402348	77403410	GSE148515_Galang_2020_GSM4473030_PC_ATAC_seq_rep4_ATACseq_SRR11539114_peak_932	84	.	5.25375	10.579	8.49674	748
chr1	77411740	77413123	GSE148515_Galang_2020_GSM4473030_PC_ATAC_seq_rep4_ATACseq_SRR11539114_peak_933	60	.	4.46569	8.07757	6.0755	898
chr1	77444462	77445338	GSE148515_Galang_2020_GSM4473030_PC_ATAC_seq_rep4_ATACseq_SRR11539114_peak_934	45	.	3.94031	6.52963	4.58968	202
chr1	77504423	77505731	GSE148515_Galang_2020_GSM4473030_PC_ATAC_seq_rep4_ATACseq_SRR11539114_peak_935	38	.	3.67763	5.7958	3.89045	545
chr1	77511609	77517090	GSE148515_Galang_2020_GSM4473030_PC_ATAC_seq_rep4_ATACseq_SRR11539114_peak_936	1066	.	25.4807	109.713	106.63	3715
chr1	77934712	77935119	GSE148515_Galang_2020_GSM4473030_PC_ATAC_seq_rep4_ATACseq_SRR11539114_peak_937	38	.	3.67763	5.7958	3.89045	37
chr1	78189763	78190306	GSE148515_Galang_2020_GSM4473030_PC_ATAC_seq_rep4_ATACseq_SRR11539114_peak_938	38	.	3.67763	5.7958	3.89045	125
chr1	78196426	78197346	GSE148515_Galang_2020_GSM4473030_PC_ATAC_seq_rep4_ATACseq_SRR11539114_peak_939	53	.	4.203	7.29074	5.31867	535
chr1	78199344	78199923	GSE148515_Galang_2020_GSM4473030_PC_ATAC_seq_rep4_ATACseq_SRR11539114_peak_940	25	.	3.15225	4.41731	2.59104	128
chr1	78203497	78204044	GSE148515_Galang_2020_GSM4473030_PC_ATAC_seq_rep4_ATACseq_SRR11539114_peak_941	45	.	3.94031	6.52963	4.58968	432
chr1	78215855	78218561	GSE148515_Galang_2020_GSM4473030_PC_ATAC_seq_rep4_ATACseq_SRR11539114_peak_942	310	.	11.0329	33.5125	31.051	1340
chr1	78310319	78311234	GSE148515_Galang_2020_GSM4473030_PC_ATAC_seq_rep4_ATACseq_SRR11539114_peak_943	45	.	3.94031	6.52963	4.58968	697
chr1	78371480	78372328	GSE148515_Galang_2020_GSM4473030_PC_ATAC_seq_rep4_ATACseq_SRR11539114_peak_944	139	.	6.82988	16.1236	13.9117	313
chr1	78396474	78396822	GSE148515_Galang_2020_GSM4473030_PC_ATAC_seq_rep4_ATACseq_SRR11539114_peak_945	32	.	3.41494	5.09103	3.22341	170
chr1	78425877	78426767	GSE148515_Galang_2020_GSM4473030_PC_ATAC_seq_rep4_ATACseq_SRR11539114_peak_946	139	.	6.82988	16.1236	13.9117	221
chr1	78488070	78489763	GSE148515_Galang_2020_GSM4473030_PC_ATAC_seq_rep4_ATACseq_SRR11539114_peak_947	1494	.	32.5733	152.809	149.41	785
chr1	78536869	78538711	GSE148515_Galang_2020_GSM4473030_PC_ATAC_seq_rep4_ATACseq_SRR11539114_peak_948	199	.	8.406	22.2579	19.941	866
chr1	78567128	78568834	GSE148515_Galang_2020_GSM4473030_PC_ATAC_seq_rep4_ATACseq_SRR11539114_peak_949	93	.	5.51644	11.456	9.3499	1422
chr1	78656521	78659595	GSE148515_Galang_2020_GSM4473030_PC_ATAC_seq_rep4_ATACseq_SRR11539114_peak_950	1709	.	35.9882	174.505	170.941	1347
chr1	78724488	78724906	GSE148515_Galang_2020_GSM4473030_PC_ATAC_seq_rep4_ATACseq_SRR11539114_peak_951	60	.	4.46569	8.07757	6.0755	210
chr1	78745146	78745807	GSE148515_Galang_2020_GSM4473030_PC_ATAC_seq_rep4_ATACseq_SRR11539114_peak_952	111	.	6.04182	13.2689	11.1179	574
chr1	78819199	78820365	GSE148515_Galang_2020_GSM4473030_PC_ATAC_seq_rep4_ATACseq_SRR11539114_peak_953	38	.	3.67763	5.7958	3.89045	643
chr1	78859779	78860466	GSE148515_Galang_2020_GSM4473030_PC_ATAC_seq_rep4_ATACseq_SRR11539114_peak_954	93	.	5.51644	11.456	9.3499	451
chr1	79362625	79362917	GSE148515_Galang_2020_GSM4473030_PC_ATAC_seq_rep4_ATACseq_SRR11539114_peak_955	60	.	4.46569	8.07757	6.0755	115
chr1	79581467	79581778	GSE148515_Galang_2020_GSM4473030_PC_ATAC_seq_rep4_ATACseq_SRR11539114_peak_956	25	.	3.15225	4.41731	2.59104	119
chr1	79668395	79668942	GSE148515_Galang_2020_GSM4473030_PC_ATAC_seq_rep4_ATACseq_SRR11539114_peak_957	38	.	3.67763	5.7958	3.89045	48
chr1	79671362	79672643	GSE148515_Galang_2020_GSM4473030_PC_ATAC_seq_rep4_ATACseq_SRR11539114_peak_958	129	.	6.56719	15.155	12.9626	713
chr1	79746034	79746505	GSE148515_Galang_2020_GSM4473030_PC_ATAC_seq_rep4_ATACseq_SRR11539114_peak_959	53	.	4.203	7.29074	5.31867	225
chr1	79760764	79762020	GSE148515_Galang_2020_GSM4473030_PC_ATAC_seq_rep4_ATACseq_SRR11539114_peak_960	275	.	10.2448	30.0168	27.5959	920
chr1	79775955	79776707	GSE148515_Galang_2020_GSM4473030_PC_ATAC_seq_rep4_ATACseq_SRR11539114_peak_961	382	.	12.609	40.7731	38.2356	162
chr1	79786834	79787246	GSE148515_Galang_2020_GSM4473030_PC_ATAC_seq_rep4_ATACseq_SRR11539114_peak_962	25	.	3.15225	4.41731	2.59104	305
chr1	79850144	79850920	GSE148515_Galang_2020_GSM4473030_PC_ATAC_seq_rep4_ATACseq_SRR11539114_peak_963	93	.	5.51644	11.456	9.3499	288
chr1	79857936	79859589	GSE148515_Galang_2020_GSM4473030_PC_ATAC_seq_rep4_ATACseq_SRR11539114_peak_964	575	.	16.5493	60.2594	57.5502	642
chr1	80180635	80181432	GSE148515_Galang_2020_GSM4473030_PC_ATAC_seq_rep4_ATACseq_SRR11539114_peak_965	38	.	3.67763	5.7958	3.89045	616
chr1	80338478	80341927	GSE148515_Galang_2020_GSM4473030_PC_ATAC_seq_rep4_ATACseq_SRR11539114_peak_966	2313	.	45.1823	235.449	231.392	2536
chr1	80757773	80758976	GSE148515_Galang_2020_GSM4473030_PC_ATAC_seq_rep4_ATACseq_SRR11539114_peak_967	84	.	5.25375	10.579	8.49674	715
chr1	80854236	80854979	GSE148515_Galang_2020_GSM4473030_PC_ATAC_seq_rep4_ATACseq_SRR11539114_peak_968	111	.	6.04182	13.2689	11.1179	346
chr1	81724700	81725270	GSE148515_Galang_2020_GSM4473030_PC_ATAC_seq_rep4_ATACseq_SRR11539114_peak_969	178	.	7.88063	20.1552	17.8711	360
chr1	82183981	82184389	GSE148515_Galang_2020_GSM4473030_PC_ATAC_seq_rep4_ATACseq_SRR11539114_peak_970	60	.	4.46569	8.07757	6.0755	152
chr1	82199258	82202753	GSE148515_Galang_2020_GSM4473030_PC_ATAC_seq_rep4_ATACseq_SRR11539114_peak_971	616	.	17.3374	64.3543	61.6122	919
chr1	82239327	82240064	GSE148515_Galang_2020_GSM4473030_PC_ATAC_seq_rep4_ATACseq_SRR11539114_peak_972	45	.	3.94031	6.52963	4.58968	330
chr1	82267416	82267880	GSE148515_Galang_2020_GSM4473030_PC_ATAC_seq_rep4_ATACseq_SRR11539114_peak_973	68	.	4.72838	8.88871	6.85845	305
chr1	82279765	82280167	GSE148515_Galang_2020_GSM4473030_PC_ATAC_seq_rep4_ATACseq_SRR11539114_peak_974	32	.	3.41494	5.09103	3.22341	234
chr1	82281255	82285157	GSE148515_Galang_2020_GSM4473030_PC_ATAC_seq_rep4_ATACseq_SRR11539114_peak_975	1174	.	27.3195	120.606	117.444	2173
chr1	82285638	82294326	GSE148515_Galang_2020_GSM4473030_PC_ATAC_seq_rep4_ATACseq_SRR11539114_peak_976	2016	.	40.7166	205.419	201.612	5856
chr1	82316224	82317142	GSE148515_Galang_2020_GSM4473030_PC_ATAC_seq_rep4_ATACseq_SRR11539114_peak_977	496	.	14.9732	52.2571	49.6151	368
chr1	82358638	82359503	GSE148515_Galang_2020_GSM4473030_PC_ATAC_seq_rep4_ATACseq_SRR11539114_peak_978	158	.	7.35525	18.1091	15.86	415
chr1	82364309	82364828	GSE148515_Galang_2020_GSM4473030_PC_ATAC_seq_rep4_ATACseq_SRR11539114_peak_979	25	.	3.15225	4.41731	2.59104	250
chr1	82388786	82389966	GSE148515_Galang_2020_GSM4473030_PC_ATAC_seq_rep4_ATACseq_SRR11539114_peak_980	45	.	3.94031	6.52963	4.58968	260
chr1	82433041	82433776	GSE148515_Galang_2020_GSM4473030_PC_ATAC_seq_rep4_ATACseq_SRR11539114_peak_981	129	.	6.56719	15.155	12.9626	481
chr1	82439929	82440445	GSE148515_Galang_2020_GSM4473030_PC_ATAC_seq_rep4_ATACseq_SRR11539114_peak_982	38	.	3.67763	5.7958	3.89045	438
chr1	82554564	82554971	GSE148515_Galang_2020_GSM4473030_PC_ATAC_seq_rep4_ATACseq_SRR11539114_peak_983	93	.	5.51644	11.456	9.3499	64
chr1	82586748	82587313	GSE148515_Galang_2020_GSM4473030_PC_ATAC_seq_rep4_ATACseq_SRR11539114_peak_984	45	.	3.94031	6.52963	4.58968	360
chr1	82724627	82725940	GSE148515_Galang_2020_GSM4473030_PC_ATAC_seq_rep4_ATACseq_SRR11539114_peak_985	548	.	16.0239	57.5634	54.8764	524
chr1	82787029	82788557	GSE148515_Galang_2020_GSM4473030_PC_ATAC_seq_rep4_ATACseq_SRR11539114_peak_986	522	.	15.4986	54.8957	52.2313	644
chr1	82790851	82791501	GSE148515_Galang_2020_GSM4473030_PC_ATAC_seq_rep4_ATACseq_SRR11539114_peak_987	32	.	3.41494	5.09103	3.22341	114
chr1	82804233	82804730	GSE148515_Galang_2020_GSM4473030_PC_ATAC_seq_rep4_ATACseq_SRR11539114_peak_988	60	.	4.46569	8.07757	6.0755	96
chr1	82831370	82832574	GSE148515_Galang_2020_GSM4473030_PC_ATAC_seq_rep4_ATACseq_SRR11539114_peak_989	275	.	10.2448	30.0168	27.5959	637
chr1	82836475	82836956	GSE148515_Galang_2020_GSM4473030_PC_ATAC_seq_rep4_ATACseq_SRR11539114_peak_990	38	.	3.67763	5.7958	3.89045	93
chr1	82838607	82840640	GSE148515_Galang_2020_GSM4473030_PC_ATAC_seq_rep4_ATACseq_SRR11539114_peak_991	1112	.	26.2688	114.356	111.239	924
chr1	82844942	82845523	GSE148515_Galang_2020_GSM4473030_PC_ATAC_seq_rep4_ATACseq_SRR11539114_peak_992	32	.	3.41494	5.09103	3.22341	217
chr1	82987706	82988077	GSE148515_Galang_2020_GSM4473030_PC_ATAC_seq_rep4_ATACseq_SRR11539114_peak_993	45	.	3.94031	6.52963	4.58968	206
chr1	83038139	83038807	GSE148515_Galang_2020_GSM4473030_PC_ATAC_seq_rep4_ATACseq_SRR11539114_peak_994	93	.	5.51644	11.456	9.3499	276
chr1	83064498	83064905	GSE148515_Galang_2020_GSM4473030_PC_ATAC_seq_rep4_ATACseq_SRR11539114_peak_995	25	.	3.15225	4.41731	2.59104	129
chr1	83075619	83076372	GSE148515_Galang_2020_GSM4473030_PC_ATAC_seq_rep4_ATACseq_SRR11539114_peak_996	60	.	4.46569	8.07757	6.0755	437
chr1	83159663	83160103	GSE148515_Galang_2020_GSM4473030_PC_ATAC_seq_rep4_ATACseq_SRR11539114_peak_997	139	.	6.82988	16.1236	13.9117	200
chr1	83224333	83224827	GSE148515_Galang_2020_GSM4473030_PC_ATAC_seq_rep4_ATACseq_SRR11539114_peak_998	148	.	7.09257	17.1085	14.8777	237
chr1	83345111	83346823	GSE148515_Galang_2020_GSM4473030_PC_ATAC_seq_rep4_ATACseq_SRR11539114_peak_999	199	.	8.406	22.2579	19.941	671
chr1	83350796	83351564	GSE148515_Galang_2020_GSM4473030_PC_ATAC_seq_rep4_ATACseq_SRR11539114_peak_1000	111	.	6.04182	13.2689	11.1179	350
chr1	83377527	83377901	GSE148515_Galang_2020_GSM4473030_PC_ATAC_seq_rep4_ATACseq_SRR11539114_peak_1001	25	.	3.15225	4.41731	2.59104	331
chr1	83406714	83408510	GSE148515_Galang_2020_GSM4473030_PC_ATAC_seq_rep4_ATACseq_SRR11539114_peak_1002	394	.	12.8717	42.0156	39.4663	1380
chr1	83455254	83455836	GSE148515_Galang_2020_GSM4473030_PC_ATAC_seq_rep4_ATACseq_SRR11539114_peak_1003	45	.	3.94031	6.52963	4.58968	359
chr1	84284170	84284915	GSE148515_Galang_2020_GSM4473030_PC_ATAC_seq_rep4_ATACseq_SRR11539114_peak_1004	102	.	5.77913	12.3529	10.224	413
chr1	84580750	84582041	GSE148515_Galang_2020_GSM4473030_PC_ATAC_seq_rep4_ATACseq_SRR11539114_peak_1005	76	.	4.99107	9.72291	7.66589	1015
chr1	84695319	84696576	GSE148515_Galang_2020_GSM4473030_PC_ATAC_seq_rep4_ATACseq_SRR11539114_peak_1006	111	.	6.04182	13.2689	11.1179	601
chr1	84837746	84840813	GSE148515_Galang_2020_GSM4473030_PC_ATAC_seq_rep4_ATACseq_SRR11539114_peak_1007	1461	.	32.0479	149.522	146.147	1657
chr1	84934335	84935216	GSE148515_Galang_2020_GSM4473030_PC_ATAC_seq_rep4_ATACseq_SRR11539114_peak_1008	68	.	4.72838	8.88871	6.85845	519
chr1	85702699	85704640	GSE148515_Galang_2020_GSM4473030_PC_ATAC_seq_rep4_ATACseq_SRR11539114_peak_1010	769	.	20.2269	79.8527	76.99	985
chr1	85735995	85737263	GSE148515_Galang_2020_GSM4473030_PC_ATAC_seq_rep4_ATACseq_SRR11539114_peak_1011	84	.	5.25375	10.579	8.49674	646
chr1	85792730	85794760	GSE148515_Galang_2020_GSM4473030_PC_ATAC_seq_rep4_ATACseq_SRR11539114_peak_1012	842	.	21.5404	87.1277	84.2102	851
chr1	85821943	85823014	GSE148515_Galang_2020_GSM4473030_PC_ATAC_seq_rep4_ATACseq_SRR11539114_peak_1013	38	.	3.67763	5.7958	3.89045	592
chr1	85853366	85854056	GSE148515_Galang_2020_GSM4473030_PC_ATAC_seq_rep4_ATACseq_SRR11539114_peak_1014	32	.	3.41494	5.09103	3.22341	130
chr1	85893695	85897197	GSE148515_Galang_2020_GSM4473030_PC_ATAC_seq_rep4_ATACseq_SRR11539114_peak_1015	602	.	17.0747	62.9827	60.2515	951
chr1	85897595	85898666	GSE148515_Galang_2020_GSM4473030_PC_ATAC_seq_rep4_ATACseq_SRR11539114_peak_1016	25	.	3.15225	4.41731	2.59104	685
chr1	85900902	85902990	GSE148515_Galang_2020_GSM4473030_PC_ATAC_seq_rep4_ATACseq_SRR11539114_peak_1017	345	.	11.8209	37.0999	34.5995	1314
chr1	85906600	85907612	GSE148515_Galang_2020_GSM4473030_PC_ATAC_seq_rep4_ATACseq_SRR11539114_peak_1018	148	.	7.09257	17.1085	14.8777	500
chr1	85908601	85909238	GSE148515_Galang_2020_GSM4473030_PC_ATAC_seq_rep4_ATACseq_SRR11539114_peak_1019	19	.	2.88956	3.77693	1.99624	280
chr1	85958225	85958740	GSE148515_Galang_2020_GSM4473030_PC_ATAC_seq_rep4_ATACseq_SRR11539114_peak_1020	84	.	5.25375	10.579	8.49674	267
chr1	86045773	86047080	GSE148515_Galang_2020_GSM4473030_PC_ATAC_seq_rep4_ATACseq_SRR11539114_peak_1021	231	.	9.19407	25.5106	23.1475	439
chr1	86059072	86060034	GSE148515_Galang_2020_GSM4473030_PC_ATAC_seq_rep4_ATACseq_SRR11539114_peak_1022	178	.	7.88063	20.1552	17.8711	476
chr1	86063720	86065695	GSE148515_Galang_2020_GSM4473030_PC_ATAC_seq_rep4_ATACseq_SRR11539114_peak_1023	1205	.	27.8449	123.756	120.571	941
chr1	86153938	86155488	GSE148515_Galang_2020_GSM4473030_PC_ATAC_seq_rep4_ATACseq_SRR11539114_peak_1024	813	.	21.015	84.2014	81.3059	714
chr1	86178732	86179302	GSE148515_Galang_2020_GSM4473030_PC_ATAC_seq_rep4_ATACseq_SRR11539114_peak_1025	220	.	8.93138	24.4137	22.0656	307
chr1	86232315	86233285	GSE148515_Galang_2020_GSM4473030_PC_ATAC_seq_rep4_ATACseq_SRR11539114_peak_1026	287	.	10.5075	31.1714	28.7367	596
chr1	86303126	86303945	GSE148515_Galang_2020_GSM4473030_PC_ATAC_seq_rep4_ATACseq_SRR11539114_peak_1027	84	.	5.25375	10.579	8.49674	355
chr1	86339177	86339884	GSE148515_Galang_2020_GSM4473030_PC_ATAC_seq_rep4_ATACseq_SRR11539114_peak_1028	84	.	5.25375	10.579	8.49674	394
chr1	86358111	86360902	GSE148515_Galang_2020_GSM4473030_PC_ATAC_seq_rep4_ATACseq_SRR11539114_peak_1029	3305	.	59.3674	335.372	330.572	1385
chr1	86372106	86372437	GSE148515_Galang_2020_GSM4473030_PC_ATAC_seq_rep4_ATACseq_SRR11539114_peak_1030	68	.	4.72838	8.88871	6.85845	81
chr1	86377088	86379933	GSE148515_Galang_2020_GSM4473030_PC_ATAC_seq_rep4_ATACseq_SRR11539114_peak_1031	264	.	9.98213	28.8731	26.4663	2117
chr1	86380997	86381843	GSE148515_Galang_2020_GSM4473030_PC_ATAC_seq_rep4_ATACseq_SRR11539114_peak_1032	102	.	5.77913	12.3529	10.224	186
chr1	86419102	86419452	GSE148515_Galang_2020_GSM4473030_PC_ATAC_seq_rep4_ATACseq_SRR11539114_peak_1033	60	.	4.46569	8.07757	6.0755	208
chr1	86430085	86430580	GSE148515_Galang_2020_GSM4473030_PC_ATAC_seq_rep4_ATACseq_SRR11539114_peak_1034	76	.	4.99107	9.72291	7.66589	7
chr1	86433474	86436804	GSE148515_Galang_2020_GSM4473030_PC_ATAC_seq_rep4_ATACseq_SRR11539114_peak_1035	2207	.	43.6061	224.763	220.795	1160
chr1	86437967	86443885	GSE148515_Galang_2020_GSM4473030_PC_ATAC_seq_rep4_ATACseq_SRR11539114_peak_1036	842	.	21.5404	87.1277	84.2102	2748
chr1	86469685	86473078	GSE148515_Galang_2020_GSM4473030_PC_ATAC_seq_rep4_ATACseq_SRR11539114_peak_1037	1112	.	26.2688	114.356	111.239	1193
chr1	86486830	86488531	GSE148515_Galang_2020_GSM4473030_PC_ATAC_seq_rep4_ATACseq_SRR11539114_peak_1038	2278	.	44.6569	231.877	227.85	800
chr1	86488842	86489186	GSE148515_Galang_2020_GSM4473030_PC_ATAC_seq_rep4_ATACseq_SRR11539114_peak_1039	19	.	2.88956	3.77693	1.99624	56
chr1	86500090	86506118	GSE148515_Galang_2020_GSM4473030_PC_ATAC_seq_rep4_ATACseq_SRR11539114_peak_1040	2331	.	45.445	237.239	233.168	4219
chr1	86509390	86509951	GSE148515_Galang_2020_GSM4473030_PC_ATAC_seq_rep4_ATACseq_SRR11539114_peak_1041	53	.	4.203	7.29074	5.31867	343
chr1	86521492	86523044	GSE148515_Galang_2020_GSM4473030_PC_ATAC_seq_rep4_ATACseq_SRR11539114_peak_1042	84	.	5.25375	10.579	8.49674	721
chr1	86524400	86529882	GSE148515_Galang_2020_GSM4473030_PC_ATAC_seq_rep4_ATACseq_SRR11539114_peak_1043	3211	.	58.054	325.862	321.104	2146
chr1	86530769	86533870	GSE148515_Galang_2020_GSM4473030_PC_ATAC_seq_rep4_ATACseq_SRR11539114_peak_1044	287	.	10.5075	31.1714	28.7367	1614
chr1	86538483	86538816	GSE148515_Galang_2020_GSM4473030_PC_ATAC_seq_rep4_ATACseq_SRR11539114_peak_1045	32	.	3.41494	5.09103	3.22341	91
chr1	86557900	86559704	GSE148515_Galang_2020_GSM4473030_PC_ATAC_seq_rep4_ATACseq_SRR11539114_peak_1046	76	.	4.99107	9.72291	7.66589	79
chr1	86581731	86583447	GSE148515_Galang_2020_GSM4473030_PC_ATAC_seq_rep4_ATACseq_SRR11539114_peak_1047	1559	.	33.624	159.424	155.975	872
chr1	86586950	86587469	GSE148515_Galang_2020_GSM4473030_PC_ATAC_seq_rep4_ATACseq_SRR11539114_peak_1048	102	.	5.77913	12.3529	10.224	239
chr1	86669332	86671336	GSE148515_Galang_2020_GSM4473030_PC_ATAC_seq_rep4_ATACseq_SRR11539114_peak_1049	310	.	11.0329	33.5125	31.051	831
chr1	86703190	86704400	GSE148515_Galang_2020_GSM4473030_PC_ATAC_seq_rep4_ATACseq_SRR11539114_peak_1050	522	.	15.4986	54.8957	52.2313	603
chr1	87028946	87029363	GSE148515_Galang_2020_GSM4473030_PC_ATAC_seq_rep4_ATACseq_SRR11539114_peak_1051	25	.	3.15225	4.41731	2.59104	37
chr1	87040696	87042252	GSE148515_Galang_2020_GSM4473030_PC_ATAC_seq_rep4_ATACseq_SRR11539114_peak_1052	120	.	6.3045	14.2031	12.031	639
chr1	87098734	87099127	GSE148515_Galang_2020_GSM4473030_PC_ATAC_seq_rep4_ATACseq_SRR11539114_peak_1053	53	.	4.203	7.29074	5.31867	170
chr1	87154557	87154914	GSE148515_Galang_2020_GSM4473030_PC_ATAC_seq_rep4_ATACseq_SRR11539114_peak_1054	25	.	3.15225	4.41731	2.59104	213
chr1	87155312	87156407	GSE148515_Galang_2020_GSM4473030_PC_ATAC_seq_rep4_ATACseq_SRR11539114_peak_1055	38	.	3.67763	5.7958	3.89045	505
chr1	87173985	87174508	GSE148515_Galang_2020_GSM4473030_PC_ATAC_seq_rep4_ATACseq_SRR11539114_peak_1056	32	.	3.41494	5.09103	3.22341	306
chr1	87184034	87187733	GSE148515_Galang_2020_GSM4473030_PC_ATAC_seq_rep4_ATACseq_SRR11539114_peak_1057	231	.	9.19407	25.5106	23.1475	3032
chr1	87212904	87215410	GSE148515_Galang_2020_GSM4473030_PC_ATAC_seq_rep4_ATACseq_SRR11539114_peak_1058	1428	.	31.5225	146.249	142.899	1100
chr1	87246267	87246594	GSE148515_Galang_2020_GSM4473030_PC_ATAC_seq_rep4_ATACseq_SRR11539114_peak_1059	93	.	5.51644	11.456	9.3499	134
chr1	87264226	87266070	GSE148515_Galang_2020_GSM4473030_PC_ATAC_seq_rep4_ATACseq_SRR11539114_peak_1060	120	.	6.3045	14.2031	12.031	331
chr1	87326306	87327967	GSE148515_Galang_2020_GSM4473030_PC_ATAC_seq_rep4_ATACseq_SRR11539114_peak_1061	1268	.	28.8956	130.105	126.874	657
chr1	87509381	87510673	GSE148515_Galang_2020_GSM4473030_PC_ATAC_seq_rep4_ATACseq_SRR11539114_peak_1062	168	.	7.61794	19.1249	16.858	1021
chr1	87594247	87594600	GSE148515_Galang_2020_GSM4473030_PC_ATAC_seq_rep4_ATACseq_SRR11539114_peak_1063	38	.	3.67763	5.7958	3.89045	300
chr1	87610489	87610895	GSE148515_Galang_2020_GSM4473030_PC_ATAC_seq_rep4_ATACseq_SRR11539114_peak_1064	19	.	2.88956	3.77693	1.99624	404
chr1	87740714	87741092	GSE148515_Galang_2020_GSM4473030_PC_ATAC_seq_rep4_ATACseq_SRR11539114_peak_1065	45	.	3.94031	6.52963	4.58968	57
chr1	87755515	87756806	GSE148515_Galang_2020_GSM4473030_PC_ATAC_seq_rep4_ATACseq_SRR11539114_peak_1066	699	.	18.9135	72.7177	69.9097	468
chr1	87846848	87847135	GSE148515_Galang_2020_GSM4473030_PC_ATAC_seq_rep4_ATACseq_SRR11539114_peak_1067	19	.	2.88956	3.77693	1.99624	75
chr1	87848479	87848909	GSE148515_Galang_2020_GSM4473030_PC_ATAC_seq_rep4_ATACseq_SRR11539114_peak_1068	32	.	3.41494	5.09103	3.22341	92
chr1	87852621	87854668	GSE148515_Galang_2020_GSM4473030_PC_ATAC_seq_rep4_ATACseq_SRR11539114_peak_1069	1396	.	30.9971	142.99	139.665	679
chr1	87879581	87880463	GSE148515_Galang_2020_GSM4473030_PC_ATAC_seq_rep4_ATACseq_SRR11539114_peak_1070	68	.	4.72838	8.88871	6.85845	239
chr1	87880887	87881837	GSE148515_Galang_2020_GSM4473030_PC_ATAC_seq_rep4_ATACseq_SRR11539114_peak_1071	76	.	4.99107	9.72291	7.66589	300
chr1	87901030	87901460	GSE148515_Galang_2020_GSM4473030_PC_ATAC_seq_rep4_ATACseq_SRR11539114_peak_1072	120	.	6.3045	14.2031	12.031	171
chr1	87933264	87933557	GSE148515_Galang_2020_GSM4473030_PC_ATAC_seq_rep4_ATACseq_SRR11539114_peak_1073	45	.	3.94031	6.52963	4.58968	267
chr1	87947526	87948215	GSE148515_Galang_2020_GSM4473030_PC_ATAC_seq_rep4_ATACseq_SRR11539114_peak_1074	158	.	7.35525	18.1091	15.86	257
chr1	88007850	88008960	GSE148515_Galang_2020_GSM4473030_PC_ATAC_seq_rep4_ATACseq_SRR11539114_peak_1075	220	.	8.93138	24.4137	22.0656	596
chr1	88205447	88205890	GSE148515_Galang_2020_GSM4473030_PC_ATAC_seq_rep4_ATACseq_SRR11539114_peak_1076	148	.	7.09257	17.1085	14.8777	316
chr1	88488529	88489446	GSE148515_Galang_2020_GSM4473030_PC_ATAC_seq_rep4_ATACseq_SRR11539114_peak_1107	139	.	6.82988	16.1236	13.9117	707
chr1	88539690	88540110	GSE148515_Galang_2020_GSM4473030_PC_ATAC_seq_rep4_ATACseq_SRR11539114_peak_1108	38	.	3.67763	5.7958	3.89045	321
chr1	88658444	88658811	GSE148515_Galang_2020_GSM4473030_PC_ATAC_seq_rep4_ATACseq_SRR11539114_peak_1109	76	.	4.99107	9.72291	7.66589	224
chr1	88700544	88702814	GSE148515_Galang_2020_GSM4473030_PC_ATAC_seq_rep4_ATACseq_SRR11539114_peak_1110	1127	.	26.5315	115.912	112.784	1653
chr1	88705161	88706370	GSE148515_Galang_2020_GSM4473030_PC_ATAC_seq_rep4_ATACseq_SRR11539114_peak_1111	168	.	7.61794	19.1249	16.858	830
chr1	89069110	89071496	GSE148515_Galang_2020_GSM4473030_PC_ATAC_seq_rep4_ATACseq_SRR11539114_peak_1112	2016	.	40.7166	205.419	201.612	1171
chr1	89088202	89088641	GSE148515_Galang_2020_GSM4473030_PC_ATAC_seq_rep4_ATACseq_SRR11539114_peak_1113	25	.	3.15225	4.41731	2.59104	38
chr1	89102830	89103251	GSE148515_Galang_2020_GSM4473030_PC_ATAC_seq_rep4_ATACseq_SRR11539114_peak_1114	38	.	3.67763	5.7958	3.89045	174
chr1	89108307	89108861	GSE148515_Galang_2020_GSM4473030_PC_ATAC_seq_rep4_ATACseq_SRR11539114_peak_1115	60	.	4.46569	8.07757	6.0755	230
chr1	89110868	89111427	GSE148515_Galang_2020_GSM4473030_PC_ATAC_seq_rep4_ATACseq_SRR11539114_peak_1116	25	.	3.15225	4.41731	2.59104	92
chr1	89119921	89122456	GSE148515_Galang_2020_GSM4473030_PC_ATAC_seq_rep4_ATACseq_SRR11539114_peak_1117	93	.	5.51644	11.456	9.3499	1161
chr1	89131582	89132714	GSE148515_Galang_2020_GSM4473030_PC_ATAC_seq_rep4_ATACseq_SRR11539114_peak_1118	102	.	5.77913	12.3529	10.224	401
chr1	89135736	89137292	GSE148515_Galang_2020_GSM4473030_PC_ATAC_seq_rep4_ATACseq_SRR11539114_peak_1119	419	.	13.3971	44.5267	41.9538	454
chr1	89137607	89139061	GSE148515_Galang_2020_GSM4473030_PC_ATAC_seq_rep4_ATACseq_SRR11539114_peak_1120	199	.	8.406	22.2579	19.941	766
chr1	89166809	89167329	GSE148515_Galang_2020_GSM4473030_PC_ATAC_seq_rep4_ATACseq_SRR11539114_peak_1121	38	.	3.67763	5.7958	3.89045	399
chr1	89183328	89183874	GSE148515_Galang_2020_GSM4473030_PC_ATAC_seq_rep4_ATACseq_SRR11539114_peak_1122	129	.	6.56719	15.155	12.9626	402
chr1	89196195	89196491	GSE148515_Galang_2020_GSM4473030_PC_ATAC_seq_rep4_ATACseq_SRR11539114_peak_1123	68	.	4.72838	8.88871	6.85845	42
chr1	89453994	89457166	GSE148515_Galang_2020_GSM4473030_PC_ATAC_seq_rep4_ATACseq_SRR11539114_peak_1124	1348	.	30.2091	138.13	134.841	799
chr1	89470214	89470630	GSE148515_Galang_2020_GSM4473030_PC_ATAC_seq_rep4_ATACseq_SRR11539114_peak_1125	25	.	3.15225	4.41731	2.59104	245
chr1	89476672	89477280	GSE148515_Galang_2020_GSM4473030_PC_ATAC_seq_rep4_ATACseq_SRR11539114_peak_1126	45	.	3.94031	6.52963	4.58968	59
chr1	89478582	89479767	GSE148515_Galang_2020_GSM4473030_PC_ATAC_seq_rep4_ATACseq_SRR11539114_peak_1127	253	.	9.71944	27.7406	25.3481	572
chr1	89482579	89483172	GSE148515_Galang_2020_GSM4473030_PC_ATAC_seq_rep4_ATACseq_SRR11539114_peak_1128	38	.	3.67763	5.7958	3.89045	371
chr1	89524279	89524680	GSE148515_Galang_2020_GSM4473030_PC_ATAC_seq_rep4_ATACseq_SRR11539114_peak_1129	60	.	4.46569	8.07757	6.0755	286
chr1	89534274	89534854	GSE148515_Galang_2020_GSM4473030_PC_ATAC_seq_rep4_ATACseq_SRR11539114_peak_1130	38	.	3.67763	5.7958	3.89045	159
chr1	89535807	89536146	GSE148515_Galang_2020_GSM4473030_PC_ATAC_seq_rep4_ATACseq_SRR11539114_peak_1131	19	.	2.88956	3.77693	1.99624	89
chr1	89563329	89563683	GSE148515_Galang_2020_GSM4473030_PC_ATAC_seq_rep4_ATACseq_SRR11539114_peak_1132	53	.	4.203	7.29074	5.31867	219
chr1	89565661	89567202	GSE148515_Galang_2020_GSM4473030_PC_ATAC_seq_rep4_ATACseq_SRR11539114_peak_1133	139	.	6.82988	16.1236	13.9117	1241
chr1	89575544	89575853	GSE148515_Galang_2020_GSM4473030_PC_ATAC_seq_rep4_ATACseq_SRR11539114_peak_1134	19	.	2.88956	3.77693	1.99624	115
chr1	89576793	89577399	GSE148515_Galang_2020_GSM4473030_PC_ATAC_seq_rep4_ATACseq_SRR11539114_peak_1135	188	.	8.14332	21.1997	18.8989	439
chr1	89579777	89581843	GSE148515_Galang_2020_GSM4473030_PC_ATAC_seq_rep4_ATACseq_SRR11539114_peak_1136	886	.	22.3284	91.5564	88.606	422
chr1	89593151	89593532	GSE148515_Galang_2020_GSM4473030_PC_ATAC_seq_rep4_ATACseq_SRR11539114_peak_1137	45	.	3.94031	6.52963	4.58968	60
chr1	89595648	89596535	GSE148515_Galang_2020_GSM4473030_PC_ATAC_seq_rep4_ATACseq_SRR11539114_peak_1138	38	.	3.67763	5.7958	3.89045	355
chr1	89599251	89602279	GSE148515_Galang_2020_GSM4473030_PC_ATAC_seq_rep4_ATACseq_SRR11539114_peak_1139	84	.	5.25375	10.579	8.49674	1811
chr1	89602653	89603769	GSE148515_Galang_2020_GSM4473030_PC_ATAC_seq_rep4_ATACseq_SRR11539114_peak_1140	120	.	6.3045	14.2031	12.031	324
chr1	89606513	89606801	GSE148515_Galang_2020_GSM4473030_PC_ATAC_seq_rep4_ATACseq_SRR11539114_peak_1141	38	.	3.67763	5.7958	3.89045	225
chr1	89610720	89612267	GSE148515_Galang_2020_GSM4473030_PC_ATAC_seq_rep4_ATACseq_SRR11539114_peak_1142	158	.	7.35525	18.1091	15.86	911
chr1	89612901	89614158	GSE148515_Galang_2020_GSM4473030_PC_ATAC_seq_rep4_ATACseq_SRR11539114_peak_1143	322	.	11.2956	34.6984	32.2238	767
chr1	89618025	89621146	GSE148515_Galang_2020_GSM4473030_PC_ATAC_seq_rep4_ATACseq_SRR11539114_peak_1144	120	.	6.3045	14.2031	12.031	2215
chr1	89621634	89623879	GSE148515_Galang_2020_GSM4473030_PC_ATAC_seq_rep4_ATACseq_SRR11539114_peak_1145	199	.	8.406	22.2579	19.941	1236
chr1	89626236	89626568	GSE148515_Galang_2020_GSM4473030_PC_ATAC_seq_rep4_ATACseq_SRR11539114_peak_1146	32	.	3.41494	5.09103	3.22341	63
chr1	89627850	89628209	GSE148515_Galang_2020_GSM4473030_PC_ATAC_seq_rep4_ATACseq_SRR11539114_peak_1147	19	.	2.88956	3.77693	1.99624	2
chr1	89630374	89630746	GSE148515_Galang_2020_GSM4473030_PC_ATAC_seq_rep4_ATACseq_SRR11539114_peak_1148	19	.	2.88956	3.77693	1.99624	367
chr1	89643845	89644477	GSE148515_Galang_2020_GSM4473030_PC_ATAC_seq_rep4_ATACseq_SRR11539114_peak_1149	76	.	4.99107	9.72291	7.66589	422
chr1	89645053	89645488	GSE148515_Galang_2020_GSM4473030_PC_ATAC_seq_rep4_ATACseq_SRR11539114_peak_1150	25	.	3.15225	4.41731	2.59104	22
chr1	89646366	89647014	GSE148515_Galang_2020_GSM4473030_PC_ATAC_seq_rep4_ATACseq_SRR11539114_peak_1151	38	.	3.67763	5.7958	3.89045	233
chr1	89928954	89929591	GSE148515_Galang_2020_GSM4473030_PC_ATAC_seq_rep4_ATACseq_SRR11539114_peak_1152	32	.	3.41494	5.09103	3.22341	482
chr1	89930056	89931702	GSE148515_Galang_2020_GSM4473030_PC_ATAC_seq_rep4_ATACseq_SRR11539114_peak_1153	158	.	7.35525	18.1091	15.86	1004
chr1	89939752	89940631	GSE148515_Galang_2020_GSM4473030_PC_ATAC_seq_rep4_ATACseq_SRR11539114_peak_1154	139	.	6.82988	16.1236	13.9117	758
chr1	89942019	89943468	GSE148515_Galang_2020_GSM4473030_PC_ATAC_seq_rep4_ATACseq_SRR11539114_peak_1155	60	.	4.46569	8.07757	6.0755	1089
chr1	89968205	89969331	GSE148515_Galang_2020_GSM4473030_PC_ATAC_seq_rep4_ATACseq_SRR11539114_peak_1156	93	.	5.51644	11.456	9.3499	441
chr1	89996724	89997080	GSE148515_Galang_2020_GSM4473030_PC_ATAC_seq_rep4_ATACseq_SRR11539114_peak_1157	19	.	2.88956	3.77693	1.99624	273
chr1	89997788	89998750	GSE148515_Galang_2020_GSM4473030_PC_ATAC_seq_rep4_ATACseq_SRR11539114_peak_1158	168	.	7.61794	19.1249	16.858	603
chr1	89999267	90000022	GSE148515_Galang_2020_GSM4473030_PC_ATAC_seq_rep4_ATACseq_SRR11539114_peak_1159	38	.	3.67763	5.7958	3.89045	693
chr1	90014099	90015011	GSE148515_Galang_2020_GSM4473030_PC_ATAC_seq_rep4_ATACseq_SRR11539114_peak_1160	45	.	3.94031	6.52963	4.58968	432
chr1	90060491	90060849	GSE148515_Galang_2020_GSM4473030_PC_ATAC_seq_rep4_ATACseq_SRR11539114_peak_1161	76	.	4.99107	9.72291	7.66589	242
chr1	90202139	90202539	GSE148515_Galang_2020_GSM4473030_PC_ATAC_seq_rep4_ATACseq_SRR11539114_peak_1162	19	.	2.88956	3.77693	1.99624	87
chr1	90203840	90204654	GSE148515_Galang_2020_GSM4473030_PC_ATAC_seq_rep4_ATACseq_SRR11539114_peak_1163	76	.	4.99107	9.72291	7.66589	68
chr1	90204990	90205541	GSE148515_Galang_2020_GSM4473030_PC_ATAC_seq_rep4_ATACseq_SRR11539114_peak_1164	45	.	3.94031	6.52963	4.58968	467
chr1	90273220	90273635	GSE148515_Galang_2020_GSM4473030_PC_ATAC_seq_rep4_ATACseq_SRR11539114_peak_1165	38	.	3.67763	5.7958	3.89045	147
chr1	90590960	90591991	GSE148515_Galang_2020_GSM4473030_PC_ATAC_seq_rep4_ATACseq_SRR11539114_peak_1166	38	.	3.67763	5.7958	3.89045	80
chr1	90592619	90593070	GSE148515_Galang_2020_GSM4473030_PC_ATAC_seq_rep4_ATACseq_SRR11539114_peak_1167	53	.	4.203	7.29074	5.31867	383
chr1	90602819	90604170	GSE148515_Galang_2020_GSM4473030_PC_ATAC_seq_rep4_ATACseq_SRR11539114_peak_1168	522	.	15.4986	54.8957	52.2313	580
chr1	90650785	90651762	GSE148515_Galang_2020_GSM4473030_PC_ATAC_seq_rep4_ATACseq_SRR11539114_peak_1169	158	.	7.35525	18.1091	15.86	274
chr1	90676210	90677012	GSE148515_Galang_2020_GSM4473030_PC_ATAC_seq_rep4_ATACseq_SRR11539114_peak_1170	93	.	5.51644	11.456	9.3499	390
chr1	90690827	90691269	GSE148515_Galang_2020_GSM4473030_PC_ATAC_seq_rep4_ATACseq_SRR11539114_peak_1171	19	.	2.88956	3.77693	1.99624	81
chr1	90753535	90755039	GSE148515_Galang_2020_GSM4473030_PC_ATAC_seq_rep4_ATACseq_SRR11539114_peak_1172	685	.	18.6508	71.3083	68.5114	827
chr1	90796859	90798075	GSE148515_Galang_2020_GSM4473030_PC_ATAC_seq_rep4_ATACseq_SRR11539114_peak_1173	298	.	10.7702	32.3367	29.8885	647
chr1	90837963	90838884	GSE148515_Galang_2020_GSM4473030_PC_ATAC_seq_rep4_ATACseq_SRR11539114_peak_1174	45	.	3.94031	6.52963	4.58968	761
chr1	90896756	90897117	GSE148515_Galang_2020_GSM4473030_PC_ATAC_seq_rep4_ATACseq_SRR11539114_peak_1175	53	.	4.203	7.29074	5.31867	147
chr1	90909280	90910040	GSE148515_Galang_2020_GSM4473030_PC_ATAC_seq_rep4_ATACseq_SRR11539114_peak_1176	53	.	4.203	7.29074	5.31867	303
chr1	90928069	90928984	GSE148515_Galang_2020_GSM4473030_PC_ATAC_seq_rep4_ATACseq_SRR11539114_peak_1177	158	.	7.35525	18.1091	15.86	681
chr1	90932706	90933468	GSE148515_Galang_2020_GSM4473030_PC_ATAC_seq_rep4_ATACseq_SRR11539114_peak_1178	60	.	4.46569	8.07757	6.0755	395
chr1	90951495	90952604	GSE148515_Galang_2020_GSM4473030_PC_ATAC_seq_rep4_ATACseq_SRR11539114_peak_1179	129	.	6.56719	15.155	12.9626	409
chr1	90955369	90955885	GSE148515_Galang_2020_GSM4473030_PC_ATAC_seq_rep4_ATACseq_SRR11539114_peak_1180	148	.	7.09257	17.1085	14.8777	249
chr1	90956469	90957065	GSE148515_Galang_2020_GSM4473030_PC_ATAC_seq_rep4_ATACseq_SRR11539114_peak_1181	25	.	3.15225	4.41731	2.59104	406
chr1	90967023	90969653	GSE148515_Galang_2020_GSM4473030_PC_ATAC_seq_rep4_ATACseq_SRR11539114_peak_1182	120	.	6.3045	14.2031	12.031	782
chr1	90972889	90974250	GSE148515_Galang_2020_GSM4473030_PC_ATAC_seq_rep4_ATACseq_SRR11539114_peak_1183	310	.	11.0329	33.5125	31.051	601
chr1	90980264	90981258	GSE148515_Galang_2020_GSM4473030_PC_ATAC_seq_rep4_ATACseq_SRR11539114_peak_1184	345	.	11.8209	37.0999	34.5995	498
chr1	90997838	91002954	GSE148515_Galang_2020_GSM4473030_PC_ATAC_seq_rep4_ATACseq_SRR11539114_peak_1185	685	.	18.6508	71.3083	68.5114	852
chr1	91008960	91017913	GSE148515_Galang_2020_GSM4473030_PC_ATAC_seq_rep4_ATACseq_SRR11539114_peak_1186	827	.	21.2777	85.6619	82.7554	8216
chr1	91021932	91024612	GSE148515_Galang_2020_GSM4473030_PC_ATAC_seq_rep4_ATACseq_SRR11539114_peak_1187	945	.	23.3792	97.5321	94.5376	748
chr1	91032366	91033397	GSE148515_Galang_2020_GSM4473030_PC_ATAC_seq_rep4_ATACseq_SRR11539114_peak_1188	93	.	5.51644	11.456	9.3499	410
chr1	91039560	91041058	GSE148515_Galang_2020_GSM4473030_PC_ATAC_seq_rep4_ATACseq_SRR11539114_peak_1189	60	.	4.46569	8.07757	6.0755	315
chr1	91041763	91042116	GSE148515_Galang_2020_GSM4473030_PC_ATAC_seq_rep4_ATACseq_SRR11539114_peak_1190	25	.	3.15225	4.41731	2.59104	44
chr1	91043104	91044219	GSE148515_Galang_2020_GSM4473030_PC_ATAC_seq_rep4_ATACseq_SRR11539114_peak_1191	93	.	5.51644	11.456	9.3499	346
chr1	91051472	91057318	GSE148515_Galang_2020_GSM4473030_PC_ATAC_seq_rep4_ATACseq_SRR11539114_peak_1192	1445	.	31.7852	147.883	144.522	1574
chr1	91059267	91060065	GSE148515_Galang_2020_GSM4473030_PC_ATAC_seq_rep4_ATACseq_SRR11539114_peak_1193	60	.	4.46569	8.07757	6.0755	366
chr1	91063995	91066291	GSE148515_Galang_2020_GSM4473030_PC_ATAC_seq_rep4_ATACseq_SRR11539114_peak_1194	310	.	11.0329	33.5125	31.051	1319
chr1	91070936	91072724	GSE148515_Galang_2020_GSM4473030_PC_ATAC_seq_rep4_ATACseq_SRR11539114_peak_1195	253	.	9.71944	27.7406	25.3481	895
chr1	91076781	91078153	GSE148515_Galang_2020_GSM4473030_PC_ATAC_seq_rep4_ATACseq_SRR11539114_peak_1196	68	.	4.72838	8.88871	6.85845	1154
chr1	91082647	91083157	GSE148515_Galang_2020_GSM4473030_PC_ATAC_seq_rep4_ATACseq_SRR11539114_peak_1197	32	.	3.41494	5.09103	3.22341	238
chr1	91084249	91085650	GSE148515_Galang_2020_GSM4473030_PC_ATAC_seq_rep4_ATACseq_SRR11539114_peak_1198	129	.	6.56719	15.155	12.9626	885
chr1	91086242	91087334	GSE148515_Galang_2020_GSM4473030_PC_ATAC_seq_rep4_ATACseq_SRR11539114_peak_1199	53	.	4.203	7.29074	5.31867	176
chr1	91092936	91093618	GSE148515_Galang_2020_GSM4473030_PC_ATAC_seq_rep4_ATACseq_SRR11539114_peak_1200	32	.	3.41494	5.09103	3.22341	384
chr1	91095107	91095542	GSE148515_Galang_2020_GSM4473030_PC_ATAC_seq_rep4_ATACseq_SRR11539114_peak_1201	25	.	3.15225	4.41731	2.59104	55
chr1	91098074	91099605	GSE148515_Galang_2020_GSM4473030_PC_ATAC_seq_rep4_ATACseq_SRR11539114_peak_1202	287	.	10.5075	31.1714	28.7367	856
chr1	91102400	91104471	GSE148515_Galang_2020_GSM4473030_PC_ATAC_seq_rep4_ATACseq_SRR11539114_peak_1203	298	.	10.7702	32.3367	29.8885	1326
chr1	91106328	91107135	GSE148515_Galang_2020_GSM4473030_PC_ATAC_seq_rep4_ATACseq_SRR11539114_peak_1204	25	.	3.15225	4.41731	2.59104	469
chr1	91108721	91110507	GSE148515_Galang_2020_GSM4473030_PC_ATAC_seq_rep4_ATACseq_SRR11539114_peak_1205	370	.	12.3463	39.5396	37.0142	743
chr1	91179120	91182831	GSE148515_Galang_2020_GSM4473030_PC_ATAC_seq_rep4_ATACseq_SRR11539114_peak_1206	444	.	13.9224	47.0715	44.4752	797
chr1	91207189	91213292	GSE148515_Galang_2020_GSM4473030_PC_ATAC_seq_rep4_ATACseq_SRR11539114_peak_1207	1252	.	28.633	128.512	125.292	2475
chr1	91214804	91215177	GSE148515_Galang_2020_GSM4473030_PC_ATAC_seq_rep4_ATACseq_SRR11539114_peak_1208	76	.	4.99107	9.72291	7.66589	179
chr1	91215993	91217557	GSE148515_Galang_2020_GSM4473030_PC_ATAC_seq_rep4_ATACseq_SRR11539114_peak_1209	741	.	19.7016	76.9814	74.1408	1004
chr1	91238902	91239297	GSE148515_Galang_2020_GSM4473030_PC_ATAC_seq_rep4_ATACseq_SRR11539114_peak_1210	76	.	4.99107	9.72291	7.66589	199
chr1	91249316	91252282	GSE148515_Galang_2020_GSM4473030_PC_ATAC_seq_rep4_ATACseq_SRR11539114_peak_1211	1998	.	40.4539	203.676	199.884	988
chr1	91297627	91299231	GSE148515_Galang_2020_GSM4473030_PC_ATAC_seq_rep4_ATACseq_SRR11539114_peak_1212	1112	.	26.2688	114.356	111.239	633
chr1	91344132	91345517	GSE148515_Galang_2020_GSM4473030_PC_ATAC_seq_rep4_ATACseq_SRR11539114_peak_1213	76	.	4.99107	9.72291	7.66589	879
chr1	91346459	91347843	GSE148515_Galang_2020_GSM4473030_PC_ATAC_seq_rep4_ATACseq_SRR11539114_peak_1214	120	.	6.3045	14.2031	12.031	634
chr1	91350026	91351943	GSE148515_Galang_2020_GSM4473030_PC_ATAC_seq_rep4_ATACseq_SRR11539114_peak_1215	419	.	13.3971	44.5267	41.9538	1006
chr1	91352967	91353521	GSE148515_Galang_2020_GSM4473030_PC_ATAC_seq_rep4_ATACseq_SRR11539114_peak_1216	19	.	2.88956	3.77693	1.99624	6
chr1	91365779	91367359	GSE148515_Galang_2020_GSM4473030_PC_ATAC_seq_rep4_ATACseq_SRR11539114_peak_1217	275	.	10.2448	30.0168	27.5959	627
chr1	91378185	91379313	GSE148515_Galang_2020_GSM4473030_PC_ATAC_seq_rep4_ATACseq_SRR11539114_peak_1218	53	.	4.203	7.29074	5.31867	1095
chr1	91380462	91380862	GSE148515_Galang_2020_GSM4473030_PC_ATAC_seq_rep4_ATACseq_SRR11539114_peak_1219	84	.	5.25375	10.579	8.49674	185
chr1	91397683	91399428	GSE148515_Galang_2020_GSM4473030_PC_ATAC_seq_rep4_ATACseq_SRR11539114_peak_1220	1205	.	27.8449	123.756	120.571	1058
chr1	91411717	91415469	GSE148515_Galang_2020_GSM4473030_PC_ATAC_seq_rep4_ATACseq_SRR11539114_peak_1221	2207	.	43.6061	224.763	220.795	2558
chr1	91428439	91429057	GSE148515_Galang_2020_GSM4473030_PC_ATAC_seq_rep4_ATACseq_SRR11539114_peak_1222	68	.	4.72838	8.88871	6.85845	413
chr1	91435968	91436898	GSE148515_Galang_2020_GSM4473030_PC_ATAC_seq_rep4_ATACseq_SRR11539114_peak_1223	158	.	7.35525	18.1091	15.86	402
chr1	91445835	91447206	GSE148515_Galang_2020_GSM4473030_PC_ATAC_seq_rep4_ATACseq_SRR11539114_peak_1224	139	.	6.82988	16.1236	13.9117	509
chr1	91447969	91449711	GSE148515_Galang_2020_GSM4473030_PC_ATAC_seq_rep4_ATACseq_SRR11539114_peak_1225	334	.	11.5583	35.8943	33.4067	889
chr1	91455840	91456132	GSE148515_Galang_2020_GSM4473030_PC_ATAC_seq_rep4_ATACseq_SRR11539114_peak_1226	19	.	2.88956	3.77693	1.99624	178
chr1	91456440	91456730	GSE148515_Galang_2020_GSM4473030_PC_ATAC_seq_rep4_ATACseq_SRR11539114_peak_1227	45	.	3.94031	6.52963	4.58968	165
chr1	91457714	91461000	GSE148515_Galang_2020_GSM4473030_PC_ATAC_seq_rep4_ATACseq_SRR11539114_peak_1228	2746	.	51.4868	279.069	274.652	1686
chr1	91482806	91484015	GSE148515_Galang_2020_GSM4473030_PC_ATAC_seq_rep4_ATACseq_SRR11539114_peak_1229	148	.	7.09257	17.1085	14.8777	724
chr1	91493964	91495352	GSE148515_Galang_2020_GSM4473030_PC_ATAC_seq_rep4_ATACseq_SRR11539114_peak_1230	713	.	19.1762	74.133	71.3142	649
chr1	91539215	91541773	GSE148515_Galang_2020_GSM4473030_PC_ATAC_seq_rep4_ATACseq_SRR11539114_peak_1231	2085	.	41.7673	212.415	208.55	1306
chr1	91801363	91802032	GSE148515_Galang_2020_GSM4473030_PC_ATAC_seq_rep4_ATACseq_SRR11539114_peak_1232	38	.	3.67763	5.7958	3.89045	124
chr1	91844858	91845641	GSE148515_Galang_2020_GSM4473030_PC_ATAC_seq_rep4_ATACseq_SRR11539114_peak_1233	32	.	3.41494	5.09103	3.22341	41
chr1	91969008	91969365	GSE148515_Galang_2020_GSM4473030_PC_ATAC_seq_rep4_ATACseq_SRR11539114_peak_1234	19	.	2.88956	3.77693	1.99624	185
chr1	92016390	92016846	GSE148515_Galang_2020_GSM4473030_PC_ATAC_seq_rep4_ATACseq_SRR11539114_peak_1235	111	.	6.04182	13.2689	11.1179	151
chr1	92054732	92055379	GSE148515_Galang_2020_GSM4473030_PC_ATAC_seq_rep4_ATACseq_SRR11539114_peak_1236	32	.	3.41494	5.09103	3.22341	563
chr1	92082528	92083176	GSE148515_Galang_2020_GSM4473030_PC_ATAC_seq_rep4_ATACseq_SRR11539114_peak_1237	25	.	3.15225	4.41731	2.59104	476
chr1	92099652	92100565	GSE148515_Galang_2020_GSM4473030_PC_ATAC_seq_rep4_ATACseq_SRR11539114_peak_1238	84	.	5.25375	10.579	8.49674	521
chr1	92113337	92113985	GSE148515_Galang_2020_GSM4473030_PC_ATAC_seq_rep4_ATACseq_SRR11539114_peak_1239	45	.	3.94031	6.52963	4.58968	65
chr1	92130291	92130960	GSE148515_Galang_2020_GSM4473030_PC_ATAC_seq_rep4_ATACseq_SRR11539114_peak_1240	120	.	6.3045	14.2031	12.031	288
chr1	92137023	92137767	GSE148515_Galang_2020_GSM4473030_PC_ATAC_seq_rep4_ATACseq_SRR11539114_peak_1241	32	.	3.41494	5.09103	3.22341	459
chr1	92166922	92167511	GSE148515_Galang_2020_GSM4473030_PC_ATAC_seq_rep4_ATACseq_SRR11539114_peak_1242	45	.	3.94031	6.52963	4.58968	451
chr1	92176624	92176992	GSE148515_Galang_2020_GSM4473030_PC_ATAC_seq_rep4_ATACseq_SRR11539114_peak_1243	32	.	3.41494	5.09103	3.22341	282
chr1	92178316	92181722	GSE148515_Galang_2020_GSM4473030_PC_ATAC_seq_rep4_ATACseq_SRR11539114_peak_1244	3135	.	57.0032	318.289	313.573	2189
chr1	92211995	92212882	GSE148515_Galang_2020_GSM4473030_PC_ATAC_seq_rep4_ATACseq_SRR11539114_peak_1245	264	.	9.98213	28.8731	26.4663	432
chr1	92270529	92270952	GSE148515_Galang_2020_GSM4473030_PC_ATAC_seq_rep4_ATACseq_SRR11539114_peak_1246	53	.	4.203	7.29074	5.31867	83
chr1	92337404	92337747	GSE148515_Galang_2020_GSM4473030_PC_ATAC_seq_rep4_ATACseq_SRR11539114_peak_1247	25	.	3.15225	4.41731	2.59104	209
chr1	92340225	92341235	GSE148515_Galang_2020_GSM4473030_PC_ATAC_seq_rep4_ATACseq_SRR11539114_peak_1248	32	.	3.41494	5.09103	3.22341	476
chr1	92342505	92345429	GSE148515_Galang_2020_GSM4473030_PC_ATAC_seq_rep4_ATACseq_SRR11539114_peak_1249	1396	.	30.9971	142.99	139.665	1396
chr1	92358697	92360562	GSE148515_Galang_2020_GSM4473030_PC_ATAC_seq_rep4_ATACseq_SRR11539114_peak_1250	275	.	10.2448	30.0168	27.5959	398
chr1	92376189	92376994	GSE148515_Galang_2020_GSM4473030_PC_ATAC_seq_rep4_ATACseq_SRR11539114_peak_1251	93	.	5.51644	11.456	9.3499	190
chr1	92379205	92379562	GSE148515_Galang_2020_GSM4473030_PC_ATAC_seq_rep4_ATACseq_SRR11539114_peak_1252	32	.	3.41494	5.09103	3.22341	91
chr1	92392305	92394090	GSE148515_Galang_2020_GSM4473030_PC_ATAC_seq_rep4_ATACseq_SRR11539114_peak_1253	264	.	9.98213	28.8731	26.4663	628
chr1	92437600	92438433	GSE148515_Galang_2020_GSM4473030_PC_ATAC_seq_rep4_ATACseq_SRR11539114_peak_1254	129	.	6.56719	15.155	12.9626	379
chr1	92443480	92444108	GSE148515_Galang_2020_GSM4473030_PC_ATAC_seq_rep4_ATACseq_SRR11539114_peak_1255	60	.	4.46569	8.07757	6.0755	401
chr1	92448236	92448595	GSE148515_Galang_2020_GSM4473030_PC_ATAC_seq_rep4_ATACseq_SRR11539114_peak_1256	68	.	4.72838	8.88871	6.85845	149
chr1	92466795	92467158	GSE148515_Galang_2020_GSM4473030_PC_ATAC_seq_rep4_ATACseq_SRR11539114_peak_1257	68	.	4.72838	8.88871	6.85845	151
chr1	92472785	92474462	GSE148515_Galang_2020_GSM4473030_PC_ATAC_seq_rep4_ATACseq_SRR11539114_peak_1258	1127	.	26.5315	115.912	112.784	1096
chr1	92641344	92642747	GSE148515_Galang_2020_GSM4473030_PC_ATAC_seq_rep4_ATACseq_SRR11539114_peak_1259	535	.	15.7613	56.226	53.5502	671
chr1	92647818	92649002	GSE148515_Galang_2020_GSM4473030_PC_ATAC_seq_rep4_ATACseq_SRR11539114_peak_1260	148	.	7.09257	17.1085	14.8777	194
chr1	92696707	92700336	GSE148515_Galang_2020_GSM4473030_PC_ATAC_seq_rep4_ATACseq_SRR11539114_peak_1261	432	.	13.6598	45.795	43.2103	2563
chr1	92703521	92704139	GSE148515_Galang_2020_GSM4473030_PC_ATAC_seq_rep4_ATACseq_SRR11539114_peak_1262	68	.	4.72838	8.88871	6.85845	486
chr1	92708854	92709680	GSE148515_Galang_2020_GSM4473030_PC_ATAC_seq_rep4_ATACseq_SRR11539114_peak_1263	60	.	4.46569	8.07757	6.0755	564
chr1	92718391	92719194	GSE148515_Galang_2020_GSM4473030_PC_ATAC_seq_rep4_ATACseq_SRR11539114_peak_1264	102	.	5.77913	12.3529	10.224	490
chr1	92719808	92721673	GSE148515_Galang_2020_GSM4473030_PC_ATAC_seq_rep4_ATACseq_SRR11539114_peak_1265	242	.	9.45675	26.6197	24.2417	920
chr1	92724144	92725339	GSE148515_Galang_2020_GSM4473030_PC_ATAC_seq_rep4_ATACseq_SRR11539114_peak_1266	188	.	8.14332	21.1997	18.8989	161
chr1	92733539	92733956	GSE148515_Galang_2020_GSM4473030_PC_ATAC_seq_rep4_ATACseq_SRR11539114_peak_1267	25	.	3.15225	4.41731	2.59104	242
chr1	92744689	92746394	GSE148515_Galang_2020_GSM4473030_PC_ATAC_seq_rep4_ATACseq_SRR11539114_peak_1268	287	.	10.5075	31.1714	28.7367	406
chr1	92754979	92755403	GSE148515_Galang_2020_GSM4473030_PC_ATAC_seq_rep4_ATACseq_SRR11539114_peak_1269	60	.	4.46569	8.07757	6.0755	83
chr1	92774345	92775538	GSE148515_Galang_2020_GSM4473030_PC_ATAC_seq_rep4_ATACseq_SRR11539114_peak_1270	76	.	4.99107	9.72291	7.66589	395
chr1	92786915	92787886	GSE148515_Galang_2020_GSM4473030_PC_ATAC_seq_rep4_ATACseq_SRR11539114_peak_1271	168	.	7.61794	19.1249	16.858	435
chr1	92790713	92792262	GSE148515_Galang_2020_GSM4473030_PC_ATAC_seq_rep4_ATACseq_SRR11539114_peak_1272	253	.	9.71944	27.7406	25.3481	804
chr1	92830532	92835194	GSE148515_Galang_2020_GSM4473030_PC_ATAC_seq_rep4_ATACseq_SRR11539114_peak_1273	1709	.	35.9882	174.505	170.941	1144
chr1	92848189	92848988	GSE148515_Galang_2020_GSM4473030_PC_ATAC_seq_rep4_ATACseq_SRR11539114_peak_1274	84	.	5.25375	10.579	8.49674	559
chr1	92849779	92850350	GSE148515_Galang_2020_GSM4473030_PC_ATAC_seq_rep4_ATACseq_SRR11539114_peak_1275	32	.	3.41494	5.09103	3.22341	222
chr1	92852662	92853179	GSE148515_Galang_2020_GSM4473030_PC_ATAC_seq_rep4_ATACseq_SRR11539114_peak_1276	19	.	2.88956	3.77693	1.99624	0
chr1	92869804	92870458	GSE148515_Galang_2020_GSM4473030_PC_ATAC_seq_rep4_ATACseq_SRR11539114_peak_1277	38	.	3.67763	5.7958	3.89045	352
chr1	92881990	92883383	GSE148515_Galang_2020_GSM4473030_PC_ATAC_seq_rep4_ATACseq_SRR11539114_peak_1278	45	.	3.94031	6.52963	4.58968	521
chr1	92895071	92895407	GSE148515_Galang_2020_GSM4473030_PC_ATAC_seq_rep4_ATACseq_SRR11539114_peak_1279	60	.	4.46569	8.07757	6.0755	221
chr1	92902215	92903599	GSE148515_Galang_2020_GSM4473030_PC_ATAC_seq_rep4_ATACseq_SRR11539114_peak_1280	111	.	6.04182	13.2689	11.1179	868
chr1	92906316	92908472	GSE148515_Galang_2020_GSM4473030_PC_ATAC_seq_rep4_ATACseq_SRR11539114_peak_1281	699	.	18.9135	72.7177	69.9097	1052
chr1	92909843	92912509	GSE148515_Galang_2020_GSM4473030_PC_ATAC_seq_rep4_ATACseq_SRR11539114_peak_1282	1020	.	24.6926	105.11	102.06	1141
chr1	92920347	92922225	GSE148515_Galang_2020_GSM4473030_PC_ATAC_seq_rep4_ATACseq_SRR11539114_peak_1283	102	.	5.77913	12.3529	10.224	953
chr1	92933687	92935791	GSE148515_Galang_2020_GSM4473030_PC_ATAC_seq_rep4_ATACseq_SRR11539114_peak_1284	1237	.	28.3703	126.923	123.715	964
chr1	92956764	92957296	GSE148515_Galang_2020_GSM4473030_PC_ATAC_seq_rep4_ATACseq_SRR11539114_peak_1285	84	.	5.25375	10.579	8.49674	163
chr1	92972743	92973033	GSE148515_Galang_2020_GSM4473030_PC_ATAC_seq_rep4_ATACseq_SRR11539114_peak_1286	38	.	3.67763	5.7958	3.89045	239
chr1	92975799	92977327	GSE148515_Galang_2020_GSM4473030_PC_ATAC_seq_rep4_ATACseq_SRR11539114_peak_1287	522	.	15.4986	54.8957	52.2313	541
chr1	93009086	93009469	GSE148515_Galang_2020_GSM4473030_PC_ATAC_seq_rep4_ATACseq_SRR11539114_peak_1288	32	.	3.41494	5.09103	3.22341	73
chr1	93014230	93015222	GSE148515_Galang_2020_GSM4473030_PC_ATAC_seq_rep4_ATACseq_SRR11539114_peak_1289	111	.	6.04182	13.2689	11.1179	460
chr1	93034764	93036520	GSE148515_Galang_2020_GSM4473030_PC_ATAC_seq_rep4_ATACseq_SRR11539114_peak_1290	139	.	6.82988	16.1236	13.9117	1037
chr1	93062997	93064311	GSE148515_Galang_2020_GSM4473030_PC_ATAC_seq_rep4_ATACseq_SRR11539114_peak_1291	158	.	7.35525	18.1091	15.86	974
chr1	93068334	93069666	GSE148515_Galang_2020_GSM4473030_PC_ATAC_seq_rep4_ATACseq_SRR11539114_peak_1292	231	.	9.19407	25.5106	23.1475	468
chr1	93071454	93073199	GSE148515_Galang_2020_GSM4473030_PC_ATAC_seq_rep4_ATACseq_SRR11539114_peak_1293	407	.	13.1344	43.2669	40.7057	1036
chr1	93076567	93076893	GSE148515_Galang_2020_GSM4473030_PC_ATAC_seq_rep4_ATACseq_SRR11539114_peak_1294	25	.	3.15225	4.41731	2.59104	182
chr1	93080271	93081187	GSE148515_Galang_2020_GSM4473030_PC_ATAC_seq_rep4_ATACseq_SRR11539114_peak_1295	60	.	4.46569	8.07757	6.0755	396
chr1	93084899	93086364	GSE148515_Galang_2020_GSM4473030_PC_ATAC_seq_rep4_ATACseq_SRR11539114_peak_1296	178	.	7.88063	20.1552	17.8711	451
chr1	93099168	93102634	GSE148515_Galang_2020_GSM4473030_PC_ATAC_seq_rep4_ATACseq_SRR11539114_peak_1297	915	.	22.8538	94.5343	91.5617	2536
chr1	93174467	93175628	GSE148515_Galang_2020_GSM4473030_PC_ATAC_seq_rep4_ATACseq_SRR11539114_peak_1298	84	.	5.25375	10.579	8.49674	147
chr1	93176097	93177292	GSE148515_Galang_2020_GSM4473030_PC_ATAC_seq_rep4_ATACseq_SRR11539114_peak_1299	242	.	9.45675	26.6197	24.2417	656
chr1	93178869	93179205	GSE148515_Galang_2020_GSM4473030_PC_ATAC_seq_rep4_ATACseq_SRR11539114_peak_1300	25	.	3.15225	4.41731	2.59104	40
chr1	93209716	93211253	GSE148515_Galang_2020_GSM4473030_PC_ATAC_seq_rep4_ATACseq_SRR11539114_peak_1301	209	.	8.66869	23.3293	20.9967	718
chr1	93216259	93218645	GSE148515_Galang_2020_GSM4473030_PC_ATAC_seq_rep4_ATACseq_SRR11539114_peak_1302	382	.	12.609	40.7731	38.2356	947
chr1	93235317	93237097	GSE148515_Galang_2020_GSM4473030_PC_ATAC_seq_rep4_ATACseq_SRR11539114_peak_1303	1174	.	27.3195	120.606	117.444	638
chr1	93305671	93306026	GSE148515_Galang_2020_GSM4473030_PC_ATAC_seq_rep4_ATACseq_SRR11539114_peak_1304	120	.	6.3045	14.2031	12.031	137
chr1	93342254	93344176	GSE148515_Galang_2020_GSM4473030_PC_ATAC_seq_rep4_ATACseq_SRR11539114_peak_1305	2172	.	43.0808	221.222	217.283	1224
chr1	93443118	93443687	GSE148515_Galang_2020_GSM4473030_PC_ATAC_seq_rep4_ATACseq_SRR11539114_peak_1306	19	.	2.88956	3.77693	1.99624	245
chr1	93444087	93447158	GSE148515_Galang_2020_GSM4473030_PC_ATAC_seq_rep4_ATACseq_SRR11539114_peak_1307	1776	.	37.039	181.291	177.674	1374
chr1	93470303	93470674	GSE148515_Galang_2020_GSM4473030_PC_ATAC_seq_rep4_ATACseq_SRR11539114_peak_1308	25	.	3.15225	4.41731	2.59104	65
chr1	93477598	93480044	GSE148515_Galang_2020_GSM4473030_PC_ATAC_seq_rep4_ATACseq_SRR11539114_peak_1309	4180	.	71.1883	423.006	418.018	906
chr1	93511070	93513133	GSE148515_Galang_2020_GSM4473030_PC_ATAC_seq_rep4_ATACseq_SRR11539114_peak_1310	2068	.	41.5046	210.662	206.811	952
chr1	93634108	93636719	GSE148515_Galang_2020_GSM4473030_PC_ATAC_seq_rep4_ATACseq_SRR11539114_peak_1311	1981	.	40.1912	201.937	198.159	1561
chr1	93667911	93669890	GSE148515_Galang_2020_GSM4473030_PC_ATAC_seq_rep4_ATACseq_SRR11539114_peak_1312	264	.	9.98213	28.8731	26.4663	997
chr1	93684944	93686935	GSE148515_Galang_2020_GSM4473030_PC_ATAC_seq_rep4_ATACseq_SRR11539114_peak_1313	358	.	12.0836	38.3151	35.8022	773
chr1	93726906	93727462	GSE148515_Galang_2020_GSM4473030_PC_ATAC_seq_rep4_ATACseq_SRR11539114_peak_1314	76	.	4.99107	9.72291	7.66589	261
chr1	93731300	93732134	GSE148515_Galang_2020_GSM4473030_PC_ATAC_seq_rep4_ATACseq_SRR11539114_peak_1315	76	.	4.99107	9.72291	7.66589	293
chr1	93742336	93742786	GSE148515_Galang_2020_GSM4473030_PC_ATAC_seq_rep4_ATACseq_SRR11539114_peak_1316	25	.	3.15225	4.41731	2.59104	48
chr1	93753661	93755931	GSE148515_Galang_2020_GSM4473030_PC_ATAC_seq_rep4_ATACseq_SRR11539114_peak_1317	2120	.	42.2927	215.93	212.035	1146
chr1	93770046	93770405	GSE148515_Galang_2020_GSM4473030_PC_ATAC_seq_rep4_ATACseq_SRR11539114_peak_1318	45	.	3.94031	6.52963	4.58968	36
chr1	93801234	93805885	GSE148515_Galang_2020_GSM4473030_PC_ATAC_seq_rep4_ATACseq_SRR11539114_peak_1319	2564	.	48.8599	260.73	256.464	2628
chr1	93824469	93826557	GSE148515_Galang_2020_GSM4473030_PC_ATAC_seq_rep4_ATACseq_SRR11539114_peak_1320	784	.	20.4896	81.2968	78.4229	813
chr1	94034971	94036021	GSE148515_Galang_2020_GSM4473030_PC_ATAC_seq_rep4_ATACseq_SRR11539114_peak_1321	509	.	15.2359	53.5727	50.9195	395
chr1	94079040	94079394	GSE148515_Galang_2020_GSM4473030_PC_ATAC_seq_rep4_ATACseq_SRR11539114_peak_1322	76	.	4.99107	9.72291	7.66589	221
chr1	95312998	95315309	GSE148515_Galang_2020_GSM4473030_PC_ATAC_seq_rep4_ATACseq_SRR11539114_peak_1323	945	.	23.3792	97.5321	94.5376	753
chr1	95315647	95316142	GSE148515_Galang_2020_GSM4473030_PC_ATAC_seq_rep4_ATACseq_SRR11539114_peak_1324	38	.	3.67763	5.7958	3.89045	461
chr1	95667244	95668188	GSE148515_Galang_2020_GSM4473030_PC_ATAC_seq_rep4_ATACseq_SRR11539114_peak_1325	158	.	7.35525	18.1091	15.86	474
chr1	97660403	97662532	GSE148515_Galang_2020_GSM4473030_PC_ATAC_seq_rep4_ATACseq_SRR11539114_peak_1326	1559	.	33.624	159.424	155.975	1520
chr1	97760295	97761804	GSE148515_Galang_2020_GSM4473030_PC_ATAC_seq_rep4_ATACseq_SRR11539114_peak_1327	38	.	3.67763	5.7958	3.89045	494
chr1	97769082	97771361	GSE148515_Galang_2020_GSM4473030_PC_ATAC_seq_rep4_ATACseq_SRR11539114_peak_1328	1252	.	28.633	128.512	125.292	957
chr1	97787738	97788954	GSE148515_Galang_2020_GSM4473030_PC_ATAC_seq_rep4_ATACseq_SRR11539114_peak_1329	129	.	6.56719	15.155	12.9626	919
chr1	97834687	97835505	GSE148515_Galang_2020_GSM4473030_PC_ATAC_seq_rep4_ATACseq_SRR11539114_peak_1330	32	.	3.41494	5.09103	3.22341	654
chr1	97873687	97874936	GSE148515_Galang_2020_GSM4473030_PC_ATAC_seq_rep4_ATACseq_SRR11539114_peak_1331	53	.	4.203	7.29074	5.31867	111
chr1	97946299	97946651	GSE148515_Galang_2020_GSM4473030_PC_ATAC_seq_rep4_ATACseq_SRR11539114_peak_1332	19	.	2.88956	3.77693	1.99624	310
chr1	97955124	97955933	GSE148515_Galang_2020_GSM4473030_PC_ATAC_seq_rep4_ATACseq_SRR11539114_peak_1333	68	.	4.72838	8.88871	6.85845	359
chr1	97969650	97970022	GSE148515_Galang_2020_GSM4473030_PC_ATAC_seq_rep4_ATACseq_SRR11539114_peak_1334	25	.	3.15225	4.41731	2.59104	186
chr1	97973259	97973958	GSE148515_Galang_2020_GSM4473030_PC_ATAC_seq_rep4_ATACseq_SRR11539114_peak_1335	53	.	4.203	7.29074	5.31867	239
chr1	97974641	97977828	GSE148515_Galang_2020_GSM4473030_PC_ATAC_seq_rep4_ATACseq_SRR11539114_peak_1336	1300	.	29.421	133.304	130.049	2572
chr1	97980813	97981179	GSE148515_Galang_2020_GSM4473030_PC_ATAC_seq_rep4_ATACseq_SRR11539114_peak_1337	38	.	3.67763	5.7958	3.89045	104
chr1	97982854	97983456	GSE148515_Galang_2020_GSM4473030_PC_ATAC_seq_rep4_ATACseq_SRR11539114_peak_1338	120	.	6.3045	14.2031	12.031	466
chr1	98002456	98003183	GSE148515_Galang_2020_GSM4473030_PC_ATAC_seq_rep4_ATACseq_SRR11539114_peak_1339	76	.	4.99107	9.72291	7.66589	576
chr1	98047820	98048406	GSE148515_Galang_2020_GSM4473030_PC_ATAC_seq_rep4_ATACseq_SRR11539114_peak_1340	45	.	3.94031	6.52963	4.58968	422
chr1	98079721	98081348	GSE148515_Galang_2020_GSM4473030_PC_ATAC_seq_rep4_ATACseq_SRR11539114_peak_1341	68	.	4.72838	8.88871	6.85845	846
chr1	98083698	98085583	GSE148515_Galang_2020_GSM4473030_PC_ATAC_seq_rep4_ATACseq_SRR11539114_peak_1342	310	.	11.0329	33.5125	31.051	1117
chr1	98094238	98096435	GSE148515_Galang_2020_GSM4473030_PC_ATAC_seq_rep4_ATACseq_SRR11539114_peak_1343	1477	.	32.3106	151.163	147.777	1245
chr1	98273563	98274527	GSE148515_Galang_2020_GSM4473030_PC_ATAC_seq_rep4_ATACseq_SRR11539114_peak_1344	168	.	7.61794	19.1249	16.858	728
chr1	98279519	98279902	GSE148515_Galang_2020_GSM4473030_PC_ATAC_seq_rep4_ATACseq_SRR11539114_peak_1345	53	.	4.203	7.29074	5.31867	300
chr1	100231763	100232388	GSE148515_Galang_2020_GSM4473030_PC_ATAC_seq_rep4_ATACseq_SRR11539114_peak_1346	45	.	3.94031	6.52963	4.58968	350
chr1	102687449	102688008	GSE148515_Galang_2020_GSM4473030_PC_ATAC_seq_rep4_ATACseq_SRR11539114_peak_1347	84	.	5.25375	10.579	8.49674	241
chr1	104333322	104333739	GSE148515_Galang_2020_GSM4473030_PC_ATAC_seq_rep4_ATACseq_SRR11539114_peak_1348	32	.	3.41494	5.09103	3.22341	156
chr1	104768574	104769717	GSE148515_Galang_2020_GSM4473030_PC_ATAC_seq_rep4_ATACseq_SRR11539114_peak_1349	231	.	9.19407	25.5106	23.1475	403
chr1	104818111	104818758	GSE148515_Galang_2020_GSM4473030_PC_ATAC_seq_rep4_ATACseq_SRR11539114_peak_1350	45	.	3.94031	6.52963	4.58968	471
chr1	104949317	104950132	GSE148515_Galang_2020_GSM4473030_PC_ATAC_seq_rep4_ATACseq_SRR11539114_peak_1351	60	.	4.46569	8.07757	6.0755	487
chr1	105355168	105357218	GSE148515_Galang_2020_GSM4473030_PC_ATAC_seq_rep4_ATACseq_SRR11539114_peak_1352	322	.	11.2956	34.6984	32.2238	1364
chr1	105662635	105665256	GSE148515_Galang_2020_GSM4473030_PC_ATAC_seq_rep4_ATACseq_SRR11539114_peak_1353	2050	.	41.242	208.911	205.075	1169
chr1	105780233	105781246	GSE148515_Galang_2020_GSM4473030_PC_ATAC_seq_rep4_ATACseq_SRR11539114_peak_1354	148	.	7.09257	17.1085	14.8777	421
chr1	105876381	105877150	GSE148515_Galang_2020_GSM4473030_PC_ATAC_seq_rep4_ATACseq_SRR11539114_peak_1355	129	.	6.56719	15.155	12.9626	293
chr1	105890567	105891592	GSE148515_Galang_2020_GSM4473030_PC_ATAC_seq_rep4_ATACseq_SRR11539114_peak_1356	102	.	5.77913	12.3529	10.224	260
chr1	105905881	105907332	GSE148515_Galang_2020_GSM4473030_PC_ATAC_seq_rep4_ATACseq_SRR11539114_peak_1357	158	.	7.35525	18.1091	15.86	621
chr1	105907755	105908655	GSE148515_Galang_2020_GSM4473030_PC_ATAC_seq_rep4_ATACseq_SRR11539114_peak_1358	111	.	6.04182	13.2689	11.1179	618
chr1	105946310	105947509	GSE148515_Galang_2020_GSM4473030_PC_ATAC_seq_rep4_ATACseq_SRR11539114_peak_1359	188	.	8.14332	21.1997	18.8989	498
chr1	105971422	105972520	GSE148515_Galang_2020_GSM4473030_PC_ATAC_seq_rep4_ATACseq_SRR11539114_peak_1360	68	.	4.72838	8.88871	6.85845	508
chr1	105989433	105994681	GSE148515_Galang_2020_GSM4473030_PC_ATAC_seq_rep4_ATACseq_SRR11539114_peak_1361	2986	.	54.9017	303.239	298.628	1143
chr1	106036219	106037730	GSE148515_Galang_2020_GSM4473030_PC_ATAC_seq_rep4_ATACseq_SRR11539114_peak_1362	264	.	9.98213	28.8731	26.4663	980
chr1	106039219	106040629	GSE148515_Galang_2020_GSM4473030_PC_ATAC_seq_rep4_ATACseq_SRR11539114_peak_1363	178	.	7.88063	20.1552	17.8711	273
chr1	106063929	106065386	GSE148515_Galang_2020_GSM4473030_PC_ATAC_seq_rep4_ATACseq_SRR11539114_peak_1364	38	.	3.67763	5.7958	3.89045	400
chr1	106071068	106072165	GSE148515_Galang_2020_GSM4473030_PC_ATAC_seq_rep4_ATACseq_SRR11539114_peak_1365	60	.	4.46569	8.07757	6.0755	404
chr1	106170578	106173854	GSE148515_Galang_2020_GSM4473030_PC_ATAC_seq_rep4_ATACseq_SRR11539114_peak_1366	2474	.	47.5465	251.647	247.457	984
chr1	106199671	106200415	GSE148515_Galang_2020_GSM4473030_PC_ATAC_seq_rep4_ATACseq_SRR11539114_peak_1367	120	.	6.3045	14.2031	12.031	243
chr1	106200931	106201519	GSE148515_Galang_2020_GSM4473030_PC_ATAC_seq_rep4_ATACseq_SRR11539114_peak_1368	19	.	2.88956	3.77693	1.99624	79
chr1	106203390	106205201	GSE148515_Galang_2020_GSM4473030_PC_ATAC_seq_rep4_ATACseq_SRR11539114_peak_1369	220	.	8.93138	24.4137	22.0656	1131
chr1	106220629	106222012	GSE148515_Galang_2020_GSM4473030_PC_ATAC_seq_rep4_ATACseq_SRR11539114_peak_1370	68	.	4.72838	8.88871	6.85845	223
chr1	106231952	106232808	GSE148515_Galang_2020_GSM4473030_PC_ATAC_seq_rep4_ATACseq_SRR11539114_peak_1371	60	.	4.46569	8.07757	6.0755	616
chr1	106389756	106390217	GSE148515_Galang_2020_GSM4473030_PC_ATAC_seq_rep4_ATACseq_SRR11539114_peak_1372	38	.	3.67763	5.7958	3.89045	331
chr1	106395236	106395763	GSE148515_Galang_2020_GSM4473030_PC_ATAC_seq_rep4_ATACseq_SRR11539114_peak_1373	129	.	6.56719	15.155	12.9626	435
chr1	106400551	106401054	GSE148515_Galang_2020_GSM4473030_PC_ATAC_seq_rep4_ATACseq_SRR11539114_peak_1374	76	.	4.99107	9.72291	7.66589	415
chr1	106526078	106526437	GSE148515_Galang_2020_GSM4473030_PC_ATAC_seq_rep4_ATACseq_SRR11539114_peak_1375	32	.	3.41494	5.09103	3.22341	181
chr1	106526829	106527160	GSE148515_Galang_2020_GSM4473030_PC_ATAC_seq_rep4_ATACseq_SRR11539114_peak_1376	25	.	3.15225	4.41731	2.59104	20
chr1	106570378	106570864	GSE148515_Galang_2020_GSM4473030_PC_ATAC_seq_rep4_ATACseq_SRR11539114_peak_1377	25	.	3.15225	4.41731	2.59104	50
chr1	106629641	106630511	GSE148515_Galang_2020_GSM4473030_PC_ATAC_seq_rep4_ATACseq_SRR11539114_peak_1378	45	.	3.94031	6.52963	4.58968	553
chr1	106632952	106633492	GSE148515_Galang_2020_GSM4473030_PC_ATAC_seq_rep4_ATACseq_SRR11539114_peak_1379	76	.	4.99107	9.72291	7.66589	294
chr1	106712360	106715487	GSE148515_Galang_2020_GSM4473030_PC_ATAC_seq_rep4_ATACseq_SRR11539114_peak_1380	871	.	22.0658	90.075	87.1357	1989
chr1	106746794	106747912	GSE148515_Galang_2020_GSM4473030_PC_ATAC_seq_rep4_ATACseq_SRR11539114_peak_1381	209	.	8.66869	23.3293	20.9967	506
chr1	106758668	106760766	GSE148515_Galang_2020_GSM4473030_PC_ATAC_seq_rep4_ATACseq_SRR11539114_peak_1382	1759	.	36.7763	179.59	175.987	1079
chr1	106795770	106797208	GSE148515_Galang_2020_GSM4473030_PC_ATAC_seq_rep4_ATACseq_SRR11539114_peak_1383	741	.	19.7016	76.9814	74.1408	887
chr1	107000452	107001044	GSE148515_Galang_2020_GSM4473030_PC_ATAC_seq_rep4_ATACseq_SRR11539114_peak_1384	139	.	6.82988	16.1236	13.9117	208
chr1	107589679	107590855	GSE148515_Galang_2020_GSM4473030_PC_ATAC_seq_rep4_ATACseq_SRR11539114_peak_1385	231	.	9.19407	25.5106	23.1475	426
chr1	107592393	107593744	GSE148515_Galang_2020_GSM4473030_PC_ATAC_seq_rep4_ATACseq_SRR11539114_peak_1386	129	.	6.56719	15.155	12.9626	513
chr1	107606186	107607210	GSE148515_Galang_2020_GSM4473030_PC_ATAC_seq_rep4_ATACseq_SRR11539114_peak_1387	168	.	7.61794	19.1249	16.858	571
chr1	107917188	107917737	GSE148515_Galang_2020_GSM4473030_PC_ATAC_seq_rep4_ATACseq_SRR11539114_peak_1388	38	.	3.67763	5.7958	3.89045	105
chr1	107941906	107942336	GSE148515_Galang_2020_GSM4473030_PC_ATAC_seq_rep4_ATACseq_SRR11539114_peak_1389	32	.	3.41494	5.09103	3.22341	208
chr1	111286257	111286700	GSE148515_Galang_2020_GSM4473030_PC_ATAC_seq_rep4_ATACseq_SRR11539114_peak_1390	38	.	3.67763	5.7958	3.89045	302
chr1	111337673	111338226	GSE148515_Galang_2020_GSM4473030_PC_ATAC_seq_rep4_ATACseq_SRR11539114_peak_1391	68	.	4.72838	8.88871	6.85845	358
chr1	111864093	111865455	GSE148515_Galang_2020_GSM4473030_PC_ATAC_seq_rep4_ATACseq_SRR11539114_peak_1392	1380	.	30.7345	141.367	138.053	802
chr1	112378830	112380203	GSE148515_Galang_2020_GSM4473030_PC_ATAC_seq_rep4_ATACseq_SRR11539114_peak_1393	68	.	4.72838	8.88871	6.85845	1302
chr1	112451736	112452055	GSE148515_Galang_2020_GSM4473030_PC_ATAC_seq_rep4_ATACseq_SRR11539114_peak_1394	32	.	3.41494	5.09103	3.22341	84
chr1	117329300	117329642	GSE148515_Galang_2020_GSM4473030_PC_ATAC_seq_rep4_ATACseq_SRR11539114_peak_1395	25	.	3.15225	4.41731	2.59104	82
chr1	118310798	118311821	GSE148515_Galang_2020_GSM4473030_PC_ATAC_seq_rep4_ATACseq_SRR11539114_peak_1396	370	.	12.3463	39.5396	37.0142	482
chr1	118320891	118322549	GSE148515_Galang_2020_GSM4473030_PC_ATAC_seq_rep4_ATACseq_SRR11539114_peak_1397	382	.	12.609	40.7731	38.2356	967
chr1	118335118	118336282	GSE148515_Galang_2020_GSM4473030_PC_ATAC_seq_rep4_ATACseq_SRR11539114_peak_1398	45	.	3.94031	6.52963	4.58968	647
chr1	118337787	118338216	GSE148515_Galang_2020_GSM4473030_PC_ATAC_seq_rep4_ATACseq_SRR11539114_peak_1399	38	.	3.67763	5.7958	3.89045	269
chr1	118342043	118342560	GSE148515_Galang_2020_GSM4473030_PC_ATAC_seq_rep4_ATACseq_SRR11539114_peak_1400	38	.	3.67763	5.7958	3.89045	300
chr1	118358733	118360169	GSE148515_Galang_2020_GSM4473030_PC_ATAC_seq_rep4_ATACseq_SRR11539114_peak_1401	602	.	17.0747	62.9827	60.2515	615
chr1	118388105	118390554	GSE148515_Galang_2020_GSM4473030_PC_ATAC_seq_rep4_ATACseq_SRR11539114_peak_1402	1559	.	33.624	159.424	155.975	899
chr1	118446373	118447171	GSE148515_Galang_2020_GSM4473030_PC_ATAC_seq_rep4_ATACseq_SRR11539114_peak_1403	19	.	2.88956	3.77693	1.99624	353
chr1	118455912	118460717	GSE148515_Galang_2020_GSM4473030_PC_ATAC_seq_rep4_ATACseq_SRR11539114_peak_1404	886	.	22.3284	91.5564	88.606	3589
chr1	118472142	118473220	GSE148515_Galang_2020_GSM4473030_PC_ATAC_seq_rep4_ATACseq_SRR11539114_peak_1405	139	.	6.82988	16.1236	13.9117	431
chr1	118477939	118486958	GSE148515_Galang_2020_GSM4473030_PC_ATAC_seq_rep4_ATACseq_SRR11539114_peak_1406	1205	.	27.8449	123.756	120.571	1441
chr1	118487335	118489368	GSE148515_Galang_2020_GSM4473030_PC_ATAC_seq_rep4_ATACseq_SRR11539114_peak_1407	68	.	4.72838	8.88871	6.85845	654
chr1	118490799	118491211	GSE148515_Galang_2020_GSM4473030_PC_ATAC_seq_rep4_ATACseq_SRR11539114_peak_1408	32	.	3.41494	5.09103	3.22341	220
chr1	118492407	118494003	GSE148515_Galang_2020_GSM4473030_PC_ATAC_seq_rep4_ATACseq_SRR11539114_peak_1409	68	.	4.72838	8.88871	6.85845	1315
chr1	118494590	118495312	GSE148515_Galang_2020_GSM4473030_PC_ATAC_seq_rep4_ATACseq_SRR11539114_peak_1410	19	.	2.88956	3.77693	1.99624	372
chr1	118497476	118499059	GSE148515_Galang_2020_GSM4473030_PC_ATAC_seq_rep4_ATACseq_SRR11539114_peak_1411	158	.	7.35525	18.1091	15.86	987
chr1	118508027	118511350	GSE148515_Galang_2020_GSM4473030_PC_ATAC_seq_rep4_ATACseq_SRR11539114_peak_1412	139	.	6.82988	16.1236	13.9117	3088
chr1	118535592	118535918	GSE148515_Galang_2020_GSM4473030_PC_ATAC_seq_rep4_ATACseq_SRR11539114_peak_1413	25	.	3.15225	4.41731	2.59104	144
chr1	118589839	118590360	GSE148515_Galang_2020_GSM4473030_PC_ATAC_seq_rep4_ATACseq_SRR11539114_peak_1414	38	.	3.67763	5.7958	3.89045	336
chr1	118591269	118591948	GSE148515_Galang_2020_GSM4473030_PC_ATAC_seq_rep4_ATACseq_SRR11539114_peak_1415	32	.	3.41494	5.09103	3.22341	72
chr1	118592703	118593678	GSE148515_Galang_2020_GSM4473030_PC_ATAC_seq_rep4_ATACseq_SRR11539114_peak_1416	60	.	4.46569	8.07757	6.0755	432
chr1	118595057	118595608	GSE148515_Galang_2020_GSM4473030_PC_ATAC_seq_rep4_ATACseq_SRR11539114_peak_1417	32	.	3.41494	5.09103	3.22341	228
chr1	118596110	118596555	GSE148515_Galang_2020_GSM4473030_PC_ATAC_seq_rep4_ATACseq_SRR11539114_peak_1418	32	.	3.41494	5.09103	3.22341	347
chr1	118605511	118605804	GSE148515_Galang_2020_GSM4473030_PC_ATAC_seq_rep4_ATACseq_SRR11539114_peak_1419	19	.	2.88956	3.77693	1.99624	119
chr1	118608123	118609049	GSE148515_Galang_2020_GSM4473030_PC_ATAC_seq_rep4_ATACseq_SRR11539114_peak_1420	32	.	3.41494	5.09103	3.22341	434
chr1	118626670	118627019	GSE148515_Galang_2020_GSM4473030_PC_ATAC_seq_rep4_ATACseq_SRR11539114_peak_1421	19	.	2.88956	3.77693	1.99624	98
chr1	118627562	118628737	GSE148515_Galang_2020_GSM4473030_PC_ATAC_seq_rep4_ATACseq_SRR11539114_peak_1422	602	.	17.0747	62.9827	60.2515	316
chr1	118661068	118661539	GSE148515_Galang_2020_GSM4473030_PC_ATAC_seq_rep4_ATACseq_SRR11539114_peak_1423	45	.	3.94031	6.52963	4.58968	197
chr1	118737805	118739059	GSE148515_Galang_2020_GSM4473030_PC_ATAC_seq_rep4_ATACseq_SRR11539114_peak_1424	148	.	7.09257	17.1085	14.8777	101
chr1	118746581	118747024	GSE148515_Galang_2020_GSM4473030_PC_ATAC_seq_rep4_ATACseq_SRR11539114_peak_1425	25	.	3.15225	4.41731	2.59104	97
chr1	118756081	118757099	GSE148515_Galang_2020_GSM4473030_PC_ATAC_seq_rep4_ATACseq_SRR11539114_peak_1426	93	.	5.51644	11.456	9.3499	239
chr1	118759480	118760867	GSE148515_Galang_2020_GSM4473030_PC_ATAC_seq_rep4_ATACseq_SRR11539114_peak_1427	93	.	5.51644	11.456	9.3499	313
chr1	118767828	118768288	GSE148515_Galang_2020_GSM4473030_PC_ATAC_seq_rep4_ATACseq_SRR11539114_peak_1428	32	.	3.41494	5.09103	3.22341	352
chr1	118768965	118769281	GSE148515_Galang_2020_GSM4473030_PC_ATAC_seq_rep4_ATACseq_SRR11539114_peak_1429	25	.	3.15225	4.41731	2.59104	102
chr1	118772184	118772571	GSE148515_Galang_2020_GSM4473030_PC_ATAC_seq_rep4_ATACseq_SRR11539114_peak_1430	68	.	4.72838	8.88871	6.85845	354
chr1	118895166	118895615	GSE148515_Galang_2020_GSM4473030_PC_ATAC_seq_rep4_ATACseq_SRR11539114_peak_1431	45	.	3.94031	6.52963	4.58968	402
chr1	118901577	118902722	GSE148515_Galang_2020_GSM4473030_PC_ATAC_seq_rep4_ATACseq_SRR11539114_peak_1432	68	.	4.72838	8.88871	6.85845	825
chr1	118955022	118955550	GSE148515_Galang_2020_GSM4473030_PC_ATAC_seq_rep4_ATACseq_SRR11539114_peak_1433	53	.	4.203	7.29074	5.31867	298
chr1	118976277	118977452	GSE148515_Galang_2020_GSM4473030_PC_ATAC_seq_rep4_ATACseq_SRR11539114_peak_1434	345	.	11.8209	37.0999	34.5995	445
chr1	118980300	118983294	GSE148515_Galang_2020_GSM4473030_PC_ATAC_seq_rep4_ATACseq_SRR11539114_peak_1435	242	.	9.45675	26.6197	24.2417	525
chr1	119052097	119054635	GSE148515_Galang_2020_GSM4473030_PC_ATAC_seq_rep4_ATACseq_SRR11539114_peak_1436	264	.	9.98213	28.8731	26.4663	1665
chr1	119083556	119084150	GSE148515_Galang_2020_GSM4473030_PC_ATAC_seq_rep4_ATACseq_SRR11539114_peak_1437	53	.	4.203	7.29074	5.31867	240
chr1	119087631	119087918	GSE148515_Galang_2020_GSM4473030_PC_ATAC_seq_rep4_ATACseq_SRR11539114_peak_1438	76	.	4.99107	9.72291	7.66589	56
chr1	119183327	119184409	GSE148515_Galang_2020_GSM4473030_PC_ATAC_seq_rep4_ATACseq_SRR11539114_peak_1439	84	.	5.25375	10.579	8.49674	281
chr1	119194276	119195606	GSE148515_Galang_2020_GSM4473030_PC_ATAC_seq_rep4_ATACseq_SRR11539114_peak_1440	188	.	8.14332	21.1997	18.8989	512
chr1	119196838	119197847	GSE148515_Galang_2020_GSM4473030_PC_ATAC_seq_rep4_ATACseq_SRR11539114_peak_1441	111	.	6.04182	13.2689	11.1179	508
chr1	119209644	119210542	GSE148515_Galang_2020_GSM4473030_PC_ATAC_seq_rep4_ATACseq_SRR11539114_peak_1442	53	.	4.203	7.29074	5.31867	92
chr1	119388920	119389471	GSE148515_Galang_2020_GSM4473030_PC_ATAC_seq_rep4_ATACseq_SRR11539114_peak_1443	38	.	3.67763	5.7958	3.89045	352
chr1	119390788	119391564	GSE148515_Galang_2020_GSM4473030_PC_ATAC_seq_rep4_ATACseq_SRR11539114_peak_1444	129	.	6.56719	15.155	12.9626	590
chr1	119396686	119397034	GSE148515_Galang_2020_GSM4473030_PC_ATAC_seq_rep4_ATACseq_SRR11539114_peak_1445	32	.	3.41494	5.09103	3.22341	77
chr1	119404326	119405056	GSE148515_Galang_2020_GSM4473030_PC_ATAC_seq_rep4_ATACseq_SRR11539114_peak_1446	32	.	3.41494	5.09103	3.22341	354
chr1	119419364	119423775	GSE148515_Galang_2020_GSM4473030_PC_ATAC_seq_rep4_ATACseq_SRR11539114_peak_1447	419	.	13.3971	44.5267	41.9538	1850
chr1	119457461	119458478	GSE148515_Galang_2020_GSM4473030_PC_ATAC_seq_rep4_ATACseq_SRR11539114_peak_1448	84	.	5.25375	10.579	8.49674	932
chr1	119472256	119473152	GSE148515_Galang_2020_GSM4473030_PC_ATAC_seq_rep4_ATACseq_SRR11539114_peak_1449	60	.	4.46569	8.07757	6.0755	172
chr1	119482803	119483103	GSE148515_Galang_2020_GSM4473030_PC_ATAC_seq_rep4_ATACseq_SRR11539114_peak_1450	14	.	2.62688	3.17248	1.44337	90
chr1	119491886	119492675	GSE148515_Galang_2020_GSM4473030_PC_ATAC_seq_rep4_ATACseq_SRR11539114_peak_1451	53	.	4.203	7.29074	5.31867	444
chr1	119503227	119505670	GSE148515_Galang_2020_GSM4473030_PC_ATAC_seq_rep4_ATACseq_SRR11539114_peak_1452	1793	.	37.3016	182.995	179.365	1593
chr1	119525290	119526705	GSE148515_Galang_2020_GSM4473030_PC_ATAC_seq_rep4_ATACseq_SRR11539114_peak_1453	915	.	22.8538	94.5343	91.5617	800
chr1	119642363	119643416	GSE148515_Galang_2020_GSM4473030_PC_ATAC_seq_rep4_ATACseq_SRR11539114_peak_1454	139	.	6.82988	16.1236	13.9117	250
chr1	119648133	119649424	GSE148515_Galang_2020_GSM4473030_PC_ATAC_seq_rep4_ATACseq_SRR11539114_peak_1455	685	.	18.6508	71.3083	68.5114	794
chr1	119835589	119838192	GSE148515_Galang_2020_GSM4473030_PC_ATAC_seq_rep4_ATACseq_SRR11539114_peak_1456	1912	.	39.1405	195.008	191.286	1946
chr1	119895137	119895824	GSE148515_Galang_2020_GSM4473030_PC_ATAC_seq_rep4_ATACseq_SRR11539114_peak_1457	32	.	3.41494	5.09103	3.22341	108
chr1	119912745	119913947	GSE148515_Galang_2020_GSM4473030_PC_ATAC_seq_rep4_ATACseq_SRR11539114_peak_1458	470	.	14.4478	49.6487	47.0295	523
chr1	119997030	119997544	GSE148515_Galang_2020_GSM4473030_PC_ATAC_seq_rep4_ATACseq_SRR11539114_peak_1459	60	.	4.46569	8.07757	6.0755	246
chr1	120006737	120007779	GSE148515_Galang_2020_GSM4473030_PC_ATAC_seq_rep4_ATACseq_SRR11539114_peak_1460	45	.	3.94031	6.52963	4.58968	553
chr1	120024554	120025384	GSE148515_Galang_2020_GSM4473030_PC_ATAC_seq_rep4_ATACseq_SRR11539114_peak_1461	38	.	3.67763	5.7958	3.89045	565
chr1	120027788	120028218	GSE148515_Galang_2020_GSM4473030_PC_ATAC_seq_rep4_ATACseq_SRR11539114_peak_1462	68	.	4.72838	8.88871	6.85845	195
chr1	120032980	120033760	GSE148515_Galang_2020_GSM4473030_PC_ATAC_seq_rep4_ATACseq_SRR11539114_peak_1463	111	.	6.04182	13.2689	11.1179	305
chr1	120072836	120074576	GSE148515_Galang_2020_GSM4473030_PC_ATAC_seq_rep4_ATACseq_SRR11539114_peak_1464	242	.	9.45675	26.6197	24.2417	942
chr1	120115294	120116676	GSE148515_Galang_2020_GSM4473030_PC_ATAC_seq_rep4_ATACseq_SRR11539114_peak_1465	242	.	9.45675	26.6197	24.2417	896
chr1	120119525	120122405	GSE148515_Galang_2020_GSM4473030_PC_ATAC_seq_rep4_ATACseq_SRR11539114_peak_1466	1461	.	32.0479	149.522	146.147	1534
chr1	120129185	120130209	GSE148515_Galang_2020_GSM4473030_PC_ATAC_seq_rep4_ATACseq_SRR11539114_peak_1467	242	.	9.45675	26.6197	24.2417	572
chr1	120142341	120142967	GSE148515_Galang_2020_GSM4473030_PC_ATAC_seq_rep4_ATACseq_SRR11539114_peak_1468	76	.	4.99107	9.72291	7.66589	560
chr1	120155077	120155495	GSE148515_Galang_2020_GSM4473030_PC_ATAC_seq_rep4_ATACseq_SRR11539114_peak_1469	25	.	3.15225	4.41731	2.59104	124
chr1	120196681	120197554	GSE148515_Galang_2020_GSM4473030_PC_ATAC_seq_rep4_ATACseq_SRR11539114_peak_1470	45	.	3.94031	6.52963	4.58968	653
chr1	120245541	120246408	GSE148515_Galang_2020_GSM4473030_PC_ATAC_seq_rep4_ATACseq_SRR11539114_peak_1471	93	.	5.51644	11.456	9.3499	308
chr1	120247995	120248518	GSE148515_Galang_2020_GSM4473030_PC_ATAC_seq_rep4_ATACseq_SRR11539114_peak_1472	38	.	3.67763	5.7958	3.89045	434
chr1	120264156	120266439	GSE148515_Galang_2020_GSM4473030_PC_ATAC_seq_rep4_ATACseq_SRR11539114_peak_1473	657	.	18.1254	68.5079	65.7328	1197
chr1	120549361	120550404	GSE148515_Galang_2020_GSM4473030_PC_ATAC_seq_rep4_ATACseq_SRR11539114_peak_1474	53	.	4.203	7.29074	5.31867	715
chr1	120597281	120597625	GSE148515_Galang_2020_GSM4473030_PC_ATAC_seq_rep4_ATACseq_SRR11539114_peak_1475	14	.	2.62688	3.17248	1.44337	270
chr1	120601409	120605618	GSE148515_Galang_2020_GSM4473030_PC_ATAC_seq_rep4_ATACseq_SRR11539114_peak_1476	139	.	6.82988	16.1236	13.9117	2280
chr1	120606226	120607310	GSE148515_Galang_2020_GSM4473030_PC_ATAC_seq_rep4_ATACseq_SRR11539114_peak_1477	93	.	5.51644	11.456	9.3499	655
chr1	120614141	120614614	GSE148515_Galang_2020_GSM4473030_PC_ATAC_seq_rep4_ATACseq_SRR11539114_peak_1478	25	.	3.15225	4.41731	2.59104	388
chr1	120738902	120740017	GSE148515_Galang_2020_GSM4473030_PC_ATAC_seq_rep4_ATACseq_SRR11539114_peak_1479	231	.	9.19407	25.5106	23.1475	759
chr1	120748469	120749697	GSE148515_Galang_2020_GSM4473030_PC_ATAC_seq_rep4_ATACseq_SRR11539114_peak_1480	148	.	7.09257	17.1085	14.8777	681
chr1	120756805	120759178	GSE148515_Galang_2020_GSM4473030_PC_ATAC_seq_rep4_ATACseq_SRR11539114_peak_1481	713	.	19.1762	74.133	71.3142	746
chr1	120762532	120762944	GSE148515_Galang_2020_GSM4473030_PC_ATAC_seq_rep4_ATACseq_SRR11539114_peak_1482	68	.	4.72838	8.88871	6.85845	269
chr1	120921315	120921834	GSE148515_Galang_2020_GSM4473030_PC_ATAC_seq_rep4_ATACseq_SRR11539114_peak_1483	111	.	6.04182	13.2689	11.1179	391
chr1	121326982	121328448	GSE148515_Galang_2020_GSM4473030_PC_ATAC_seq_rep4_ATACseq_SRR11539114_peak_1484	1112	.	26.2688	114.356	111.239	847
chr1	121430395	121432154	GSE148515_Galang_2020_GSM4473030_PC_ATAC_seq_rep4_ATACseq_SRR11539114_peak_1485	657	.	18.1254	68.5079	65.7328	759
chr1	121489751	121490712	GSE148515_Galang_2020_GSM4473030_PC_ATAC_seq_rep4_ATACseq_SRR11539114_peak_1486	25	.	3.15225	4.41731	2.59104	667
chr1	121567244	121568498	GSE148515_Galang_2020_GSM4473030_PC_ATAC_seq_rep4_ATACseq_SRR11539114_peak_1487	394	.	12.8717	42.0156	39.4663	700
chr1	122433368	122433992	GSE148515_Galang_2020_GSM4473030_PC_ATAC_seq_rep4_ATACseq_SRR11539114_peak_1488	68	.	4.72838	8.88871	6.85845	347
chr1	124044987	124045501	GSE148515_Galang_2020_GSM4473030_PC_ATAC_seq_rep4_ATACseq_SRR11539114_peak_1489	32	.	3.41494	5.09103	3.22341	98
chr1	124954902	124955351	GSE148515_Galang_2020_GSM4473030_PC_ATAC_seq_rep4_ATACseq_SRR11539114_peak_1490	53	.	4.203	7.29074	5.31867	163
chr1	125370713	125371393	GSE148515_Galang_2020_GSM4473030_PC_ATAC_seq_rep4_ATACseq_SRR11539114_peak_1491	93	.	5.51644	11.456	9.3499	335
chr1	125433840	125437383	GSE148515_Galang_2020_GSM4473030_PC_ATAC_seq_rep4_ATACseq_SRR11539114_peak_1492	2296	.	44.9196	233.661	229.619	1940
chr1	125476082	125476602	GSE148515_Galang_2020_GSM4473030_PC_ATAC_seq_rep4_ATACseq_SRR11539114_peak_1493	45	.	3.94031	6.52963	4.58968	103
chr1	125519191	125519625	GSE148515_Galang_2020_GSM4473030_PC_ATAC_seq_rep4_ATACseq_SRR11539114_peak_1494	25	.	3.15225	4.41731	2.59104	60
chr1	125542048	125542902	GSE148515_Galang_2020_GSM4473030_PC_ATAC_seq_rep4_ATACseq_SRR11539114_peak_1495	209	.	8.66869	23.3293	20.9967	360
chr1	125559149	125562615	GSE148515_Galang_2020_GSM4473030_PC_ATAC_seq_rep4_ATACseq_SRR11539114_peak_1496	3004	.	55.1644	305.113	300.488	1474
chr1	125574893	125576863	GSE148515_Galang_2020_GSM4473030_PC_ATAC_seq_rep4_ATACseq_SRR11539114_peak_1497	334	.	11.5583	35.8943	33.4067	976
chr1	125701902	125702960	GSE148515_Galang_2020_GSM4473030_PC_ATAC_seq_rep4_ATACseq_SRR11539114_peak_1498	45	.	3.94031	6.52963	4.58968	779
chr1	125760107	125760409	GSE148515_Galang_2020_GSM4473030_PC_ATAC_seq_rep4_ATACseq_SRR11539114_peak_1499	38	.	3.67763	5.7958	3.89045	177
chr1	125910660	125912958	GSE148515_Galang_2020_GSM4473030_PC_ATAC_seq_rep4_ATACseq_SRR11539114_peak_1500	188	.	8.14332	21.1997	18.8989	1515
chr1	126132535	126132938	GSE148515_Galang_2020_GSM4473030_PC_ATAC_seq_rep4_ATACseq_SRR11539114_peak_1501	25	.	3.15225	4.41731	2.59104	31
chr1	126798780	126800068	GSE148515_Galang_2020_GSM4473030_PC_ATAC_seq_rep4_ATACseq_SRR11539114_peak_1502	168	.	7.61794	19.1249	16.858	695
chr1	126800665	126802496	GSE148515_Galang_2020_GSM4473030_PC_ATAC_seq_rep4_ATACseq_SRR11539114_peak_1503	548	.	16.0239	57.5634	54.8764	1219
chr1	126817485	126817942	GSE148515_Galang_2020_GSM4473030_PC_ATAC_seq_rep4_ATACseq_SRR11539114_peak_1504	76	.	4.99107	9.72291	7.66589	297
chr1	126830062	126831376	GSE148515_Galang_2020_GSM4473030_PC_ATAC_seq_rep4_ATACseq_SRR11539114_peak_1505	139	.	6.82988	16.1236	13.9117	600
chr1	126925216	126926379	GSE148515_Galang_2020_GSM4473030_PC_ATAC_seq_rep4_ATACseq_SRR11539114_peak_1506	298	.	10.7702	32.3367	29.8885	595
chr1	127204126	127206916	GSE148515_Galang_2020_GSM4473030_PC_ATAC_seq_rep4_ATACseq_SRR11539114_peak_1507	643	.	17.8628	67.117	64.353	1175
chr1	127245556	127246851	GSE148515_Galang_2020_GSM4473030_PC_ATAC_seq_rep4_ATACseq_SRR11539114_peak_1508	158	.	7.35525	18.1091	15.86	868
chr1	127251519	127252283	GSE148515_Galang_2020_GSM4473030_PC_ATAC_seq_rep4_ATACseq_SRR11539114_peak_1509	168	.	7.61794	19.1249	16.858	355
chr1	127261003	127261573	GSE148515_Galang_2020_GSM4473030_PC_ATAC_seq_rep4_ATACseq_SRR11539114_peak_1510	68	.	4.72838	8.88871	6.85845	216
chr1	127272988	127273830	GSE148515_Galang_2020_GSM4473030_PC_ATAC_seq_rep4_ATACseq_SRR11539114_peak_1511	111	.	6.04182	13.2689	11.1179	576
chr1	127314391	127314846	GSE148515_Galang_2020_GSM4473030_PC_ATAC_seq_rep4_ATACseq_SRR11539114_peak_1512	14	.	2.62688	3.17248	1.44337	352
chr1	127319590	127321292	GSE148515_Galang_2020_GSM4473030_PC_ATAC_seq_rep4_ATACseq_SRR11539114_peak_1513	60	.	4.46569	8.07757	6.0755	466
chr1	127329430	127330842	GSE148515_Galang_2020_GSM4473030_PC_ATAC_seq_rep4_ATACseq_SRR11539114_peak_1514	444	.	13.9224	47.0715	44.4752	535
chr1	127338185	127340412	GSE148515_Galang_2020_GSM4473030_PC_ATAC_seq_rep4_ATACseq_SRR11539114_peak_1515	188	.	8.14332	21.1997	18.8989	1097
chr1	127344780	127345365	GSE148515_Galang_2020_GSM4473030_PC_ATAC_seq_rep4_ATACseq_SRR11539114_peak_1516	25	.	3.15225	4.41731	2.59104	440
chr1	127346377	127349679	GSE148515_Galang_2020_GSM4473030_PC_ATAC_seq_rep4_ATACseq_SRR11539114_peak_1517	370	.	12.3463	39.5396	37.0142	2465
chr1	127351082	127353710	GSE148515_Galang_2020_GSM4473030_PC_ATAC_seq_rep4_ATACseq_SRR11539114_peak_1518	496	.	14.9732	52.2571	49.6151	1196
chr1	127373914	127374827	GSE148515_Galang_2020_GSM4473030_PC_ATAC_seq_rep4_ATACseq_SRR11539114_peak_1519	168	.	7.61794	19.1249	16.858	601
chr1	127406928	127407511	GSE148515_Galang_2020_GSM4473030_PC_ATAC_seq_rep4_ATACseq_SRR11539114_peak_1520	19	.	2.88956	3.77693	1.99624	430
chr1	127408577	127409993	GSE148515_Galang_2020_GSM4473030_PC_ATAC_seq_rep4_ATACseq_SRR11539114_peak_1521	168	.	7.61794	19.1249	16.858	1042
chr1	127432791	127433411	GSE148515_Galang_2020_GSM4473030_PC_ATAC_seq_rep4_ATACseq_SRR11539114_peak_1522	38	.	3.67763	5.7958	3.89045	334
chr1	127458689	127459355	GSE148515_Galang_2020_GSM4473030_PC_ATAC_seq_rep4_ATACseq_SRR11539114_peak_1523	68	.	4.72838	8.88871	6.85845	470
chr1	127460465	127461590	GSE148515_Galang_2020_GSM4473030_PC_ATAC_seq_rep4_ATACseq_SRR11539114_peak_1524	139	.	6.82988	16.1236	13.9117	715
chr1	127465577	127466039	GSE148515_Galang_2020_GSM4473030_PC_ATAC_seq_rep4_ATACseq_SRR11539114_peak_1525	19	.	2.88956	3.77693	1.99624	10
chr1	127472780	127473438	GSE148515_Galang_2020_GSM4473030_PC_ATAC_seq_rep4_ATACseq_SRR11539114_peak_1526	53	.	4.203	7.29074	5.31867	450
chr1	127484361	127485001	GSE148515_Galang_2020_GSM4473030_PC_ATAC_seq_rep4_ATACseq_SRR11539114_peak_1527	60	.	4.46569	8.07757	6.0755	587
chr1	127496593	127500894	GSE148515_Galang_2020_GSM4473030_PC_ATAC_seq_rep4_ATACseq_SRR11539114_peak_1528	242	.	9.45675	26.6197	24.2417	360
chr1	127504288	127504738	GSE148515_Galang_2020_GSM4473030_PC_ATAC_seq_rep4_ATACseq_SRR11539114_peak_1529	76	.	4.99107	9.72291	7.66589	284
chr1	127511281	127512275	GSE148515_Galang_2020_GSM4473030_PC_ATAC_seq_rep4_ATACseq_SRR11539114_peak_1530	93	.	5.51644	11.456	9.3499	338
chr1	127522894	127523288	GSE148515_Galang_2020_GSM4473030_PC_ATAC_seq_rep4_ATACseq_SRR11539114_peak_1531	25	.	3.15225	4.41731	2.59104	321
chr1	127594681	127597233	GSE148515_Galang_2020_GSM4473030_PC_ATAC_seq_rep4_ATACseq_SRR11539114_peak_1532	242	.	9.45675	26.6197	24.2417	1431
chr1	127609280	127611141	GSE148515_Galang_2020_GSM4473030_PC_ATAC_seq_rep4_ATACseq_SRR11539114_peak_1533	629	.	17.6001	65.7324	62.9793	999
chr1	127628759	127629066	GSE148515_Galang_2020_GSM4473030_PC_ATAC_seq_rep4_ATACseq_SRR11539114_peak_1534	19	.	2.88956	3.77693	1.99624	67
chr1	127637492	127638249	GSE148515_Galang_2020_GSM4473030_PC_ATAC_seq_rep4_ATACseq_SRR11539114_peak_1535	102	.	5.77913	12.3529	10.224	584
chr1	127660761	127661245	GSE148515_Galang_2020_GSM4473030_PC_ATAC_seq_rep4_ATACseq_SRR11539114_peak_1536	19	.	2.88956	3.77693	1.99624	61
chr1	127672969	127673288	GSE148515_Galang_2020_GSM4473030_PC_ATAC_seq_rep4_ATACseq_SRR11539114_peak_1537	19	.	2.88956	3.77693	1.99624	185
chr1	127676559	127678580	GSE148515_Galang_2020_GSM4473030_PC_ATAC_seq_rep4_ATACseq_SRR11539114_peak_1538	394	.	12.8717	42.0156	39.4663	1291
chr1	127693352	127694218	GSE148515_Galang_2020_GSM4473030_PC_ATAC_seq_rep4_ATACseq_SRR11539114_peak_1539	84	.	5.25375	10.579	8.49674	348
chr1	127695193	127696780	GSE148515_Galang_2020_GSM4473030_PC_ATAC_seq_rep4_ATACseq_SRR11539114_peak_1540	93	.	5.51644	11.456	9.3499	578
chr1	127715867	127717057	GSE148515_Galang_2020_GSM4473030_PC_ATAC_seq_rep4_ATACseq_SRR11539114_peak_1541	168	.	7.61794	19.1249	16.858	773
chr1	127773218	127775338	GSE148515_Galang_2020_GSM4473030_PC_ATAC_seq_rep4_ATACseq_SRR11539114_peak_1542	2367	.	45.9703	240.826	236.725	905
chr1	127868428	127869411	GSE148515_Galang_2020_GSM4473030_PC_ATAC_seq_rep4_ATACseq_SRR11539114_peak_1543	444	.	13.9224	47.0715	44.4752	366
chr1	127964205	127964854	GSE148515_Galang_2020_GSM4473030_PC_ATAC_seq_rep4_ATACseq_SRR11539114_peak_1544	38	.	3.67763	5.7958	3.89045	571
chr1	127989579	127990736	GSE148515_Galang_2020_GSM4473030_PC_ATAC_seq_rep4_ATACseq_SRR11539114_peak_1545	84	.	5.25375	10.579	8.49674	653
chr1	128102224	128104471	GSE148515_Galang_2020_GSM4473030_PC_ATAC_seq_rep4_ATACseq_SRR11539114_peak_1546	2492	.	47.8092	253.458	249.254	924
chr1	128243577	128245454	GSE148515_Galang_2020_GSM4473030_PC_ATAC_seq_rep4_ATACseq_SRR11539114_peak_1547	1428	.	31.5225	146.249	142.899	734
chr1	128357565	128358039	GSE148515_Galang_2020_GSM4473030_PC_ATAC_seq_rep4_ATACseq_SRR11539114_peak_1548	19	.	2.88956	3.77693	1.99624	16
chr1	128358844	128360743	GSE148515_Galang_2020_GSM4473030_PC_ATAC_seq_rep4_ATACseq_SRR11539114_peak_1549	856	.	21.8031	88.5987	85.6702	846
chr1	128416592	128417836	GSE148515_Galang_2020_GSM4473030_PC_ATAC_seq_rep4_ATACseq_SRR11539114_peak_1550	741	.	19.7016	76.9814	74.1408	751
chr1	128591598	128593463	GSE148515_Galang_2020_GSM4473030_PC_ATAC_seq_rep4_ATACseq_SRR11539114_peak_1551	76	.	4.99107	9.72291	7.66589	777
chr1	128639755	128640048	GSE148515_Galang_2020_GSM4473030_PC_ATAC_seq_rep4_ATACseq_SRR11539114_peak_1552	38	.	3.67763	5.7958	3.89045	34
chr1	128832364	128832789	GSE148515_Galang_2020_GSM4473030_PC_ATAC_seq_rep4_ATACseq_SRR11539114_peak_1553	25	.	3.15225	4.41731	2.59104	218
chr1	128907513	128908415	GSE148515_Galang_2020_GSM4473030_PC_ATAC_seq_rep4_ATACseq_SRR11539114_peak_1554	45	.	3.94031	6.52963	4.58968	374
chr1	129056409	129058596	GSE148515_Galang_2020_GSM4473030_PC_ATAC_seq_rep4_ATACseq_SRR11539114_peak_1555	334	.	11.5583	35.8943	33.4067	962
chr1	129100929	129101815	GSE148515_Galang_2020_GSM4473030_PC_ATAC_seq_rep4_ATACseq_SRR11539114_peak_1556	298	.	10.7702	32.3367	29.8885	326
chr1	129250754	129251634	GSE148515_Galang_2020_GSM4473030_PC_ATAC_seq_rep4_ATACseq_SRR11539114_peak_1557	111	.	6.04182	13.2689	11.1179	510
chr1	129273316	129274034	GSE148515_Galang_2020_GSM4473030_PC_ATAC_seq_rep4_ATACseq_SRR11539114_peak_1558	68	.	4.72838	8.88871	6.85845	499
chr1	130299869	130300392	GSE148515_Galang_2020_GSM4473030_PC_ATAC_seq_rep4_ATACseq_SRR11539114_peak_1559	60	.	4.46569	8.07757	6.0755	331
chr1	130372067	130373432	GSE148515_Galang_2020_GSM4473030_PC_ATAC_seq_rep4_ATACseq_SRR11539114_peak_1560	76	.	4.99107	9.72291	7.66589	239
chr1	130462091	130463183	GSE148515_Galang_2020_GSM4473030_PC_ATAC_seq_rep4_ATACseq_SRR11539114_peak_1561	209	.	8.66869	23.3293	20.9967	487
chr1	130699865	130700203	GSE148515_Galang_2020_GSM4473030_PC_ATAC_seq_rep4_ATACseq_SRR11539114_peak_1562	68	.	4.72838	8.88871	6.85845	234
chr1	130715199	130718064	GSE148515_Galang_2020_GSM4473030_PC_ATAC_seq_rep4_ATACseq_SRR11539114_peak_1563	1592	.	34.1494	162.753	159.278	681
chr1	130802408	130805327	GSE148515_Galang_2020_GSM4473030_PC_ATAC_seq_rep4_ATACseq_SRR11539114_peak_1564	827	.	21.2777	85.6619	82.7554	1991
chr1	130829806	130830782	GSE148515_Galang_2020_GSM4473030_PC_ATAC_seq_rep4_ATACseq_SRR11539114_peak_1565	45	.	3.94031	6.52963	4.58968	851
chr1	130876727	130877115	GSE148515_Galang_2020_GSM4473030_PC_ATAC_seq_rep4_ATACseq_SRR11539114_peak_1566	25	.	3.15225	4.41731	2.59104	215
chr1	130878067	130878583	GSE148515_Galang_2020_GSM4473030_PC_ATAC_seq_rep4_ATACseq_SRR11539114_peak_1567	76	.	4.99107	9.72291	7.66589	391
chr1	131021479	131021984	GSE148515_Galang_2020_GSM4473030_PC_ATAC_seq_rep4_ATACseq_SRR11539114_peak_1568	25	.	3.15225	4.41731	2.59104	93
chr1	131022869	131023186	GSE148515_Galang_2020_GSM4473030_PC_ATAC_seq_rep4_ATACseq_SRR11539114_peak_1569	25	.	3.15225	4.41731	2.59104	252
chr1	131051481	131052360	GSE148515_Galang_2020_GSM4473030_PC_ATAC_seq_rep4_ATACseq_SRR11539114_peak_1570	32	.	3.41494	5.09103	3.22341	741
chr1	131052961	131054025	GSE148515_Galang_2020_GSM4473030_PC_ATAC_seq_rep4_ATACseq_SRR11539114_peak_1571	220	.	8.93138	24.4137	22.0656	452
chr1	131054628	131055059	GSE148515_Galang_2020_GSM4473030_PC_ATAC_seq_rep4_ATACseq_SRR11539114_peak_1572	38	.	3.67763	5.7958	3.89045	106
chr1	131057790	131064779	GSE148515_Galang_2020_GSM4473030_PC_ATAC_seq_rep4_ATACseq_SRR11539114_peak_1573	419	.	13.3971	44.5267	41.9538	5072
chr1	131072518	131073701	GSE148515_Galang_2020_GSM4473030_PC_ATAC_seq_rep4_ATACseq_SRR11539114_peak_1574	32	.	3.41494	5.09103	3.22341	632
chr1	131074041	131075292	GSE148515_Galang_2020_GSM4473030_PC_ATAC_seq_rep4_ATACseq_SRR11539114_peak_1575	139	.	6.82988	16.1236	13.9117	560
chr1	131078457	131079848	GSE148515_Galang_2020_GSM4473030_PC_ATAC_seq_rep4_ATACseq_SRR11539114_peak_1576	68	.	4.72838	8.88871	6.85845	1211
chr1	131081357	131081838	GSE148515_Galang_2020_GSM4473030_PC_ATAC_seq_rep4_ATACseq_SRR11539114_peak_1577	53	.	4.203	7.29074	5.31867	169
chr1	131083580	131084340	GSE148515_Galang_2020_GSM4473030_PC_ATAC_seq_rep4_ATACseq_SRR11539114_peak_1578	45	.	3.94031	6.52963	4.58968	281
chr1	131085522	131085801	GSE148515_Galang_2020_GSM4473030_PC_ATAC_seq_rep4_ATACseq_SRR11539114_peak_1579	25	.	3.15225	4.41731	2.59104	26
chr1	131086088	131092526	GSE148515_Galang_2020_GSM4473030_PC_ATAC_seq_rep4_ATACseq_SRR11539114_peak_1580	345	.	11.8209	37.0999	34.5995	4389
chr1	131093076	131093440	GSE148515_Galang_2020_GSM4473030_PC_ATAC_seq_rep4_ATACseq_SRR11539114_peak_1581	19	.	2.88956	3.77693	1.99624	24
chr1	131093958	131094977	GSE148515_Galang_2020_GSM4473030_PC_ATAC_seq_rep4_ATACseq_SRR11539114_peak_1582	84	.	5.25375	10.579	8.49674	143
chr1	131095549	131098772	GSE148515_Galang_2020_GSM4473030_PC_ATAC_seq_rep4_ATACseq_SRR11539114_peak_1583	1494	.	32.5733	152.809	149.41	2286
chr1	131104337	131104849	GSE148515_Galang_2020_GSM4473030_PC_ATAC_seq_rep4_ATACseq_SRR11539114_peak_1584	45	.	3.94031	6.52963	4.58968	287
chr1	131107460	131108536	GSE148515_Galang_2020_GSM4473030_PC_ATAC_seq_rep4_ATACseq_SRR11539114_peak_1585	158	.	7.35525	18.1091	15.86	609
chr1	131110579	131111192	GSE148515_Galang_2020_GSM4473030_PC_ATAC_seq_rep4_ATACseq_SRR11539114_peak_1586	60	.	4.46569	8.07757	6.0755	351
chr1	131111509	131113738	GSE148515_Galang_2020_GSM4473030_PC_ATAC_seq_rep4_ATACseq_SRR11539114_peak_1587	188	.	8.14332	21.1997	18.8989	1584
chr1	131115438	131117693	GSE148515_Galang_2020_GSM4473030_PC_ATAC_seq_rep4_ATACseq_SRR11539114_peak_1588	407	.	13.1344	43.2669	40.7057	1123
chr1	131118450	131119312	GSE148515_Galang_2020_GSM4473030_PC_ATAC_seq_rep4_ATACseq_SRR11539114_peak_1589	68	.	4.72838	8.88871	6.85845	304
chr1	131134338	131135410	GSE148515_Galang_2020_GSM4473030_PC_ATAC_seq_rep4_ATACseq_SRR11539114_peak_1590	45	.	3.94031	6.52963	4.58968	975
chr1	131137710	131139503	GSE148515_Galang_2020_GSM4473030_PC_ATAC_seq_rep4_ATACseq_SRR11539114_peak_1591	1096	.	26.0061	112.804	109.698	540
chr1	131153090	131153603	GSE148515_Galang_2020_GSM4473030_PC_ATAC_seq_rep4_ATACseq_SRR11539114_peak_1592	139	.	6.82988	16.1236	13.9117	131
chr1	131155437	131155729	GSE148515_Galang_2020_GSM4473030_PC_ATAC_seq_rep4_ATACseq_SRR11539114_peak_1593	19	.	2.88956	3.77693	1.99624	48
chr1	131180951	131182858	GSE148515_Galang_2020_GSM4473030_PC_ATAC_seq_rep4_ATACseq_SRR11539114_peak_1594	129	.	6.56719	15.155	12.9626	920
chr1	131185515	131186747	GSE148515_Galang_2020_GSM4473030_PC_ATAC_seq_rep4_ATACseq_SRR11539114_peak_1595	188	.	8.14332	21.1997	18.8989	834
chr1	131227991	131229202	GSE148515_Galang_2020_GSM4473030_PC_ATAC_seq_rep4_ATACseq_SRR11539114_peak_1596	199	.	8.406	22.2579	19.941	525
chr1	131232780	131234460	GSE148515_Galang_2020_GSM4473030_PC_ATAC_seq_rep4_ATACseq_SRR11539114_peak_1597	129	.	6.56719	15.155	12.9626	903
chr1	131238400	131239757	GSE148515_Galang_2020_GSM4473030_PC_ATAC_seq_rep4_ATACseq_SRR11539114_peak_1598	32	.	3.41494	5.09103	3.22341	247
chr1	131243865	131247039	GSE148515_Galang_2020_GSM4473030_PC_ATAC_seq_rep4_ATACseq_SRR11539114_peak_1599	960	.	23.6419	99.0382	96.0328	1465
chr1	131269744	131271190	GSE148515_Galang_2020_GSM4473030_PC_ATAC_seq_rep4_ATACseq_SRR11539114_peak_1600	102	.	5.77913	12.3529	10.224	715
chr1	131344983	131348032	GSE148515_Galang_2020_GSM4473030_PC_ATAC_seq_rep4_ATACseq_SRR11539114_peak_1601	209	.	8.66869	23.3293	20.9967	2055
chr1	131420810	131421124	GSE148515_Galang_2020_GSM4473030_PC_ATAC_seq_rep4_ATACseq_SRR11539114_peak_1602	25	.	3.15225	4.41731	2.59104	57
chr1	131431395	131432335	GSE148515_Galang_2020_GSM4473030_PC_ATAC_seq_rep4_ATACseq_SRR11539114_peak_1603	220	.	8.93138	24.4137	22.0656	589
chr1	131437350	131437717	GSE148515_Galang_2020_GSM4473030_PC_ATAC_seq_rep4_ATACseq_SRR11539114_peak_1604	14	.	2.62688	3.17248	1.44337	68
chr1	131524115	131529059	GSE148515_Galang_2020_GSM4473030_PC_ATAC_seq_rep4_ATACseq_SRR11539114_peak_1605	3612	.	63.5704	366.122	361.227	3407
chr1	131555079	131555668	GSE148515_Galang_2020_GSM4473030_PC_ATAC_seq_rep4_ATACseq_SRR11539114_peak_1606	220	.	8.93138	24.4137	22.0656	272
chr1	131613318	131613882	GSE148515_Galang_2020_GSM4473030_PC_ATAC_seq_rep4_ATACseq_SRR11539114_peak_1607	120	.	6.3045	14.2031	12.031	293
chr1	131658006	131658404	GSE148515_Galang_2020_GSM4473030_PC_ATAC_seq_rep4_ATACseq_SRR11539114_peak_1608	102	.	5.77913	12.3529	10.224	233
chr1	131695843	131696928	GSE148515_Galang_2020_GSM4473030_PC_ATAC_seq_rep4_ATACseq_SRR11539114_peak_1609	139	.	6.82988	16.1236	13.9117	721
chr1	131701862	131702865	GSE148515_Galang_2020_GSM4473030_PC_ATAC_seq_rep4_ATACseq_SRR11539114_peak_1610	209	.	8.66869	23.3293	20.9967	591
chr1	131708445	131708964	GSE148515_Galang_2020_GSM4473030_PC_ATAC_seq_rep4_ATACseq_SRR11539114_peak_1611	25	.	3.15225	4.41731	2.59104	157
chr1	131711745	131713575	GSE148515_Galang_2020_GSM4473030_PC_ATAC_seq_rep4_ATACseq_SRR11539114_peak_1612	120	.	6.3045	14.2031	12.031	828
chr1	131736362	131738172	GSE148515_Galang_2020_GSM4473030_PC_ATAC_seq_rep4_ATACseq_SRR11539114_peak_1613	264	.	9.98213	28.8731	26.4663	1034
chr1	131744099	131744446	GSE148515_Galang_2020_GSM4473030_PC_ATAC_seq_rep4_ATACseq_SRR11539114_peak_1614	25	.	3.15225	4.41731	2.59104	30
chr1	131753769	131755461	GSE148515_Galang_2020_GSM4473030_PC_ATAC_seq_rep4_ATACseq_SRR11539114_peak_1615	287	.	10.5075	31.1714	28.7367	1275
chr1	131765484	131765846	GSE148515_Galang_2020_GSM4473030_PC_ATAC_seq_rep4_ATACseq_SRR11539114_peak_1616	76	.	4.99107	9.72291	7.66589	214
chr1	131769894	131771085	GSE148515_Galang_2020_GSM4473030_PC_ATAC_seq_rep4_ATACseq_SRR11539114_peak_1617	129	.	6.56719	15.155	12.9626	1017
chr1	131797445	131797867	GSE148515_Galang_2020_GSM4473030_PC_ATAC_seq_rep4_ATACseq_SRR11539114_peak_1618	45	.	3.94031	6.52963	4.58968	104
chr1	131827125	131829540	GSE148515_Galang_2020_GSM4473030_PC_ATAC_seq_rep4_ATACseq_SRR11539114_peak_1619	1895	.	38.8778	193.283	189.574	834
chr1	131830298	131830611	GSE148515_Galang_2020_GSM4473030_PC_ATAC_seq_rep4_ATACseq_SRR11539114_peak_1620	38	.	3.67763	5.7958	3.89045	177
chr1	131841925	131843017	GSE148515_Galang_2020_GSM4473030_PC_ATAC_seq_rep4_ATACseq_SRR11539114_peak_1621	168	.	7.61794	19.1249	16.858	358
chr1	131843442	131843734	GSE148515_Galang_2020_GSM4473030_PC_ATAC_seq_rep4_ATACseq_SRR11539114_peak_1622	14	.	2.62688	3.17248	1.44337	4
chr1	131844479	131846756	GSE148515_Galang_2020_GSM4473030_PC_ATAC_seq_rep4_ATACseq_SRR11539114_peak_1623	93	.	5.51644	11.456	9.3499	663
chr1	131866982	131868247	GSE148515_Galang_2020_GSM4473030_PC_ATAC_seq_rep4_ATACseq_SRR11539114_peak_1624	231	.	9.19407	25.5106	23.1475	304
chr1	131909845	131912214	GSE148515_Galang_2020_GSM4473030_PC_ATAC_seq_rep4_ATACseq_SRR11539114_peak_1625	1190	.	27.5822	122.179	119.005	646
chr1	131962660	131964197	GSE148515_Galang_2020_GSM4473030_PC_ATAC_seq_rep4_ATACseq_SRR11539114_peak_1626	231	.	9.19407	25.5106	23.1475	397
chr1	131968864	131969267	GSE148515_Galang_2020_GSM4473030_PC_ATAC_seq_rep4_ATACseq_SRR11539114_peak_1627	38	.	3.67763	5.7958	3.89045	324
chr1	131981507	131981893	GSE148515_Galang_2020_GSM4473030_PC_ATAC_seq_rep4_ATACseq_SRR11539114_peak_1628	68	.	4.72838	8.88871	6.85845	349
chr1	131982449	131983308	GSE148515_Galang_2020_GSM4473030_PC_ATAC_seq_rep4_ATACseq_SRR11539114_peak_1629	84	.	5.25375	10.579	8.49674	654
chr1	132007100	132009249	GSE148515_Galang_2020_GSM4473030_PC_ATAC_seq_rep4_ATACseq_SRR11539114_peak_1630	2120	.	42.2927	215.93	212.035	826
chr1	132046374	132046653	GSE148515_Galang_2020_GSM4473030_PC_ATAC_seq_rep4_ATACseq_SRR11539114_peak_1631	53	.	4.203	7.29074	5.31867	205
chr1	132067113	132068214	GSE148515_Galang_2020_GSM4473030_PC_ATAC_seq_rep4_ATACseq_SRR11539114_peak_1632	139	.	6.82988	16.1236	13.9117	854
chr1	132121297	132121676	GSE148515_Galang_2020_GSM4473030_PC_ATAC_seq_rep4_ATACseq_SRR11539114_peak_1633	93	.	5.51644	11.456	9.3499	98
chr1	132133345	132133967	GSE148515_Galang_2020_GSM4473030_PC_ATAC_seq_rep4_ATACseq_SRR11539114_peak_1634	68	.	4.72838	8.88871	6.85845	436
chr1	132138153	132140402	GSE148515_Galang_2020_GSM4473030_PC_ATAC_seq_rep4_ATACseq_SRR11539114_peak_1635	209	.	8.66869	23.3293	20.9967	1469
chr1	132155907	132156252	GSE148515_Galang_2020_GSM4473030_PC_ATAC_seq_rep4_ATACseq_SRR11539114_peak_1636	53	.	4.203	7.29074	5.31867	23
chr1	132157435	132157990	GSE148515_Galang_2020_GSM4473030_PC_ATAC_seq_rep4_ATACseq_SRR11539114_peak_1637	93	.	5.51644	11.456	9.3499	189
chr1	132158486	132159504	GSE148515_Galang_2020_GSM4473030_PC_ATAC_seq_rep4_ATACseq_SRR11539114_peak_1638	102	.	5.77913	12.3529	10.224	512
chr1	132160165	132160766	GSE148515_Galang_2020_GSM4473030_PC_ATAC_seq_rep4_ATACseq_SRR11539114_peak_1639	158	.	7.35525	18.1091	15.86	248
chr1	132190200	132191086	GSE148515_Galang_2020_GSM4473030_PC_ATAC_seq_rep4_ATACseq_SRR11539114_peak_1640	53	.	4.203	7.29074	5.31867	672
chr1	132191827	132192138	GSE148515_Galang_2020_GSM4473030_PC_ATAC_seq_rep4_ATACseq_SRR11539114_peak_1641	32	.	3.41494	5.09103	3.22341	191
chr1	132211473	132213474	GSE148515_Galang_2020_GSM4473030_PC_ATAC_seq_rep4_ATACseq_SRR11539114_peak_1642	158	.	7.35525	18.1091	15.86	1676
chr1	132287461	132288572	GSE148515_Galang_2020_GSM4473030_PC_ATAC_seq_rep4_ATACseq_SRR11539114_peak_1643	53	.	4.203	7.29074	5.31867	167
chr1	132295893	132296263	GSE148515_Galang_2020_GSM4473030_PC_ATAC_seq_rep4_ATACseq_SRR11539114_peak_1644	19	.	2.88956	3.77693	1.99624	34
chr1	132298402	132299989	GSE148515_Galang_2020_GSM4473030_PC_ATAC_seq_rep4_ATACseq_SRR11539114_peak_1645	310	.	11.0329	33.5125	31.051	448
chr1	132300632	132301031	GSE148515_Galang_2020_GSM4473030_PC_ATAC_seq_rep4_ATACseq_SRR11539114_peak_1646	25	.	3.15225	4.41731	2.59104	352
chr1	132310765	132312916	GSE148515_Galang_2020_GSM4473030_PC_ATAC_seq_rep4_ATACseq_SRR11539114_peak_1647	755	.	19.9643	78.4142	75.5625	715
chr1	132315249	132316738	GSE148515_Galang_2020_GSM4473030_PC_ATAC_seq_rep4_ATACseq_SRR11539114_peak_1648	264	.	9.98213	28.8731	26.4663	802
chr1	132333810	132334599	GSE148515_Galang_2020_GSM4473030_PC_ATAC_seq_rep4_ATACseq_SRR11539114_peak_1649	53	.	4.203	7.29074	5.31867	106
chr1	132354940	132356311	GSE148515_Galang_2020_GSM4473030_PC_ATAC_seq_rep4_ATACseq_SRR11539114_peak_1650	102	.	5.77913	12.3529	10.224	1029
chr1	132367435	132368294	GSE148515_Galang_2020_GSM4473030_PC_ATAC_seq_rep4_ATACseq_SRR11539114_peak_1651	139	.	6.82988	16.1236	13.9117	358
chr1	132390282	132390599	GSE148515_Galang_2020_GSM4473030_PC_ATAC_seq_rep4_ATACseq_SRR11539114_peak_1652	25	.	3.15225	4.41731	2.59104	85
chr1	132390937	132392249	GSE148515_Galang_2020_GSM4473030_PC_ATAC_seq_rep4_ATACseq_SRR11539114_peak_1653	575	.	16.5493	60.2594	57.5502	812
chr1	132417184	132418705	GSE148515_Galang_2020_GSM4473030_PC_ATAC_seq_rep4_ATACseq_SRR11539114_peak_1654	1364	.	30.4718	139.746	136.445	440
chr1	132431692	132432634	GSE148515_Galang_2020_GSM4473030_PC_ATAC_seq_rep4_ATACseq_SRR11539114_peak_1655	84	.	5.25375	10.579	8.49674	438
chr1	132476702	132478063	GSE148515_Galang_2020_GSM4473030_PC_ATAC_seq_rep4_ATACseq_SRR11539114_peak_1656	657	.	18.1254	68.5079	65.7328	607
chr1	132518550	132519023	GSE148515_Galang_2020_GSM4473030_PC_ATAC_seq_rep4_ATACseq_SRR11539114_peak_1657	68	.	4.72838	8.88871	6.85845	257
chr1	132520708	132521012	GSE148515_Galang_2020_GSM4473030_PC_ATAC_seq_rep4_ATACseq_SRR11539114_peak_1658	111	.	6.04182	13.2689	11.1179	252
chr1	132525333	132526463	GSE148515_Galang_2020_GSM4473030_PC_ATAC_seq_rep4_ATACseq_SRR11539114_peak_1659	129	.	6.56719	15.155	12.9626	743
chr1	132540942	132541929	GSE148515_Galang_2020_GSM4473030_PC_ATAC_seq_rep4_ATACseq_SRR11539114_peak_1660	68	.	4.72838	8.88871	6.85845	592
chr1	132544348	132544751	GSE148515_Galang_2020_GSM4473030_PC_ATAC_seq_rep4_ATACseq_SRR11539114_peak_1661	19	.	2.88956	3.77693	1.99624	353
chr1	132545822	132546370	GSE148515_Galang_2020_GSM4473030_PC_ATAC_seq_rep4_ATACseq_SRR11539114_peak_1662	120	.	6.3045	14.2031	12.031	392
chr1	132557099	132558929	GSE148515_Galang_2020_GSM4473030_PC_ATAC_seq_rep4_ATACseq_SRR11539114_peak_1663	168	.	7.61794	19.1249	16.858	1206
chr1	132565252	132566347	GSE148515_Galang_2020_GSM4473030_PC_ATAC_seq_rep4_ATACseq_SRR11539114_peak_1664	199	.	8.406	22.2579	19.941	636
chr1	132594418	132594953	GSE148515_Galang_2020_GSM4473030_PC_ATAC_seq_rep4_ATACseq_SRR11539114_peak_1665	53	.	4.203	7.29074	5.31867	468
chr1	132741153	132741924	GSE148515_Galang_2020_GSM4473030_PC_ATAC_seq_rep4_ATACseq_SRR11539114_peak_1666	370	.	12.3463	39.5396	37.0142	599
chr1	132745643	132747036	GSE148515_Galang_2020_GSM4473030_PC_ATAC_seq_rep4_ATACseq_SRR11539114_peak_1667	111	.	6.04182	13.2689	11.1179	902
chr1	132758627	132759758	GSE148515_Galang_2020_GSM4473030_PC_ATAC_seq_rep4_ATACseq_SRR11539114_peak_1668	158	.	7.35525	18.1091	15.86	152
chr1	132841116	132842043	GSE148515_Galang_2020_GSM4473030_PC_ATAC_seq_rep4_ATACseq_SRR11539114_peak_1669	76	.	4.99107	9.72291	7.66589	367
chr1	132843873	132844670	GSE148515_Galang_2020_GSM4473030_PC_ATAC_seq_rep4_ATACseq_SRR11539114_peak_1670	178	.	7.88063	20.1552	17.8711	364
chr1	132851530	132854841	GSE148515_Galang_2020_GSM4473030_PC_ATAC_seq_rep4_ATACseq_SRR11539114_peak_1671	602	.	17.0747	62.9827	60.2515	1984
chr1	132857568	132858379	GSE148515_Galang_2020_GSM4473030_PC_ATAC_seq_rep4_ATACseq_SRR11539114_peak_1672	168	.	7.61794	19.1249	16.858	392
chr1	132865280	132865765	GSE148515_Galang_2020_GSM4473030_PC_ATAC_seq_rep4_ATACseq_SRR11539114_peak_1673	60	.	4.46569	8.07757	6.0755	374
chr1	132879353	132882276	GSE148515_Galang_2020_GSM4473030_PC_ATAC_seq_rep4_ATACseq_SRR11539114_peak_1674	657	.	18.1254	68.5079	65.7328	1308
chr1	132884292	132884879	GSE148515_Galang_2020_GSM4473030_PC_ATAC_seq_rep4_ATACseq_SRR11539114_peak_1675	53	.	4.203	7.29074	5.31867	297
chr1	132885903	132886339	GSE148515_Galang_2020_GSM4473030_PC_ATAC_seq_rep4_ATACseq_SRR11539114_peak_1676	60	.	4.46569	8.07757	6.0755	329
chr1	132893001	132894298	GSE148515_Galang_2020_GSM4473030_PC_ATAC_seq_rep4_ATACseq_SRR11539114_peak_1677	32	.	3.41494	5.09103	3.22341	704
chr1	132899307	132899902	GSE148515_Galang_2020_GSM4473030_PC_ATAC_seq_rep4_ATACseq_SRR11539114_peak_1678	60	.	4.46569	8.07757	6.0755	322
chr1	132917895	132918200	GSE148515_Galang_2020_GSM4473030_PC_ATAC_seq_rep4_ATACseq_SRR11539114_peak_1679	25	.	3.15225	4.41731	2.59104	216
chr1	132928346	132928778	GSE148515_Galang_2020_GSM4473030_PC_ATAC_seq_rep4_ATACseq_SRR11539114_peak_1680	32	.	3.41494	5.09103	3.22341	80
chr1	132929122	132929403	GSE148515_Galang_2020_GSM4473030_PC_ATAC_seq_rep4_ATACseq_SRR11539114_peak_1681	38	.	3.67763	5.7958	3.89045	46
chr1	132934593	132935350	GSE148515_Galang_2020_GSM4473030_PC_ATAC_seq_rep4_ATACseq_SRR11539114_peak_1682	188	.	8.14332	21.1997	18.8989	473
chr1	132982671	132982977	GSE148515_Galang_2020_GSM4473030_PC_ATAC_seq_rep4_ATACseq_SRR11539114_peak_1683	45	.	3.94031	6.52963	4.58968	269
chr1	133024795	133026331	GSE148515_Galang_2020_GSM4473030_PC_ATAC_seq_rep4_ATACseq_SRR11539114_peak_1684	496	.	14.9732	52.2571	49.6151	619
chr1	133045132	133047157	GSE148515_Galang_2020_GSM4473030_PC_ATAC_seq_rep4_ATACseq_SRR11539114_peak_1685	699	.	18.9135	72.7177	69.9097	928
chr1	133057567	133058036	GSE148515_Galang_2020_GSM4473030_PC_ATAC_seq_rep4_ATACseq_SRR11539114_peak_1686	32	.	3.41494	5.09103	3.22341	211
chr1	133067654	133070996	GSE148515_Galang_2020_GSM4473030_PC_ATAC_seq_rep4_ATACseq_SRR11539114_peak_1687	444	.	13.9224	47.0715	44.4752	838
chr1	133076850	133077353	GSE148515_Galang_2020_GSM4473030_PC_ATAC_seq_rep4_ATACseq_SRR11539114_peak_1688	60	.	4.46569	8.07757	6.0755	227
chr1	133077974	133078280	GSE148515_Galang_2020_GSM4473030_PC_ATAC_seq_rep4_ATACseq_SRR11539114_peak_1689	32	.	3.41494	5.09103	3.22341	154
chr1	133083612	133085496	GSE148515_Galang_2020_GSM4473030_PC_ATAC_seq_rep4_ATACseq_SRR11539114_peak_1690	358	.	12.0836	38.3151	35.8022	537
chr1	133087042	133087944	GSE148515_Galang_2020_GSM4473030_PC_ATAC_seq_rep4_ATACseq_SRR11539114_peak_1691	76	.	4.99107	9.72291	7.66589	305
chr1	133130105	133133060	GSE148515_Galang_2020_GSM4473030_PC_ATAC_seq_rep4_ATACseq_SRR11539114_peak_1692	1793	.	37.3016	182.995	179.365	1167
chr1	133163820	133164630	GSE148515_Galang_2020_GSM4473030_PC_ATAC_seq_rep4_ATACseq_SRR11539114_peak_1693	93	.	5.51644	11.456	9.3499	474
chr1	133177297	133178147	GSE148515_Galang_2020_GSM4473030_PC_ATAC_seq_rep4_ATACseq_SRR11539114_peak_1694	139	.	6.82988	16.1236	13.9117	346
chr1	133181010	133183359	GSE148515_Galang_2020_GSM4473030_PC_ATAC_seq_rep4_ATACseq_SRR11539114_peak_1695	856	.	21.8031	88.5987	85.6702	343
chr1	133188490	133189157	GSE148515_Galang_2020_GSM4473030_PC_ATAC_seq_rep4_ATACseq_SRR11539114_peak_1696	139	.	6.82988	16.1236	13.9117	475
chr1	133209857	133211048	GSE148515_Galang_2020_GSM4473030_PC_ATAC_seq_rep4_ATACseq_SRR11539114_peak_1697	158	.	7.35525	18.1091	15.86	586
chr1	133216920	133217666	GSE148515_Galang_2020_GSM4473030_PC_ATAC_seq_rep4_ATACseq_SRR11539114_peak_1698	32	.	3.41494	5.09103	3.22341	626
chr1	133221481	133223715	GSE148515_Galang_2020_GSM4473030_PC_ATAC_seq_rep4_ATACseq_SRR11539114_peak_1699	548	.	16.0239	57.5634	54.8764	1254
chr1	133225341	133228237	GSE148515_Galang_2020_GSM4473030_PC_ATAC_seq_rep4_ATACseq_SRR11539114_peak_1700	1035	.	24.9553	106.64	103.579	1694
chr1	133229161	133229480	GSE148515_Galang_2020_GSM4473030_PC_ATAC_seq_rep4_ATACseq_SRR11539114_peak_1701	19	.	2.88956	3.77693	1.99624	44
chr1	133232277	133232762	GSE148515_Galang_2020_GSM4473030_PC_ATAC_seq_rep4_ATACseq_SRR11539114_peak_1702	38	.	3.67763	5.7958	3.89045	238
chr1	133235880	133238239	GSE148515_Galang_2020_GSM4473030_PC_ATAC_seq_rep4_ATACseq_SRR11539114_peak_1703	842	.	21.5404	87.1277	84.2102	1419
chr1	133239135	133239631	GSE148515_Galang_2020_GSM4473030_PC_ATAC_seq_rep4_ATACseq_SRR11539114_peak_1704	60	.	4.46569	8.07757	6.0755	258
chr1	133240933	133241685	GSE148515_Galang_2020_GSM4473030_PC_ATAC_seq_rep4_ATACseq_SRR11539114_peak_1705	45	.	3.94031	6.52963	4.58968	439
chr1	133244572	133247687	GSE148515_Galang_2020_GSM4473030_PC_ATAC_seq_rep4_ATACseq_SRR11539114_peak_1706	168	.	7.61794	19.1249	16.858	1119
chr1	133251861	133252419	GSE148515_Galang_2020_GSM4473030_PC_ATAC_seq_rep4_ATACseq_SRR11539114_peak_1707	68	.	4.72838	8.88871	6.85845	171
chr1	133255293	133256517	GSE148515_Galang_2020_GSM4473030_PC_ATAC_seq_rep4_ATACseq_SRR11539114_peak_1708	53	.	4.203	7.29074	5.31867	396
chr1	133256870	133257453	GSE148515_Galang_2020_GSM4473030_PC_ATAC_seq_rep4_ATACseq_SRR11539114_peak_1709	32	.	3.41494	5.09103	3.22341	461
chr1	133267841	133268602	GSE148515_Galang_2020_GSM4473030_PC_ATAC_seq_rep4_ATACseq_SRR11539114_peak_1710	53	.	4.203	7.29074	5.31867	405
chr1	133279122	133279832	GSE148515_Galang_2020_GSM4473030_PC_ATAC_seq_rep4_ATACseq_SRR11539114_peak_1711	45	.	3.94031	6.52963	4.58968	77
chr1	133281873	133282694	GSE148515_Galang_2020_GSM4473030_PC_ATAC_seq_rep4_ATACseq_SRR11539114_peak_1712	102	.	5.77913	12.3529	10.224	565
chr1	133283324	133284151	GSE148515_Galang_2020_GSM4473030_PC_ATAC_seq_rep4_ATACseq_SRR11539114_peak_1713	25	.	3.15225	4.41731	2.59104	525
chr1	133295579	133297181	GSE148515_Galang_2020_GSM4473030_PC_ATAC_seq_rep4_ATACseq_SRR11539114_peak_1714	298	.	10.7702	32.3367	29.8885	1080
chr1	133302118	133303071	GSE148515_Galang_2020_GSM4473030_PC_ATAC_seq_rep4_ATACseq_SRR11539114_peak_1715	242	.	9.45675	26.6197	24.2417	565
chr1	133306670	133307624	GSE148515_Galang_2020_GSM4473030_PC_ATAC_seq_rep4_ATACseq_SRR11539114_peak_1716	158	.	7.35525	18.1091	15.86	839
chr1	133363132	133364539	GSE148515_Galang_2020_GSM4473030_PC_ATAC_seq_rep4_ATACseq_SRR11539114_peak_1717	264	.	9.98213	28.8731	26.4663	530
chr1	133364929	133365366	GSE148515_Galang_2020_GSM4473030_PC_ATAC_seq_rep4_ATACseq_SRR11539114_peak_1718	60	.	4.46569	8.07757	6.0755	104
chr1	133382094	133382681	GSE148515_Galang_2020_GSM4473030_PC_ATAC_seq_rep4_ATACseq_SRR11539114_peak_1719	32	.	3.41494	5.09103	3.22341	67
chr1	133417971	133418688	GSE148515_Galang_2020_GSM4473030_PC_ATAC_seq_rep4_ATACseq_SRR11539114_peak_1720	53	.	4.203	7.29074	5.31867	248
chr1	133423085	133424709	GSE148515_Galang_2020_GSM4473030_PC_ATAC_seq_rep4_ATACseq_SRR11539114_peak_1721	470	.	14.4478	49.6487	47.0295	914
chr1	133660418	133661928	GSE148515_Galang_2020_GSM4473030_PC_ATAC_seq_rep4_ATACseq_SRR11539114_peak_1723	575	.	16.5493	60.2594	57.5502	766
chr1	133695974	133696624	GSE148515_Galang_2020_GSM4473030_PC_ATAC_seq_rep4_ATACseq_SRR11539114_peak_1724	53	.	4.203	7.29074	5.31867	294
chr1	133745098	133745916	GSE148515_Galang_2020_GSM4473030_PC_ATAC_seq_rep4_ATACseq_SRR11539114_peak_1725	45	.	3.94031	6.52963	4.58968	217
chr1	133798283	133798928	GSE148515_Galang_2020_GSM4473030_PC_ATAC_seq_rep4_ATACseq_SRR11539114_peak_1726	32	.	3.41494	5.09103	3.22341	408
chr1	133799552	133801862	GSE148515_Galang_2020_GSM4473030_PC_ATAC_seq_rep4_ATACseq_SRR11539114_peak_1727	548	.	16.0239	57.5634	54.8764	1567
chr1	133891590	133892154	GSE148515_Galang_2020_GSM4473030_PC_ATAC_seq_rep4_ATACseq_SRR11539114_peak_1728	45	.	3.94031	6.52963	4.58968	100
chr1	133895406	133896550	GSE148515_Galang_2020_GSM4473030_PC_ATAC_seq_rep4_ATACseq_SRR11539114_peak_1729	68	.	4.72838	8.88871	6.85845	1059
chr1	133907825	133909289	GSE148515_Galang_2020_GSM4473030_PC_ATAC_seq_rep4_ATACseq_SRR11539114_peak_1730	148	.	7.09257	17.1085	14.8777	730
chr1	133915512	133917282	GSE148515_Galang_2020_GSM4473030_PC_ATAC_seq_rep4_ATACseq_SRR11539114_peak_1731	264	.	9.98213	28.8731	26.4663	653
chr1	133920444	133920832	GSE148515_Galang_2020_GSM4473030_PC_ATAC_seq_rep4_ATACseq_SRR11539114_peak_1732	25	.	3.15225	4.41731	2.59104	250
chr1	133921301	133921900	GSE148515_Galang_2020_GSM4473030_PC_ATAC_seq_rep4_ATACseq_SRR11539114_peak_1733	38	.	3.67763	5.7958	3.89045	254
chr1	133960787	133962780	GSE148515_Galang_2020_GSM4473030_PC_ATAC_seq_rep4_ATACseq_SRR11539114_peak_1734	657	.	18.1254	68.5079	65.7328	1030
chr1	134037335	134037871	GSE148515_Galang_2020_GSM4473030_PC_ATAC_seq_rep4_ATACseq_SRR11539114_peak_1735	53	.	4.203	7.29074	5.31867	152
chr1	134045824	134046590	GSE148515_Galang_2020_GSM4473030_PC_ATAC_seq_rep4_ATACseq_SRR11539114_peak_1736	111	.	6.04182	13.2689	11.1179	290
chr1	134048650	134049285	GSE148515_Galang_2020_GSM4473030_PC_ATAC_seq_rep4_ATACseq_SRR11539114_peak_1737	102	.	5.77913	12.3529	10.224	256
chr1	134053149	134053718	GSE148515_Galang_2020_GSM4473030_PC_ATAC_seq_rep4_ATACseq_SRR11539114_peak_1738	45	.	3.94031	6.52963	4.58968	295
chr1	134059874	134066060	GSE148515_Galang_2020_GSM4473030_PC_ATAC_seq_rep4_ATACseq_SRR11539114_peak_1739	741	.	19.7016	76.9814	74.1408	1197
chr1	134066761	134070080	GSE148515_Galang_2020_GSM4473030_PC_ATAC_seq_rep4_ATACseq_SRR11539114_peak_1740	102	.	5.77913	12.3529	10.224	829
chr1	134070422	134081047	GSE148515_Galang_2020_GSM4473030_PC_ATAC_seq_rep4_ATACseq_SRR11539114_peak_1741	2438	.	47.0211	248.03	243.87	8783
chr1	134081789	134084992	GSE148515_Galang_2020_GSM4473030_PC_ATAC_seq_rep4_ATACseq_SRR11539114_peak_1742	1947	.	39.6658	198.467	194.717	1411
chr1	134085976	134087564	GSE148515_Galang_2020_GSM4473030_PC_ATAC_seq_rep4_ATACseq_SRR11539114_peak_1743	158	.	7.35525	18.1091	15.86	700
chr1	134091654	134094156	GSE148515_Galang_2020_GSM4473030_PC_ATAC_seq_rep4_ATACseq_SRR11539114_peak_1744	1998	.	40.4539	203.676	199.884	1553
chr1	134094738	134101096	GSE148515_Galang_2020_GSM4473030_PC_ATAC_seq_rep4_ATACseq_SRR11539114_peak_1745	2838	.	52.8002	288.322	283.828	4605
chr1	134102476	134107549	GSE148515_Galang_2020_GSM4473030_PC_ATAC_seq_rep4_ATACseq_SRR11539114_peak_1746	945	.	23.3792	97.5321	94.5376	1451
chr1	134145752	134146361	GSE148515_Galang_2020_GSM4473030_PC_ATAC_seq_rep4_ATACseq_SRR11539114_peak_1747	38	.	3.67763	5.7958	3.89045	436
chr1	134146719	134147054	GSE148515_Galang_2020_GSM4473030_PC_ATAC_seq_rep4_ATACseq_SRR11539114_peak_1748	19	.	2.88956	3.77693	1.99624	331
chr1	134149377	134153417	GSE148515_Galang_2020_GSM4473030_PC_ATAC_seq_rep4_ATACseq_SRR11539114_peak_1749	264	.	9.98213	28.8731	26.4663	856
chr1	134193452	134197307	GSE148515_Galang_2020_GSM4473030_PC_ATAC_seq_rep4_ATACseq_SRR11539114_peak_1750	496	.	14.9732	52.2571	49.6151	2552
chr1	134201945	134202235	GSE148515_Galang_2020_GSM4473030_PC_ATAC_seq_rep4_ATACseq_SRR11539114_peak_1751	25	.	3.15225	4.41731	2.59104	121
chr1	134202810	134203350	GSE148515_Galang_2020_GSM4473030_PC_ATAC_seq_rep4_ATACseq_SRR11539114_peak_1752	19	.	2.88956	3.77693	1.99624	12
chr1	134204855	134206365	GSE148515_Galang_2020_GSM4473030_PC_ATAC_seq_rep4_ATACseq_SRR11539114_peak_1753	148	.	7.09257	17.1085	14.8777	709
chr1	134208345	134209061	GSE148515_Galang_2020_GSM4473030_PC_ATAC_seq_rep4_ATACseq_SRR11539114_peak_1754	25	.	3.15225	4.41731	2.59104	465
chr1	134216216	134217099	GSE148515_Galang_2020_GSM4473030_PC_ATAC_seq_rep4_ATACseq_SRR11539114_peak_1755	25	.	3.15225	4.41731	2.59104	476
chr1	134217541	134217858	GSE148515_Galang_2020_GSM4473030_PC_ATAC_seq_rep4_ATACseq_SRR11539114_peak_1756	14	.	2.62688	3.17248	1.44337	108
chr1	134221317	134223371	GSE148515_Galang_2020_GSM4473030_PC_ATAC_seq_rep4_ATACseq_SRR11539114_peak_1757	310	.	11.0329	33.5125	31.051	999
chr1	134230585	134236341	GSE148515_Galang_2020_GSM4473030_PC_ATAC_seq_rep4_ATACseq_SRR11539114_peak_1758	813	.	21.015	84.2014	81.3059	4319
chr1	134243784	134244868	GSE148515_Galang_2020_GSM4473030_PC_ATAC_seq_rep4_ATACseq_SRR11539114_peak_1759	298	.	10.7702	32.3367	29.8885	716
chr1	134275364	134277683	GSE148515_Galang_2020_GSM4473030_PC_ATAC_seq_rep4_ATACseq_SRR11539114_peak_1760	158	.	7.35525	18.1091	15.86	534
chr1	134289584	134289973	GSE148515_Galang_2020_GSM4473030_PC_ATAC_seq_rep4_ATACseq_SRR11539114_peak_1761	32	.	3.41494	5.09103	3.22341	325
chr1	134298820	134299406	GSE148515_Galang_2020_GSM4473030_PC_ATAC_seq_rep4_ATACseq_SRR11539114_peak_1762	84	.	5.25375	10.579	8.49674	399
chr1	134302034	134303544	GSE148515_Galang_2020_GSM4473030_PC_ATAC_seq_rep4_ATACseq_SRR11539114_peak_1763	220	.	8.93138	24.4137	22.0656	695
chr1	134326785	134327224	GSE148515_Galang_2020_GSM4473030_PC_ATAC_seq_rep4_ATACseq_SRR11539114_peak_1764	38	.	3.67763	5.7958	3.89045	288
chr1	134331625	134334076	GSE148515_Galang_2020_GSM4473030_PC_ATAC_seq_rep4_ATACseq_SRR11539114_peak_1765	784	.	20.4896	81.2968	78.4229	1270
chr1	134334600	134335990	GSE148515_Galang_2020_GSM4473030_PC_ATAC_seq_rep4_ATACseq_SRR11539114_peak_1766	45	.	3.94031	6.52963	4.58968	1182
chr1	134337157	134337483	GSE148515_Galang_2020_GSM4473030_PC_ATAC_seq_rep4_ATACseq_SRR11539114_peak_1767	32	.	3.41494	5.09103	3.22341	265
chr1	134338989	134339582	GSE148515_Galang_2020_GSM4473030_PC_ATAC_seq_rep4_ATACseq_SRR11539114_peak_1768	53	.	4.203	7.29074	5.31867	351
chr1	134341951	134345320	GSE148515_Galang_2020_GSM4473030_PC_ATAC_seq_rep4_ATACseq_SRR11539114_peak_1769	298	.	10.7702	32.3367	29.8885	2669
chr1	134360733	134362792	GSE148515_Galang_2020_GSM4473030_PC_ATAC_seq_rep4_ATACseq_SRR11539114_peak_1770	1190	.	27.5822	122.179	119.005	1247
chr1	134405266	134406778	GSE148515_Galang_2020_GSM4473030_PC_ATAC_seq_rep4_ATACseq_SRR11539114_peak_1771	685	.	18.6508	71.3083	68.5114	785
chr1	134414769	134416489	GSE148515_Galang_2020_GSM4473030_PC_ATAC_seq_rep4_ATACseq_SRR11539114_peak_1772	2278	.	44.6569	231.877	227.85	643
chr1	134455022	134456351	GSE148515_Galang_2020_GSM4473030_PC_ATAC_seq_rep4_ATACseq_SRR11539114_peak_1773	827	.	21.2777	85.6619	82.7554	530
chr1	134493948	134495775	GSE148515_Galang_2020_GSM4473030_PC_ATAC_seq_rep4_ATACseq_SRR11539114_peak_1774	856	.	21.8031	88.5987	85.6702	898
chr1	134513376	134513726	GSE148515_Galang_2020_GSM4473030_PC_ATAC_seq_rep4_ATACseq_SRR11539114_peak_1775	32	.	3.41494	5.09103	3.22341	135
chr1	134555527	134557689	GSE148515_Galang_2020_GSM4473030_PC_ATAC_seq_rep4_ATACseq_SRR11539114_peak_1776	1477	.	32.3106	151.163	147.777	1492
chr1	134559780	134561817	GSE148515_Galang_2020_GSM4473030_PC_ATAC_seq_rep4_ATACseq_SRR11539114_peak_1777	629	.	17.6001	65.7324	62.9793	938
chr1	134638352	134638789	GSE148515_Galang_2020_GSM4473030_PC_ATAC_seq_rep4_ATACseq_SRR11539114_peak_1778	25	.	3.15225	4.41731	2.59104	399
chr1	134645827	134647631	GSE148515_Galang_2020_GSM4473030_PC_ATAC_seq_rep4_ATACseq_SRR11539114_peak_1779	158	.	7.35525	18.1091	15.86	788
chr1	134708837	134709972	GSE148515_Galang_2020_GSM4473030_PC_ATAC_seq_rep4_ATACseq_SRR11539114_peak_1780	68	.	4.72838	8.88871	6.85845	380
chr1	134725156	134727014	GSE148515_Galang_2020_GSM4473030_PC_ATAC_seq_rep4_ATACseq_SRR11539114_peak_1781	129	.	6.56719	15.155	12.9626	271
chr1	134753235	134754250	GSE148515_Galang_2020_GSM4473030_PC_ATAC_seq_rep4_ATACseq_SRR11539114_peak_1782	38	.	3.67763	5.7958	3.89045	779
chr1	134777822	134778393	GSE148515_Galang_2020_GSM4473030_PC_ATAC_seq_rep4_ATACseq_SRR11539114_peak_1783	93	.	5.51644	11.456	9.3499	263
chr1	134783868	134784717	GSE148515_Galang_2020_GSM4473030_PC_ATAC_seq_rep4_ATACseq_SRR11539114_peak_1784	120	.	6.3045	14.2031	12.031	225
chr1	134787852	134788319	GSE148515_Galang_2020_GSM4473030_PC_ATAC_seq_rep4_ATACseq_SRR11539114_peak_1785	25	.	3.15225	4.41731	2.59104	51
chr1	134801311	134801975	GSE148515_Galang_2020_GSM4473030_PC_ATAC_seq_rep4_ATACseq_SRR11539114_peak_1786	45	.	3.94031	6.52963	4.58968	165
chr1	134802939	134804575	GSE148515_Galang_2020_GSM4473030_PC_ATAC_seq_rep4_ATACseq_SRR11539114_peak_1787	139	.	6.82988	16.1236	13.9117	684
chr1	134816069	134816957	GSE148515_Galang_2020_GSM4473030_PC_ATAC_seq_rep4_ATACseq_SRR11539114_peak_1788	53	.	4.203	7.29074	5.31867	706
chr1	134823208	134824035	GSE148515_Galang_2020_GSM4473030_PC_ATAC_seq_rep4_ATACseq_SRR11539114_peak_1789	38	.	3.67763	5.7958	3.89045	473
chr1	134846293	134847856	GSE148515_Galang_2020_GSM4473030_PC_ATAC_seq_rep4_ATACseq_SRR11539114_peak_1790	168	.	7.61794	19.1249	16.858	494
chr1	134858360	134859207	GSE148515_Galang_2020_GSM4473030_PC_ATAC_seq_rep4_ATACseq_SRR11539114_peak_1791	496	.	14.9732	52.2571	49.6151	417
chr1	134909107	134910792	GSE148515_Galang_2020_GSM4473030_PC_ATAC_seq_rep4_ATACseq_SRR11539114_peak_1792	483	.	14.7105	50.9491	48.3185	650
chr1	134911681	134913064	GSE148515_Galang_2020_GSM4473030_PC_ATAC_seq_rep4_ATACseq_SRR11539114_peak_1793	93	.	5.51644	11.456	9.3499	389
chr1	134926218	134926946	GSE148515_Galang_2020_GSM4473030_PC_ATAC_seq_rep4_ATACseq_SRR11539114_peak_1794	60	.	4.46569	8.07757	6.0755	464
chr1	134931663	134932130	GSE148515_Galang_2020_GSM4473030_PC_ATAC_seq_rep4_ATACseq_SRR11539114_peak_1795	45	.	3.94031	6.52963	4.58968	349
chr1	134932738	134933315	GSE148515_Galang_2020_GSM4473030_PC_ATAC_seq_rep4_ATACseq_SRR11539114_peak_1796	38	.	3.67763	5.7958	3.89045	113
chr1	134934933	134935788	GSE148515_Galang_2020_GSM4473030_PC_ATAC_seq_rep4_ATACseq_SRR11539114_peak_1797	38	.	3.67763	5.7958	3.89045	669
chr1	134949892	134950316	GSE148515_Galang_2020_GSM4473030_PC_ATAC_seq_rep4_ATACseq_SRR11539114_peak_1798	53	.	4.203	7.29074	5.31867	303
chr1	134954650	134956412	GSE148515_Galang_2020_GSM4473030_PC_ATAC_seq_rep4_ATACseq_SRR11539114_peak_1799	1190	.	27.5822	122.179	119.005	1275
chr1	134960735	134963546	GSE148515_Galang_2020_GSM4473030_PC_ATAC_seq_rep4_ATACseq_SRR11539114_peak_1800	1020	.	24.6926	105.11	102.06	1794
chr1	134987432	134988218	GSE148515_Galang_2020_GSM4473030_PC_ATAC_seq_rep4_ATACseq_SRR11539114_peak_1801	120	.	6.3045	14.2031	12.031	305
chr1	135015106	135015472	GSE148515_Galang_2020_GSM4473030_PC_ATAC_seq_rep4_ATACseq_SRR11539114_peak_1802	93	.	5.51644	11.456	9.3499	144
chr1	135020411	135022150	GSE148515_Galang_2020_GSM4473030_PC_ATAC_seq_rep4_ATACseq_SRR11539114_peak_1803	253	.	9.71944	27.7406	25.3481	891
chr1	135083073	135084362	GSE148515_Galang_2020_GSM4473030_PC_ATAC_seq_rep4_ATACseq_SRR11539114_peak_1804	394	.	12.8717	42.0156	39.4663	564
chr1	135084814	135085540	GSE148515_Galang_2020_GSM4473030_PC_ATAC_seq_rep4_ATACseq_SRR11539114_peak_1805	38	.	3.67763	5.7958	3.89045	278
chr1	135094971	135097487	GSE148515_Galang_2020_GSM4473030_PC_ATAC_seq_rep4_ATACseq_SRR11539114_peak_1806	310	.	11.0329	33.5125	31.051	546
chr1	135098053	135099792	GSE148515_Galang_2020_GSM4473030_PC_ATAC_seq_rep4_ATACseq_SRR11539114_peak_1807	407	.	13.1344	43.2669	40.7057	528
chr1	135100328	135102043	GSE148515_Galang_2020_GSM4473030_PC_ATAC_seq_rep4_ATACseq_SRR11539114_peak_1808	45	.	3.94031	6.52963	4.58968	1558
chr1	135103067	135106714	GSE148515_Galang_2020_GSM4473030_PC_ATAC_seq_rep4_ATACseq_SRR11539114_peak_1809	287	.	10.5075	31.1714	28.7367	2167
chr1	135108528	135109030	GSE148515_Galang_2020_GSM4473030_PC_ATAC_seq_rep4_ATACseq_SRR11539114_peak_1810	19	.	2.88956	3.77693	1.99624	484
chr1	135110224	135111038	GSE148515_Galang_2020_GSM4473030_PC_ATAC_seq_rep4_ATACseq_SRR11539114_peak_1811	102	.	5.77913	12.3529	10.224	102
chr1	135112432	135113153	GSE148515_Galang_2020_GSM4473030_PC_ATAC_seq_rep4_ATACseq_SRR11539114_peak_1812	111	.	6.04182	13.2689	11.1179	449
chr1	135125924	135126641	GSE148515_Galang_2020_GSM4473030_PC_ATAC_seq_rep4_ATACseq_SRR11539114_peak_1813	38	.	3.67763	5.7958	3.89045	272
chr1	135131963	135132968	GSE148515_Galang_2020_GSM4473030_PC_ATAC_seq_rep4_ATACseq_SRR11539114_peak_1814	102	.	5.77913	12.3529	10.224	631
chr1	135136147	135137250	GSE148515_Galang_2020_GSM4473030_PC_ATAC_seq_rep4_ATACseq_SRR11539114_peak_1815	68	.	4.72838	8.88871	6.85845	578
chr1	135146081	135148168	GSE148515_Galang_2020_GSM4473030_PC_ATAC_seq_rep4_ATACseq_SRR11539114_peak_1816	1461	.	32.0479	149.522	146.147	815
chr1	135153987	135154976	GSE148515_Galang_2020_GSM4473030_PC_ATAC_seq_rep4_ATACseq_SRR11539114_peak_1817	264	.	9.98213	28.8731	26.4663	677
chr1	135155804	135157476	GSE148515_Galang_2020_GSM4473030_PC_ATAC_seq_rep4_ATACseq_SRR11539114_peak_1818	419	.	13.3971	44.5267	41.9538	694
chr1	135169932	135170382	GSE148515_Galang_2020_GSM4473030_PC_ATAC_seq_rep4_ATACseq_SRR11539114_peak_1819	45	.	3.94031	6.52963	4.58968	38
chr1	135258040	135259709	GSE148515_Galang_2020_GSM4473030_PC_ATAC_seq_rep4_ATACseq_SRR11539114_peak_1820	275	.	10.2448	30.0168	27.5959	966
chr1	135283139	135284291	GSE148515_Galang_2020_GSM4473030_PC_ATAC_seq_rep4_ATACseq_SRR11539114_peak_1821	345	.	11.8209	37.0999	34.5995	844
chr1	135312766	135314318	GSE148515_Galang_2020_GSM4473030_PC_ATAC_seq_rep4_ATACseq_SRR11539114_peak_1822	588	.	16.812	61.6177	58.8974	1020
chr1	135366892	135369457	GSE148515_Galang_2020_GSM4473030_PC_ATAC_seq_rep4_ATACseq_SRR11539114_peak_1823	264	.	9.98213	28.8731	26.4663	1535
chr1	135373443	135375676	GSE148515_Galang_2020_GSM4473030_PC_ATAC_seq_rep4_ATACseq_SRR11539114_peak_1824	871	.	22.0658	90.075	87.1357	1633
chr1	135378193	135379449	GSE148515_Galang_2020_GSM4473030_PC_ATAC_seq_rep4_ATACseq_SRR11539114_peak_1825	178	.	7.88063	20.1552	17.8711	659
chr1	135428930	135431070	GSE148515_Galang_2020_GSM4473030_PC_ATAC_seq_rep4_ATACseq_SRR11539114_peak_1826	699	.	18.9135	72.7177	69.9097	1530
chr1	135509864	135510977	GSE148515_Galang_2020_GSM4473030_PC_ATAC_seq_rep4_ATACseq_SRR11539114_peak_1827	76	.	4.99107	9.72291	7.66589	619
chr1	135512601	135513440	GSE148515_Galang_2020_GSM4473030_PC_ATAC_seq_rep4_ATACseq_SRR11539114_peak_1828	25	.	3.15225	4.41731	2.59104	343
chr1	135523896	135524775	GSE148515_Galang_2020_GSM4473030_PC_ATAC_seq_rep4_ATACseq_SRR11539114_peak_1829	53	.	4.203	7.29074	5.31867	384
chr1	135540207	135541232	GSE148515_Galang_2020_GSM4473030_PC_ATAC_seq_rep4_ATACseq_SRR11539114_peak_1830	148	.	7.09257	17.1085	14.8777	263
chr1	135544550	135545283	GSE148515_Galang_2020_GSM4473030_PC_ATAC_seq_rep4_ATACseq_SRR11539114_peak_1831	38	.	3.67763	5.7958	3.89045	408
chr1	135557798	135558439	GSE148515_Galang_2020_GSM4473030_PC_ATAC_seq_rep4_ATACseq_SRR11539114_peak_1832	102	.	5.77913	12.3529	10.224	404
chr1	135584462	135586635	GSE148515_Galang_2020_GSM4473030_PC_ATAC_seq_rep4_ATACseq_SRR11539114_peak_1833	298	.	10.7702	32.3367	29.8885	819
chr1	135615748	135616371	GSE148515_Galang_2020_GSM4473030_PC_ATAC_seq_rep4_ATACseq_SRR11539114_peak_1834	111	.	6.04182	13.2689	11.1179	376
chr1	135659575	135660519	GSE148515_Galang_2020_GSM4473030_PC_ATAC_seq_rep4_ATACseq_SRR11539114_peak_1835	84	.	5.25375	10.579	8.49674	260
chr1	135669799	135672295	GSE148515_Galang_2020_GSM4473030_PC_ATAC_seq_rep4_ATACseq_SRR11539114_peak_1836	120	.	6.3045	14.2031	12.031	758
chr1	135686565	135689052	GSE148515_Galang_2020_GSM4473030_PC_ATAC_seq_rep4_ATACseq_SRR11539114_peak_1837	798	.	20.7523	82.7464	79.8617	1482
chr1	135691262	135691898	GSE148515_Galang_2020_GSM4473030_PC_ATAC_seq_rep4_ATACseq_SRR11539114_peak_1838	53	.	4.203	7.29074	5.31867	324
chr1	135699027	135699837	GSE148515_Galang_2020_GSM4473030_PC_ATAC_seq_rep4_ATACseq_SRR11539114_peak_1839	129	.	6.56719	15.155	12.9626	370
chr1	135714280	135715580	GSE148515_Galang_2020_GSM4473030_PC_ATAC_seq_rep4_ATACseq_SRR11539114_peak_1840	253	.	9.71944	27.7406	25.3481	786
chr1	135728697	135730886	GSE148515_Galang_2020_GSM4473030_PC_ATAC_seq_rep4_ATACseq_SRR11539114_peak_1841	727	.	19.4389	75.5543	72.7246	582
chr1	135731195	135732764	GSE148515_Galang_2020_GSM4473030_PC_ATAC_seq_rep4_ATACseq_SRR11539114_peak_1842	209	.	8.66869	23.3293	20.9967	810
chr1	135733394	135735329	GSE148515_Galang_2020_GSM4473030_PC_ATAC_seq_rep4_ATACseq_SRR11539114_peak_1843	93	.	5.51644	11.456	9.3499	987
chr1	135739198	135740049	GSE148515_Galang_2020_GSM4473030_PC_ATAC_seq_rep4_ATACseq_SRR11539114_peak_1844	84	.	5.25375	10.579	8.49674	397
chr1	135740977	135741546	GSE148515_Galang_2020_GSM4473030_PC_ATAC_seq_rep4_ATACseq_SRR11539114_peak_1845	139	.	6.82988	16.1236	13.9117	275
chr1	135752599	135753748	GSE148515_Galang_2020_GSM4473030_PC_ATAC_seq_rep4_ATACseq_SRR11539114_peak_1846	643	.	17.8628	67.117	64.353	521
chr1	135765109	135767485	GSE148515_Galang_2020_GSM4473030_PC_ATAC_seq_rep4_ATACseq_SRR11539114_peak_1847	643	.	17.8628	67.117	64.353	1110
chr1	135770819	135771186	GSE148515_Galang_2020_GSM4473030_PC_ATAC_seq_rep4_ATACseq_SRR11539114_peak_1848	38	.	3.67763	5.7958	3.89045	256
chr1	135780760	135781556	GSE148515_Galang_2020_GSM4473030_PC_ATAC_seq_rep4_ATACseq_SRR11539114_peak_1849	84	.	5.25375	10.579	8.49674	680
chr1	135787952	135788934	GSE148515_Galang_2020_GSM4473030_PC_ATAC_seq_rep4_ATACseq_SRR11539114_peak_1850	129	.	6.56719	15.155	12.9626	378
chr1	135789689	135790464	GSE148515_Galang_2020_GSM4473030_PC_ATAC_seq_rep4_ATACseq_SRR11539114_peak_1851	120	.	6.3045	14.2031	12.031	299
chr1	135793297	135795559	GSE148515_Galang_2020_GSM4473030_PC_ATAC_seq_rep4_ATACseq_SRR11539114_peak_1852	188	.	8.14332	21.1997	18.8989	1428
chr1	135798572	135801786	GSE148515_Galang_2020_GSM4473030_PC_ATAC_seq_rep4_ATACseq_SRR11539114_peak_1853	1252	.	28.633	128.512	125.292	2133
chr1	135802143	135802887	GSE148515_Galang_2020_GSM4473030_PC_ATAC_seq_rep4_ATACseq_SRR11539114_peak_1854	45	.	3.94031	6.52963	4.58968	497
chr1	135803724	135805423	GSE148515_Galang_2020_GSM4473030_PC_ATAC_seq_rep4_ATACseq_SRR11539114_peak_1855	76	.	4.99107	9.72291	7.66589	952
chr1	135807358	135808097	GSE148515_Galang_2020_GSM4473030_PC_ATAC_seq_rep4_ATACseq_SRR11539114_peak_1856	76	.	4.99107	9.72291	7.66589	212
chr1	135808573	135808884	GSE148515_Galang_2020_GSM4473030_PC_ATAC_seq_rep4_ATACseq_SRR11539114_peak_1857	14	.	2.62688	3.17248	1.44337	58
chr1	135811021	135814187	GSE148515_Galang_2020_GSM4473030_PC_ATAC_seq_rep4_ATACseq_SRR11539114_peak_1858	220	.	8.93138	24.4137	22.0656	463
chr1	135818588	135819804	GSE148515_Galang_2020_GSM4473030_PC_ATAC_seq_rep4_ATACseq_SRR11539114_peak_1859	129	.	6.56719	15.155	12.9626	166
chr1	135828091	135832200	GSE148515_Galang_2020_GSM4473030_PC_ATAC_seq_rep4_ATACseq_SRR11539114_peak_1860	178	.	7.88063	20.1552	17.8711	2423
chr1	135832576	135864501	GSE148515_Galang_2020_GSM4473030_PC_ATAC_seq_rep4_ATACseq_SRR11539114_peak_1861	1895	.	38.8778	193.283	189.574	3605
chr1	135864834	135870099	GSE148515_Galang_2020_GSM4473030_PC_ATAC_seq_rep4_ATACseq_SRR11539114_peak_1862	345	.	11.8209	37.0999	34.5995	945
chr1	135871538	135872170	GSE148515_Galang_2020_GSM4473030_PC_ATAC_seq_rep4_ATACseq_SRR11539114_peak_1863	38	.	3.67763	5.7958	3.89045	444
chr1	135882532	135882941	GSE148515_Galang_2020_GSM4473030_PC_ATAC_seq_rep4_ATACseq_SRR11539114_peak_1864	25	.	3.15225	4.41731	2.59104	197
chr1	135918600	135919324	GSE148515_Galang_2020_GSM4473030_PC_ATAC_seq_rep4_ATACseq_SRR11539114_peak_1865	45	.	3.94031	6.52963	4.58968	537
chr1	135943852	135946246	GSE148515_Galang_2020_GSM4473030_PC_ATAC_seq_rep4_ATACseq_SRR11539114_peak_1866	253	.	9.71944	27.7406	25.3481	1154
chr1	135958473	135958920	GSE148515_Galang_2020_GSM4473030_PC_ATAC_seq_rep4_ATACseq_SRR11539114_peak_1867	38	.	3.67763	5.7958	3.89045	270
chr1	136007693	136008539	GSE148515_Galang_2020_GSM4473030_PC_ATAC_seq_rep4_ATACseq_SRR11539114_peak_1868	120	.	6.3045	14.2031	12.031	312
chr1	136017410	136019084	GSE148515_Galang_2020_GSM4473030_PC_ATAC_seq_rep4_ATACseq_SRR11539114_peak_1869	588	.	16.812	61.6177	58.8974	730
chr1	136050710	136052922	GSE148515_Galang_2020_GSM4473030_PC_ATAC_seq_rep4_ATACseq_SRR11539114_peak_1870	209	.	8.66869	23.3293	20.9967	560
chr1	136063839	136064135	GSE148515_Galang_2020_GSM4473030_PC_ATAC_seq_rep4_ATACseq_SRR11539114_peak_1871	25	.	3.15225	4.41731	2.59104	77
chr1	136075957	136076297	GSE148515_Galang_2020_GSM4473030_PC_ATAC_seq_rep4_ATACseq_SRR11539114_peak_1872	19	.	2.88956	3.77693	1.99624	267
chr1	136126790	136128083	GSE148515_Galang_2020_GSM4473030_PC_ATAC_seq_rep4_ATACseq_SRR11539114_peak_1873	53	.	4.203	7.29074	5.31867	375
chr1	136130719	136132227	GSE148515_Galang_2020_GSM4473030_PC_ATAC_seq_rep4_ATACseq_SRR11539114_peak_1874	990	.	24.1673	102.065	99.0371	639
chr1	136134851	136136232	GSE148515_Galang_2020_GSM4473030_PC_ATAC_seq_rep4_ATACseq_SRR11539114_peak_1875	53	.	4.203	7.29074	5.31867	454
chr1	136136660	136138830	GSE148515_Galang_2020_GSM4473030_PC_ATAC_seq_rep4_ATACseq_SRR11539114_peak_1876	129	.	6.56719	15.155	12.9626	1204
chr1	136139675	136142840	GSE148515_Galang_2020_GSM4473030_PC_ATAC_seq_rep4_ATACseq_SRR11539114_peak_1877	220	.	8.93138	24.4137	22.0656	461
chr1	136169647	136170600	GSE148515_Galang_2020_GSM4473030_PC_ATAC_seq_rep4_ATACseq_SRR11539114_peak_1878	253	.	9.71944	27.7406	25.3481	656
chr1	136233944	136234633	GSE148515_Galang_2020_GSM4473030_PC_ATAC_seq_rep4_ATACseq_SRR11539114_peak_1879	129	.	6.56719	15.155	12.9626	268
chr1	136259613	136261049	GSE148515_Galang_2020_GSM4473030_PC_ATAC_seq_rep4_ATACseq_SRR11539114_peak_1880	483	.	14.7105	50.9491	48.3185	606
chr1	136325528	136326530	GSE148515_Galang_2020_GSM4473030_PC_ATAC_seq_rep4_ATACseq_SRR11539114_peak_1881	148	.	7.09257	17.1085	14.8777	669
chr1	136344539	136347233	GSE148515_Galang_2020_GSM4473030_PC_ATAC_seq_rep4_ATACseq_SRR11539114_peak_1882	1543	.	33.3613	157.765	154.329	1350
chr1	136414649	136415697	GSE148515_Galang_2020_GSM4473030_PC_ATAC_seq_rep4_ATACseq_SRR11539114_peak_1883	2278	.	44.6569	231.877	227.85	668
chr1	136465357	136467295	GSE148515_Galang_2020_GSM4473030_PC_ATAC_seq_rep4_ATACseq_SRR11539114_peak_1884	713	.	19.1762	74.133	71.3142	945
chr1	136555808	136556217	GSE148515_Galang_2020_GSM4473030_PC_ATAC_seq_rep4_ATACseq_SRR11539114_peak_1885	38	.	3.67763	5.7958	3.89045	118
chr1	136624175	136626222	GSE148515_Galang_2020_GSM4473030_PC_ATAC_seq_rep4_ATACseq_SRR11539114_peak_1886	1576	.	33.8867	161.087	157.625	741
chr1	136948440	136949639	GSE148515_Galang_2020_GSM4473030_PC_ATAC_seq_rep4_ATACseq_SRR11539114_peak_1887	111	.	6.04182	13.2689	11.1179	670
chr1	137560510	137560840	GSE148515_Galang_2020_GSM4473030_PC_ATAC_seq_rep4_ATACseq_SRR11539114_peak_1888	19	.	2.88956	3.77693	1.99624	70
chr1	137656333	137657902	GSE148515_Galang_2020_GSM4473030_PC_ATAC_seq_rep4_ATACseq_SRR11539114_peak_1889	231	.	9.19407	25.5106	23.1475	816
chr1	137898319	137901091	GSE148515_Galang_2020_GSM4473030_PC_ATAC_seq_rep4_ATACseq_SRR11539114_peak_1890	483	.	14.7105	50.9491	48.3185	179
chr1	138044285	138044842	GSE148515_Galang_2020_GSM4473030_PC_ATAC_seq_rep4_ATACseq_SRR11539114_peak_1891	68	.	4.72838	8.88871	6.85845	325
chr1	138504095	138504807	GSE148515_Galang_2020_GSM4473030_PC_ATAC_seq_rep4_ATACseq_SRR11539114_peak_1892	84	.	5.25375	10.579	8.49674	464
chr1	138507253	138507538	GSE148515_Galang_2020_GSM4473030_PC_ATAC_seq_rep4_ATACseq_SRR11539114_peak_1893	25	.	3.15225	4.41731	2.59104	38
chr1	138547921	138548388	GSE148515_Galang_2020_GSM4473030_PC_ATAC_seq_rep4_ATACseq_SRR11539114_peak_1894	76	.	4.99107	9.72291	7.66589	245
chr1	138570566	138572205	GSE148515_Galang_2020_GSM4473030_PC_ATAC_seq_rep4_ATACseq_SRR11539114_peak_1895	68	.	4.72838	8.88871	6.85845	1088
chr1	138579417	138579910	GSE148515_Galang_2020_GSM4473030_PC_ATAC_seq_rep4_ATACseq_SRR11539114_peak_1896	38	.	3.67763	5.7958	3.89045	105
chr1	138617379	138620550	GSE148515_Galang_2020_GSM4473030_PC_ATAC_seq_rep4_ATACseq_SRR11539114_peak_1897	1726	.	36.2509	176.197	172.62	2132
chr1	138621981	138622599	GSE148515_Galang_2020_GSM4473030_PC_ATAC_seq_rep4_ATACseq_SRR11539114_peak_1898	19	.	2.88956	3.77693	1.99624	515
chr1	138841011	138843086	GSE148515_Galang_2020_GSM4473030_PC_ATAC_seq_rep4_ATACseq_SRR11539114_peak_1899	111	.	6.04182	13.2689	11.1179	1425
chr1	138843493	138844196	GSE148515_Galang_2020_GSM4473030_PC_ATAC_seq_rep4_ATACseq_SRR11539114_peak_1900	84	.	5.25375	10.579	8.49674	296
chr1	138847727	138848999	GSE148515_Galang_2020_GSM4473030_PC_ATAC_seq_rep4_ATACseq_SRR11539114_peak_1901	93	.	5.51644	11.456	9.3499	787
chr1	138856249	138857187	GSE148515_Galang_2020_GSM4473030_PC_ATAC_seq_rep4_ATACseq_SRR11539114_peak_1902	755	.	19.9643	78.4142	75.5625	518
chr1	138905652	138906952	GSE148515_Galang_2020_GSM4473030_PC_ATAC_seq_rep4_ATACseq_SRR11539114_peak_1903	178	.	7.88063	20.1552	17.8711	745
chr1	138911765	138912672	GSE148515_Galang_2020_GSM4473030_PC_ATAC_seq_rep4_ATACseq_SRR11539114_peak_1904	102	.	5.77913	12.3529	10.224	603
chr1	138917201	138917849	GSE148515_Galang_2020_GSM4473030_PC_ATAC_seq_rep4_ATACseq_SRR11539114_peak_1905	68	.	4.72838	8.88871	6.85845	208
chr1	138928730	138931097	GSE148515_Galang_2020_GSM4473030_PC_ATAC_seq_rep4_ATACseq_SRR11539114_peak_1906	111	.	6.04182	13.2689	11.1179	400
chr1	138962840	138964582	GSE148515_Galang_2020_GSM4473030_PC_ATAC_seq_rep4_ATACseq_SRR11539114_peak_1907	915	.	22.8538	94.5343	91.5617	880
chr1	139080195	139080783	GSE148515_Galang_2020_GSM4473030_PC_ATAC_seq_rep4_ATACseq_SRR11539114_peak_1908	32	.	3.41494	5.09103	3.22341	427
chr1	139421189	139424122	GSE148515_Galang_2020_GSM4473030_PC_ATAC_seq_rep4_ATACseq_SRR11539114_peak_1909	1332	.	29.9464	136.518	133.24	1066
chr1	139453945	139455703	GSE148515_Galang_2020_GSM4473030_PC_ATAC_seq_rep4_ATACseq_SRR11539114_peak_1910	1190	.	27.5822	122.179	119.005	787
chr1	140245568	140246192	GSE148515_Galang_2020_GSM4473030_PC_ATAC_seq_rep4_ATACseq_SRR11539114_peak_1911	53	.	4.203	7.29074	5.31867	81
chr1	143503274	143504179	GSE148515_Galang_2020_GSM4473030_PC_ATAC_seq_rep4_ATACseq_SRR11539114_peak_1912	60	.	4.46569	8.07757	6.0755	483
chr1	143524468	143524809	GSE148515_Galang_2020_GSM4473030_PC_ATAC_seq_rep4_ATACseq_SRR11539114_peak_1913	32	.	3.41494	5.09103	3.22341	322
chr1	143542361	143543603	GSE148515_Galang_2020_GSM4473030_PC_ATAC_seq_rep4_ATACseq_SRR11539114_peak_1914	231	.	9.19407	25.5106	23.1475	692
chr1	143576300	143577702	GSE148515_Galang_2020_GSM4473030_PC_ATAC_seq_rep4_ATACseq_SRR11539114_peak_1915	287	.	10.5075	31.1714	28.7367	1035
chr1	143701815	143703719	GSE148515_Galang_2020_GSM4473030_PC_ATAC_seq_rep4_ATACseq_SRR11539114_peak_1916	2225	.	43.8688	226.537	222.556	1030
chr1	143738978	143740751	GSE148515_Galang_2020_GSM4473030_PC_ATAC_seq_rep4_ATACseq_SRR11539114_peak_1917	535	.	15.7613	56.226	53.5502	656
chr1	143776127	143778129	GSE148515_Galang_2020_GSM4473030_PC_ATAC_seq_rep4_ATACseq_SRR11539114_peak_1918	2438	.	47.0211	248.03	243.87	988
chr1	143813670	143814348	GSE148515_Galang_2020_GSM4473030_PC_ATAC_seq_rep4_ATACseq_SRR11539114_peak_1919	76	.	4.99107	9.72291	7.66589	408
chr1	144003019	144005279	GSE148515_Galang_2020_GSM4473030_PC_ATAC_seq_rep4_ATACseq_SRR11539114_peak_1920	1759	.	36.7763	179.59	175.987	1134
chr1	144017639	144018981	GSE148515_Galang_2020_GSM4473030_PC_ATAC_seq_rep4_ATACseq_SRR11539114_peak_1921	298	.	10.7702	32.3367	29.8885	941
chr1	144055328	144056184	GSE148515_Galang_2020_GSM4473030_PC_ATAC_seq_rep4_ATACseq_SRR11539114_peak_1922	93	.	5.51644	11.456	9.3499	619
chr1	144406578	144406876	GSE148515_Galang_2020_GSM4473030_PC_ATAC_seq_rep4_ATACseq_SRR11539114_peak_1923	38	.	3.67763	5.7958	3.89045	81
chr1	144902897	144903577	GSE148515_Galang_2020_GSM4473030_PC_ATAC_seq_rep4_ATACseq_SRR11539114_peak_1924	120	.	6.3045	14.2031	12.031	255
chr1	149411160	149411720	GSE148515_Galang_2020_GSM4473030_PC_ATAC_seq_rep4_ATACseq_SRR11539114_peak_1925	45	.	3.94031	6.52963	4.58968	109
chr1	149556491	149556962	GSE148515_Galang_2020_GSM4473030_PC_ATAC_seq_rep4_ATACseq_SRR11539114_peak_1926	102	.	5.77913	12.3529	10.224	56
chr1	149955524	149956182	GSE148515_Galang_2020_GSM4473030_PC_ATAC_seq_rep4_ATACseq_SRR11539114_peak_1927	68	.	4.72838	8.88871	6.85845	118
chr1	150391922	150394176	GSE148515_Galang_2020_GSM4473030_PC_ATAC_seq_rep4_ATACseq_SRR11539114_peak_1928	3060	.	55.9525	310.748	306.082	1175
chr1	150983559	150985665	GSE148515_Galang_2020_GSM4473030_PC_ATAC_seq_rep4_ATACseq_SRR11539114_peak_1929	242	.	9.45675	26.6197	24.2417	1024
chr1	150989851	150990175	GSE148515_Galang_2020_GSM4473030_PC_ATAC_seq_rep4_ATACseq_SRR11539114_peak_1930	53	.	4.203	7.29074	5.31867	204
chr1	150991836	150993983	GSE148515_Galang_2020_GSM4473030_PC_ATAC_seq_rep4_ATACseq_SRR11539114_peak_1931	629	.	17.6001	65.7324	62.9793	1629
chr1	151001177	151001774	GSE148515_Galang_2020_GSM4473030_PC_ATAC_seq_rep4_ATACseq_SRR11539114_peak_1932	38	.	3.67763	5.7958	3.89045	306
chr1	151010907	151011194	GSE148515_Galang_2020_GSM4473030_PC_ATAC_seq_rep4_ATACseq_SRR11539114_peak_1933	32	.	3.41494	5.09103	3.22341	244
chr1	151079057	151079351	GSE148515_Galang_2020_GSM4473030_PC_ATAC_seq_rep4_ATACseq_SRR11539114_peak_1934	45	.	3.94031	6.52963	4.58968	108
chr1	151131514	151131867	GSE148515_Galang_2020_GSM4473030_PC_ATAC_seq_rep4_ATACseq_SRR11539114_peak_1935	19	.	2.88956	3.77693	1.99624	343
chr1	151152992	151153873	GSE148515_Galang_2020_GSM4473030_PC_ATAC_seq_rep4_ATACseq_SRR11539114_peak_1936	38	.	3.67763	5.7958	3.89045	237
chr1	151156749	151157063	GSE148515_Galang_2020_GSM4473030_PC_ATAC_seq_rep4_ATACseq_SRR11539114_peak_1937	25	.	3.15225	4.41731	2.59104	4
chr1	151338832	151339309	GSE148515_Galang_2020_GSM4473030_PC_ATAC_seq_rep4_ATACseq_SRR11539114_peak_1938	84	.	5.25375	10.579	8.49674	273
chr1	151341671	151347005	GSE148515_Galang_2020_GSM4473030_PC_ATAC_seq_rep4_ATACseq_SRR11539114_peak_1939	2137	.	42.5554	217.691	213.781	2916
chr1	151427542	151430114	GSE148515_Galang_2020_GSM4473030_PC_ATAC_seq_rep4_ATACseq_SRR11539114_peak_1940	1675	.	35.4628	171.131	167.593	923
chr1	151495850	151496946	GSE148515_Galang_2020_GSM4473030_PC_ATAC_seq_rep4_ATACseq_SRR11539114_peak_1941	53	.	4.203	7.29074	5.31867	993
chr1	151498268	151498853	GSE148515_Galang_2020_GSM4473030_PC_ATAC_seq_rep4_ATACseq_SRR11539114_peak_1942	53	.	4.203	7.29074	5.31867	282
chr1	151499779	151501692	GSE148515_Galang_2020_GSM4473030_PC_ATAC_seq_rep4_ATACseq_SRR11539114_peak_1943	2102	.	42.03	214.171	210.291	953
chr1	151564163	151564614	GSE148515_Galang_2020_GSM4473030_PC_ATAC_seq_rep4_ATACseq_SRR11539114_peak_1944	32	.	3.41494	5.09103	3.22341	421
chr1	151571358	151571735	GSE148515_Galang_2020_GSM4473030_PC_ATAC_seq_rep4_ATACseq_SRR11539114_peak_1945	68	.	4.72838	8.88871	6.85845	99
chr1	151677066	151677491	GSE148515_Galang_2020_GSM4473030_PC_ATAC_seq_rep4_ATACseq_SRR11539114_peak_1946	32	.	3.41494	5.09103	3.22341	238
chr1	151705530	151706330	GSE148515_Galang_2020_GSM4473030_PC_ATAC_seq_rep4_ATACseq_SRR11539114_peak_1947	38	.	3.67763	5.7958	3.89045	529
chr1	151754309	151756686	GSE148515_Galang_2020_GSM4473030_PC_ATAC_seq_rep4_ATACseq_SRR11539114_peak_1948	2492	.	47.8092	253.458	249.254	940
chr1	151890218	151890511	GSE148515_Galang_2020_GSM4473030_PC_ATAC_seq_rep4_ATACseq_SRR11539114_peak_1949	32	.	3.41494	5.09103	3.22341	30
chr1	151953399	151954480	GSE148515_Galang_2020_GSM4473030_PC_ATAC_seq_rep4_ATACseq_SRR11539114_peak_1950	178	.	7.88063	20.1552	17.8711	329
chr1	151974970	151975574	GSE148515_Galang_2020_GSM4473030_PC_ATAC_seq_rep4_ATACseq_SRR11539114_peak_1951	68	.	4.72838	8.88871	6.85845	201
chr1	151986469	151986764	GSE148515_Galang_2020_GSM4473030_PC_ATAC_seq_rep4_ATACseq_SRR11539114_peak_1952	68	.	4.72838	8.88871	6.85845	84
chr1	152088125	152091443	GSE148515_Galang_2020_GSM4473030_PC_ATAC_seq_rep4_ATACseq_SRR11539114_peak_1953	1642	.	34.9375	167.77	164.258	2239
chr1	152130148	152130968	GSE148515_Galang_2020_GSM4473030_PC_ATAC_seq_rep4_ATACseq_SRR11539114_peak_1954	120	.	6.3045	14.2031	12.031	571
chr1	152164144	152165475	GSE148515_Galang_2020_GSM4473030_PC_ATAC_seq_rep4_ATACseq_SRR11539114_peak_1955	322	.	11.2956	34.6984	32.2238	279
chr1	152167825	152169162	GSE148515_Galang_2020_GSM4473030_PC_ATAC_seq_rep4_ATACseq_SRR11539114_peak_1956	419	.	13.3971	44.5267	41.9538	635
chr1	152223522	152224283	GSE148515_Galang_2020_GSM4473030_PC_ATAC_seq_rep4_ATACseq_SRR11539114_peak_1957	84	.	5.25375	10.579	8.49674	249
chr1	152304226	152305415	GSE148515_Galang_2020_GSM4473030_PC_ATAC_seq_rep4_ATACseq_SRR11539114_peak_1958	168	.	7.61794	19.1249	16.858	598
chr1	152368526	152369382	GSE148515_Galang_2020_GSM4473030_PC_ATAC_seq_rep4_ATACseq_SRR11539114_peak_1959	32	.	3.41494	5.09103	3.22341	79
chr1	152386224	152386794	GSE148515_Galang_2020_GSM4473030_PC_ATAC_seq_rep4_ATACseq_SRR11539114_peak_1960	253	.	9.71944	27.7406	25.3481	411
chr1	152399794	152400605	GSE148515_Galang_2020_GSM4473030_PC_ATAC_seq_rep4_ATACseq_SRR11539114_peak_1961	158	.	7.35525	18.1091	15.86	298
chr1	152514470	152515282	GSE148515_Galang_2020_GSM4473030_PC_ATAC_seq_rep4_ATACseq_SRR11539114_peak_1962	158	.	7.35525	18.1091	15.86	342
chr1	152522184	152522625	GSE148515_Galang_2020_GSM4473030_PC_ATAC_seq_rep4_ATACseq_SRR11539114_peak_1963	25	.	3.15225	4.41731	2.59104	184
chr1	152524418	152528972	GSE148515_Galang_2020_GSM4473030_PC_ATAC_seq_rep4_ATACseq_SRR11539114_peak_1964	496	.	14.9732	52.2571	49.6151	1913
chr1	152530440	152533567	GSE148515_Galang_2020_GSM4473030_PC_ATAC_seq_rep4_ATACseq_SRR11539114_peak_1965	264	.	9.98213	28.8731	26.4663	1304
chr1	152538248	152540052	GSE148515_Galang_2020_GSM4473030_PC_ATAC_seq_rep4_ATACseq_SRR11539114_peak_1966	199	.	8.406	22.2579	19.941	694
chr1	152551097	152551655	GSE148515_Galang_2020_GSM4473030_PC_ATAC_seq_rep4_ATACseq_SRR11539114_peak_1967	25	.	3.15225	4.41731	2.59104	54
chr1	152555667	152557456	GSE148515_Galang_2020_GSM4473030_PC_ATAC_seq_rep4_ATACseq_SRR11539114_peak_1968	522	.	15.4986	54.8957	52.2313	777
chr1	152565865	152566230	GSE148515_Galang_2020_GSM4473030_PC_ATAC_seq_rep4_ATACseq_SRR11539114_peak_1969	19	.	2.88956	3.77693	1.99624	79
chr1	152567667	152568027	GSE148515_Galang_2020_GSM4473030_PC_ATAC_seq_rep4_ATACseq_SRR11539114_peak_1970	32	.	3.41494	5.09103	3.22341	305
chr1	152569087	152571491	GSE148515_Galang_2020_GSM4473030_PC_ATAC_seq_rep4_ATACseq_SRR11539114_peak_1971	168	.	7.61794	19.1249	16.858	717
chr1	152572765	152574427	GSE148515_Galang_2020_GSM4473030_PC_ATAC_seq_rep4_ATACseq_SRR11539114_peak_1972	275	.	10.2448	30.0168	27.5959	953
chr1	152589281	152589826	GSE148515_Galang_2020_GSM4473030_PC_ATAC_seq_rep4_ATACseq_SRR11539114_peak_1973	38	.	3.67763	5.7958	3.89045	173
chr1	152591974	152593446	GSE148515_Galang_2020_GSM4473030_PC_ATAC_seq_rep4_ATACseq_SRR11539114_peak_1974	120	.	6.3045	14.2031	12.031	844
chr1	152599971	152600268	GSE148515_Galang_2020_GSM4473030_PC_ATAC_seq_rep4_ATACseq_SRR11539114_peak_1975	19	.	2.88956	3.77693	1.99624	253
chr1	152607610	152609834	GSE148515_Galang_2020_GSM4473030_PC_ATAC_seq_rep4_ATACseq_SRR11539114_peak_1976	53	.	4.203	7.29074	5.31867	2099
chr1	152616390	152618000	GSE148515_Galang_2020_GSM4473030_PC_ATAC_seq_rep4_ATACseq_SRR11539114_peak_1977	111	.	6.04182	13.2689	11.1179	968
chr1	152619091	152620059	GSE148515_Galang_2020_GSM4473030_PC_ATAC_seq_rep4_ATACseq_SRR11539114_peak_1978	60	.	4.46569	8.07757	6.0755	506
chr1	152622434	152626455	GSE148515_Galang_2020_GSM4473030_PC_ATAC_seq_rep4_ATACseq_SRR11539114_peak_1979	769	.	20.2269	79.8527	76.99	2729
chr1	152640373	152641253	GSE148515_Galang_2020_GSM4473030_PC_ATAC_seq_rep4_ATACseq_SRR11539114_peak_1980	76	.	4.99107	9.72291	7.66589	383
chr1	152669793	152670082	GSE148515_Galang_2020_GSM4473030_PC_ATAC_seq_rep4_ATACseq_SRR11539114_peak_1981	53	.	4.203	7.29074	5.31867	111
chr1	152680497	152683777	GSE148515_Galang_2020_GSM4473030_PC_ATAC_seq_rep4_ATACseq_SRR11539114_peak_1982	483	.	14.7105	50.9491	48.3185	2502
chr1	152687208	152687891	GSE148515_Galang_2020_GSM4473030_PC_ATAC_seq_rep4_ATACseq_SRR11539114_peak_1983	32	.	3.41494	5.09103	3.22341	453
chr1	152702955	152703940	GSE148515_Galang_2020_GSM4473030_PC_ATAC_seq_rep4_ATACseq_SRR11539114_peak_1984	188	.	8.14332	21.1997	18.8989	570
chr1	152738448	152739132	GSE148515_Galang_2020_GSM4473030_PC_ATAC_seq_rep4_ATACseq_SRR11539114_peak_1985	45	.	3.94031	6.52963	4.58968	500
chr1	152746484	152746789	GSE148515_Galang_2020_GSM4473030_PC_ATAC_seq_rep4_ATACseq_SRR11539114_peak_1986	45	.	3.94031	6.52963	4.58968	36
chr1	152765442	152768888	GSE148515_Galang_2020_GSM4473030_PC_ATAC_seq_rep4_ATACseq_SRR11539114_peak_1987	2033	.	40.9793	207.163	203.342	1119
chr1	152779067	152779373	GSE148515_Galang_2020_GSM4473030_PC_ATAC_seq_rep4_ATACseq_SRR11539114_peak_1988	32	.	3.41494	5.09103	3.22341	67
chr1	152790969	152791433	GSE148515_Galang_2020_GSM4473030_PC_ATAC_seq_rep4_ATACseq_SRR11539114_peak_1989	19	.	2.88956	3.77693	1.99624	192
chr1	152817687	152818019	GSE148515_Galang_2020_GSM4473030_PC_ATAC_seq_rep4_ATACseq_SRR11539114_peak_1990	38	.	3.67763	5.7958	3.89045	66
chr1	152901456	152905009	GSE148515_Galang_2020_GSM4473030_PC_ATAC_seq_rep4_ATACseq_SRR11539114_peak_1991	2492	.	47.8092	253.458	249.254	1444
chr1	153091793	153092201	GSE148515_Galang_2020_GSM4473030_PC_ATAC_seq_rep4_ATACseq_SRR11539114_peak_1992	32	.	3.41494	5.09103	3.22341	253
chr1	153126609	153127277	GSE148515_Galang_2020_GSM4473030_PC_ATAC_seq_rep4_ATACseq_SRR11539114_peak_1993	93	.	5.51644	11.456	9.3499	322
chr1	153129387	153130763	GSE148515_Galang_2020_GSM4473030_PC_ATAC_seq_rep4_ATACseq_SRR11539114_peak_1994	548	.	16.0239	57.5634	54.8764	701
chr1	153134350	153134736	GSE148515_Galang_2020_GSM4473030_PC_ATAC_seq_rep4_ATACseq_SRR11539114_peak_1995	38	.	3.67763	5.7958	3.89045	205
chr1	153137544	153137992	GSE148515_Galang_2020_GSM4473030_PC_ATAC_seq_rep4_ATACseq_SRR11539114_peak_1996	19	.	2.88956	3.77693	1.99624	347
chr1	153139761	153141133	GSE148515_Galang_2020_GSM4473030_PC_ATAC_seq_rep4_ATACseq_SRR11539114_peak_1997	139	.	6.82988	16.1236	13.9117	276
chr1	153153412	153153970	GSE148515_Galang_2020_GSM4473030_PC_ATAC_seq_rep4_ATACseq_SRR11539114_peak_1998	76	.	4.99107	9.72291	7.66589	201
chr1	153172311	153173074	GSE148515_Galang_2020_GSM4473030_PC_ATAC_seq_rep4_ATACseq_SRR11539114_peak_1999	25	.	3.15225	4.41731	2.59104	153
chr1	153173437	153175113	GSE148515_Galang_2020_GSM4473030_PC_ATAC_seq_rep4_ATACseq_SRR11539114_peak_2000	253	.	9.71944	27.7406	25.3481	1539
chr1	153185729	153186615	GSE148515_Galang_2020_GSM4473030_PC_ATAC_seq_rep4_ATACseq_SRR11539114_peak_2001	68	.	4.72838	8.88871	6.85845	452
chr1	153191466	153192148	GSE148515_Galang_2020_GSM4473030_PC_ATAC_seq_rep4_ATACseq_SRR11539114_peak_2002	68	.	4.72838	8.88871	6.85845	360
chr1	153267801	153269118	GSE148515_Galang_2020_GSM4473030_PC_ATAC_seq_rep4_ATACseq_SRR11539114_peak_2003	111	.	6.04182	13.2689	11.1179	773
chr1	153274236	153275235	GSE148515_Galang_2020_GSM4473030_PC_ATAC_seq_rep4_ATACseq_SRR11539114_peak_2004	76	.	4.99107	9.72291	7.66589	500
chr1	153277993	153279220	GSE148515_Galang_2020_GSM4473030_PC_ATAC_seq_rep4_ATACseq_SRR11539114_peak_2005	60	.	4.46569	8.07757	6.0755	253
chr1	153280013	153281284	GSE148515_Galang_2020_GSM4473030_PC_ATAC_seq_rep4_ATACseq_SRR11539114_peak_2006	148	.	7.09257	17.1085	14.8777	588
chr1	153285114	153286579	GSE148515_Galang_2020_GSM4473030_PC_ATAC_seq_rep4_ATACseq_SRR11539114_peak_2007	60	.	4.46569	8.07757	6.0755	186
chr1	153291628	153293553	GSE148515_Galang_2020_GSM4473030_PC_ATAC_seq_rep4_ATACseq_SRR11539114_peak_2008	432	.	13.6598	45.795	43.2103	1264
chr1	153300745	153301495	GSE148515_Galang_2020_GSM4473030_PC_ATAC_seq_rep4_ATACseq_SRR11539114_peak_2009	38	.	3.67763	5.7958	3.89045	496
chr1	153303593	153305052	GSE148515_Galang_2020_GSM4473030_PC_ATAC_seq_rep4_ATACseq_SRR11539114_peak_2010	60	.	4.46569	8.07757	6.0755	1212
chr1	153307972	153309595	GSE148515_Galang_2020_GSM4473030_PC_ATAC_seq_rep4_ATACseq_SRR11539114_peak_2011	111	.	6.04182	13.2689	11.1179	355
chr1	153315187	153315684	GSE148515_Galang_2020_GSM4473030_PC_ATAC_seq_rep4_ATACseq_SRR11539114_peak_2012	68	.	4.72838	8.88871	6.85845	122
chr1	153320997	153321493	GSE148515_Galang_2020_GSM4473030_PC_ATAC_seq_rep4_ATACseq_SRR11539114_peak_2013	38	.	3.67763	5.7958	3.89045	229
chr1	153331334	153334261	GSE148515_Galang_2020_GSM4473030_PC_ATAC_seq_rep4_ATACseq_SRR11539114_peak_2014	2492	.	47.8092	253.458	249.254	1610
chr1	153386313	153387076	GSE148515_Galang_2020_GSM4473030_PC_ATAC_seq_rep4_ATACseq_SRR11539114_peak_2015	93	.	5.51644	11.456	9.3499	634
chr1	153424315	153425637	GSE148515_Galang_2020_GSM4473030_PC_ATAC_seq_rep4_ATACseq_SRR11539114_peak_2016	111	.	6.04182	13.2689	11.1179	280
chr1	153486471	153488323	GSE148515_Galang_2020_GSM4473030_PC_ATAC_seq_rep4_ATACseq_SRR11539114_peak_2017	1127	.	26.5315	115.912	112.784	1057
chr1	153542794	153543846	GSE148515_Galang_2020_GSM4473030_PC_ATAC_seq_rep4_ATACseq_SRR11539114_peak_2018	231	.	9.19407	25.5106	23.1475	433
chr1	153549477	153550158	GSE148515_Galang_2020_GSM4473030_PC_ATAC_seq_rep4_ATACseq_SRR11539114_peak_2019	129	.	6.56719	15.155	12.9626	214
chr1	153550704	153551058	GSE148515_Galang_2020_GSM4473030_PC_ATAC_seq_rep4_ATACseq_SRR11539114_peak_2020	53	.	4.203	7.29074	5.31867	269
chr1	153556999	153557507	GSE148515_Galang_2020_GSM4473030_PC_ATAC_seq_rep4_ATACseq_SRR11539114_peak_2021	53	.	4.203	7.29074	5.31867	85
chr1	153602232	153602721	GSE148515_Galang_2020_GSM4473030_PC_ATAC_seq_rep4_ATACseq_SRR11539114_peak_2022	45	.	3.94031	6.52963	4.58968	135
chr1	153652969	153653967	GSE148515_Galang_2020_GSM4473030_PC_ATAC_seq_rep4_ATACseq_SRR11539114_peak_2023	60	.	4.46569	8.07757	6.0755	330
chr1	153669207	153670574	GSE148515_Galang_2020_GSM4473030_PC_ATAC_seq_rep4_ATACseq_SRR11539114_peak_2024	45	.	3.94031	6.52963	4.58968	75
chr1	153729876	153731162	GSE148515_Galang_2020_GSM4473030_PC_ATAC_seq_rep4_ATACseq_SRR11539114_peak_2025	148	.	7.09257	17.1085	14.8777	971
chr1	153739601	153741361	GSE148515_Galang_2020_GSM4473030_PC_ATAC_seq_rep4_ATACseq_SRR11539114_peak_2026	322	.	11.2956	34.6984	32.2238	682
chr1	153741806	153743465	GSE148515_Galang_2020_GSM4473030_PC_ATAC_seq_rep4_ATACseq_SRR11539114_peak_2027	111	.	6.04182	13.2689	11.1179	762
chr1	153745947	153752642	GSE148515_Galang_2020_GSM4473030_PC_ATAC_seq_rep4_ATACseq_SRR11539114_peak_2028	727	.	19.4389	75.5543	72.7246	3394
chr1	153762767	153763287	GSE148515_Galang_2020_GSM4473030_PC_ATAC_seq_rep4_ATACseq_SRR11539114_peak_2029	76	.	4.99107	9.72291	7.66589	145
chr1	153894277	153895385	GSE148515_Galang_2020_GSM4473030_PC_ATAC_seq_rep4_ATACseq_SRR11539114_peak_2030	102	.	5.77913	12.3529	10.224	824
chr1	153898892	153901919	GSE148515_Galang_2020_GSM4473030_PC_ATAC_seq_rep4_ATACseq_SRR11539114_peak_2031	1659	.	35.2001	169.449	165.923	1047
chr1	153902932	153904174	GSE148515_Galang_2020_GSM4473030_PC_ATAC_seq_rep4_ATACseq_SRR11539114_peak_2032	45	.	3.94031	6.52963	4.58968	355
chr1	153909830	153910532	GSE148515_Galang_2020_GSM4473030_PC_ATAC_seq_rep4_ATACseq_SRR11539114_peak_2033	38	.	3.67763	5.7958	3.89045	304
chr1	153918350	153919787	GSE148515_Galang_2020_GSM4473030_PC_ATAC_seq_rep4_ATACseq_SRR11539114_peak_2034	209	.	8.66869	23.3293	20.9967	667
chr1	153922308	153923793	GSE148515_Galang_2020_GSM4473030_PC_ATAC_seq_rep4_ATACseq_SRR11539114_peak_2035	798	.	20.7523	82.7464	79.8617	453
chr1	154032554	154033105	GSE148515_Galang_2020_GSM4473030_PC_ATAC_seq_rep4_ATACseq_SRR11539114_peak_2036	53	.	4.203	7.29074	5.31867	293
chr1	154033455	154034676	GSE148515_Galang_2020_GSM4473030_PC_ATAC_seq_rep4_ATACseq_SRR11539114_peak_2037	102	.	5.77913	12.3529	10.224	971
chr1	154117879	154118888	GSE148515_Galang_2020_GSM4473030_PC_ATAC_seq_rep4_ATACseq_SRR11539114_peak_2038	68	.	4.72838	8.88871	6.85845	423
chr1	154149924	154151032	GSE148515_Galang_2020_GSM4473030_PC_ATAC_seq_rep4_ATACseq_SRR11539114_peak_2039	264	.	9.98213	28.8731	26.4663	391
chr1	154181104	154181606	GSE148515_Galang_2020_GSM4473030_PC_ATAC_seq_rep4_ATACseq_SRR11539114_peak_2040	84	.	5.25375	10.579	8.49674	18
chr1	154204854	154205210	GSE148515_Galang_2020_GSM4473030_PC_ATAC_seq_rep4_ATACseq_SRR11539114_peak_2041	25	.	3.15225	4.41731	2.59104	108
chr1	154785726	154786719	GSE148515_Galang_2020_GSM4473030_PC_ATAC_seq_rep4_ATACseq_SRR11539114_peak_2042	298	.	10.7702	32.3367	29.8885	603
chr1	154788213	154788506	GSE148515_Galang_2020_GSM4473030_PC_ATAC_seq_rep4_ATACseq_SRR11539114_peak_2043	93	.	5.51644	11.456	9.3499	73
chr1	155006099	155006945	GSE148515_Galang_2020_GSM4473030_PC_ATAC_seq_rep4_ATACseq_SRR11539114_peak_2044	129	.	6.56719	15.155	12.9626	589
chr1	155025928	155029842	GSE148515_Galang_2020_GSM4473030_PC_ATAC_seq_rep4_ATACseq_SRR11539114_peak_2045	93	.	5.51644	11.456	9.3499	103
chr1	155030716	155031473	GSE148515_Galang_2020_GSM4473030_PC_ATAC_seq_rep4_ATACseq_SRR11539114_peak_2046	178	.	7.88063	20.1552	17.8711	368
chr1	155035972	155036398	GSE148515_Galang_2020_GSM4473030_PC_ATAC_seq_rep4_ATACseq_SRR11539114_peak_2047	76	.	4.99107	9.72291	7.66589	251
chr1	155038931	155041942	GSE148515_Galang_2020_GSM4473030_PC_ATAC_seq_rep4_ATACseq_SRR11539114_peak_2048	741	.	19.7016	76.9814	74.1408	916
chr1	155048920	155053548	GSE148515_Galang_2020_GSM4473030_PC_ATAC_seq_rep4_ATACseq_SRR11539114_peak_2049	470	.	14.4478	49.6487	47.0295	3059
chr1	155058321	155061667	GSE148515_Galang_2020_GSM4473030_PC_ATAC_seq_rep4_ATACseq_SRR11539114_peak_2050	769	.	20.2269	79.8527	76.99	1449
chr1	155082182	155085094	GSE148515_Galang_2020_GSM4473030_PC_ATAC_seq_rep4_ATACseq_SRR11539114_peak_2051	1844	.	38.0897	188.126	184.456	1327
chr1	155086035	155087137	GSE148515_Galang_2020_GSM4473030_PC_ATAC_seq_rep4_ATACseq_SRR11539114_peak_2052	25	.	3.15225	4.41731	2.59104	727
chr1	155091703	155094742	GSE148515_Galang_2020_GSM4473030_PC_ATAC_seq_rep4_ATACseq_SRR11539114_peak_2053	209	.	8.66869	23.3293	20.9967	1960
chr1	155096706	155096988	GSE148515_Galang_2020_GSM4473030_PC_ATAC_seq_rep4_ATACseq_SRR11539114_peak_2054	53	.	4.203	7.29074	5.31867	186
chr1	155097390	155100221	GSE148515_Galang_2020_GSM4473030_PC_ATAC_seq_rep4_ATACseq_SRR11539114_peak_2055	1609	.	34.4121	164.422	160.935	2185
chr1	155108092	155112704	GSE148515_Galang_2020_GSM4473030_PC_ATAC_seq_rep4_ATACseq_SRR11539114_peak_2056	298	.	10.7702	32.3367	29.8885	1703
chr1	155114056	155114740	GSE148515_Galang_2020_GSM4473030_PC_ATAC_seq_rep4_ATACseq_SRR11539114_peak_2057	45	.	3.94031	6.52963	4.58968	275
chr1	155122086	155123223	GSE148515_Galang_2020_GSM4473030_PC_ATAC_seq_rep4_ATACseq_SRR11539114_peak_2058	407	.	13.1344	43.2669	40.7057	625
chr1	155124126	155124937	GSE148515_Galang_2020_GSM4473030_PC_ATAC_seq_rep4_ATACseq_SRR11539114_peak_2059	188	.	8.14332	21.1997	18.8989	460
chr1	155134710	155139024	GSE148515_Galang_2020_GSM4473030_PC_ATAC_seq_rep4_ATACseq_SRR11539114_peak_2060	188	.	8.14332	21.1997	18.8989	2834
chr1	155145667	155147609	GSE148515_Galang_2020_GSM4473030_PC_ATAC_seq_rep4_ATACseq_SRR11539114_peak_2061	209	.	8.66869	23.3293	20.9967	1135
chr1	155157750	155159575	GSE148515_Galang_2020_GSM4473030_PC_ATAC_seq_rep4_ATACseq_SRR11539114_peak_2062	1348	.	30.2091	138.13	134.841	994
chr1	155182912	155184141	GSE148515_Galang_2020_GSM4473030_PC_ATAC_seq_rep4_ATACseq_SRR11539114_peak_2063	60	.	4.46569	8.07757	6.0755	663
chr1	155201076	155202119	GSE148515_Galang_2020_GSM4473030_PC_ATAC_seq_rep4_ATACseq_SRR11539114_peak_2064	45	.	3.94031	6.52963	4.58968	360
chr1	155203638	155207925	GSE148515_Galang_2020_GSM4473030_PC_ATAC_seq_rep4_ATACseq_SRR11539114_peak_2065	1020	.	24.6926	105.11	102.06	2568
chr1	155209673	155214481	GSE148515_Galang_2020_GSM4473030_PC_ATAC_seq_rep4_ATACseq_SRR11539114_peak_2066	370	.	12.3463	39.5396	37.0142	3534
chr1	155214903	155216191	GSE148515_Galang_2020_GSM4473030_PC_ATAC_seq_rep4_ATACseq_SRR11539114_peak_2067	111	.	6.04182	13.2689	11.1179	633
chr1	155217999	155219139	GSE148515_Galang_2020_GSM4473030_PC_ATAC_seq_rep4_ATACseq_SRR11539114_peak_2068	93	.	5.51644	11.456	9.3499	338
chr1	155219531	155220239	GSE148515_Galang_2020_GSM4473030_PC_ATAC_seq_rep4_ATACseq_SRR11539114_peak_2069	32	.	3.41494	5.09103	3.22341	655
chr1	155221181	155225690	GSE148515_Galang_2020_GSM4473030_PC_ATAC_seq_rep4_ATACseq_SRR11539114_peak_2070	483	.	14.7105	50.9491	48.3185	3151
chr1	155229940	155230403	GSE148515_Galang_2020_GSM4473030_PC_ATAC_seq_rep4_ATACseq_SRR11539114_peak_2071	53	.	4.203	7.29074	5.31867	203
chr1	155231964	155238088	GSE148515_Galang_2020_GSM4473030_PC_ATAC_seq_rep4_ATACseq_SRR11539114_peak_2072	1609	.	34.4121	164.422	160.935	2441
chr1	155238577	155238865	GSE148515_Galang_2020_GSM4473030_PC_ATAC_seq_rep4_ATACseq_SRR11539114_peak_2073	14	.	2.62688	3.17248	1.44337	87
chr1	155240053	155240602	GSE148515_Galang_2020_GSM4473030_PC_ATAC_seq_rep4_ATACseq_SRR11539114_peak_2074	19	.	2.88956	3.77693	1.99624	26
chr1	155241785	155245773	GSE148515_Galang_2020_GSM4473030_PC_ATAC_seq_rep4_ATACseq_SRR11539114_peak_2075	588	.	16.812	61.6177	58.8974	2650
chr1	155281457	155282024	GSE148515_Galang_2020_GSM4473030_PC_ATAC_seq_rep4_ATACseq_SRR11539114_peak_2076	102	.	5.77913	12.3529	10.224	232
chr1	155416043	155418255	GSE148515_Galang_2020_GSM4473030_PC_ATAC_seq_rep4_ATACseq_SRR11539114_peak_2077	1642	.	34.9375	167.77	164.258	1335
chr1	155458842	155459179	GSE148515_Galang_2020_GSM4473030_PC_ATAC_seq_rep4_ATACseq_SRR11539114_peak_2078	45	.	3.94031	6.52963	4.58968	242
chr1	155504203	155506023	GSE148515_Galang_2020_GSM4473030_PC_ATAC_seq_rep4_ATACseq_SRR11539114_peak_2079	394	.	12.8717	42.0156	39.4663	574
chr1	155526541	155530704	GSE148515_Galang_2020_GSM4473030_PC_ATAC_seq_rep4_ATACseq_SRR11539114_peak_2080	496	.	14.9732	52.2571	49.6151	790
chr1	155537165	155537657	GSE148515_Galang_2020_GSM4473030_PC_ATAC_seq_rep4_ATACseq_SRR11539114_peak_2081	25	.	3.15225	4.41731	2.59104	258
chr1	155557772	155558947	GSE148515_Galang_2020_GSM4473030_PC_ATAC_seq_rep4_ATACseq_SRR11539114_peak_2082	310	.	11.0329	33.5125	31.051	463
chr1	155575440	155575980	GSE148515_Galang_2020_GSM4473030_PC_ATAC_seq_rep4_ATACseq_SRR11539114_peak_2083	25	.	3.15225	4.41731	2.59104	368
chr1	155721946	155722487	GSE148515_Galang_2020_GSM4473030_PC_ATAC_seq_rep4_ATACseq_SRR11539114_peak_2084	25	.	3.15225	4.41731	2.59104	373
chr1	155737483	155738248	GSE148515_Galang_2020_GSM4473030_PC_ATAC_seq_rep4_ATACseq_SRR11539114_peak_2085	60	.	4.46569	8.07757	6.0755	439
chr1	155740907	155743156	GSE148515_Galang_2020_GSM4473030_PC_ATAC_seq_rep4_ATACseq_SRR11539114_peak_2086	139	.	6.82988	16.1236	13.9117	1578
chr1	155784178	155785735	GSE148515_Galang_2020_GSM4473030_PC_ATAC_seq_rep4_ATACseq_SRR11539114_peak_2087	84	.	5.25375	10.579	8.49674	851
chr1	155795741	155796068	GSE148515_Galang_2020_GSM4473030_PC_ATAC_seq_rep4_ATACseq_SRR11539114_peak_2088	38	.	3.67763	5.7958	3.89045	275
chr1	155809865	155813720	GSE148515_Galang_2020_GSM4473030_PC_ATAC_seq_rep4_ATACseq_SRR11539114_peak_2089	960	.	23.6419	99.0382	96.0328	3083
chr1	155971900	155974386	GSE148515_Galang_2020_GSM4473030_PC_ATAC_seq_rep4_ATACseq_SRR11539114_peak_2090	2331	.	45.445	237.239	233.168	1494
chr1	156033535	156034303	GSE148515_Galang_2020_GSM4473030_PC_ATAC_seq_rep4_ATACseq_SRR11539114_peak_2091	60	.	4.46569	8.07757	6.0755	351
chr1	156035089	156037482	GSE148515_Galang_2020_GSM4473030_PC_ATAC_seq_rep4_ATACseq_SRR11539114_peak_2092	2709	.	50.9614	275.383	270.995	1202
chr1	156039095	156042893	GSE148515_Galang_2020_GSM4473030_PC_ATAC_seq_rep4_ATACseq_SRR11539114_peak_2093	535	.	15.7613	56.226	53.5502	1733
chr1	156045628	156046174	GSE148515_Galang_2020_GSM4473030_PC_ATAC_seq_rep4_ATACseq_SRR11539114_peak_2094	25	.	3.15225	4.41731	2.59104	431
chr1	156170369	156171524	GSE148515_Galang_2020_GSM4473030_PC_ATAC_seq_rep4_ATACseq_SRR11539114_peak_2095	60	.	4.46569	8.07757	6.0755	703
chr1	156184189	156184874	GSE148515_Galang_2020_GSM4473030_PC_ATAC_seq_rep4_ATACseq_SRR11539114_peak_2096	38	.	3.67763	5.7958	3.89045	303
chr1	156204523	156205478	GSE148515_Galang_2020_GSM4473030_PC_ATAC_seq_rep4_ATACseq_SRR11539114_peak_2097	102	.	5.77913	12.3529	10.224	292
chr1	156217615	156218764	GSE148515_Galang_2020_GSM4473030_PC_ATAC_seq_rep4_ATACseq_SRR11539114_peak_2098	120	.	6.3045	14.2031	12.031	562
chr1	156221688	156223597	GSE148515_Galang_2020_GSM4473030_PC_ATAC_seq_rep4_ATACseq_SRR11539114_peak_2099	220	.	8.93138	24.4137	22.0656	1111
chr1	156230656	156230974	GSE148515_Galang_2020_GSM4473030_PC_ATAC_seq_rep4_ATACseq_SRR11539114_peak_2100	38	.	3.67763	5.7958	3.89045	285
chr1	156303306	156303725	GSE148515_Galang_2020_GSM4473030_PC_ATAC_seq_rep4_ATACseq_SRR11539114_peak_2101	45	.	3.94031	6.52963	4.58968	186
chr1	156420510	156421253	GSE148515_Galang_2020_GSM4473030_PC_ATAC_seq_rep4_ATACseq_SRR11539114_peak_2102	358	.	12.0836	38.3151	35.8022	303
chr1	156473848	156475036	GSE148515_Galang_2020_GSM4473030_PC_ATAC_seq_rep4_ATACseq_SRR11539114_peak_2103	358	.	12.0836	38.3151	35.8022	512
chr1	156558299	156559870	GSE148515_Galang_2020_GSM4473030_PC_ATAC_seq_rep4_ATACseq_SRR11539114_peak_2104	1268	.	28.8956	130.105	126.874	560
chr1	156615454	156616135	GSE148515_Galang_2020_GSM4473030_PC_ATAC_seq_rep4_ATACseq_SRR11539114_peak_2105	53	.	4.203	7.29074	5.31867	153
chr1	156666590	156668171	GSE148515_Galang_2020_GSM4473030_PC_ATAC_seq_rep4_ATACseq_SRR11539114_peak_2106	310	.	11.0329	33.5125	31.051	996
chr1	156673237	156674998	GSE148515_Galang_2020_GSM4473030_PC_ATAC_seq_rep4_ATACseq_SRR11539114_peak_2107	382	.	12.609	40.7731	38.2356	978
chr1	156676331	156676631	GSE148515_Galang_2020_GSM4473030_PC_ATAC_seq_rep4_ATACseq_SRR11539114_peak_2108	38	.	3.67763	5.7958	3.89045	76
chr1	156718125	156720480	GSE148515_Galang_2020_GSM4473030_PC_ATAC_seq_rep4_ATACseq_SRR11539114_peak_2109	2296	.	44.9196	233.661	229.619	893
chr1	156732903	156734532	GSE148515_Galang_2020_GSM4473030_PC_ATAC_seq_rep4_ATACseq_SRR11539114_peak_2110	264	.	9.98213	28.8731	26.4663	768
chr1	156741429	156742439	GSE148515_Galang_2020_GSM4473030_PC_ATAC_seq_rep4_ATACseq_SRR11539114_peak_2111	129	.	6.56719	15.155	12.9626	680
chr1	156752301	156752994	GSE148515_Galang_2020_GSM4473030_PC_ATAC_seq_rep4_ATACseq_SRR11539114_peak_2112	45	.	3.94031	6.52963	4.58968	215
chr1	156778675	156779447	GSE148515_Galang_2020_GSM4473030_PC_ATAC_seq_rep4_ATACseq_SRR11539114_peak_2113	111	.	6.04182	13.2689	11.1179	460
chr1	156780271	156780729	GSE148515_Galang_2020_GSM4473030_PC_ATAC_seq_rep4_ATACseq_SRR11539114_peak_2114	32	.	3.41494	5.09103	3.22341	282
chr1	156864046	156864659	GSE148515_Galang_2020_GSM4473030_PC_ATAC_seq_rep4_ATACseq_SRR11539114_peak_2115	19	.	2.88956	3.77693	1.99624	568
chr1	156938046	156940827	GSE148515_Galang_2020_GSM4473030_PC_ATAC_seq_rep4_ATACseq_SRR11539114_peak_2116	1143	.	26.7941	117.472	114.333	1364
chr1	157007646	157009395	GSE148515_Galang_2020_GSM4473030_PC_ATAC_seq_rep4_ATACseq_SRR11539114_peak_2117	394	.	12.8717	42.0156	39.4663	846
chr1	157038745	157040059	GSE148515_Galang_2020_GSM4473030_PC_ATAC_seq_rep4_ATACseq_SRR11539114_peak_2118	129	.	6.56719	15.155	12.9626	852
chr1	157055029	157056448	GSE148515_Galang_2020_GSM4473030_PC_ATAC_seq_rep4_ATACseq_SRR11539114_peak_2119	242	.	9.45675	26.6197	24.2417	536
chr1	157061852	157064040	GSE148515_Galang_2020_GSM4473030_PC_ATAC_seq_rep4_ATACseq_SRR11539114_peak_2120	209	.	8.66869	23.3293	20.9967	1883
chr1	157075133	157077654	GSE148515_Galang_2020_GSM4473030_PC_ATAC_seq_rep4_ATACseq_SRR11539114_peak_2121	457	.	14.1851	48.3561	45.7483	1572
chr1	157079437	157080466	GSE148515_Galang_2020_GSM4473030_PC_ATAC_seq_rep4_ATACseq_SRR11539114_peak_2122	68	.	4.72838	8.88871	6.85845	100
chr1	157086004	157087036	GSE148515_Galang_2020_GSM4473030_PC_ATAC_seq_rep4_ATACseq_SRR11539114_peak_2123	158	.	7.35525	18.1091	15.86	327
chr1	157101337	157101810	GSE148515_Galang_2020_GSM4473030_PC_ATAC_seq_rep4_ATACseq_SRR11539114_peak_2124	60	.	4.46569	8.07757	6.0755	259
chr1	157179171	157179607	GSE148515_Galang_2020_GSM4473030_PC_ATAC_seq_rep4_ATACseq_SRR11539114_peak_2125	76	.	4.99107	9.72291	7.66589	78
chr1	157256731	157257023	GSE148515_Galang_2020_GSM4473030_PC_ATAC_seq_rep4_ATACseq_SRR11539114_peak_2126	53	.	4.203	7.29074	5.31867	93
chr1	157411162	157413254	GSE148515_Galang_2020_GSM4473030_PC_ATAC_seq_rep4_ATACseq_SRR11539114_peak_2127	2120	.	42.2927	215.93	212.035	1481
chr1	157425908	157426330	GSE148515_Galang_2020_GSM4473030_PC_ATAC_seq_rep4_ATACseq_SRR11539114_peak_2128	38	.	3.67763	5.7958	3.89045	272
chr1	157442617	157444218	GSE148515_Galang_2020_GSM4473030_PC_ATAC_seq_rep4_ATACseq_SRR11539114_peak_2129	32	.	3.41494	5.09103	3.22341	497
chr1	157449785	157450198	GSE148515_Galang_2020_GSM4473030_PC_ATAC_seq_rep4_ATACseq_SRR11539114_peak_2130	45	.	3.94031	6.52963	4.58968	343
chr1	157452873	157453177	GSE148515_Galang_2020_GSM4473030_PC_ATAC_seq_rep4_ATACseq_SRR11539114_peak_2131	19	.	2.88956	3.77693	1.99624	50
chr1	157458423	157459199	GSE148515_Galang_2020_GSM4473030_PC_ATAC_seq_rep4_ATACseq_SRR11539114_peak_2132	102	.	5.77913	12.3529	10.224	96
chr1	158296078	158297198	GSE148515_Galang_2020_GSM4473030_PC_ATAC_seq_rep4_ATACseq_SRR11539114_peak_2133	178	.	7.88063	20.1552	17.8711	576
chr1	158355711	158357000	GSE148515_Galang_2020_GSM4473030_PC_ATAC_seq_rep4_ATACseq_SRR11539114_peak_2134	209	.	8.66869	23.3293	20.9967	660
chr1	158513425	158514237	GSE148515_Galang_2020_GSM4473030_PC_ATAC_seq_rep4_ATACseq_SRR11539114_peak_2135	102	.	5.77913	12.3529	10.224	571
chr1	158553810	158554537	GSE148515_Galang_2020_GSM4473030_PC_ATAC_seq_rep4_ATACseq_SRR11539114_peak_2136	38	.	3.67763	5.7958	3.89045	644
chr1	158654084	158654828	GSE148515_Galang_2020_GSM4473030_PC_ATAC_seq_rep4_ATACseq_SRR11539114_peak_2137	129	.	6.56719	15.155	12.9626	321
chr1	158669806	158670119	GSE148515_Galang_2020_GSM4473030_PC_ATAC_seq_rep4_ATACseq_SRR11539114_peak_2138	38	.	3.67763	5.7958	3.89045	169
chr1	158953340	158954277	GSE148515_Galang_2020_GSM4473030_PC_ATAC_seq_rep4_ATACseq_SRR11539114_peak_2139	84	.	5.25375	10.579	8.49674	447
chr1	158962753	158963116	GSE148515_Galang_2020_GSM4473030_PC_ATAC_seq_rep4_ATACseq_SRR11539114_peak_2140	25	.	3.15225	4.41731	2.59104	33
chr1	159128349	159128661	GSE148515_Galang_2020_GSM4473030_PC_ATAC_seq_rep4_ATACseq_SRR11539114_peak_2141	14	.	2.62688	3.17248	1.44337	7
chr1	159231306	159233501	GSE148515_Galang_2020_GSM4473030_PC_ATAC_seq_rep4_ATACseq_SRR11539114_peak_2142	1268	.	28.8956	130.105	126.874	880
chr1	159415740	159416436	GSE148515_Galang_2020_GSM4473030_PC_ATAC_seq_rep4_ATACseq_SRR11539114_peak_2143	45	.	3.94031	6.52963	4.58968	87
chr1	159516683	159518165	GSE148515_Galang_2020_GSM4473030_PC_ATAC_seq_rep4_ATACseq_SRR11539114_peak_2144	769	.	20.2269	79.8527	76.99	1013
chr1	159523777	159524327	GSE148515_Galang_2020_GSM4473030_PC_ATAC_seq_rep4_ATACseq_SRR11539114_peak_2145	68	.	4.72838	8.88871	6.85845	467
chr1	159670736	159671211	GSE148515_Galang_2020_GSM4473030_PC_ATAC_seq_rep4_ATACseq_SRR11539114_peak_2146	45	.	3.94031	6.52963	4.58968	134
chr1	159820097	159820712	GSE148515_Galang_2020_GSM4473030_PC_ATAC_seq_rep4_ATACseq_SRR11539114_peak_2147	25	.	3.15225	4.41731	2.59104	477
chr1	160043944	160045356	GSE148515_Galang_2020_GSM4473030_PC_ATAC_seq_rep4_ATACseq_SRR11539114_peak_2148	287	.	10.5075	31.1714	28.7367	617
chr1	160194662	160196238	GSE148515_Galang_2020_GSM4473030_PC_ATAC_seq_rep4_ATACseq_SRR11539114_peak_2149	1642	.	34.9375	167.77	164.258	493
chr1	160211697	160214366	GSE148515_Galang_2020_GSM4473030_PC_ATAC_seq_rep4_ATACseq_SRR11539114_peak_2150	2673	.	50.436	271.706	267.347	1235
chr1	160250047	160251502	GSE148515_Galang_2020_GSM4473030_PC_ATAC_seq_rep4_ATACseq_SRR11539114_peak_2151	32	.	3.41494	5.09103	3.22341	353
chr1	160350935	160352772	GSE148515_Galang_2020_GSM4473030_PC_ATAC_seq_rep4_ATACseq_SRR11539114_peak_2152	334	.	11.5583	35.8943	33.4067	1088
chr1	160366824	160367390	GSE148515_Galang_2020_GSM4473030_PC_ATAC_seq_rep4_ATACseq_SRR11539114_peak_2153	32	.	3.41494	5.09103	3.22341	145
chr1	160370415	160371041	GSE148515_Galang_2020_GSM4473030_PC_ATAC_seq_rep4_ATACseq_SRR11539114_peak_2154	139	.	6.82988	16.1236	13.9117	300
chr1	160518250	160518848	GSE148515_Galang_2020_GSM4473030_PC_ATAC_seq_rep4_ATACseq_SRR11539114_peak_2155	76	.	4.99107	9.72291	7.66589	428
chr1	160520301	160520767	GSE148515_Galang_2020_GSM4473030_PC_ATAC_seq_rep4_ATACseq_SRR11539114_peak_2156	25	.	3.15225	4.41731	2.59104	156
chr1	160531496	160532009	GSE148515_Galang_2020_GSM4473030_PC_ATAC_seq_rep4_ATACseq_SRR11539114_peak_2157	168	.	7.61794	19.1249	16.858	126
chr1	160535010	160535923	GSE148515_Galang_2020_GSM4473030_PC_ATAC_seq_rep4_ATACseq_SRR11539114_peak_2158	178	.	7.88063	20.1552	17.8711	124
chr1	160692109	160693620	GSE148515_Galang_2020_GSM4473030_PC_ATAC_seq_rep4_ATACseq_SRR11539114_peak_2159	394	.	12.8717	42.0156	39.4663	1140
chr1	160791494	160793821	GSE148515_Galang_2020_GSM4473030_PC_ATAC_seq_rep4_ATACseq_SRR11539114_peak_2160	1592	.	34.1494	162.753	159.278	1329
chr1	160825138	160826261	GSE148515_Galang_2020_GSM4473030_PC_ATAC_seq_rep4_ATACseq_SRR11539114_peak_2161	287	.	10.5075	31.1714	28.7367	534
chr1	160905490	160907803	GSE148515_Galang_2020_GSM4473030_PC_ATAC_seq_rep4_ATACseq_SRR11539114_peak_2162	2155	.	42.8181	219.455	215.531	906
chr1	160933956	160934491	GSE148515_Galang_2020_GSM4473030_PC_ATAC_seq_rep4_ATACseq_SRR11539114_peak_2163	45	.	3.94031	6.52963	4.58968	333
chr1	161033370	161036481	GSE148515_Galang_2020_GSM4473030_PC_ATAC_seq_rep4_ATACseq_SRR11539114_peak_2164	2967	.	54.639	301.367	296.769	1566
chr1	161039560	161040874	GSE148515_Galang_2020_GSM4473030_PC_ATAC_seq_rep4_ATACseq_SRR11539114_peak_2165	60	.	4.46569	8.07757	6.0755	326
chr1	161069935	161071900	GSE148515_Galang_2020_GSM4473030_PC_ATAC_seq_rep4_ATACseq_SRR11539114_peak_2166	1005	.	24.43	103.585	100.546	890
chr1	161130816	161131622	GSE148515_Galang_2020_GSM4473030_PC_ATAC_seq_rep4_ATACseq_SRR11539114_peak_2167	242	.	9.45675	26.6197	24.2417	598
chr1	161142684	161143653	GSE148515_Galang_2020_GSM4473030_PC_ATAC_seq_rep4_ATACseq_SRR11539114_peak_2168	139	.	6.82988	16.1236	13.9117	615
chr1	161170555	161170990	GSE148515_Galang_2020_GSM4473030_PC_ATAC_seq_rep4_ATACseq_SRR11539114_peak_2169	178	.	7.88063	20.1552	17.8711	314
chr1	161195438	161196469	GSE148515_Galang_2020_GSM4473030_PC_ATAC_seq_rep4_ATACseq_SRR11539114_peak_2170	432	.	13.6598	45.795	43.2103	469
chr1	161249552	161252563	GSE148515_Galang_2020_GSM4473030_PC_ATAC_seq_rep4_ATACseq_SRR11539114_peak_2171	769	.	20.2269	79.8527	76.99	1555
chr1	161400121	161400570	GSE148515_Galang_2020_GSM4473030_PC_ATAC_seq_rep4_ATACseq_SRR11539114_peak_2172	45	.	3.94031	6.52963	4.58968	216
chr1	161494249	161494576	GSE148515_Galang_2020_GSM4473030_PC_ATAC_seq_rep4_ATACseq_SRR11539114_peak_2173	38	.	3.67763	5.7958	3.89045	180
chr1	161712435	161713191	GSE148515_Galang_2020_GSM4473030_PC_ATAC_seq_rep4_ATACseq_SRR11539114_peak_2174	76	.	4.99107	9.72291	7.66589	625
chr1	161875717	161878069	GSE148515_Galang_2020_GSM4473030_PC_ATAC_seq_rep4_ATACseq_SRR11539114_peak_2175	2582	.	49.1226	262.553	258.272	1192
chr1	161968339	161969891	GSE148515_Galang_2020_GSM4473030_PC_ATAC_seq_rep4_ATACseq_SRR11539114_peak_2176	483	.	14.7105	50.9491	48.3185	791
chr1	161976211	161976644	GSE148515_Galang_2020_GSM4473030_PC_ATAC_seq_rep4_ATACseq_SRR11539114_peak_2177	38	.	3.67763	5.7958	3.89045	290
chr1	161999469	162000184	GSE148515_Galang_2020_GSM4473030_PC_ATAC_seq_rep4_ATACseq_SRR11539114_peak_2178	45	.	3.94031	6.52963	4.58968	479
chr1	162004190	162004809	GSE148515_Galang_2020_GSM4473030_PC_ATAC_seq_rep4_ATACseq_SRR11539114_peak_2179	19	.	2.88956	3.77693	1.99624	584
chr1	162183749	162184462	GSE148515_Galang_2020_GSM4473030_PC_ATAC_seq_rep4_ATACseq_SRR11539114_peak_2180	68	.	4.72838	8.88871	6.85845	293
chr1	162216904	162218683	GSE148515_Galang_2020_GSM4473030_PC_ATAC_seq_rep4_ATACseq_SRR11539114_peak_2181	209	.	8.66869	23.3293	20.9967	962
chr1	162313581	162313924	GSE148515_Galang_2020_GSM4473030_PC_ATAC_seq_rep4_ATACseq_SRR11539114_peak_2182	25	.	3.15225	4.41731	2.59104	204
chr1	162477321	162478336	GSE148515_Galang_2020_GSM4473030_PC_ATAC_seq_rep4_ATACseq_SRR11539114_peak_2183	242	.	9.45675	26.6197	24.2417	569
chr1	162547659	162549461	GSE148515_Galang_2020_GSM4473030_PC_ATAC_seq_rep4_ATACseq_SRR11539114_peak_2184	930	.	23.1165	96.0307	93.0472	948
chr1	162570048	162571843	GSE148515_Galang_2020_GSM4473030_PC_ATAC_seq_rep4_ATACseq_SRR11539114_peak_2185	2050	.	41.242	208.911	205.075	600
chr1	162625502	162625914	GSE148515_Galang_2020_GSM4473030_PC_ATAC_seq_rep4_ATACseq_SRR11539114_peak_2186	25	.	3.15225	4.41731	2.59104	310
chr1	162664902	162665658	GSE148515_Galang_2020_GSM4473030_PC_ATAC_seq_rep4_ATACseq_SRR11539114_peak_2187	242	.	9.45675	26.6197	24.2417	432
chr1	162738678	162741235	GSE148515_Galang_2020_GSM4473030_PC_ATAC_seq_rep4_ATACseq_SRR11539114_peak_2188	1543	.	33.3613	157.765	154.329	1813
chr1	163280300	163282249	GSE148515_Galang_2020_GSM4473030_PC_ATAC_seq_rep4_ATACseq_SRR11539114_peak_2189	275	.	10.2448	30.0168	27.5959	1458
chr1	163310128	163310882	GSE148515_Galang_2020_GSM4473030_PC_ATAC_seq_rep4_ATACseq_SRR11539114_peak_2190	19	.	2.88956	3.77693	1.99624	414
chr1	163311539	163315621	GSE148515_Galang_2020_GSM4473030_PC_ATAC_seq_rep4_ATACseq_SRR11539114_peak_2191	496	.	14.9732	52.2571	49.6151	797
chr1	163402671	163404179	GSE148515_Galang_2020_GSM4473030_PC_ATAC_seq_rep4_ATACseq_SRR11539114_peak_2192	827	.	21.2777	85.6619	82.7554	1057
chr1	163778585	163780344	GSE148515_Galang_2020_GSM4473030_PC_ATAC_seq_rep4_ATACseq_SRR11539114_peak_2193	945	.	23.3792	97.5321	94.5376	1047
chr1	163910213	163910978	GSE148515_Galang_2020_GSM4473030_PC_ATAC_seq_rep4_ATACseq_SRR11539114_peak_2194	38	.	3.67763	5.7958	3.89045	366
chr1	163928919	163930915	GSE148515_Galang_2020_GSM4473030_PC_ATAC_seq_rep4_ATACseq_SRR11539114_peak_2195	945	.	23.3792	97.5321	94.5376	1050
chr1	163994327	163995518	GSE148515_Galang_2020_GSM4473030_PC_ATAC_seq_rep4_ATACseq_SRR11539114_peak_2196	755	.	19.9643	78.4142	75.5625	465
chr1	164041351	164042005	GSE148515_Galang_2020_GSM4473030_PC_ATAC_seq_rep4_ATACseq_SRR11539114_peak_2197	25	.	3.15225	4.41731	2.59104	617
chr1	164138766	164139096	GSE148515_Galang_2020_GSM4473030_PC_ATAC_seq_rep4_ATACseq_SRR11539114_peak_2198	53	.	4.203	7.29074	5.31867	103
chr1	164218369	164218662	GSE148515_Galang_2020_GSM4473030_PC_ATAC_seq_rep4_ATACseq_SRR11539114_peak_2199	32	.	3.41494	5.09103	3.22341	259
chr1	164247505	164250879	GSE148515_Galang_2020_GSM4473030_PC_ATAC_seq_rep4_ATACseq_SRR11539114_peak_2200	2637	.	49.9106	268.038	263.71	1416
chr1	164275516	164275937	GSE148515_Galang_2020_GSM4473030_PC_ATAC_seq_rep4_ATACseq_SRR11539114_peak_2201	253	.	9.71944	27.7406	25.3481	124
chr1	164306790	164308370	GSE148515_Galang_2020_GSM4473030_PC_ATAC_seq_rep4_ATACseq_SRR11539114_peak_2202	990	.	24.1673	102.065	99.0371	750
chr1	164316839	164317810	GSE148515_Galang_2020_GSM4473030_PC_ATAC_seq_rep4_ATACseq_SRR11539114_peak_2203	76	.	4.99107	9.72291	7.66589	762
chr1	164318560	164318859	GSE148515_Galang_2020_GSM4473030_PC_ATAC_seq_rep4_ATACseq_SRR11539114_peak_2204	14	.	2.62688	3.17248	1.44337	0
chr1	164319582	164320240	GSE148515_Galang_2020_GSM4473030_PC_ATAC_seq_rep4_ATACseq_SRR11539114_peak_2205	76	.	4.99107	9.72291	7.66589	133
chr1	164366245	164366985	GSE148515_Galang_2020_GSM4473030_PC_ATAC_seq_rep4_ATACseq_SRR11539114_peak_2206	32	.	3.41494	5.09103	3.22341	705
chr1	164397490	164397855	GSE148515_Galang_2020_GSM4473030_PC_ATAC_seq_rep4_ATACseq_SRR11539114_peak_2207	32	.	3.41494	5.09103	3.22341	324
chr1	164405125	164406774	GSE148515_Galang_2020_GSM4473030_PC_ATAC_seq_rep4_ATACseq_SRR11539114_peak_2208	322	.	11.2956	34.6984	32.2238	508
chr1	164436052	164436339	GSE148515_Galang_2020_GSM4473030_PC_ATAC_seq_rep4_ATACseq_SRR11539114_peak_2209	38	.	3.67763	5.7958	3.89045	238
chr1	164437171	164437565	GSE148515_Galang_2020_GSM4473030_PC_ATAC_seq_rep4_ATACseq_SRR11539114_peak_2210	25	.	3.15225	4.41731	2.59104	353
chr1	164440525	164440857	GSE148515_Galang_2020_GSM4473030_PC_ATAC_seq_rep4_ATACseq_SRR11539114_peak_2211	19	.	2.88956	3.77693	1.99624	16
chr1	164441575	164441866	GSE148515_Galang_2020_GSM4473030_PC_ATAC_seq_rep4_ATACseq_SRR11539114_peak_2212	19	.	2.88956	3.77693	1.99624	169
chr1	164442925	164444041	GSE148515_Galang_2020_GSM4473030_PC_ATAC_seq_rep4_ATACseq_SRR11539114_peak_2213	45	.	3.94031	6.52963	4.58968	206
chr1	164444902	164445361	GSE148515_Galang_2020_GSM4473030_PC_ATAC_seq_rep4_ATACseq_SRR11539114_peak_2214	32	.	3.41494	5.09103	3.22341	296
chr1	164446278	164447678	GSE148515_Galang_2020_GSM4473030_PC_ATAC_seq_rep4_ATACseq_SRR11539114_peak_2215	45	.	3.94031	6.52963	4.58968	287
chr1	164448249	164448910	GSE148515_Galang_2020_GSM4473030_PC_ATAC_seq_rep4_ATACseq_SRR11539114_peak_2216	45	.	3.94031	6.52963	4.58968	487
chr1	164449492	164452334	GSE148515_Galang_2020_GSM4473030_PC_ATAC_seq_rep4_ATACseq_SRR11539114_peak_2217	158	.	7.35525	18.1091	15.86	1514
chr1	164452660	164462959	GSE148515_Galang_2020_GSM4473030_PC_ATAC_seq_rep4_ATACseq_SRR11539114_peak_2218	2783	.	52.0121	282.764	278.316	5718
chr1	164473761	164475688	GSE148515_Galang_2020_GSM4473030_PC_ATAC_seq_rep4_ATACseq_SRR11539114_peak_2219	199	.	8.406	22.2579	19.941	1278
chr1	164552417	164553577	GSE148515_Galang_2020_GSM4473030_PC_ATAC_seq_rep4_ATACseq_SRR11539114_peak_2220	76	.	4.99107	9.72291	7.66589	575
chr1	164559688	164560131	GSE148515_Galang_2020_GSM4473030_PC_ATAC_seq_rep4_ATACseq_SRR11539114_peak_2221	32	.	3.41494	5.09103	3.22341	56
chr1	164586213	164586857	GSE148515_Galang_2020_GSM4473030_PC_ATAC_seq_rep4_ATACseq_SRR11539114_peak_2222	53	.	4.203	7.29074	5.31867	366
chr1	164786307	164787178	GSE148515_Galang_2020_GSM4473030_PC_ATAC_seq_rep4_ATACseq_SRR11539114_peak_2223	45	.	3.94031	6.52963	4.58968	171
chr1	164855648	164856098	GSE148515_Galang_2020_GSM4473030_PC_ATAC_seq_rep4_ATACseq_SRR11539114_peak_2224	120	.	6.3045	14.2031	12.031	212
chr1	164887832	164888894	GSE148515_Galang_2020_GSM4473030_PC_ATAC_seq_rep4_ATACseq_SRR11539114_peak_2225	242	.	9.45675	26.6197	24.2417	191
chr1	164895634	164900988	GSE148515_Galang_2020_GSM4473030_PC_ATAC_seq_rep4_ATACseq_SRR11539114_peak_2226	871	.	22.0658	90.075	87.1357	787
chr1	164994080	164994440	GSE148515_Galang_2020_GSM4473030_PC_ATAC_seq_rep4_ATACseq_SRR11539114_peak_2227	19	.	2.88956	3.77693	1.99624	27
chr1	165045952	165047139	GSE148515_Galang_2020_GSM4473030_PC_ATAC_seq_rep4_ATACseq_SRR11539114_peak_2228	220	.	8.93138	24.4137	22.0656	824
chr1	165089361	165090790	GSE148515_Galang_2020_GSM4473030_PC_ATAC_seq_rep4_ATACseq_SRR11539114_peak_2229	345	.	11.8209	37.0999	34.5995	496
chr1	165091233	165093064	GSE148515_Galang_2020_GSM4473030_PC_ATAC_seq_rep4_ATACseq_SRR11539114_peak_2230	657	.	18.1254	68.5079	65.7328	718
chr1	165104024	165105811	GSE148515_Galang_2020_GSM4473030_PC_ATAC_seq_rep4_ATACseq_SRR11539114_peak_2231	139	.	6.82988	16.1236	13.9117	936
chr1	165108300	165111774	GSE148515_Galang_2020_GSM4473030_PC_ATAC_seq_rep4_ATACseq_SRR11539114_peak_2232	588	.	16.812	61.6177	58.8974	1067
chr1	165114224	165115900	GSE148515_Galang_2020_GSM4473030_PC_ATAC_seq_rep4_ATACseq_SRR11539114_peak_2233	220	.	8.93138	24.4137	22.0656	640
chr1	165119476	165121123	GSE148515_Galang_2020_GSM4473030_PC_ATAC_seq_rep4_ATACseq_SRR11539114_peak_2234	129	.	6.56719	15.155	12.9626	1023
chr1	165193233	165195223	GSE148515_Galang_2020_GSM4473030_PC_ATAC_seq_rep4_ATACseq_SRR11539114_peak_2235	575	.	16.5493	60.2594	57.5502	1113
chr1	165235885	165237905	GSE148515_Galang_2020_GSM4473030_PC_ATAC_seq_rep4_ATACseq_SRR11539114_peak_2236	1895	.	38.8778	193.283	189.574	1080
chr1	165281300	165282763	GSE148515_Galang_2020_GSM4473030_PC_ATAC_seq_rep4_ATACseq_SRR11539114_peak_2237	444	.	13.9224	47.0715	44.4752	573
chr1	165302821	165303142	GSE148515_Galang_2020_GSM4473030_PC_ATAC_seq_rep4_ATACseq_SRR11539114_peak_2238	38	.	3.67763	5.7958	3.89045	40
chr1	165320336	165320784	GSE148515_Galang_2020_GSM4473030_PC_ATAC_seq_rep4_ATACseq_SRR11539114_peak_2239	76	.	4.99107	9.72291	7.66589	367
chr1	165459094	165462261	GSE148515_Galang_2020_GSM4473030_PC_ATAC_seq_rep4_ATACseq_SRR11539114_peak_2240	3962	.	68.2988	401.262	396.295	1780
chr1	165589196	165589830	GSE148515_Galang_2020_GSM4473030_PC_ATAC_seq_rep4_ATACseq_SRR11539114_peak_2241	60	.	4.46569	8.07757	6.0755	243
chr1	165617745	165618413	GSE148515_Galang_2020_GSM4473030_PC_ATAC_seq_rep4_ATACseq_SRR11539114_peak_2242	32	.	3.41494	5.09103	3.22341	96
chr1	165633059	165635851	GSE148515_Galang_2020_GSM4473030_PC_ATAC_seq_rep4_ATACseq_SRR11539114_peak_2243	2456	.	47.2838	249.837	245.663	1496
chr1	165641106	165645695	GSE148515_Galang_2020_GSM4473030_PC_ATAC_seq_rep4_ATACseq_SRR11539114_peak_2244	1020	.	24.6926	105.11	102.06	1220
chr1	165650745	165651239	GSE148515_Galang_2020_GSM4473030_PC_ATAC_seq_rep4_ATACseq_SRR11539114_peak_2245	45	.	3.94031	6.52963	4.58968	208
chr1	165651689	165653051	GSE148515_Galang_2020_GSM4473030_PC_ATAC_seq_rep4_ATACseq_SRR11539114_peak_2246	32	.	3.41494	5.09103	3.22341	147
chr1	165654676	165655767	GSE148515_Galang_2020_GSM4473030_PC_ATAC_seq_rep4_ATACseq_SRR11539114_peak_2247	45	.	3.94031	6.52963	4.58968	535
chr1	165658361	165659298	GSE148515_Galang_2020_GSM4473030_PC_ATAC_seq_rep4_ATACseq_SRR11539114_peak_2248	60	.	4.46569	8.07757	6.0755	466
chr1	165660839	165664151	GSE148515_Galang_2020_GSM4473030_PC_ATAC_seq_rep4_ATACseq_SRR11539114_peak_2249	419	.	13.3971	44.5267	41.9538	2139
chr1	165665584	165669585	GSE148515_Galang_2020_GSM4473030_PC_ATAC_seq_rep4_ATACseq_SRR11539114_peak_2250	509	.	15.2359	53.5727	50.9195	2041
chr1	165670998	165671644	GSE148515_Galang_2020_GSM4473030_PC_ATAC_seq_rep4_ATACseq_SRR11539114_peak_2251	25	.	3.15225	4.41731	2.59104	45
chr1	165672399	165672817	GSE148515_Galang_2020_GSM4473030_PC_ATAC_seq_rep4_ATACseq_SRR11539114_peak_2252	19	.	2.88956	3.77693	1.99624	35
chr1	165676585	165677945	GSE148515_Galang_2020_GSM4473030_PC_ATAC_seq_rep4_ATACseq_SRR11539114_peak_2253	199	.	8.406	22.2579	19.941	620
chr1	165678474	165679990	GSE148515_Galang_2020_GSM4473030_PC_ATAC_seq_rep4_ATACseq_SRR11539114_peak_2254	45	.	3.94031	6.52963	4.58968	195
chr1	165681573	165682663	GSE148515_Galang_2020_GSM4473030_PC_ATAC_seq_rep4_ATACseq_SRR11539114_peak_2255	38	.	3.67763	5.7958	3.89045	572
chr1	165684775	165685384	GSE148515_Galang_2020_GSM4473030_PC_ATAC_seq_rep4_ATACseq_SRR11539114_peak_2256	102	.	5.77913	12.3529	10.224	284
chr1	165686201	165688662	GSE148515_Galang_2020_GSM4473030_PC_ATAC_seq_rep4_ATACseq_SRR11539114_peak_2257	199	.	8.406	22.2579	19.941	749
chr1	165691187	165695883	GSE148515_Galang_2020_GSM4473030_PC_ATAC_seq_rep4_ATACseq_SRR11539114_peak_2258	53	.	4.203	7.29074	5.31867	528
chr1	165696588	165697394	GSE148515_Galang_2020_GSM4473030_PC_ATAC_seq_rep4_ATACseq_SRR11539114_peak_2259	158	.	7.35525	18.1091	15.86	461
chr1	165699714	165704001	GSE148515_Galang_2020_GSM4473030_PC_ATAC_seq_rep4_ATACseq_SRR11539114_peak_2260	470	.	14.4478	49.6487	47.0295	1689
chr1	165704677	165705596	GSE148515_Galang_2020_GSM4473030_PC_ATAC_seq_rep4_ATACseq_SRR11539114_peak_2261	45	.	3.94031	6.52963	4.58968	859
chr1	165706195	165709064	GSE148515_Galang_2020_GSM4473030_PC_ATAC_seq_rep4_ATACseq_SRR11539114_peak_2262	685	.	18.6508	71.3083	68.5114	1915
chr1	165735956	165736691	GSE148515_Galang_2020_GSM4473030_PC_ATAC_seq_rep4_ATACseq_SRR11539114_peak_2263	76	.	4.99107	9.72291	7.66589	364
chr1	165763033	165765004	GSE148515_Galang_2020_GSM4473030_PC_ATAC_seq_rep4_ATACseq_SRR11539114_peak_2264	871	.	22.0658	90.075	87.1357	700
chr1	165771481	165771963	GSE148515_Galang_2020_GSM4473030_PC_ATAC_seq_rep4_ATACseq_SRR11539114_peak_2265	148	.	7.09257	17.1085	14.8777	258
chr1	165775497	165775820	GSE148515_Galang_2020_GSM4473030_PC_ATAC_seq_rep4_ATACseq_SRR11539114_peak_2266	53	.	4.203	7.29074	5.31867	200
chr1	165779983	165781132	GSE148515_Galang_2020_GSM4473030_PC_ATAC_seq_rep4_ATACseq_SRR11539114_peak_2267	298	.	10.7702	32.3367	29.8885	720
chr1	165840780	165841133	GSE148515_Galang_2020_GSM4473030_PC_ATAC_seq_rep4_ATACseq_SRR11539114_peak_2268	38	.	3.67763	5.7958	3.89045	98
chr1	165843825	165846329	GSE148515_Galang_2020_GSM4473030_PC_ATAC_seq_rep4_ATACseq_SRR11539114_peak_2269	298	.	10.7702	32.3367	29.8885	1180
chr1	165993494	165994674	GSE148515_Galang_2020_GSM4473030_PC_ATAC_seq_rep4_ATACseq_SRR11539114_peak_2270	68	.	4.72838	8.88871	6.85845	121
chr1	166000813	166004179	GSE148515_Galang_2020_GSM4473030_PC_ATAC_seq_rep4_ATACseq_SRR11539114_peak_2271	2564	.	48.8599	260.73	256.464	2207
chr1	166048069	166049080	GSE148515_Galang_2020_GSM4473030_PC_ATAC_seq_rep4_ATACseq_SRR11539114_peak_2272	53	.	4.203	7.29074	5.31867	404
chr1	166103345	166103762	GSE148515_Galang_2020_GSM4473030_PC_ATAC_seq_rep4_ATACseq_SRR11539114_peak_2273	53	.	4.203	7.29074	5.31867	203
chr1	166122009	166122626	GSE148515_Galang_2020_GSM4473030_PC_ATAC_seq_rep4_ATACseq_SRR11539114_peak_2274	93	.	5.51644	11.456	9.3499	475
chr1	166126164	166129051	GSE148515_Galang_2020_GSM4473030_PC_ATAC_seq_rep4_ATACseq_SRR11539114_peak_2275	699	.	18.9135	72.7177	69.9097	1554
chr1	166137783	166138553	GSE148515_Galang_2020_GSM4473030_PC_ATAC_seq_rep4_ATACseq_SRR11539114_peak_2276	32	.	3.41494	5.09103	3.22341	567
chr1	166153513	166155103	GSE148515_Galang_2020_GSM4473030_PC_ATAC_seq_rep4_ATACseq_SRR11539114_peak_2277	275	.	10.2448	30.0168	27.5959	804
chr1	166160106	166160983	GSE148515_Galang_2020_GSM4473030_PC_ATAC_seq_rep4_ATACseq_SRR11539114_peak_2278	68	.	4.72838	8.88871	6.85845	676
chr1	166253876	166255277	GSE148515_Galang_2020_GSM4473030_PC_ATAC_seq_rep4_ATACseq_SRR11539114_peak_2279	148	.	7.09257	17.1085	14.8777	292
chr1	166255625	166255962	GSE148515_Galang_2020_GSM4473030_PC_ATAC_seq_rep4_ATACseq_SRR11539114_peak_2280	14	.	2.62688	3.17248	1.44337	197
chr1	166309057	166309706	GSE148515_Galang_2020_GSM4473030_PC_ATAC_seq_rep4_ATACseq_SRR11539114_peak_2281	120	.	6.3045	14.2031	12.031	402
chr1	166378316	166380367	GSE148515_Galang_2020_GSM4473030_PC_ATAC_seq_rep4_ATACseq_SRR11539114_peak_2282	2438	.	47.0211	248.03	243.87	1056
chr1	166380909	166381187	GSE148515_Galang_2020_GSM4473030_PC_ATAC_seq_rep4_ATACseq_SRR11539114_peak_2283	25	.	3.15225	4.41731	2.59104	143
chr1	166388293	166389025	GSE148515_Galang_2020_GSM4473030_PC_ATAC_seq_rep4_ATACseq_SRR11539114_peak_2284	45	.	3.94031	6.52963	4.58968	466
chr1	166405217	166405832	GSE148515_Galang_2020_GSM4473030_PC_ATAC_seq_rep4_ATACseq_SRR11539114_peak_2285	19	.	2.88956	3.77693	1.99624	434
chr1	166408366	166410577	GSE148515_Galang_2020_GSM4473030_PC_ATAC_seq_rep4_ATACseq_SRR11539114_peak_2286	1252	.	28.633	128.512	125.292	1341
chr1	166796664	166797195	GSE148515_Galang_2020_GSM4473030_PC_ATAC_seq_rep4_ATACseq_SRR11539114_peak_2287	45	.	3.94031	6.52963	4.58968	202
chr1	166840079	166840692	GSE148515_Galang_2020_GSM4473030_PC_ATAC_seq_rep4_ATACseq_SRR11539114_peak_2288	93	.	5.51644	11.456	9.3499	311
chr1	167000127	167002648	GSE148515_Galang_2020_GSM4473030_PC_ATAC_seq_rep4_ATACseq_SRR11539114_peak_2289	407	.	13.1344	43.2669	40.7057	795
chr1	167162758	167164386	GSE148515_Galang_2020_GSM4473030_PC_ATAC_seq_rep4_ATACseq_SRR11539114_peak_2290	148	.	7.09257	17.1085	14.8777	765
chr1	167230921	167232417	GSE148515_Galang_2020_GSM4473030_PC_ATAC_seq_rep4_ATACseq_SRR11539114_peak_2291	139	.	6.82988	16.1236	13.9117	751
chr1	167233643	167234128	GSE148515_Galang_2020_GSM4473030_PC_ATAC_seq_rep4_ATACseq_SRR11539114_peak_2292	32	.	3.41494	5.09103	3.22341	92
chr1	167236907	167238511	GSE148515_Galang_2020_GSM4473030_PC_ATAC_seq_rep4_ATACseq_SRR11539114_peak_2293	53	.	4.203	7.29074	5.31867	636
chr1	167252218	167252733	GSE148515_Galang_2020_GSM4473030_PC_ATAC_seq_rep4_ATACseq_SRR11539114_peak_2294	38	.	3.67763	5.7958	3.89045	443
chr1	167256902	167257181	GSE148515_Galang_2020_GSM4473030_PC_ATAC_seq_rep4_ATACseq_SRR11539114_peak_2295	14	.	2.62688	3.17248	1.44337	15
chr1	167258939	167260626	GSE148515_Galang_2020_GSM4473030_PC_ATAC_seq_rep4_ATACseq_SRR11539114_peak_2296	253	.	9.71944	27.7406	25.3481	926
chr1	167261836	167263108	GSE148515_Galang_2020_GSM4473030_PC_ATAC_seq_rep4_ATACseq_SRR11539114_peak_2297	68	.	4.72838	8.88871	6.85845	598
chr1	167265280	167265759	GSE148515_Galang_2020_GSM4473030_PC_ATAC_seq_rep4_ATACseq_SRR11539114_peak_2298	32	.	3.41494	5.09103	3.22341	308
chr1	167267260	167274778	GSE148515_Galang_2020_GSM4473030_PC_ATAC_seq_rep4_ATACseq_SRR11539114_peak_2299	1268	.	28.8956	130.105	126.874	2871
chr1	167278512	167280259	GSE148515_Galang_2020_GSM4473030_PC_ATAC_seq_rep4_ATACseq_SRR11539114_peak_2300	209	.	8.66869	23.3293	20.9967	840
chr1	167282449	167285746	GSE148515_Galang_2020_GSM4473030_PC_ATAC_seq_rep4_ATACseq_SRR11539114_peak_2301	1380	.	30.7345	141.367	138.053	2510
chr1	167308096	167309416	GSE148515_Galang_2020_GSM4473030_PC_ATAC_seq_rep4_ATACseq_SRR11539114_peak_2302	1066	.	25.4807	109.713	106.63	575
chr1	167337352	167337993	GSE148515_Galang_2020_GSM4473030_PC_ATAC_seq_rep4_ATACseq_SRR11539114_peak_2303	45	.	3.94031	6.52963	4.58968	315
chr1	167340198	167340542	GSE148515_Galang_2020_GSM4473030_PC_ATAC_seq_rep4_ATACseq_SRR11539114_peak_2304	53	.	4.203	7.29074	5.31867	60
chr1	167349211	167351110	GSE148515_Galang_2020_GSM4473030_PC_ATAC_seq_rep4_ATACseq_SRR11539114_peak_2305	871	.	22.0658	90.075	87.1357	720
chr1	167365422	167367034	GSE148515_Galang_2020_GSM4473030_PC_ATAC_seq_rep4_ATACseq_SRR11539114_peak_2306	76	.	4.99107	9.72291	7.66589	335
chr1	167369837	167370551	GSE148515_Galang_2020_GSM4473030_PC_ATAC_seq_rep4_ATACseq_SRR11539114_peak_2307	68	.	4.72838	8.88871	6.85845	261
chr1	167391372	167394914	GSE148515_Galang_2020_GSM4473030_PC_ATAC_seq_rep4_ATACseq_SRR11539114_peak_2308	1205	.	27.8449	123.756	120.571	2466
chr1	167422319	167422866	GSE148515_Galang_2020_GSM4473030_PC_ATAC_seq_rep4_ATACseq_SRR11539114_peak_2309	53	.	4.203	7.29074	5.31867	306
chr1	167466531	167467824	GSE148515_Galang_2020_GSM4473030_PC_ATAC_seq_rep4_ATACseq_SRR11539114_peak_2310	588	.	16.812	61.6177	58.8974	645
chr1	167597983	167599100	GSE148515_Galang_2020_GSM4473030_PC_ATAC_seq_rep4_ATACseq_SRR11539114_peak_2311	242	.	9.45675	26.6197	24.2417	591
chr1	167617985	167618645	GSE148515_Galang_2020_GSM4473030_PC_ATAC_seq_rep4_ATACseq_SRR11539114_peak_2312	84	.	5.25375	10.579	8.49674	424
chr1	167631531	167632554	GSE148515_Galang_2020_GSM4473030_PC_ATAC_seq_rep4_ATACseq_SRR11539114_peak_2313	220	.	8.93138	24.4137	22.0656	531
chr1	167637019	167639162	GSE148515_Galang_2020_GSM4473030_PC_ATAC_seq_rep4_ATACseq_SRR11539114_peak_2314	148	.	7.09257	17.1085	14.8777	228
chr1	167644949	167645529	GSE148515_Galang_2020_GSM4473030_PC_ATAC_seq_rep4_ATACseq_SRR11539114_peak_2315	148	.	7.09257	17.1085	14.8777	136
chr1	167688121	167689581	GSE148515_Galang_2020_GSM4473030_PC_ATAC_seq_rep4_ATACseq_SRR11539114_peak_2316	102	.	5.77913	12.3529	10.224	1000
chr1	167817297	167818096	GSE148515_Galang_2020_GSM4473030_PC_ATAC_seq_rep4_ATACseq_SRR11539114_peak_2317	38	.	3.67763	5.7958	3.89045	456
chr1	168046413	168046885	GSE148515_Galang_2020_GSM4473030_PC_ATAC_seq_rep4_ATACseq_SRR11539114_peak_2318	45	.	3.94031	6.52963	4.58968	34
chr1	168169366	168169839	GSE148515_Galang_2020_GSM4473030_PC_ATAC_seq_rep4_ATACseq_SRR11539114_peak_2319	53	.	4.203	7.29074	5.31867	145
chr1	168180094	168181322	GSE148515_Galang_2020_GSM4473030_PC_ATAC_seq_rep4_ATACseq_SRR11539114_peak_2320	242	.	9.45675	26.6197	24.2417	682
chr1	168197626	168198349	GSE148515_Galang_2020_GSM4473030_PC_ATAC_seq_rep4_ATACseq_SRR11539114_peak_2321	84	.	5.25375	10.579	8.49674	475
chr1	168213377	168215160	GSE148515_Galang_2020_GSM4473030_PC_ATAC_seq_rep4_ATACseq_SRR11539114_peak_2322	129	.	6.56719	15.155	12.9626	914
chr1	168216051	168216375	GSE148515_Galang_2020_GSM4473030_PC_ATAC_seq_rep4_ATACseq_SRR11539114_peak_2323	45	.	3.94031	6.52963	4.58968	262
chr1	168220708	168221322	GSE148515_Galang_2020_GSM4473030_PC_ATAC_seq_rep4_ATACseq_SRR11539114_peak_2324	76	.	4.99107	9.72291	7.66589	162
chr1	168240881	168241290	GSE148515_Galang_2020_GSM4473030_PC_ATAC_seq_rep4_ATACseq_SRR11539114_peak_2325	19	.	2.88956	3.77693	1.99624	254
chr1	168245483	168245898	GSE148515_Galang_2020_GSM4473030_PC_ATAC_seq_rep4_ATACseq_SRR11539114_peak_2326	45	.	3.94031	6.52963	4.58968	212
chr1	168246759	168247639	GSE148515_Galang_2020_GSM4473030_PC_ATAC_seq_rep4_ATACseq_SRR11539114_peak_2327	102	.	5.77913	12.3529	10.224	319
chr1	168267907	168269502	GSE148515_Galang_2020_GSM4473030_PC_ATAC_seq_rep4_ATACseq_SRR11539114_peak_2328	68	.	4.72838	8.88871	6.85845	821
chr1	168283403	168284173	GSE148515_Galang_2020_GSM4473030_PC_ATAC_seq_rep4_ATACseq_SRR11539114_peak_2329	60	.	4.46569	8.07757	6.0755	488
chr1	168287178	168289688	GSE148515_Galang_2020_GSM4473030_PC_ATAC_seq_rep4_ATACseq_SRR11539114_peak_2330	562	.	16.2866	58.908	56.2097	1233
chr1	168290310	168291833	GSE148515_Galang_2020_GSM4473030_PC_ATAC_seq_rep4_ATACseq_SRR11539114_peak_2331	209	.	8.66869	23.3293	20.9967	1089
chr1	168362335	168362967	GSE148515_Galang_2020_GSM4473030_PC_ATAC_seq_rep4_ATACseq_SRR11539114_peak_2332	76	.	4.99107	9.72291	7.66589	266
chr1	168374350	168376548	GSE148515_Galang_2020_GSM4473030_PC_ATAC_seq_rep4_ATACseq_SRR11539114_peak_2333	310	.	11.0329	33.5125	31.051	1040
chr1	168380106	168383876	GSE148515_Galang_2020_GSM4473030_PC_ATAC_seq_rep4_ATACseq_SRR11539114_peak_2334	522	.	15.4986	54.8957	52.2313	492
chr1	168384215	168385051	GSE148515_Galang_2020_GSM4473030_PC_ATAC_seq_rep4_ATACseq_SRR11539114_peak_2335	25	.	3.15225	4.41731	2.59104	707
chr1	168390714	168394023	GSE148515_Galang_2020_GSM4473030_PC_ATAC_seq_rep4_ATACseq_SRR11539114_peak_2336	158	.	7.35525	18.1091	15.86	1533
chr1	168402218	168402715	GSE148515_Galang_2020_GSM4473030_PC_ATAC_seq_rep4_ATACseq_SRR11539114_peak_2337	32	.	3.41494	5.09103	3.22341	311
chr1	168409656	168411233	GSE148515_Galang_2020_GSM4473030_PC_ATAC_seq_rep4_ATACseq_SRR11539114_peak_2338	68	.	4.72838	8.88871	6.85845	562
chr1	168416940	168417321	GSE148515_Galang_2020_GSM4473030_PC_ATAC_seq_rep4_ATACseq_SRR11539114_peak_2339	32	.	3.41494	5.09103	3.22341	345
chr1	168418565	168418997	GSE148515_Galang_2020_GSM4473030_PC_ATAC_seq_rep4_ATACseq_SRR11539114_peak_2340	45	.	3.94031	6.52963	4.58968	18
chr1	168423231	168424029	GSE148515_Galang_2020_GSM4473030_PC_ATAC_seq_rep4_ATACseq_SRR11539114_peak_2341	93	.	5.51644	11.456	9.3499	408
chr1	168429706	168433349	GSE148515_Galang_2020_GSM4473030_PC_ATAC_seq_rep4_ATACseq_SRR11539114_peak_2342	2120	.	42.2927	215.93	212.035	2697
chr1	168476292	168477184	GSE148515_Galang_2020_GSM4473030_PC_ATAC_seq_rep4_ATACseq_SRR11539114_peak_2343	93	.	5.51644	11.456	9.3499	661
chr1	169531085	169532308	GSE148515_Galang_2020_GSM4473030_PC_ATAC_seq_rep4_ATACseq_SRR11539114_peak_2344	496	.	14.9732	52.2571	49.6151	440
chr1	169741627	169742753	GSE148515_Galang_2020_GSM4473030_PC_ATAC_seq_rep4_ATACseq_SRR11539114_peak_2345	19	.	2.88956	3.77693	1.99624	688
chr1	169746220	169746505	GSE148515_Galang_2020_GSM4473030_PC_ATAC_seq_rep4_ATACseq_SRR11539114_peak_2346	14	.	2.62688	3.17248	1.44337	23
chr1	169747059	169748071	GSE148515_Galang_2020_GSM4473030_PC_ATAC_seq_rep4_ATACseq_SRR11539114_peak_2347	148	.	7.09257	17.1085	14.8777	627
chr1	169756930	169757342	GSE148515_Galang_2020_GSM4473030_PC_ATAC_seq_rep4_ATACseq_SRR11539114_peak_2348	53	.	4.203	7.29074	5.31867	296
chr1	169819342	169820350	GSE148515_Galang_2020_GSM4473030_PC_ATAC_seq_rep4_ATACseq_SRR11539114_peak_2349	102	.	5.77913	12.3529	10.224	493
chr1	169900612	169901262	GSE148515_Galang_2020_GSM4473030_PC_ATAC_seq_rep4_ATACseq_SRR11539114_peak_2350	45	.	3.94031	6.52963	4.58968	537
chr1	169917709	169918233	GSE148515_Galang_2020_GSM4473030_PC_ATAC_seq_rep4_ATACseq_SRR11539114_peak_2351	45	.	3.94031	6.52963	4.58968	485
chr1	169919275	169919712	GSE148515_Galang_2020_GSM4473030_PC_ATAC_seq_rep4_ATACseq_SRR11539114_peak_2352	45	.	3.94031	6.52963	4.58968	118
chr1	169921589	169921979	GSE148515_Galang_2020_GSM4473030_PC_ATAC_seq_rep4_ATACseq_SRR11539114_peak_2353	32	.	3.41494	5.09103	3.22341	107
chr1	169968009	169970207	GSE148515_Galang_2020_GSM4473030_PC_ATAC_seq_rep4_ATACseq_SRR11539114_peak_2354	1592	.	34.1494	162.753	159.278	1350
chr1	169971087	169972810	GSE148515_Galang_2020_GSM4473030_PC_ATAC_seq_rep4_ATACseq_SRR11539114_peak_2355	188	.	8.14332	21.1997	18.8989	1026
chr1	170110687	170112322	GSE148515_Galang_2020_GSM4473030_PC_ATAC_seq_rep4_ATACseq_SRR11539114_peak_2356	45	.	3.94031	6.52963	4.58968	421
chr1	170173459	170176353	GSE148515_Galang_2020_GSM4473030_PC_ATAC_seq_rep4_ATACseq_SRR11539114_peak_2357	2746	.	51.4868	279.069	274.652	1633
chr1	170214553	170215789	GSE148515_Galang_2020_GSM4473030_PC_ATAC_seq_rep4_ATACseq_SRR11539114_peak_2358	370	.	12.3463	39.5396	37.0142	688
chr1	170255212	170255819	GSE148515_Galang_2020_GSM4473030_PC_ATAC_seq_rep4_ATACseq_SRR11539114_peak_2359	139	.	6.82988	16.1236	13.9117	501
chr1	170292408	170293552	GSE148515_Galang_2020_GSM4473030_PC_ATAC_seq_rep4_ATACseq_SRR11539114_peak_2360	102	.	5.77913	12.3529	10.224	1042
chr1	170371747	170372319	GSE148515_Galang_2020_GSM4473030_PC_ATAC_seq_rep4_ATACseq_SRR11539114_peak_2361	32	.	3.41494	5.09103	3.22341	80
chr1	170381350	170381781	GSE148515_Galang_2020_GSM4473030_PC_ATAC_seq_rep4_ATACseq_SRR11539114_peak_2362	102	.	5.77913	12.3529	10.224	96
chr1	170386966	170388182	GSE148515_Galang_2020_GSM4473030_PC_ATAC_seq_rep4_ATACseq_SRR11539114_peak_2363	298	.	10.7702	32.3367	29.8885	454
chr1	170489607	170490194	GSE148515_Galang_2020_GSM4473030_PC_ATAC_seq_rep4_ATACseq_SRR11539114_peak_2364	53	.	4.203	7.29074	5.31867	330
chr1	170499883	170500173	GSE148515_Galang_2020_GSM4473030_PC_ATAC_seq_rep4_ATACseq_SRR11539114_peak_2365	14	.	2.62688	3.17248	1.44337	6
chr1	170501846	170503573	GSE148515_Galang_2020_GSM4473030_PC_ATAC_seq_rep4_ATACseq_SRR11539114_peak_2366	45	.	3.94031	6.52963	4.58968	1449
chr1	170504430	170505554	GSE148515_Galang_2020_GSM4473030_PC_ATAC_seq_rep4_ATACseq_SRR11539114_peak_2367	158	.	7.35525	18.1091	15.86	798
chr1	170521466	170521997	GSE148515_Galang_2020_GSM4473030_PC_ATAC_seq_rep4_ATACseq_SRR11539114_peak_2368	60	.	4.46569	8.07757	6.0755	298
chr1	170538520	170540206	GSE148515_Galang_2020_GSM4473030_PC_ATAC_seq_rep4_ATACseq_SRR11539114_peak_2369	76	.	4.99107	9.72291	7.66589	1042
chr1	170550576	170552219	GSE148515_Galang_2020_GSM4473030_PC_ATAC_seq_rep4_ATACseq_SRR11539114_peak_2370	562	.	16.2866	58.908	56.2097	519
chr1	170554021	170555916	GSE148515_Galang_2020_GSM4473030_PC_ATAC_seq_rep4_ATACseq_SRR11539114_peak_2371	575	.	16.5493	60.2594	57.5502	987
chr1	170588419	170590351	GSE148515_Galang_2020_GSM4473030_PC_ATAC_seq_rep4_ATACseq_SRR11539114_peak_2372	1127	.	26.5315	115.912	112.784	1330
chr1	170604736	170606097	GSE148515_Galang_2020_GSM4473030_PC_ATAC_seq_rep4_ATACseq_SRR11539114_peak_2373	53	.	4.203	7.29074	5.31867	1041
chr1	170613322	170613881	GSE148515_Galang_2020_GSM4473030_PC_ATAC_seq_rep4_ATACseq_SRR11539114_peak_2374	84	.	5.25375	10.579	8.49674	62
chr1	170622536	170623667	GSE148515_Galang_2020_GSM4473030_PC_ATAC_seq_rep4_ATACseq_SRR11539114_peak_2375	575	.	16.5493	60.2594	57.5502	622
chr1	170632555	170633022	GSE148515_Galang_2020_GSM4473030_PC_ATAC_seq_rep4_ATACseq_SRR11539114_peak_2376	32	.	3.41494	5.09103	3.22341	167
chr1	170643777	170646205	GSE148515_Galang_2020_GSM4473030_PC_ATAC_seq_rep4_ATACseq_SRR11539114_peak_2377	483	.	14.7105	50.9491	48.3185	704
chr1	170647335	170649046	GSE148515_Galang_2020_GSM4473030_PC_ATAC_seq_rep4_ATACseq_SRR11539114_peak_2378	68	.	4.72838	8.88871	6.85845	346
chr1	170650908	170652993	GSE148515_Galang_2020_GSM4473030_PC_ATAC_seq_rep4_ATACseq_SRR11539114_peak_2379	382	.	12.609	40.7731	38.2356	652
chr1	170672709	170673172	GSE148515_Galang_2020_GSM4473030_PC_ATAC_seq_rep4_ATACseq_SRR11539114_peak_2380	93	.	5.51644	11.456	9.3499	226
chr1	170699099	170699582	GSE148515_Galang_2020_GSM4473030_PC_ATAC_seq_rep4_ATACseq_SRR11539114_peak_2381	38	.	3.67763	5.7958	3.89045	325
chr1	170766939	170767602	GSE148515_Galang_2020_GSM4473030_PC_ATAC_seq_rep4_ATACseq_SRR11539114_peak_2382	129	.	6.56719	15.155	12.9626	257
chr1	170770767	170771835	GSE148515_Galang_2020_GSM4473030_PC_ATAC_seq_rep4_ATACseq_SRR11539114_peak_2383	68	.	4.72838	8.88871	6.85845	327
chr1	170791198	170791529	GSE148515_Galang_2020_GSM4473030_PC_ATAC_seq_rep4_ATACseq_SRR11539114_peak_2384	38	.	3.67763	5.7958	3.89045	103
chr1	170802266	170803284	GSE148515_Galang_2020_GSM4473030_PC_ATAC_seq_rep4_ATACseq_SRR11539114_peak_2385	76	.	4.99107	9.72291	7.66589	543
chr1	170845141	170846155	GSE148515_Galang_2020_GSM4473030_PC_ATAC_seq_rep4_ATACseq_SRR11539114_peak_2386	93	.	5.51644	11.456	9.3499	908
chr1	170850701	170851531	GSE148515_Galang_2020_GSM4473030_PC_ATAC_seq_rep4_ATACseq_SRR11539114_peak_2387	111	.	6.04182	13.2689	11.1179	428
chr1	170865225	170869136	GSE148515_Galang_2020_GSM4473030_PC_ATAC_seq_rep4_ATACseq_SRR11539114_peak_2388	562	.	16.2866	58.908	56.2097	2503
chr1	170884484	170886055	GSE148515_Galang_2020_GSM4473030_PC_ATAC_seq_rep4_ATACseq_SRR11539114_peak_2389	394	.	12.8717	42.0156	39.4663	899
chr1	170901103	170901855	GSE148515_Galang_2020_GSM4473030_PC_ATAC_seq_rep4_ATACseq_SRR11539114_peak_2390	60	.	4.46569	8.07757	6.0755	625
chr1	170907597	170908210	GSE148515_Galang_2020_GSM4473030_PC_ATAC_seq_rep4_ATACseq_SRR11539114_peak_2391	102	.	5.77913	12.3529	10.224	466
chr1	171112929	171114568	GSE148515_Galang_2020_GSM4473030_PC_ATAC_seq_rep4_ATACseq_SRR11539114_peak_2398	496	.	14.9732	52.2571	49.6151	1194
chr1	171117790	171118657	GSE148515_Galang_2020_GSM4473030_PC_ATAC_seq_rep4_ATACseq_SRR11539114_peak_2399	76	.	4.99107	9.72291	7.66589	603
chr1	171149421	171151365	GSE148515_Galang_2020_GSM4473030_PC_ATAC_seq_rep4_ATACseq_SRR11539114_peak_2400	629	.	17.6001	65.7324	62.9793	1131
chr1	171183523	171184845	GSE148515_Galang_2020_GSM4473030_PC_ATAC_seq_rep4_ATACseq_SRR11539114_peak_2401	322	.	11.2956	34.6984	32.2238	350
chr1	171187710	171190164	GSE148515_Galang_2020_GSM4473030_PC_ATAC_seq_rep4_ATACseq_SRR11539114_peak_2402	522	.	15.4986	54.8957	52.2313	1820
chr1	171191023	171191450	GSE148515_Galang_2020_GSM4473030_PC_ATAC_seq_rep4_ATACseq_SRR11539114_peak_2403	38	.	3.67763	5.7958	3.89045	257
chr1	171193199	171196629	GSE148515_Galang_2020_GSM4473030_PC_ATAC_seq_rep4_ATACseq_SRR11539114_peak_2404	699	.	18.9135	72.7177	69.9097	3018
chr1	171220900	171224297	GSE148515_Galang_2020_GSM4473030_PC_ATAC_seq_rep4_ATACseq_SRR11539114_peak_2405	1428	.	31.5225	146.249	142.899	1683
chr1	171233701	171234155	GSE148515_Galang_2020_GSM4473030_PC_ATAC_seq_rep4_ATACseq_SRR11539114_peak_2406	19	.	2.88956	3.77693	1.99624	179
chr1	171235605	171236101	GSE148515_Galang_2020_GSM4473030_PC_ATAC_seq_rep4_ATACseq_SRR11539114_peak_2407	84	.	5.25375	10.579	8.49674	323
chr1	171245237	171245533	GSE148515_Galang_2020_GSM4473030_PC_ATAC_seq_rep4_ATACseq_SRR11539114_peak_2408	25	.	3.15225	4.41731	2.59104	204
chr1	171246233	171248434	GSE148515_Galang_2020_GSM4473030_PC_ATAC_seq_rep4_ATACseq_SRR11539114_peak_2409	1158	.	27.0568	119.037	115.886	880
chr1	171251031	171251709	GSE148515_Galang_2020_GSM4473030_PC_ATAC_seq_rep4_ATACseq_SRR11539114_peak_2410	32	.	3.41494	5.09103	3.22341	143
chr1	171252061	171252487	GSE148515_Galang_2020_GSM4473030_PC_ATAC_seq_rep4_ATACseq_SRR11539114_peak_2411	19	.	2.88956	3.77693	1.99624	69
chr1	171257115	171257447	GSE148515_Galang_2020_GSM4473030_PC_ATAC_seq_rep4_ATACseq_SRR11539114_peak_2412	60	.	4.46569	8.07757	6.0755	226
chr1	171258210	171259215	GSE148515_Galang_2020_GSM4473030_PC_ATAC_seq_rep4_ATACseq_SRR11539114_peak_2413	68	.	4.72838	8.88871	6.85845	386
chr1	171262328	171264320	GSE148515_Galang_2020_GSM4473030_PC_ATAC_seq_rep4_ATACseq_SRR11539114_peak_2414	1494	.	32.5733	152.809	149.41	876
chr1	171269654	171271477	GSE148515_Galang_2020_GSM4473030_PC_ATAC_seq_rep4_ATACseq_SRR11539114_peak_2415	657	.	18.1254	68.5079	65.7328	709
chr1	171280054	171282259	GSE148515_Galang_2020_GSM4473030_PC_ATAC_seq_rep4_ATACseq_SRR11539114_peak_2416	1364	.	30.4718	139.746	136.445	1188
chr1	171287233	171288345	GSE148515_Galang_2020_GSM4473030_PC_ATAC_seq_rep4_ATACseq_SRR11539114_peak_2417	671	.	18.3881	69.905	67.1191	672
chr1	171294033	171295253	GSE148515_Galang_2020_GSM4473030_PC_ATAC_seq_rep4_ATACseq_SRR11539114_peak_2418	168	.	7.61794	19.1249	16.858	609
chr1	171328185	171330455	GSE148515_Galang_2020_GSM4473030_PC_ATAC_seq_rep4_ATACseq_SRR11539114_peak_2419	2296	.	44.9196	233.661	229.619	1177
chr1	171344489	171346328	GSE148515_Galang_2020_GSM4473030_PC_ATAC_seq_rep4_ATACseq_SRR11539114_peak_2420	382	.	12.609	40.7731	38.2356	1184
chr1	171360243	171361549	GSE148515_Galang_2020_GSM4473030_PC_ATAC_seq_rep4_ATACseq_SRR11539114_peak_2421	419	.	13.3971	44.5267	41.9538	585
chr1	171380032	171380408	GSE148515_Galang_2020_GSM4473030_PC_ATAC_seq_rep4_ATACseq_SRR11539114_peak_2422	68	.	4.72838	8.88871	6.85845	210
chr1	171407346	171407625	GSE148515_Galang_2020_GSM4473030_PC_ATAC_seq_rep4_ATACseq_SRR11539114_peak_2423	32	.	3.41494	5.09103	3.22341	197
chr1	171410502	171412983	GSE148515_Galang_2020_GSM4473030_PC_ATAC_seq_rep4_ATACseq_SRR11539114_peak_2424	798	.	20.7523	82.7464	79.8617	948
chr1	171424634	171425580	GSE148515_Galang_2020_GSM4473030_PC_ATAC_seq_rep4_ATACseq_SRR11539114_peak_2425	68	.	4.72838	8.88871	6.85845	641
chr1	171436919	171439512	GSE148515_Galang_2020_GSM4473030_PC_ATAC_seq_rep4_ATACseq_SRR11539114_peak_2426	457	.	14.1851	48.3561	45.7483	896
chr1	171447011	171447786	GSE148515_Galang_2020_GSM4473030_PC_ATAC_seq_rep4_ATACseq_SRR11539114_peak_2427	38	.	3.67763	5.7958	3.89045	82
chr1	171469652	171470751	GSE148515_Galang_2020_GSM4473030_PC_ATAC_seq_rep4_ATACseq_SRR11539114_peak_2428	84	.	5.25375	10.579	8.49674	217
chr1	171501659	171504393	GSE148515_Galang_2020_GSM4473030_PC_ATAC_seq_rep4_ATACseq_SRR11539114_peak_2429	1316	.	29.6837	134.909	131.642	1760
chr1	171552820	171554145	GSE148515_Galang_2020_GSM4473030_PC_ATAC_seq_rep4_ATACseq_SRR11539114_peak_2430	102	.	5.77913	12.3529	10.224	395
chr1	172011785	172012546	GSE148515_Galang_2020_GSM4473030_PC_ATAC_seq_rep4_ATACseq_SRR11539114_peak_2431	102	.	5.77913	12.3529	10.224	404
chr1	172026219	172027985	GSE148515_Galang_2020_GSM4473030_PC_ATAC_seq_rep4_ATACseq_SRR11539114_peak_2432	657	.	18.1254	68.5079	65.7328	933
chr1	172046510	172047651	GSE148515_Galang_2020_GSM4473030_PC_ATAC_seq_rep4_ATACseq_SRR11539114_peak_2433	60	.	4.46569	8.07757	6.0755	619
chr1	172081947	172083411	GSE148515_Galang_2020_GSM4473030_PC_ATAC_seq_rep4_ATACseq_SRR11539114_peak_2434	629	.	17.6001	65.7324	62.9793	879
chr1	172126057	172127849	GSE148515_Galang_2020_GSM4473030_PC_ATAC_seq_rep4_ATACseq_SRR11539114_peak_2435	358	.	12.0836	38.3151	35.8022	615
chr1	172147333	172149269	GSE148515_Galang_2020_GSM4473030_PC_ATAC_seq_rep4_ATACseq_SRR11539114_peak_2436	1543	.	33.3613	157.765	154.329	741
chr1	172200615	172201562	GSE148515_Galang_2020_GSM4473030_PC_ATAC_seq_rep4_ATACseq_SRR11539114_peak_2437	76	.	4.99107	9.72291	7.66589	687
chr1	172202070	172207737	GSE148515_Galang_2020_GSM4473030_PC_ATAC_seq_rep4_ATACseq_SRR11539114_peak_2438	755	.	19.9643	78.4142	75.5625	4593
chr1	172213590	172215134	GSE148515_Galang_2020_GSM4473030_PC_ATAC_seq_rep4_ATACseq_SRR11539114_peak_2439	120	.	6.3045	14.2031	12.031	1323
chr1	172215482	172215918	GSE148515_Galang_2020_GSM4473030_PC_ATAC_seq_rep4_ATACseq_SRR11539114_peak_2440	25	.	3.15225	4.41731	2.59104	266
chr1	172216534	172222059	GSE148515_Galang_2020_GSM4473030_PC_ATAC_seq_rep4_ATACseq_SRR11539114_peak_2441	457	.	14.1851	48.3561	45.7483	834
chr1	172242282	172242708	GSE148515_Galang_2020_GSM4473030_PC_ATAC_seq_rep4_ATACseq_SRR11539114_peak_2442	139	.	6.82988	16.1236	13.9117	286
chr1	172247590	172247964	GSE148515_Galang_2020_GSM4473030_PC_ATAC_seq_rep4_ATACseq_SRR11539114_peak_2443	60	.	4.46569	8.07757	6.0755	281
chr1	172278322	172278867	GSE148515_Galang_2020_GSM4473030_PC_ATAC_seq_rep4_ATACseq_SRR11539114_peak_2444	53	.	4.203	7.29074	5.31867	74
chr1	172296488	172298543	GSE148515_Galang_2020_GSM4473030_PC_ATAC_seq_rep4_ATACseq_SRR11539114_peak_2445	334	.	11.5583	35.8943	33.4067	1510
chr1	172299652	172300886	GSE148515_Galang_2020_GSM4473030_PC_ATAC_seq_rep4_ATACseq_SRR11539114_peak_2446	45	.	3.94031	6.52963	4.58968	962
chr1	172308895	172313685	GSE148515_Galang_2020_GSM4473030_PC_ATAC_seq_rep4_ATACseq_SRR11539114_peak_2447	1709	.	35.9882	174.505	170.941	3372
chr1	172324805	172325303	GSE148515_Galang_2020_GSM4473030_PC_ATAC_seq_rep4_ATACseq_SRR11539114_peak_2448	60	.	4.46569	8.07757	6.0755	74
chr1	172325727	172326451	GSE148515_Galang_2020_GSM4473030_PC_ATAC_seq_rep4_ATACseq_SRR11539114_peak_2449	76	.	4.99107	9.72291	7.66589	397
chr1	172340929	172341393	GSE148515_Galang_2020_GSM4473030_PC_ATAC_seq_rep4_ATACseq_SRR11539114_peak_2450	76	.	4.99107	9.72291	7.66589	144
chr1	172349979	172350285	GSE148515_Galang_2020_GSM4473030_PC_ATAC_seq_rep4_ATACseq_SRR11539114_peak_2451	19	.	2.88956	3.77693	1.99624	8
chr1	172364409	172364991	GSE148515_Galang_2020_GSM4473030_PC_ATAC_seq_rep4_ATACseq_SRR11539114_peak_2452	45	.	3.94031	6.52963	4.58968	454
chr1	172371641	172371946	GSE148515_Galang_2020_GSM4473030_PC_ATAC_seq_rep4_ATACseq_SRR11539114_peak_2453	38	.	3.67763	5.7958	3.89045	203
chr1	172375717	172377437	GSE148515_Galang_2020_GSM4473030_PC_ATAC_seq_rep4_ATACseq_SRR11539114_peak_2454	1174	.	27.3195	120.606	117.444	787
chr1	172391900	172392580	GSE148515_Galang_2020_GSM4473030_PC_ATAC_seq_rep4_ATACseq_SRR11539114_peak_2455	25	.	3.15225	4.41731	2.59104	522
chr1	172481686	172482753	GSE148515_Galang_2020_GSM4473030_PC_ATAC_seq_rep4_ATACseq_SRR11539114_peak_2456	394	.	12.8717	42.0156	39.4663	446
chr1	172489958	172490959	GSE148515_Galang_2020_GSM4473030_PC_ATAC_seq_rep4_ATACseq_SRR11539114_peak_2457	178	.	7.88063	20.1552	17.8711	554
chr1	172499848	172502329	GSE148515_Galang_2020_GSM4473030_PC_ATAC_seq_rep4_ATACseq_SRR11539114_peak_2458	298	.	10.7702	32.3367	29.8885	1187
chr1	172502915	172503251	GSE148515_Galang_2020_GSM4473030_PC_ATAC_seq_rep4_ATACseq_SRR11539114_peak_2459	19	.	2.88956	3.77693	1.99624	308
chr1	172520686	172521050	GSE148515_Galang_2020_GSM4473030_PC_ATAC_seq_rep4_ATACseq_SRR11539114_peak_2460	38	.	3.67763	5.7958	3.89045	290
chr1	172526024	172527397	GSE148515_Galang_2020_GSM4473030_PC_ATAC_seq_rep4_ATACseq_SRR11539114_peak_2461	60	.	4.46569	8.07757	6.0755	878
chr1	172550640	172551235	GSE148515_Galang_2020_GSM4473030_PC_ATAC_seq_rep4_ATACseq_SRR11539114_peak_2462	32	.	3.41494	5.09103	3.22341	165
chr1	172562275	172563566	GSE148515_Galang_2020_GSM4473030_PC_ATAC_seq_rep4_ATACseq_SRR11539114_peak_2463	535	.	15.7613	56.226	53.5502	769
chr1	172631853	172633839	GSE148515_Galang_2020_GSM4473030_PC_ATAC_seq_rep4_ATACseq_SRR11539114_peak_2464	1174	.	27.3195	120.606	117.444	1213
chr1	172649568	172649851	GSE148515_Galang_2020_GSM4473030_PC_ATAC_seq_rep4_ATACseq_SRR11539114_peak_2465	19	.	2.88956	3.77693	1.99624	105
chr1	174239819	174240164	GSE148515_Galang_2020_GSM4473030_PC_ATAC_seq_rep4_ATACseq_SRR11539114_peak_2466	53	.	4.203	7.29074	5.31867	133
chr1	174501644	174504045	GSE148515_Galang_2020_GSM4473030_PC_ATAC_seq_rep4_ATACseq_SRR11539114_peak_2467	60	.	4.46569	8.07757	6.0755	143
chr1	175333509	175334406	GSE148515_Galang_2020_GSM4473030_PC_ATAC_seq_rep4_ATACseq_SRR11539114_peak_2468	25	.	3.15225	4.41731	2.59104	238
chr1	175359828	175360532	GSE148515_Galang_2020_GSM4473030_PC_ATAC_seq_rep4_ATACseq_SRR11539114_peak_2469	242	.	9.45675	26.6197	24.2417	398
chr1	175420638	175421502	GSE148515_Galang_2020_GSM4473030_PC_ATAC_seq_rep4_ATACseq_SRR11539114_peak_2470	60	.	4.46569	8.07757	6.0755	395
chr1	175491796	175492774	GSE148515_Galang_2020_GSM4473030_PC_ATAC_seq_rep4_ATACseq_SRR11539114_peak_2471	242	.	9.45675	26.6197	24.2417	509
chr1	175624398	175626353	GSE148515_Galang_2020_GSM4473030_PC_ATAC_seq_rep4_ATACseq_SRR11539114_peak_2472	1930	.	39.4031	196.736	193	1184
chr1	175691724	175694441	GSE148515_Galang_2020_GSM4473030_PC_ATAC_seq_rep4_ATACseq_SRR11539114_peak_2473	3116	.	56.7405	316.4	311.697	1120
chr1	175880002	175881207	GSE148515_Galang_2020_GSM4473030_PC_ATAC_seq_rep4_ATACseq_SRR11539114_peak_2474	407	.	13.1344	43.2669	40.7057	756
chr1	175923803	175924361	GSE148515_Galang_2020_GSM4473030_PC_ATAC_seq_rep4_ATACseq_SRR11539114_peak_2475	53	.	4.203	7.29074	5.31867	261
chr1	176247884	176248655	GSE148515_Galang_2020_GSM4473030_PC_ATAC_seq_rep4_ATACseq_SRR11539114_peak_2476	129	.	6.56719	15.155	12.9626	515
chr1	176504771	176505065	GSE148515_Galang_2020_GSM4473030_PC_ATAC_seq_rep4_ATACseq_SRR11539114_peak_2477	32	.	3.41494	5.09103	3.22341	116
chr1	176681989	176682969	GSE148515_Galang_2020_GSM4473030_PC_ATAC_seq_rep4_ATACseq_SRR11539114_peak_2478	25	.	3.15225	4.41731	2.59104	249
chr1	176812703	176815210	GSE148515_Galang_2020_GSM4473030_PC_ATAC_seq_rep4_ATACseq_SRR11539114_peak_2479	2746	.	51.4868	279.069	274.652	1690
chr1	176834934	176837241	GSE148515_Galang_2020_GSM4473030_PC_ATAC_seq_rep4_ATACseq_SRR11539114_peak_2480	111	.	6.04182	13.2689	11.1179	827
chr1	176885090	176885562	GSE148515_Galang_2020_GSM4473030_PC_ATAC_seq_rep4_ATACseq_SRR11539114_peak_2481	45	.	3.94031	6.52963	4.58968	343
chr1	176987029	176987863	GSE148515_Galang_2020_GSM4473030_PC_ATAC_seq_rep4_ATACseq_SRR11539114_peak_2482	68	.	4.72838	8.88871	6.85845	521
chr1	177257153	177259377	GSE148515_Galang_2020_GSM4473030_PC_ATAC_seq_rep4_ATACseq_SRR11539114_peak_2483	1020	.	24.6926	105.11	102.06	1448
chr1	177441023	177443595	GSE148515_Galang_2020_GSM4473030_PC_ATAC_seq_rep4_ATACseq_SRR11539114_peak_2484	3248	.	58.5793	329.66	324.884	1032
chr1	177703077	177703373	GSE148515_Galang_2020_GSM4473030_PC_ATAC_seq_rep4_ATACseq_SRR11539114_peak_2485	32	.	3.41494	5.09103	3.22341	168
chr1	177794776	177797356	GSE148515_Galang_2020_GSM4473030_PC_ATAC_seq_rep4_ATACseq_SRR11539114_peak_2486	2474	.	47.5465	251.647	247.457	1764
chr1	177982926	177984574	GSE148515_Galang_2020_GSM4473030_PC_ATAC_seq_rep4_ATACseq_SRR11539114_peak_2487	1252	.	28.633	128.512	125.292	408
chr1	178186657	178189043	GSE148515_Galang_2020_GSM4473030_PC_ATAC_seq_rep4_ATACseq_SRR11539114_peak_2488	2510	.	48.0718	255.273	251.053	929
chr1	178219537	178220100	GSE148515_Galang_2020_GSM4473030_PC_ATAC_seq_rep4_ATACseq_SRR11539114_peak_2489	53	.	4.203	7.29074	5.31867	337
chr1	178275668	178276817	GSE148515_Galang_2020_GSM4473030_PC_ATAC_seq_rep4_ATACseq_SRR11539114_peak_2490	139	.	6.82988	16.1236	13.9117	691
chr1	178316919	178321909	GSE148515_Galang_2020_GSM4473030_PC_ATAC_seq_rep4_ATACseq_SRR11539114_peak_2491	2600	.	49.3853	264.379	260.082	1861
chr1	178322997	178323338	GSE148515_Galang_2020_GSM4473030_PC_ATAC_seq_rep4_ATACseq_SRR11539114_peak_2492	19	.	2.88956	3.77693	1.99624	100
chr1	178335456	178338853	GSE148515_Galang_2020_GSM4473030_PC_ATAC_seq_rep4_ATACseq_SRR11539114_peak_2493	2296	.	44.9196	233.661	229.619	2244
chr1	178368343	178369846	GSE148515_Galang_2020_GSM4473030_PC_ATAC_seq_rep4_ATACseq_SRR11539114_peak_2494	1020	.	24.6926	105.11	102.06	771
chr1	178405334	178407100	GSE148515_Galang_2020_GSM4473030_PC_ATAC_seq_rep4_ATACseq_SRR11539114_peak_2495	2278	.	44.6569	231.877	227.85	965
chr1	178448148	178449792	GSE148515_Galang_2020_GSM4473030_PC_ATAC_seq_rep4_ATACseq_SRR11539114_peak_2496	242	.	9.45675	26.6197	24.2417	1164
chr1	178463779	178464066	GSE148515_Galang_2020_GSM4473030_PC_ATAC_seq_rep4_ATACseq_SRR11539114_peak_2497	120	.	6.3045	14.2031	12.031	155
chr1	178464380	178464992	GSE148515_Galang_2020_GSM4473030_PC_ATAC_seq_rep4_ATACseq_SRR11539114_peak_2498	25	.	3.15225	4.41731	2.59104	398
chr1	178486004	178488502	GSE148515_Galang_2020_GSM4473030_PC_ATAC_seq_rep4_ATACseq_SRR11539114_peak_2499	298	.	10.7702	32.3367	29.8885	982
chr1	178527245	178531825	GSE148515_Galang_2020_GSM4473030_PC_ATAC_seq_rep4_ATACseq_SRR11539114_peak_2500	813	.	21.015	84.2014	81.3059	1494
chr1	178551950	178553899	GSE148515_Galang_2020_GSM4473030_PC_ATAC_seq_rep4_ATACseq_SRR11539114_peak_2501	457	.	14.1851	48.3561	45.7483	624
chr1	178631799	178632321	GSE148515_Galang_2020_GSM4473030_PC_ATAC_seq_rep4_ATACseq_SRR11539114_peak_2502	76	.	4.99107	9.72291	7.66589	243
chr1	178645102	178647258	GSE148515_Galang_2020_GSM4473030_PC_ATAC_seq_rep4_ATACseq_SRR11539114_peak_2503	209	.	8.66869	23.3293	20.9967	1583
chr1	178675484	178675896	GSE148515_Galang_2020_GSM4473030_PC_ATAC_seq_rep4_ATACseq_SRR11539114_peak_2504	25	.	3.15225	4.41731	2.59104	74
chr1	178715830	178717311	GSE148515_Galang_2020_GSM4473030_PC_ATAC_seq_rep4_ATACseq_SRR11539114_peak_2505	120	.	6.3045	14.2031	12.031	803
chr1	178722641	178723104	GSE148515_Galang_2020_GSM4473030_PC_ATAC_seq_rep4_ATACseq_SRR11539114_peak_2506	38	.	3.67763	5.7958	3.89045	294
chr1	178797750	178799060	GSE148515_Galang_2020_GSM4473030_PC_ATAC_seq_rep4_ATACseq_SRR11539114_peak_2507	60	.	4.46569	8.07757	6.0755	780
chr1	178802650	178804161	GSE148515_Galang_2020_GSM4473030_PC_ATAC_seq_rep4_ATACseq_SRR11539114_peak_2508	178	.	7.88063	20.1552	17.8711	710
chr1	178838439	178839932	GSE148515_Galang_2020_GSM4473030_PC_ATAC_seq_rep4_ATACseq_SRR11539114_peak_2509	139	.	6.82988	16.1236	13.9117	622
chr1	178917174	178917980	GSE148515_Galang_2020_GSM4473030_PC_ATAC_seq_rep4_ATACseq_SRR11539114_peak_2510	111	.	6.04182	13.2689	11.1179	235
chr1	178969018	178969601	GSE148515_Galang_2020_GSM4473030_PC_ATAC_seq_rep4_ATACseq_SRR11539114_peak_2511	68	.	4.72838	8.88871	6.85845	378
chr1	179012249	179012898	GSE148515_Galang_2020_GSM4473030_PC_ATAC_seq_rep4_ATACseq_SRR11539114_peak_2512	139	.	6.82988	16.1236	13.9117	305
chr1	179024296	179024701	GSE148515_Galang_2020_GSM4473030_PC_ATAC_seq_rep4_ATACseq_SRR11539114_peak_2513	53	.	4.203	7.29074	5.31867	118
chr1	179041516	179042729	GSE148515_Galang_2020_GSM4473030_PC_ATAC_seq_rep4_ATACseq_SRR11539114_peak_2514	220	.	8.93138	24.4137	22.0656	654
chr1	179060859	179063274	GSE148515_Galang_2020_GSM4473030_PC_ATAC_seq_rep4_ATACseq_SRR11539114_peak_2515	562	.	16.2866	58.908	56.2097	979
chr1	179136833	179137263	GSE148515_Galang_2020_GSM4473030_PC_ATAC_seq_rep4_ATACseq_SRR11539114_peak_2516	102	.	5.77913	12.3529	10.224	174
chr1	179141934	179142435	GSE148515_Galang_2020_GSM4473030_PC_ATAC_seq_rep4_ATACseq_SRR11539114_peak_2517	32	.	3.41494	5.09103	3.22341	396
chr1	179149644	179149965	GSE148515_Galang_2020_GSM4473030_PC_ATAC_seq_rep4_ATACseq_SRR11539114_peak_2518	60	.	4.46569	8.07757	6.0755	150
chr1	179231967	179232300	GSE148515_Galang_2020_GSM4473030_PC_ATAC_seq_rep4_ATACseq_SRR11539114_peak_2519	53	.	4.203	7.29074	5.31867	237
chr1	179243696	179243991	GSE148515_Galang_2020_GSM4473030_PC_ATAC_seq_rep4_ATACseq_SRR11539114_peak_2520	19	.	2.88956	3.77693	1.99624	43
chr1	179281460	179282533	GSE148515_Galang_2020_GSM4473030_PC_ATAC_seq_rep4_ATACseq_SRR11539114_peak_2521	84	.	5.25375	10.579	8.49674	581
chr1	179282951	179283514	GSE148515_Galang_2020_GSM4473030_PC_ATAC_seq_rep4_ATACseq_SRR11539114_peak_2522	25	.	3.15225	4.41731	2.59104	129
chr1	179434138	179435409	GSE148515_Galang_2020_GSM4473030_PC_ATAC_seq_rep4_ATACseq_SRR11539114_peak_2523	158	.	7.35525	18.1091	15.86	560
chr1	179474774	179475257	GSE148515_Galang_2020_GSM4473030_PC_ATAC_seq_rep4_ATACseq_SRR11539114_peak_2524	76	.	4.99107	9.72291	7.66589	241
chr1	179476549	179477501	GSE148515_Galang_2020_GSM4473030_PC_ATAC_seq_rep4_ATACseq_SRR11539114_peak_2525	139	.	6.82988	16.1236	13.9117	232
chr1	179516946	179518105	GSE148515_Galang_2020_GSM4473030_PC_ATAC_seq_rep4_ATACseq_SRR11539114_peak_2526	168	.	7.61794	19.1249	16.858	385
chr1	179545226	179548294	GSE148515_Galang_2020_GSM4473030_PC_ATAC_seq_rep4_ATACseq_SRR11539114_peak_2527	1332	.	29.9464	136.518	133.24	1188
chr1	179585921	179586850	GSE148515_Galang_2020_GSM4473030_PC_ATAC_seq_rep4_ATACseq_SRR11539114_peak_2528	68	.	4.72838	8.88871	6.85845	526
chr1	179587762	179589444	GSE148515_Galang_2020_GSM4473030_PC_ATAC_seq_rep4_ATACseq_SRR11539114_peak_2529	382	.	12.609	40.7731	38.2356	739
chr1	179623810	179624613	GSE148515_Galang_2020_GSM4473030_PC_ATAC_seq_rep4_ATACseq_SRR11539114_peak_2530	93	.	5.51644	11.456	9.3499	414
chr1	179645424	179647185	GSE148515_Galang_2020_GSM4473030_PC_ATAC_seq_rep4_ATACseq_SRR11539114_peak_2531	111	.	6.04182	13.2689	11.1179	463
chr1	179667585	179669178	GSE148515_Galang_2020_GSM4473030_PC_ATAC_seq_rep4_ATACseq_SRR11539114_peak_2532	945	.	23.3792	97.5321	94.5376	697
chr1	179675186	179675571	GSE148515_Galang_2020_GSM4473030_PC_ATAC_seq_rep4_ATACseq_SRR11539114_peak_2533	45	.	3.94031	6.52963	4.58968	298
chr1	179688537	179689128	GSE148515_Galang_2020_GSM4473030_PC_ATAC_seq_rep4_ATACseq_SRR11539114_peak_2534	93	.	5.51644	11.456	9.3499	316
chr1	179709386	179709855	GSE148515_Galang_2020_GSM4473030_PC_ATAC_seq_rep4_ATACseq_SRR11539114_peak_2535	139	.	6.82988	16.1236	13.9117	200
chr1	179734655	179735023	GSE148515_Galang_2020_GSM4473030_PC_ATAC_seq_rep4_ATACseq_SRR11539114_peak_2536	25	.	3.15225	4.41731	2.59104	335
chr1	179802351	179804462	GSE148515_Galang_2020_GSM4473030_PC_ATAC_seq_rep4_ATACseq_SRR11539114_peak_2537	1947	.	39.6658	198.467	194.717	1294
chr1	179844253	179844654	GSE148515_Galang_2020_GSM4473030_PC_ATAC_seq_rep4_ATACseq_SRR11539114_peak_2538	19	.	2.88956	3.77693	1.99624	144
chr1	179847771	179848785	GSE148515_Galang_2020_GSM4473030_PC_ATAC_seq_rep4_ATACseq_SRR11539114_peak_2539	253	.	9.71944	27.7406	25.3481	215
chr1	179958992	179961660	GSE148515_Galang_2020_GSM4473030_PC_ATAC_seq_rep4_ATACseq_SRR11539114_peak_2540	1445	.	31.7852	147.883	144.522	1042
chr1	180174961	180176293	GSE148515_Galang_2020_GSM4473030_PC_ATAC_seq_rep4_ATACseq_SRR11539114_peak_2541	139	.	6.82988	16.1236	13.9117	442
chr1	180179577	180180139	GSE148515_Galang_2020_GSM4473030_PC_ATAC_seq_rep4_ATACseq_SRR11539114_peak_2542	45	.	3.94031	6.52963	4.58968	474
chr1	180184919	180187136	GSE148515_Galang_2020_GSM4473030_PC_ATAC_seq_rep4_ATACseq_SRR11539114_peak_2543	444	.	13.9224	47.0715	44.4752	1151
chr1	180191869	180192752	GSE148515_Galang_2020_GSM4473030_PC_ATAC_seq_rep4_ATACseq_SRR11539114_peak_2544	38	.	3.67763	5.7958	3.89045	578
chr1	180194140	180196757	GSE148515_Galang_2020_GSM4473030_PC_ATAC_seq_rep4_ATACseq_SRR11539114_peak_2545	1964	.	39.9285	200.2	196.436	1804
chr1	180208643	180209010	GSE148515_Galang_2020_GSM4473030_PC_ATAC_seq_rep4_ATACseq_SRR11539114_peak_2546	45	.	3.94031	6.52963	4.58968	220
chr1	180209434	180210872	GSE148515_Galang_2020_GSM4473030_PC_ATAC_seq_rep4_ATACseq_SRR11539114_peak_2547	129	.	6.56719	15.155	12.9626	936
chr1	180214940	180215940	GSE148515_Galang_2020_GSM4473030_PC_ATAC_seq_rep4_ATACseq_SRR11539114_peak_2548	129	.	6.56719	15.155	12.9626	350
chr1	180225393	180226798	GSE148515_Galang_2020_GSM4473030_PC_ATAC_seq_rep4_ATACseq_SRR11539114_peak_2549	298	.	10.7702	32.3367	29.8885	707
chr1	180250166	180250664	GSE148515_Galang_2020_GSM4473030_PC_ATAC_seq_rep4_ATACseq_SRR11539114_peak_2550	25	.	3.15225	4.41731	2.59104	77
chr1	180254914	180257004	GSE148515_Galang_2020_GSM4473030_PC_ATAC_seq_rep4_ATACseq_SRR11539114_peak_2551	1205	.	27.8449	123.756	120.571	1450
chr1	180268703	180269152	GSE148515_Galang_2020_GSM4473030_PC_ATAC_seq_rep4_ATACseq_SRR11539114_peak_2552	60	.	4.46569	8.07757	6.0755	33
chr1	180283868	180284276	GSE148515_Galang_2020_GSM4473030_PC_ATAC_seq_rep4_ATACseq_SRR11539114_peak_2553	25	.	3.15225	4.41731	2.59104	204
chr1	180313033	180313965	GSE148515_Galang_2020_GSM4473030_PC_ATAC_seq_rep4_ATACseq_SRR11539114_peak_2554	84	.	5.25375	10.579	8.49674	194
chr1	180329144	180329515	GSE148515_Galang_2020_GSM4473030_PC_ATAC_seq_rep4_ATACseq_SRR11539114_peak_2555	38	.	3.67763	5.7958	3.89045	245
chr1	180330057	180333510	GSE148515_Galang_2020_GSM4473030_PC_ATAC_seq_rep4_ATACseq_SRR11539114_peak_2556	188	.	8.14332	21.1997	18.8989	1170
chr1	180364079	180366528	GSE148515_Galang_2020_GSM4473030_PC_ATAC_seq_rep4_ATACseq_SRR11539114_peak_2557	629	.	17.6001	65.7324	62.9793	1222
chr1	180384561	180384917	GSE148515_Galang_2020_GSM4473030_PC_ATAC_seq_rep4_ATACseq_SRR11539114_peak_2558	38	.	3.67763	5.7958	3.89045	45
chr1	180385291	180385795	GSE148515_Galang_2020_GSM4473030_PC_ATAC_seq_rep4_ATACseq_SRR11539114_peak_2559	25	.	3.15225	4.41731	2.59104	291
chr1	180386102	180388706	GSE148515_Galang_2020_GSM4473030_PC_ATAC_seq_rep4_ATACseq_SRR11539114_peak_2560	1559	.	33.624	159.424	155.975	1566
chr1	180389916	180390774	GSE148515_Galang_2020_GSM4473030_PC_ATAC_seq_rep4_ATACseq_SRR11539114_peak_2561	60	.	4.46569	8.07757	6.0755	745
chr1	180403191	180404936	GSE148515_Galang_2020_GSM4473030_PC_ATAC_seq_rep4_ATACseq_SRR11539114_peak_2562	264	.	9.98213	28.8731	26.4663	714
chr1	180406529	180408070	GSE148515_Galang_2020_GSM4473030_PC_ATAC_seq_rep4_ATACseq_SRR11539114_peak_2563	168	.	7.61794	19.1249	16.858	767
chr1	180421776	180424261	GSE148515_Galang_2020_GSM4473030_PC_ATAC_seq_rep4_ATACseq_SRR11539114_peak_2564	322	.	11.2956	34.6984	32.2238	846
chr1	180427504	180428000	GSE148515_Galang_2020_GSM4473030_PC_ATAC_seq_rep4_ATACseq_SRR11539114_peak_2565	32	.	3.41494	5.09103	3.22341	91
chr1	180428318	180428939	GSE148515_Galang_2020_GSM4473030_PC_ATAC_seq_rep4_ATACseq_SRR11539114_peak_2566	38	.	3.67763	5.7958	3.89045	191
chr1	180434050	180435243	GSE148515_Galang_2020_GSM4473030_PC_ATAC_seq_rep4_ATACseq_SRR11539114_peak_2567	111	.	6.04182	13.2689	11.1179	271
chr1	180462451	180462840	GSE148515_Galang_2020_GSM4473030_PC_ATAC_seq_rep4_ATACseq_SRR11539114_peak_2568	120	.	6.3045	14.2031	12.031	158
chr1	180482178	180484290	GSE148515_Galang_2020_GSM4473030_PC_ATAC_seq_rep4_ATACseq_SRR11539114_peak_2569	158	.	7.35525	18.1091	15.86	1316
chr1	180516546	180517550	GSE148515_Galang_2020_GSM4473030_PC_ATAC_seq_rep4_ATACseq_SRR11539114_peak_2570	84	.	5.25375	10.579	8.49674	488
chr1	180568124	180570270	GSE148515_Galang_2020_GSM4473030_PC_ATAC_seq_rep4_ATACseq_SRR11539114_peak_2571	975	.	23.9046	100.549	97.5326	810
chr1	180604552	180605004	GSE148515_Galang_2020_GSM4473030_PC_ATAC_seq_rep4_ATACseq_SRR11539114_peak_2572	38	.	3.67763	5.7958	3.89045	173
chr1	180625960	180626513	GSE148515_Galang_2020_GSM4473030_PC_ATAC_seq_rep4_ATACseq_SRR11539114_peak_2573	38	.	3.67763	5.7958	3.89045	231
chr1	180640142	180642296	GSE148515_Galang_2020_GSM4473030_PC_ATAC_seq_rep4_ATACseq_SRR11539114_peak_2574	856	.	21.8031	88.5987	85.6702	1094
chr1	180696699	180697277	GSE148515_Galang_2020_GSM4473030_PC_ATAC_seq_rep4_ATACseq_SRR11539114_peak_2575	45	.	3.94031	6.52963	4.58968	194
chr1	180719487	180720777	GSE148515_Galang_2020_GSM4473030_PC_ATAC_seq_rep4_ATACseq_SRR11539114_peak_2576	84	.	5.25375	10.579	8.49674	984
chr1	180724936	180727192	GSE148515_Galang_2020_GSM4473030_PC_ATAC_seq_rep4_ATACseq_SRR11539114_peak_2577	1445	.	31.7852	147.883	144.522	1051
chr1	180763126	180764808	GSE148515_Galang_2020_GSM4473030_PC_ATAC_seq_rep4_ATACseq_SRR11539114_peak_2578	209	.	8.66869	23.3293	20.9967	921
chr1	180767813	180769236	GSE148515_Galang_2020_GSM4473030_PC_ATAC_seq_rep4_ATACseq_SRR11539114_peak_2579	394	.	12.8717	42.0156	39.4663	797
chr1	180776649	180779090	GSE148515_Galang_2020_GSM4473030_PC_ATAC_seq_rep4_ATACseq_SRR11539114_peak_2580	1981	.	40.1912	201.937	198.159	1528
chr1	180780590	180781457	GSE148515_Galang_2020_GSM4473030_PC_ATAC_seq_rep4_ATACseq_SRR11539114_peak_2581	53	.	4.203	7.29074	5.31867	468
chr1	180793372	180794498	GSE148515_Galang_2020_GSM4473030_PC_ATAC_seq_rep4_ATACseq_SRR11539114_peak_2582	111	.	6.04182	13.2689	11.1179	436
chr1	180801102	180802519	GSE148515_Galang_2020_GSM4473030_PC_ATAC_seq_rep4_ATACseq_SRR11539114_peak_2583	32	.	3.41494	5.09103	3.22341	291
chr1	180804950	180805730	GSE148515_Galang_2020_GSM4473030_PC_ATAC_seq_rep4_ATACseq_SRR11539114_peak_2584	32	.	3.41494	5.09103	3.22341	312
chr1	180806496	180807420	GSE148515_Galang_2020_GSM4473030_PC_ATAC_seq_rep4_ATACseq_SRR11539114_peak_2585	60	.	4.46569	8.07757	6.0755	233
chr1	180808897	180810751	GSE148515_Galang_2020_GSM4473030_PC_ATAC_seq_rep4_ATACseq_SRR11539114_peak_2586	93	.	5.51644	11.456	9.3499	244
chr1	180811091	180814882	GSE148515_Galang_2020_GSM4473030_PC_ATAC_seq_rep4_ATACseq_SRR11539114_peak_2587	2402	.	46.4957	244.423	240.292	2736
chr1	180848064	180852022	GSE148515_Galang_2020_GSM4473030_PC_ATAC_seq_rep4_ATACseq_SRR11539114_peak_2588	2492	.	47.8092	253.458	249.254	2877
chr1	180865844	180866309	GSE148515_Galang_2020_GSM4473030_PC_ATAC_seq_rep4_ATACseq_SRR11539114_peak_2589	32	.	3.41494	5.09103	3.22341	180
chr1	180869349	180870855	GSE148515_Galang_2020_GSM4473030_PC_ATAC_seq_rep4_ATACseq_SRR11539114_peak_2590	310	.	11.0329	33.5125	31.051	1023
chr1	180903139	180905168	GSE148515_Galang_2020_GSM4473030_PC_ATAC_seq_rep4_ATACseq_SRR11539114_peak_2591	871	.	22.0658	90.075	87.1357	1128
chr1	180936579	180937040	GSE148515_Galang_2020_GSM4473030_PC_ATAC_seq_rep4_ATACseq_SRR11539114_peak_2592	111	.	6.04182	13.2689	11.1179	348
chr1	180941246	180943596	GSE148515_Galang_2020_GSM4473030_PC_ATAC_seq_rep4_ATACseq_SRR11539114_peak_2593	1221	.	28.1076	125.338	122.141	1333
chr1	180945643	180945949	GSE148515_Galang_2020_GSM4473030_PC_ATAC_seq_rep4_ATACseq_SRR11539114_peak_2594	25	.	3.15225	4.41731	2.59104	187
chr1	180974455	180975040	GSE148515_Galang_2020_GSM4473030_PC_ATAC_seq_rep4_ATACseq_SRR11539114_peak_2595	120	.	6.3045	14.2031	12.031	169
chr1	181016206	181017715	GSE148515_Galang_2020_GSM4473030_PC_ATAC_seq_rep4_ATACseq_SRR11539114_peak_2596	148	.	7.09257	17.1085	14.8777	1110
chr1	181143307	181145416	GSE148515_Galang_2020_GSM4473030_PC_ATAC_seq_rep4_ATACseq_SRR11539114_peak_2597	1035	.	24.9553	106.64	103.579	899
chr1	181150332	181151410	GSE148515_Galang_2020_GSM4473030_PC_ATAC_seq_rep4_ATACseq_SRR11539114_peak_2598	535	.	15.7613	56.226	53.5502	712
chr1	181209678	181213082	GSE148515_Galang_2020_GSM4473030_PC_ATAC_seq_rep4_ATACseq_SRR11539114_peak_2599	1428	.	31.5225	146.249	142.899	2332
chr1	181226705	181227178	GSE148515_Galang_2020_GSM4473030_PC_ATAC_seq_rep4_ATACseq_SRR11539114_peak_2600	93	.	5.51644	11.456	9.3499	335
chr1	181232576	181233112	GSE148515_Galang_2020_GSM4473030_PC_ATAC_seq_rep4_ATACseq_SRR11539114_peak_2601	68	.	4.72838	8.88871	6.85845	262
chr1	181256328	181257732	GSE148515_Galang_2020_GSM4473030_PC_ATAC_seq_rep4_ATACseq_SRR11539114_peak_2602	298	.	10.7702	32.3367	29.8885	535
chr1	181272667	181273254	GSE148515_Galang_2020_GSM4473030_PC_ATAC_seq_rep4_ATACseq_SRR11539114_peak_2603	93	.	5.51644	11.456	9.3499	368
chr1	181352341	181353523	GSE148515_Galang_2020_GSM4473030_PC_ATAC_seq_rep4_ATACseq_SRR11539114_peak_2604	93	.	5.51644	11.456	9.3499	255
chr1	181392982	181394326	GSE148515_Galang_2020_GSM4473030_PC_ATAC_seq_rep4_ATACseq_SRR11539114_peak_2605	168	.	7.61794	19.1249	16.858	939
chr1	181445866	181448348	GSE148515_Galang_2020_GSM4473030_PC_ATAC_seq_rep4_ATACseq_SRR11539114_peak_2606	209	.	8.66869	23.3293	20.9967	961
chr1	181466698	181467172	GSE148515_Galang_2020_GSM4473030_PC_ATAC_seq_rep4_ATACseq_SRR11539114_peak_2607	38	.	3.67763	5.7958	3.89045	60
chr1	181544724	181545720	GSE148515_Galang_2020_GSM4473030_PC_ATAC_seq_rep4_ATACseq_SRR11539114_peak_2608	93	.	5.51644	11.456	9.3499	925
chr1	181841074	181843227	GSE148515_Galang_2020_GSM4473030_PC_ATAC_seq_rep4_ATACseq_SRR11539114_peak_2609	1981	.	40.1912	201.937	198.159	1286
chr1	181851700	181852742	GSE148515_Galang_2020_GSM4473030_PC_ATAC_seq_rep4_ATACseq_SRR11539114_peak_2610	139	.	6.82988	16.1236	13.9117	368
chr1	181881269	181881770	GSE148515_Galang_2020_GSM4473030_PC_ATAC_seq_rep4_ATACseq_SRR11539114_peak_2611	45	.	3.94031	6.52963	4.58968	321
chr1	181888368	181889331	GSE148515_Galang_2020_GSM4473030_PC_ATAC_seq_rep4_ATACseq_SRR11539114_peak_2612	322	.	11.2956	34.6984	32.2238	573
chr1	181890624	181891109	GSE148515_Galang_2020_GSM4473030_PC_ATAC_seq_rep4_ATACseq_SRR11539114_peak_2613	14	.	2.62688	3.17248	1.44337	173
chr1	181921626	181922512	GSE148515_Galang_2020_GSM4473030_PC_ATAC_seq_rep4_ATACseq_SRR11539114_peak_2614	111	.	6.04182	13.2689	11.1179	234
chr1	181927740	181928525	GSE148515_Galang_2020_GSM4473030_PC_ATAC_seq_rep4_ATACseq_SRR11539114_peak_2615	45	.	3.94031	6.52963	4.58968	58
chr1	181974557	181977010	GSE148515_Galang_2020_GSM4473030_PC_ATAC_seq_rep4_ATACseq_SRR11539114_peak_2616	209	.	8.66869	23.3293	20.9967	1135
chr1	181980186	181981037	GSE148515_Galang_2020_GSM4473030_PC_ATAC_seq_rep4_ATACseq_SRR11539114_peak_2617	45	.	3.94031	6.52963	4.58968	512
chr1	181987304	181987644	GSE148515_Galang_2020_GSM4473030_PC_ATAC_seq_rep4_ATACseq_SRR11539114_peak_2618	25	.	3.15225	4.41731	2.59104	111
chr1	181995775	181996429	GSE148515_Galang_2020_GSM4473030_PC_ATAC_seq_rep4_ATACseq_SRR11539114_peak_2619	53	.	4.203	7.29074	5.31867	508
chr1	182018552	182022234	GSE148515_Galang_2020_GSM4473030_PC_ATAC_seq_rep4_ATACseq_SRR11539114_peak_2620	1380	.	30.7345	141.367	138.053	1550
chr1	182026054	182027553	GSE148515_Galang_2020_GSM4473030_PC_ATAC_seq_rep4_ATACseq_SRR11539114_peak_2621	158	.	7.35525	18.1091	15.86	277
chr1	182027948	182028920	GSE148515_Galang_2020_GSM4473030_PC_ATAC_seq_rep4_ATACseq_SRR11539114_peak_2622	32	.	3.41494	5.09103	3.22341	292
chr1	182081880	182082631	GSE148515_Galang_2020_GSM4473030_PC_ATAC_seq_rep4_ATACseq_SRR11539114_peak_2623	76	.	4.99107	9.72291	7.66589	237
chr1	182086933	182087861	GSE148515_Galang_2020_GSM4473030_PC_ATAC_seq_rep4_ATACseq_SRR11539114_peak_2624	19	.	2.88956	3.77693	1.99624	663
chr1	182088239	182090646	GSE148515_Galang_2020_GSM4473030_PC_ATAC_seq_rep4_ATACseq_SRR11539114_peak_2625	253	.	9.71944	27.7406	25.3481	887
chr1	182095268	182095730	GSE148515_Galang_2020_GSM4473030_PC_ATAC_seq_rep4_ATACseq_SRR11539114_peak_2626	45	.	3.94031	6.52963	4.58968	56
chr1	182107191	182108696	GSE148515_Galang_2020_GSM4473030_PC_ATAC_seq_rep4_ATACseq_SRR11539114_peak_2627	209	.	8.66869	23.3293	20.9967	271
chr1	182111102	182112650	GSE148515_Galang_2020_GSM4473030_PC_ATAC_seq_rep4_ATACseq_SRR11539114_peak_2628	178	.	7.88063	20.1552	17.8711	781
chr1	182115085	182115895	GSE148515_Galang_2020_GSM4473030_PC_ATAC_seq_rep4_ATACseq_SRR11539114_peak_2629	84	.	5.25375	10.579	8.49674	288
chr1	182124344	182126049	GSE148515_Galang_2020_GSM4473030_PC_ATAC_seq_rep4_ATACseq_SRR11539114_peak_2630	1625	.	34.6748	166.094	162.595	672
chr1	182139883	182140991	GSE148515_Galang_2020_GSM4473030_PC_ATAC_seq_rep4_ATACseq_SRR11539114_peak_2631	93	.	5.51644	11.456	9.3499	744
chr1	182281356	182283551	GSE148515_Galang_2020_GSM4473030_PC_ATAC_seq_rep4_ATACseq_SRR11539114_peak_2632	784	.	20.4896	81.2968	78.4229	1418
chr1	182340657	182342434	GSE148515_Galang_2020_GSM4473030_PC_ATAC_seq_rep4_ATACseq_SRR11539114_peak_2633	588	.	16.812	61.6177	58.8974	744
chr1	182388522	182388839	GSE148515_Galang_2020_GSM4473030_PC_ATAC_seq_rep4_ATACseq_SRR11539114_peak_2634	38	.	3.67763	5.7958	3.89045	229
chr1	182398380	182399043	GSE148515_Galang_2020_GSM4473030_PC_ATAC_seq_rep4_ATACseq_SRR11539114_peak_2635	53	.	4.203	7.29074	5.31867	562
chr1	182408303	182410114	GSE148515_Galang_2020_GSM4473030_PC_ATAC_seq_rep4_ATACseq_SRR11539114_peak_2636	2102	.	42.03	214.171	210.291	787
chr1	182426897	182427674	GSE148515_Galang_2020_GSM4473030_PC_ATAC_seq_rep4_ATACseq_SRR11539114_peak_2637	38	.	3.67763	5.7958	3.89045	338
chr1	182489591	182491011	GSE148515_Galang_2020_GSM4473030_PC_ATAC_seq_rep4_ATACseq_SRR11539114_peak_2638	444	.	13.9224	47.0715	44.4752	392
chr1	182497210	182497570	GSE148515_Galang_2020_GSM4473030_PC_ATAC_seq_rep4_ATACseq_SRR11539114_peak_2639	19	.	2.88956	3.77693	1.99624	59
chr1	182499571	182499880	GSE148515_Galang_2020_GSM4473030_PC_ATAC_seq_rep4_ATACseq_SRR11539114_peak_2640	32	.	3.41494	5.09103	3.22341	153
chr1	182503780	182504692	GSE148515_Galang_2020_GSM4473030_PC_ATAC_seq_rep4_ATACseq_SRR11539114_peak_2641	111	.	6.04182	13.2689	11.1179	662
chr1	182506193	182506508	GSE148515_Galang_2020_GSM4473030_PC_ATAC_seq_rep4_ATACseq_SRR11539114_peak_2642	76	.	4.99107	9.72291	7.66589	197
chr1	182516348	182518123	GSE148515_Galang_2020_GSM4473030_PC_ATAC_seq_rep4_ATACseq_SRR11539114_peak_2643	629	.	17.6001	65.7324	62.9793	1105
chr1	182520086	182520757	GSE148515_Galang_2020_GSM4473030_PC_ATAC_seq_rep4_ATACseq_SRR11539114_peak_2644	84	.	5.25375	10.579	8.49674	200
chr1	182527588	182528272	GSE148515_Galang_2020_GSM4473030_PC_ATAC_seq_rep4_ATACseq_SRR11539114_peak_2645	32	.	3.41494	5.09103	3.22341	53
chr1	182538842	182539643	GSE148515_Galang_2020_GSM4473030_PC_ATAC_seq_rep4_ATACseq_SRR11539114_peak_2646	68	.	4.72838	8.88871	6.85845	680
chr1	182560180	182560592	GSE148515_Galang_2020_GSM4473030_PC_ATAC_seq_rep4_ATACseq_SRR11539114_peak_2647	38	.	3.67763	5.7958	3.89045	139
chr1	182663576	182663931	GSE148515_Galang_2020_GSM4473030_PC_ATAC_seq_rep4_ATACseq_SRR11539114_peak_2648	19	.	2.88956	3.77693	1.99624	154
chr1	182682651	182683366	GSE148515_Galang_2020_GSM4473030_PC_ATAC_seq_rep4_ATACseq_SRR11539114_peak_2649	178	.	7.88063	20.1552	17.8711	446
chr1	182763564	182764956	GSE148515_Galang_2020_GSM4473030_PC_ATAC_seq_rep4_ATACseq_SRR11539114_peak_2650	242	.	9.45675	26.6197	24.2417	649
chr1	182792506	182793205	GSE148515_Galang_2020_GSM4473030_PC_ATAC_seq_rep4_ATACseq_SRR11539114_peak_2651	220	.	8.93138	24.4137	22.0656	346
chr1	182902117	182903254	GSE148515_Galang_2020_GSM4473030_PC_ATAC_seq_rep4_ATACseq_SRR11539114_peak_2652	139	.	6.82988	16.1236	13.9117	955
chr1	182905722	182906129	GSE148515_Galang_2020_GSM4473030_PC_ATAC_seq_rep4_ATACseq_SRR11539114_peak_2653	76	.	4.99107	9.72291	7.66589	128
chr1	182907562	182909392	GSE148515_Galang_2020_GSM4473030_PC_ATAC_seq_rep4_ATACseq_SRR11539114_peak_2654	657	.	18.1254	68.5079	65.7328	989
chr1	182954426	182956502	GSE148515_Galang_2020_GSM4473030_PC_ATAC_seq_rep4_ATACseq_SRR11539114_peak_2655	178	.	7.88063	20.1552	17.8711	400
chr1	182958696	182960516	GSE148515_Galang_2020_GSM4473030_PC_ATAC_seq_rep4_ATACseq_SRR11539114_peak_2656	345	.	11.8209	37.0999	34.5995	1582
chr1	182982534	182983922	GSE148515_Galang_2020_GSM4473030_PC_ATAC_seq_rep4_ATACseq_SRR11539114_peak_2657	509	.	15.2359	53.5727	50.9195	617
chr1	183040300	183041010	GSE148515_Galang_2020_GSM4473030_PC_ATAC_seq_rep4_ATACseq_SRR11539114_peak_2658	38	.	3.67763	5.7958	3.89045	196
chr1	183043274	183043821	GSE148515_Galang_2020_GSM4473030_PC_ATAC_seq_rep4_ATACseq_SRR11539114_peak_2659	38	.	3.67763	5.7958	3.89045	320
chr1	183049412	183049718	GSE148515_Galang_2020_GSM4473030_PC_ATAC_seq_rep4_ATACseq_SRR11539114_peak_2660	38	.	3.67763	5.7958	3.89045	181
chr1	183055654	183056450	GSE148515_Galang_2020_GSM4473030_PC_ATAC_seq_rep4_ATACseq_SRR11539114_peak_2661	25	.	3.15225	4.41731	2.59104	711
chr1	183133444	183134894	GSE148515_Galang_2020_GSM4473030_PC_ATAC_seq_rep4_ATACseq_SRR11539114_peak_2662	60	.	4.46569	8.07757	6.0755	212
chr1	183183376	183183715	GSE148515_Galang_2020_GSM4473030_PC_ATAC_seq_rep4_ATACseq_SRR11539114_peak_2663	19	.	2.88956	3.77693	1.99624	283
chr1	183221279	183221596	GSE148515_Galang_2020_GSM4473030_PC_ATAC_seq_rep4_ATACseq_SRR11539114_peak_2664	60	.	4.46569	8.07757	6.0755	151
chr1	183344819	183346327	GSE148515_Galang_2020_GSM4473030_PC_ATAC_seq_rep4_ATACseq_SRR11539114_peak_2667	1461	.	32.0479	149.522	146.147	565
chr1	183349749	183350037	GSE148515_Galang_2020_GSM4473030_PC_ATAC_seq_rep4_ATACseq_SRR11539114_peak_2668	25	.	3.15225	4.41731	2.59104	271
chr1	183368615	183370584	GSE148515_Galang_2020_GSM4473030_PC_ATAC_seq_rep4_ATACseq_SRR11539114_peak_2669	1005	.	24.43	103.585	100.546	1070
chr1	183388459	183389275	GSE148515_Galang_2020_GSM4473030_PC_ATAC_seq_rep4_ATACseq_SRR11539114_peak_2670	298	.	10.7702	32.3367	29.8885	498
chr1	183441281	183442577	GSE148515_Galang_2020_GSM4473030_PC_ATAC_seq_rep4_ATACseq_SRR11539114_peak_2671	53	.	4.203	7.29074	5.31867	514
chr1	184032506	184036398	GSE148515_Galang_2020_GSM4473030_PC_ATAC_seq_rep4_ATACseq_SRR11539114_peak_2672	2856	.	53.0629	290.18	285.67	1534
chr1	184039881	184040360	GSE148515_Galang_2020_GSM4473030_PC_ATAC_seq_rep4_ATACseq_SRR11539114_peak_2673	25	.	3.15225	4.41731	2.59104	3
chr1	184040706	184043365	GSE148515_Galang_2020_GSM4473030_PC_ATAC_seq_rep4_ATACseq_SRR11539114_peak_2674	616	.	17.3374	64.3543	61.6122	1677
chr1	184048947	184049579	GSE148515_Galang_2020_GSM4473030_PC_ATAC_seq_rep4_ATACseq_SRR11539114_peak_2675	53	.	4.203	7.29074	5.31867	409
chr1	184050007	184050685	GSE148515_Galang_2020_GSM4473030_PC_ATAC_seq_rep4_ATACseq_SRR11539114_peak_2676	32	.	3.41494	5.09103	3.22341	426
chr1	184051020	184052994	GSE148515_Galang_2020_GSM4473030_PC_ATAC_seq_rep4_ATACseq_SRR11539114_peak_2677	287	.	10.5075	31.1714	28.7367	936
chr1	184053386	184053687	GSE148515_Galang_2020_GSM4473030_PC_ATAC_seq_rep4_ATACseq_SRR11539114_peak_2678	19	.	2.88956	3.77693	1.99624	115
chr1	184060427	184062202	GSE148515_Galang_2020_GSM4473030_PC_ATAC_seq_rep4_ATACseq_SRR11539114_peak_2679	129	.	6.56719	15.155	12.9626	469
chr1	184063864	184064856	GSE148515_Galang_2020_GSM4473030_PC_ATAC_seq_rep4_ATACseq_SRR11539114_peak_2680	253	.	9.71944	27.7406	25.3481	593
chr1	184170765	184173576	GSE148515_Galang_2020_GSM4473030_PC_ATAC_seq_rep4_ATACseq_SRR11539114_peak_2681	158	.	7.35525	18.1091	15.86	305
chr1	184221762	184222316	GSE148515_Galang_2020_GSM4473030_PC_ATAC_seq_rep4_ATACseq_SRR11539114_peak_2682	60	.	4.46569	8.07757	6.0755	176
chr1	184235382	184236061	GSE148515_Galang_2020_GSM4473030_PC_ATAC_seq_rep4_ATACseq_SRR11539114_peak_2683	76	.	4.99107	9.72291	7.66589	444
chr1	184629237	184630384	GSE148515_Galang_2020_GSM4473030_PC_ATAC_seq_rep4_ATACseq_SRR11539114_peak_2684	84	.	5.25375	10.579	8.49674	190
chr1	184675084	184676242	GSE148515_Galang_2020_GSM4473030_PC_ATAC_seq_rep4_ATACseq_SRR11539114_peak_2685	322	.	11.2956	34.6984	32.2238	751
chr1	184727075	184727950	GSE148515_Galang_2020_GSM4473030_PC_ATAC_seq_rep4_ATACseq_SRR11539114_peak_2686	60	.	4.46569	8.07757	6.0755	611
chr1	184731736	184734737	GSE148515_Galang_2020_GSM4473030_PC_ATAC_seq_rep4_ATACseq_SRR11539114_peak_2687	199	.	8.406	22.2579	19.941	383
chr1	184824296	184825527	GSE148515_Galang_2020_GSM4473030_PC_ATAC_seq_rep4_ATACseq_SRR11539114_peak_2688	370	.	12.3463	39.5396	37.0142	474
chr1	184844459	184846711	GSE148515_Galang_2020_GSM4473030_PC_ATAC_seq_rep4_ATACseq_SRR11539114_peak_2689	1081	.	25.7434	111.256	108.162	1443
chr1	184851831	184853658	GSE148515_Galang_2020_GSM4473030_PC_ATAC_seq_rep4_ATACseq_SRR11539114_peak_2690	382	.	12.609	40.7731	38.2356	633
chr1	184998953	185000342	GSE148515_Galang_2020_GSM4473030_PC_ATAC_seq_rep4_ATACseq_SRR11539114_peak_2691	287	.	10.5075	31.1714	28.7367	871
chr1	185047777	185048219	GSE148515_Galang_2020_GSM4473030_PC_ATAC_seq_rep4_ATACseq_SRR11539114_peak_2692	25	.	3.15225	4.41731	2.59104	182
chr1	185193533	185194046	GSE148515_Galang_2020_GSM4473030_PC_ATAC_seq_rep4_ATACseq_SRR11539114_peak_2693	76	.	4.99107	9.72291	7.66589	179
chr1	185194412	185194967	GSE148515_Galang_2020_GSM4473030_PC_ATAC_seq_rep4_ATACseq_SRR11539114_peak_2694	60	.	4.46569	8.07757	6.0755	164
chr1	185202854	185204787	GSE148515_Galang_2020_GSM4473030_PC_ATAC_seq_rep4_ATACseq_SRR11539114_peak_2695	1576	.	33.8867	161.087	157.625	1247
chr1	185262193	185263400	GSE148515_Galang_2020_GSM4473030_PC_ATAC_seq_rep4_ATACseq_SRR11539114_peak_2696	209	.	8.66869	23.3293	20.9967	716
chr1	185284766	185285136	GSE148515_Galang_2020_GSM4473030_PC_ATAC_seq_rep4_ATACseq_SRR11539114_peak_2697	60	.	4.46569	8.07757	6.0755	233
chr1	185328457	185330118	GSE148515_Galang_2020_GSM4473030_PC_ATAC_seq_rep4_ATACseq_SRR11539114_peak_2698	548	.	16.0239	57.5634	54.8764	870
chr1	185332010	185332604	GSE148515_Galang_2020_GSM4473030_PC_ATAC_seq_rep4_ATACseq_SRR11539114_peak_2699	264	.	9.98213	28.8731	26.4663	124
chr1	185361992	185364321	GSE148515_Galang_2020_GSM4473030_PC_ATAC_seq_rep4_ATACseq_SRR11539114_peak_2700	1998	.	40.4539	203.676	199.884	1102
chr1	185454813	185455332	GSE148515_Galang_2020_GSM4473030_PC_ATAC_seq_rep4_ATACseq_SRR11539114_peak_2701	93	.	5.51644	11.456	9.3499	304
chr1	185727482	185728818	GSE148515_Galang_2020_GSM4473030_PC_ATAC_seq_rep4_ATACseq_SRR11539114_peak_2702	129	.	6.56719	15.155	12.9626	443
chr1	186116774	186117580	GSE148515_Galang_2020_GSM4473030_PC_ATAC_seq_rep4_ATACseq_SRR11539114_peak_2703	148	.	7.09257	17.1085	14.8777	535
chr1	186182530	186183136	GSE148515_Galang_2020_GSM4473030_PC_ATAC_seq_rep4_ATACseq_SRR11539114_peak_2704	38	.	3.67763	5.7958	3.89045	273
chr1	186424457	186425278	GSE148515_Galang_2020_GSM4473030_PC_ATAC_seq_rep4_ATACseq_SRR11539114_peak_2705	32	.	3.41494	5.09103	3.22341	131
chr1	186460270	186461481	GSE148515_Galang_2020_GSM4473030_PC_ATAC_seq_rep4_ATACseq_SRR11539114_peak_2706	370	.	12.3463	39.5396	37.0142	724
chr1	186482028	186482505	GSE148515_Galang_2020_GSM4473030_PC_ATAC_seq_rep4_ATACseq_SRR11539114_peak_2707	84	.	5.25375	10.579	8.49674	306
chr1	186515412	186516409	GSE148515_Galang_2020_GSM4473030_PC_ATAC_seq_rep4_ATACseq_SRR11539114_peak_2708	45	.	3.94031	6.52963	4.58968	638
chr1	186555247	186555992	GSE148515_Galang_2020_GSM4473030_PC_ATAC_seq_rep4_ATACseq_SRR11539114_peak_2709	120	.	6.3045	14.2031	12.031	286
chr1	186581036	186581880	GSE148515_Galang_2020_GSM4473030_PC_ATAC_seq_rep4_ATACseq_SRR11539114_peak_2710	68	.	4.72838	8.88871	6.85845	455
chr1	186583865	186584558	GSE148515_Galang_2020_GSM4473030_PC_ATAC_seq_rep4_ATACseq_SRR11539114_peak_2711	60	.	4.46569	8.07757	6.0755	313
chr1	186584952	186585346	GSE148515_Galang_2020_GSM4473030_PC_ATAC_seq_rep4_ATACseq_SRR11539114_peak_2712	53	.	4.203	7.29074	5.31867	270
chr1	186585824	186588374	GSE148515_Galang_2020_GSM4473030_PC_ATAC_seq_rep4_ATACseq_SRR11539114_peak_2713	1332	.	29.9464	136.518	133.24	1423
chr1	186605873	186607196	GSE148515_Galang_2020_GSM4473030_PC_ATAC_seq_rep4_ATACseq_SRR11539114_peak_2714	84	.	5.25375	10.579	8.49674	1096
chr1	186609475	186610877	GSE148515_Galang_2020_GSM4473030_PC_ATAC_seq_rep4_ATACseq_SRR11539114_peak_2715	629	.	17.6001	65.7324	62.9793	672
chr1	186661227	186661680	GSE148515_Galang_2020_GSM4473030_PC_ATAC_seq_rep4_ATACseq_SRR11539114_peak_2716	93	.	5.51644	11.456	9.3499	164
chr1	186663090	186663874	GSE148515_Galang_2020_GSM4473030_PC_ATAC_seq_rep4_ATACseq_SRR11539114_peak_2717	129	.	6.56719	15.155	12.9626	455
chr1	186667634	186668048	GSE148515_Galang_2020_GSM4473030_PC_ATAC_seq_rep4_ATACseq_SRR11539114_peak_2718	45	.	3.94031	6.52963	4.58968	353
chr1	186675907	186676788	GSE148515_Galang_2020_GSM4473030_PC_ATAC_seq_rep4_ATACseq_SRR11539114_peak_2719	32	.	3.41494	5.09103	3.22341	666
chr1	186701197	186701797	GSE148515_Galang_2020_GSM4473030_PC_ATAC_seq_rep4_ATACseq_SRR11539114_peak_2720	68	.	4.72838	8.88871	6.85845	357
chr1	186702288	186706733	GSE148515_Galang_2020_GSM4473030_PC_ATAC_seq_rep4_ATACseq_SRR11539114_peak_2721	657	.	18.1254	68.5079	65.7328	3154
chr1	186722059	186722539	GSE148515_Galang_2020_GSM4473030_PC_ATAC_seq_rep4_ATACseq_SRR11539114_peak_2722	45	.	3.94031	6.52963	4.58968	39
chr1	186748869	186750127	GSE148515_Galang_2020_GSM4473030_PC_ATAC_seq_rep4_ATACseq_SRR11539114_peak_2723	310	.	11.0329	33.5125	31.051	531
chr1	187215122	187216320	GSE148515_Galang_2020_GSM4473030_PC_ATAC_seq_rep4_ATACseq_SRR11539114_peak_2724	310	.	11.0329	33.5125	31.051	336
chr1	187303284	187303810	GSE148515_Galang_2020_GSM4473030_PC_ATAC_seq_rep4_ATACseq_SRR11539114_peak_2725	129	.	6.56719	15.155	12.9626	134
chr1	187434208	187435286	GSE148515_Galang_2020_GSM4473030_PC_ATAC_seq_rep4_ATACseq_SRR11539114_peak_2726	84	.	5.25375	10.579	8.49674	429
chr1	187606832	187610570	GSE148515_Galang_2020_GSM4473030_PC_ATAC_seq_rep4_ATACseq_SRR11539114_peak_2727	264	.	9.98213	28.8731	26.4663	2728
chr1	187651091	187653027	GSE148515_Galang_2020_GSM4473030_PC_ATAC_seq_rep4_ATACseq_SRR11539114_peak_2728	298	.	10.7702	32.3367	29.8885	948
chr1	187662088	187662759	GSE148515_Galang_2020_GSM4473030_PC_ATAC_seq_rep4_ATACseq_SRR11539114_peak_2729	76	.	4.99107	9.72291	7.66589	302
chr1	187694665	187694953	GSE148515_Galang_2020_GSM4473030_PC_ATAC_seq_rep4_ATACseq_SRR11539114_peak_2730	19	.	2.88956	3.77693	1.99624	228
chr1	187795286	187796486	GSE148515_Galang_2020_GSM4473030_PC_ATAC_seq_rep4_ATACseq_SRR11539114_peak_2731	129	.	6.56719	15.155	12.9626	499
chr1	187836091	187837285	GSE148515_Galang_2020_GSM4473030_PC_ATAC_seq_rep4_ATACseq_SRR11539114_peak_2732	382	.	12.609	40.7731	38.2356	918
chr1	187877284	187877726	GSE148515_Galang_2020_GSM4473030_PC_ATAC_seq_rep4_ATACseq_SRR11539114_peak_2733	25	.	3.15225	4.41731	2.59104	432
chr1	187908314	187909039	GSE148515_Galang_2020_GSM4473030_PC_ATAC_seq_rep4_ATACseq_SRR11539114_peak_2734	19	.	2.88956	3.77693	1.99624	26
chr1	187910048	187911880	GSE148515_Galang_2020_GSM4473030_PC_ATAC_seq_rep4_ATACseq_SRR11539114_peak_2735	602	.	17.0747	62.9827	60.2515	914
chr1	187930550	187930843	GSE148515_Galang_2020_GSM4473030_PC_ATAC_seq_rep4_ATACseq_SRR11539114_peak_2736	45	.	3.94031	6.52963	4.58968	171
chr1	187937849	187939688	GSE148515_Galang_2020_GSM4473030_PC_ATAC_seq_rep4_ATACseq_SRR11539114_peak_2737	322	.	11.2956	34.6984	32.2238	998
chr1	187958379	187958853	GSE148515_Galang_2020_GSM4473030_PC_ATAC_seq_rep4_ATACseq_SRR11539114_peak_2738	38	.	3.67763	5.7958	3.89045	422
chr1	187997074	187998589	GSE148515_Galang_2020_GSM4473030_PC_ATAC_seq_rep4_ATACseq_SRR11539114_peak_2739	871	.	22.0658	90.075	87.1357	705
chr1	187999169	188000267	GSE148515_Galang_2020_GSM4473030_PC_ATAC_seq_rep4_ATACseq_SRR11539114_peak_2740	60	.	4.46569	8.07757	6.0755	200
chr1	188006741	188008821	GSE148515_Galang_2020_GSM4473030_PC_ATAC_seq_rep4_ATACseq_SRR11539114_peak_2741	111	.	6.04182	13.2689	11.1179	522
chr1	188010218	188010759	GSE148515_Galang_2020_GSM4473030_PC_ATAC_seq_rep4_ATACseq_SRR11539114_peak_2742	19	.	2.88956	3.77693	1.99624	112
chr1	188018015	188018530	GSE148515_Galang_2020_GSM4473030_PC_ATAC_seq_rep4_ATACseq_SRR11539114_peak_2743	53	.	4.203	7.29074	5.31867	164
chr1	188055530	188056594	GSE148515_Galang_2020_GSM4473030_PC_ATAC_seq_rep4_ATACseq_SRR11539114_peak_2744	93	.	5.51644	11.456	9.3499	729
chr1	188118089	188118956	GSE148515_Galang_2020_GSM4473030_PC_ATAC_seq_rep4_ATACseq_SRR11539114_peak_2745	178	.	7.88063	20.1552	17.8711	288
chr1	188153862	188154253	GSE148515_Galang_2020_GSM4473030_PC_ATAC_seq_rep4_ATACseq_SRR11539114_peak_2746	32	.	3.41494	5.09103	3.22341	132
chr1	188154628	188155303	GSE148515_Galang_2020_GSM4473030_PC_ATAC_seq_rep4_ATACseq_SRR11539114_peak_2747	38	.	3.67763	5.7958	3.89045	184
chr1	188165906	188166360	GSE148515_Galang_2020_GSM4473030_PC_ATAC_seq_rep4_ATACseq_SRR11539114_peak_2748	19	.	2.88956	3.77693	1.99624	284
chr1	188214970	188215599	GSE148515_Galang_2020_GSM4473030_PC_ATAC_seq_rep4_ATACseq_SRR11539114_peak_2749	84	.	5.25375	10.579	8.49674	449
chr1	188980084	188980469	GSE148515_Galang_2020_GSM4473030_PC_ATAC_seq_rep4_ATACseq_SRR11539114_peak_2750	25	.	3.15225	4.41731	2.59104	200
chr1	189006920	189008317	GSE148515_Galang_2020_GSM4473030_PC_ATAC_seq_rep4_ATACseq_SRR11539114_peak_2751	535	.	15.7613	56.226	53.5502	897
chr1	189343339	189343773	GSE148515_Galang_2020_GSM4473030_PC_ATAC_seq_rep4_ATACseq_SRR11539114_peak_2752	32	.	3.41494	5.09103	3.22341	196
chr1	189687493	189689029	GSE148515_Galang_2020_GSM4473030_PC_ATAC_seq_rep4_ATACseq_SRR11539114_peak_2753	1332	.	29.9464	136.518	133.24	695
chr1	189695377	189695729	GSE148515_Galang_2020_GSM4473030_PC_ATAC_seq_rep4_ATACseq_SRR11539114_peak_2754	53	.	4.203	7.29074	5.31867	129
chr1	189697876	189699180	GSE148515_Galang_2020_GSM4473030_PC_ATAC_seq_rep4_ATACseq_SRR11539114_peak_2755	685	.	18.6508	71.3083	68.5114	726
chr1	189726618	189729456	GSE148515_Galang_2020_GSM4473030_PC_ATAC_seq_rep4_ATACseq_SRR11539114_peak_2756	1174	.	27.3195	120.606	117.444	1553
chr1	189767365	189768581	GSE148515_Galang_2020_GSM4473030_PC_ATAC_seq_rep4_ATACseq_SRR11539114_peak_2757	158	.	7.35525	18.1091	15.86	572
chr1	189772708	189773363	GSE148515_Galang_2020_GSM4473030_PC_ATAC_seq_rep4_ATACseq_SRR11539114_peak_2758	25	.	3.15225	4.41731	2.59104	220
chr1	189866990	189868209	GSE148515_Galang_2020_GSM4473030_PC_ATAC_seq_rep4_ATACseq_SRR11539114_peak_2759	231	.	9.19407	25.5106	23.1475	631
chr1	189873735	189874084	GSE148515_Galang_2020_GSM4473030_PC_ATAC_seq_rep4_ATACseq_SRR11539114_peak_2760	45	.	3.94031	6.52963	4.58968	272
chr1	189875487	189876544	GSE148515_Galang_2020_GSM4473030_PC_ATAC_seq_rep4_ATACseq_SRR11539114_peak_2761	84	.	5.25375	10.579	8.49674	810
chr1	189879907	189880402	GSE148515_Galang_2020_GSM4473030_PC_ATAC_seq_rep4_ATACseq_SRR11539114_peak_2762	38	.	3.67763	5.7958	3.89045	252
chr1	189882729	189884175	GSE148515_Galang_2020_GSM4473030_PC_ATAC_seq_rep4_ATACseq_SRR11539114_peak_2763	102	.	5.77913	12.3529	10.224	1302
chr1	189886760	189888528	GSE148515_Galang_2020_GSM4473030_PC_ATAC_seq_rep4_ATACseq_SRR11539114_peak_2764	45	.	3.94031	6.52963	4.58968	877
chr1	189898639	189899493	GSE148515_Galang_2020_GSM4473030_PC_ATAC_seq_rep4_ATACseq_SRR11539114_peak_2765	32	.	3.41494	5.09103	3.22341	349
chr1	189908572	189908947	GSE148515_Galang_2020_GSM4473030_PC_ATAC_seq_rep4_ATACseq_SRR11539114_peak_2766	25	.	3.15225	4.41731	2.59104	312
chr1	189909410	189909739	GSE148515_Galang_2020_GSM4473030_PC_ATAC_seq_rep4_ATACseq_SRR11539114_peak_2767	25	.	3.15225	4.41731	2.59104	115
chr1	189910162	189911755	GSE148515_Galang_2020_GSM4473030_PC_ATAC_seq_rep4_ATACseq_SRR11539114_peak_2768	298	.	10.7702	32.3367	29.8885	749
chr1	189920973	189923096	GSE148515_Galang_2020_GSM4473030_PC_ATAC_seq_rep4_ATACseq_SRR11539114_peak_2769	713	.	19.1762	74.133	71.3142	1281
chr1	189923657	189925160	GSE148515_Galang_2020_GSM4473030_PC_ATAC_seq_rep4_ATACseq_SRR11539114_peak_2770	602	.	17.0747	62.9827	60.2515	715
chr1	189925848	189926484	GSE148515_Galang_2020_GSM4473030_PC_ATAC_seq_rep4_ATACseq_SRR11539114_peak_2771	38	.	3.67763	5.7958	3.89045	592
chr1	189957243	189957535	GSE148515_Galang_2020_GSM4473030_PC_ATAC_seq_rep4_ATACseq_SRR11539114_peak_2772	25	.	3.15225	4.41731	2.59104	84
chr1	189960237	189961496	GSE148515_Galang_2020_GSM4473030_PC_ATAC_seq_rep4_ATACseq_SRR11539114_peak_2773	432	.	13.6598	45.795	43.2103	455
chr1	189972996	189973495	GSE148515_Galang_2020_GSM4473030_PC_ATAC_seq_rep4_ATACseq_SRR11539114_peak_2774	84	.	5.25375	10.579	8.49674	206
chr1	190061675	190062149	GSE148515_Galang_2020_GSM4473030_PC_ATAC_seq_rep4_ATACseq_SRR11539114_peak_2775	53	.	4.203	7.29074	5.31867	387
chr1	190073362	190073650	GSE148515_Galang_2020_GSM4473030_PC_ATAC_seq_rep4_ATACseq_SRR11539114_peak_2776	76	.	4.99107	9.72291	7.66589	133
chr1	190085780	190086207	GSE148515_Galang_2020_GSM4473030_PC_ATAC_seq_rep4_ATACseq_SRR11539114_peak_2777	60	.	4.46569	8.07757	6.0755	97
chr1	190088666	190089197	GSE148515_Galang_2020_GSM4473030_PC_ATAC_seq_rep4_ATACseq_SRR11539114_peak_2778	14	.	2.62688	3.17248	1.44337	435
chr1	190106327	190107000	GSE148515_Galang_2020_GSM4473030_PC_ATAC_seq_rep4_ATACseq_SRR11539114_peak_2779	32	.	3.41494	5.09103	3.22341	346
chr1	190125076	190125773	GSE148515_Galang_2020_GSM4473030_PC_ATAC_seq_rep4_ATACseq_SRR11539114_peak_2780	32	.	3.41494	5.09103	3.22341	110
chr1	190126909	190129605	GSE148515_Galang_2020_GSM4473030_PC_ATAC_seq_rep4_ATACseq_SRR11539114_peak_2781	334	.	11.5583	35.8943	33.4067	1057
chr1	190142635	190145551	GSE148515_Galang_2020_GSM4473030_PC_ATAC_seq_rep4_ATACseq_SRR11539114_peak_2782	657	.	18.1254	68.5079	65.7328	1318
chr1	190161785	190162415	GSE148515_Galang_2020_GSM4473030_PC_ATAC_seq_rep4_ATACseq_SRR11539114_peak_2783	45	.	3.94031	6.52963	4.58968	474
chr1	190167742	190172243	GSE148515_Galang_2020_GSM4473030_PC_ATAC_seq_rep4_ATACseq_SRR11539114_peak_2784	900	.	22.5911	93.0428	90.0814	3018
chr1	190172650	190173892	GSE148515_Galang_2020_GSM4473030_PC_ATAC_seq_rep4_ATACseq_SRR11539114_peak_2785	53	.	4.203	7.29074	5.31867	420
chr1	190174345	190175673	GSE148515_Galang_2020_GSM4473030_PC_ATAC_seq_rep4_ATACseq_SRR11539114_peak_2786	253	.	9.71944	27.7406	25.3481	722
chr1	190189111	190190132	GSE148515_Galang_2020_GSM4473030_PC_ATAC_seq_rep4_ATACseq_SRR11539114_peak_2787	111	.	6.04182	13.2689	11.1179	318
chr1	190201819	190202189	GSE148515_Galang_2020_GSM4473030_PC_ATAC_seq_rep4_ATACseq_SRR11539114_peak_2788	111	.	6.04182	13.2689	11.1179	141
chr1	190365264	190365743	GSE148515_Galang_2020_GSM4473030_PC_ATAC_seq_rep4_ATACseq_SRR11539114_peak_2789	19	.	2.88956	3.77693	1.99624	130
chr1	190419720	190420207	GSE148515_Galang_2020_GSM4473030_PC_ATAC_seq_rep4_ATACseq_SRR11539114_peak_2790	111	.	6.04182	13.2689	11.1179	257
chr1	190669167	190669544	GSE148515_Galang_2020_GSM4473030_PC_ATAC_seq_rep4_ATACseq_SRR11539114_peak_2791	53	.	4.203	7.29074	5.31867	158
chr1	190690771	190691223	GSE148515_Galang_2020_GSM4473030_PC_ATAC_seq_rep4_ATACseq_SRR11539114_peak_2792	45	.	3.94031	6.52963	4.58968	200
chr1	190796981	190797664	GSE148515_Galang_2020_GSM4473030_PC_ATAC_seq_rep4_ATACseq_SRR11539114_peak_2793	45	.	3.94031	6.52963	4.58968	426
chr1	190819156	190819687	GSE148515_Galang_2020_GSM4473030_PC_ATAC_seq_rep4_ATACseq_SRR11539114_peak_2794	84	.	5.25375	10.579	8.49674	228
chr1	190898812	190899960	GSE148515_Galang_2020_GSM4473030_PC_ATAC_seq_rep4_ATACseq_SRR11539114_peak_2795	178	.	7.88063	20.1552	17.8711	530
chr1	190911408	190912606	GSE148515_Galang_2020_GSM4473030_PC_ATAC_seq_rep4_ATACseq_SRR11539114_peak_2796	220	.	8.93138	24.4137	22.0656	324
chr1	190927741	190929879	GSE148515_Galang_2020_GSM4473030_PC_ATAC_seq_rep4_ATACseq_SRR11539114_peak_2797	1035	.	24.9553	106.64	103.579	1153
chr1	190944296	190944630	GSE148515_Galang_2020_GSM4473030_PC_ATAC_seq_rep4_ATACseq_SRR11539114_peak_2798	84	.	5.25375	10.579	8.49674	200
chr1	190952858	190953916	GSE148515_Galang_2020_GSM4473030_PC_ATAC_seq_rep4_ATACseq_SRR11539114_peak_2799	60	.	4.46569	8.07757	6.0755	270
chr1	190964886	190965831	GSE148515_Galang_2020_GSM4473030_PC_ATAC_seq_rep4_ATACseq_SRR11539114_peak_2800	178	.	7.88063	20.1552	17.8711	383
chr1	190971728	190973843	GSE148515_Galang_2020_GSM4473030_PC_ATAC_seq_rep4_ATACseq_SRR11539114_peak_2801	322	.	11.2956	34.6984	32.2238	1183
chr1	190974404	190975045	GSE148515_Galang_2020_GSM4473030_PC_ATAC_seq_rep4_ATACseq_SRR11539114_peak_2802	53	.	4.203	7.29074	5.31867	205
chr1	190977430	190980017	GSE148515_Galang_2020_GSM4473030_PC_ATAC_seq_rep4_ATACseq_SRR11539114_peak_2803	1096	.	26.0061	112.804	109.698	1802
chr1	191024872	191027149	GSE148515_Galang_2020_GSM4473030_PC_ATAC_seq_rep4_ATACseq_SRR11539114_peak_2804	1861	.	38.3524	189.842	186.159	1273
chr1	191062399	191063483	GSE148515_Galang_2020_GSM4473030_PC_ATAC_seq_rep4_ATACseq_SRR11539114_peak_2805	287	.	10.5075	31.1714	28.7367	581
chr1	191097289	191098899	GSE148515_Galang_2020_GSM4473030_PC_ATAC_seq_rep4_ATACseq_SRR11539114_peak_2806	444	.	13.9224	47.0715	44.4752	1125
chr1	191125511	191126362	GSE148515_Galang_2020_GSM4473030_PC_ATAC_seq_rep4_ATACseq_SRR11539114_peak_2807	102	.	5.77913	12.3529	10.224	592
chr1	191151878	191154835	GSE148515_Galang_2020_GSM4473030_PC_ATAC_seq_rep4_ATACseq_SRR11539114_peak_2808	129	.	6.56719	15.155	12.9626	1384
chr1	191155671	191157890	GSE148515_Galang_2020_GSM4473030_PC_ATAC_seq_rep4_ATACseq_SRR11539114_peak_2809	76	.	4.99107	9.72291	7.66589	1117
chr1	191158196	191186892	GSE148515_Galang_2020_GSM4473030_PC_ATAC_seq_rep4_ATACseq_SRR11539114_peak_2810	3154	.	57.2659	320.179	315.452	25322
chr1	191216212	191216510	GSE148515_Galang_2020_GSM4473030_PC_ATAC_seq_rep4_ATACseq_SRR11539114_peak_2811	32	.	3.41494	5.09103	3.22341	117
chr1	191219730	191220138	GSE148515_Galang_2020_GSM4473030_PC_ATAC_seq_rep4_ATACseq_SRR11539114_peak_2812	32	.	3.41494	5.09103	3.22341	343
chr1	191223383	191225882	GSE148515_Galang_2020_GSM4473030_PC_ATAC_seq_rep4_ATACseq_SRR11539114_peak_2813	1726	.	36.2509	176.197	172.62	1223
chr1	191230383	191230759	GSE148515_Galang_2020_GSM4473030_PC_ATAC_seq_rep4_ATACseq_SRR11539114_peak_2814	32	.	3.41494	5.09103	3.22341	14
chr1	191257392	191257774	GSE148515_Galang_2020_GSM4473030_PC_ATAC_seq_rep4_ATACseq_SRR11539114_peak_2815	25	.	3.15225	4.41731	2.59104	54
chr1	191268579	191270483	GSE148515_Galang_2020_GSM4473030_PC_ATAC_seq_rep4_ATACseq_SRR11539114_peak_2816	287	.	10.5075	31.1714	28.7367	1097
chr1	191275462	191275750	GSE148515_Galang_2020_GSM4473030_PC_ATAC_seq_rep4_ATACseq_SRR11539114_peak_2817	53	.	4.203	7.29074	5.31867	205
chr1	191277364	191277962	GSE148515_Galang_2020_GSM4473030_PC_ATAC_seq_rep4_ATACseq_SRR11539114_peak_2818	25	.	3.15225	4.41731	2.59104	471
chr1	191291739	191293386	GSE148515_Galang_2020_GSM4473030_PC_ATAC_seq_rep4_ATACseq_SRR11539114_peak_2819	220	.	8.93138	24.4137	22.0656	830
chr1	191293959	191294559	GSE148515_Galang_2020_GSM4473030_PC_ATAC_seq_rep4_ATACseq_SRR11539114_peak_2820	32	.	3.41494	5.09103	3.22341	96
chr1	191295283	191303110	GSE148515_Galang_2020_GSM4473030_PC_ATAC_seq_rep4_ATACseq_SRR11539114_peak_2821	1035	.	24.9553	106.64	103.579	1420
chr1	191311798	191313796	GSE148515_Galang_2020_GSM4473030_PC_ATAC_seq_rep4_ATACseq_SRR11539114_peak_2822	394	.	12.8717	42.0156	39.4663	1030
chr1	191317013	191319151	GSE148515_Galang_2020_GSM4473030_PC_ATAC_seq_rep4_ATACseq_SRR11539114_peak_2823	713	.	19.1762	74.133	71.3142	991
chr1	191325305	191326838	GSE148515_Galang_2020_GSM4473030_PC_ATAC_seq_rep4_ATACseq_SRR11539114_peak_2824	671	.	18.3881	69.905	67.1191	764
chr1	191339822	191340913	GSE148515_Galang_2020_GSM4473030_PC_ATAC_seq_rep4_ATACseq_SRR11539114_peak_2825	60	.	4.46569	8.07757	6.0755	748
chr1	191348471	191350050	GSE148515_Galang_2020_GSM4473030_PC_ATAC_seq_rep4_ATACseq_SRR11539114_peak_2826	93	.	5.51644	11.456	9.3499	821
chr1	191375200	191375752	GSE148515_Galang_2020_GSM4473030_PC_ATAC_seq_rep4_ATACseq_SRR11539114_peak_2827	38	.	3.67763	5.7958	3.89045	327
chr1	191391484	191392065	GSE148515_Galang_2020_GSM4473030_PC_ATAC_seq_rep4_ATACseq_SRR11539114_peak_2828	45	.	3.94031	6.52963	4.58968	113
chr1	191395323	191398149	GSE148515_Galang_2020_GSM4473030_PC_ATAC_seq_rep4_ATACseq_SRR11539114_peak_2829	3060	.	55.9525	310.748	306.082	2204
chr1	191407312	191407811	GSE148515_Galang_2020_GSM4473030_PC_ATAC_seq_rep4_ATACseq_SRR11539114_peak_2830	38	.	3.67763	5.7958	3.89045	66
chr1	191421031	191421363	GSE148515_Galang_2020_GSM4473030_PC_ATAC_seq_rep4_ATACseq_SRR11539114_peak_2831	32	.	3.41494	5.09103	3.22341	189
chr1	191435308	191435850	GSE148515_Galang_2020_GSM4473030_PC_ATAC_seq_rep4_ATACseq_SRR11539114_peak_2832	45	.	3.94031	6.52963	4.58968	308
chr1	191436984	191437519	GSE148515_Galang_2020_GSM4473030_PC_ATAC_seq_rep4_ATACseq_SRR11539114_peak_2833	25	.	3.15225	4.41731	2.59104	266
chr1	191450537	191450843	GSE148515_Galang_2020_GSM4473030_PC_ATAC_seq_rep4_ATACseq_SRR11539114_peak_2834	25	.	3.15225	4.41731	2.59104	259
chr1	191461782	191462682	GSE148515_Galang_2020_GSM4473030_PC_ATAC_seq_rep4_ATACseq_SRR11539114_peak_2835	93	.	5.51644	11.456	9.3499	566
chr1	191470343	191470851	GSE148515_Galang_2020_GSM4473030_PC_ATAC_seq_rep4_ATACseq_SRR11539114_peak_2836	38	.	3.67763	5.7958	3.89045	363
chr1	191493757	191494613	GSE148515_Galang_2020_GSM4473030_PC_ATAC_seq_rep4_ATACseq_SRR11539114_peak_2837	68	.	4.72838	8.88871	6.85845	216
chr1	191494980	191495325	GSE148515_Galang_2020_GSM4473030_PC_ATAC_seq_rep4_ATACseq_SRR11539114_peak_2838	25	.	3.15225	4.41731	2.59104	131
chr1	191574430	191577088	GSE148515_Galang_2020_GSM4473030_PC_ATAC_seq_rep4_ATACseq_SRR11539114_peak_2839	2528	.	48.3345	257.089	252.854	1312
chr1	191577707	191578011	GSE148515_Galang_2020_GSM4473030_PC_ATAC_seq_rep4_ATACseq_SRR11539114_peak_2840	25	.	3.15225	4.41731	2.59104	216
chr1	191615043	191615369	GSE148515_Galang_2020_GSM4473030_PC_ATAC_seq_rep4_ATACseq_SRR11539114_peak_2841	32	.	3.41494	5.09103	3.22341	250
chr1	191618078	191618619	GSE148515_Galang_2020_GSM4473030_PC_ATAC_seq_rep4_ATACseq_SRR11539114_peak_2842	45	.	3.94031	6.52963	4.58968	432
chr1	191622635	191623352	GSE148515_Galang_2020_GSM4473030_PC_ATAC_seq_rep4_ATACseq_SRR11539114_peak_2843	68	.	4.72838	8.88871	6.85845	366
chr1	191624496	191626208	GSE148515_Galang_2020_GSM4473030_PC_ATAC_seq_rep4_ATACseq_SRR11539114_peak_2844	120	.	6.3045	14.2031	12.031	755
chr1	191717375	191719604	GSE148515_Galang_2020_GSM4473030_PC_ATAC_seq_rep4_ATACseq_SRR11539114_peak_2845	1112	.	26.2688	114.356	111.239	830
chr1	191780421	191780786	GSE148515_Galang_2020_GSM4473030_PC_ATAC_seq_rep4_ATACseq_SRR11539114_peak_2846	32	.	3.41494	5.09103	3.22341	278
chr1	191803448	191803726	GSE148515_Galang_2020_GSM4473030_PC_ATAC_seq_rep4_ATACseq_SRR11539114_peak_2847	25	.	3.15225	4.41731	2.59104	56
chr1	191808672	191809090	GSE148515_Galang_2020_GSM4473030_PC_ATAC_seq_rep4_ATACseq_SRR11539114_peak_2848	76	.	4.99107	9.72291	7.66589	304
chr1	191817583	191818321	GSE148515_Galang_2020_GSM4473030_PC_ATAC_seq_rep4_ATACseq_SRR11539114_peak_2849	168	.	7.61794	19.1249	16.858	407
chr1	191820602	191822589	GSE148515_Galang_2020_GSM4473030_PC_ATAC_seq_rep4_ATACseq_SRR11539114_peak_2850	1158	.	27.0568	119.037	115.886	883
chr1	191834261	191835328	GSE148515_Galang_2020_GSM4473030_PC_ATAC_seq_rep4_ATACseq_SRR11539114_peak_2851	76	.	4.99107	9.72291	7.66589	773
chr1	191839304	191839728	GSE148515_Galang_2020_GSM4473030_PC_ATAC_seq_rep4_ATACseq_SRR11539114_peak_2852	25	.	3.15225	4.41731	2.59104	37
chr1	191840293	191841279	GSE148515_Galang_2020_GSM4473030_PC_ATAC_seq_rep4_ATACseq_SRR11539114_peak_2853	68	.	4.72838	8.88871	6.85845	729
chr1	191854925	191855935	GSE148515_Galang_2020_GSM4473030_PC_ATAC_seq_rep4_ATACseq_SRR11539114_peak_2854	148	.	7.09257	17.1085	14.8777	718
chr1	191878208	191879017	GSE148515_Galang_2020_GSM4473030_PC_ATAC_seq_rep4_ATACseq_SRR11539114_peak_2855	139	.	6.82988	16.1236	13.9117	422
chr1	191881372	191881813	GSE148515_Galang_2020_GSM4473030_PC_ATAC_seq_rep4_ATACseq_SRR11539114_peak_2856	76	.	4.99107	9.72291	7.66589	41
chr1	191905398	191907900	GSE148515_Galang_2020_GSM4473030_PC_ATAC_seq_rep4_ATACseq_SRR11539114_peak_2857	2313	.	45.1823	235.449	231.392	1247
chr1	191964148	191965597	GSE148515_Galang_2020_GSM4473030_PC_ATAC_seq_rep4_ATACseq_SRR11539114_peak_2858	242	.	9.45675	26.6197	24.2417	903
chr1	191977255	191977686	GSE148515_Galang_2020_GSM4473030_PC_ATAC_seq_rep4_ATACseq_SRR11539114_peak_2859	84	.	5.25375	10.579	8.49674	180
chr1	191978202	191982624	GSE148515_Galang_2020_GSM4473030_PC_ATAC_seq_rep4_ATACseq_SRR11539114_peak_2860	975	.	23.9046	100.549	97.5326	3387
chr1	191983498	191984145	GSE148515_Galang_2020_GSM4473030_PC_ATAC_seq_rep4_ATACseq_SRR11539114_peak_2861	19	.	2.88956	3.77693	1.99624	134
chr1	191988574	191991236	GSE148515_Galang_2020_GSM4473030_PC_ATAC_seq_rep4_ATACseq_SRR11539114_peak_2862	419	.	13.3971	44.5267	41.9538	477
chr1	192053372	192054011	GSE148515_Galang_2020_GSM4473030_PC_ATAC_seq_rep4_ATACseq_SRR11539114_peak_2863	84	.	5.25375	10.579	8.49674	556
chr1	192061036	192063223	GSE148515_Galang_2020_GSM4473030_PC_ATAC_seq_rep4_ATACseq_SRR11539114_peak_2864	457	.	14.1851	48.3561	45.7483	747
chr1	192070779	192071202	GSE148515_Galang_2020_GSM4473030_PC_ATAC_seq_rep4_ATACseq_SRR11539114_peak_2865	45	.	3.94031	6.52963	4.58968	330
chr1	192089077	192089621	GSE148515_Galang_2020_GSM4473030_PC_ATAC_seq_rep4_ATACseq_SRR11539114_peak_2866	60	.	4.46569	8.07757	6.0755	249
chr1	192090496	192094077	GSE148515_Galang_2020_GSM4473030_PC_ATAC_seq_rep4_ATACseq_SRR11539114_peak_2867	1332	.	29.9464	136.518	133.24	2133
chr1	192094384	192094745	GSE148515_Galang_2020_GSM4473030_PC_ATAC_seq_rep4_ATACseq_SRR11539114_peak_2868	60	.	4.46569	8.07757	6.0755	207
chr1	192109345	192109696	GSE148515_Galang_2020_GSM4473030_PC_ATAC_seq_rep4_ATACseq_SRR11539114_peak_2869	68	.	4.72838	8.88871	6.85845	85
chr1	192135793	192139133	GSE148515_Galang_2020_GSM4473030_PC_ATAC_seq_rep4_ATACseq_SRR11539114_peak_2870	1726	.	36.2509	176.197	172.62	2210
chr1	192190611	192191509	GSE148515_Galang_2020_GSM4473030_PC_ATAC_seq_rep4_ATACseq_SRR11539114_peak_2871	322	.	11.2956	34.6984	32.2238	157
chr1	192521057	192521497	GSE148515_Galang_2020_GSM4473030_PC_ATAC_seq_rep4_ATACseq_SRR11539114_peak_2873	76	.	4.99107	9.72291	7.66589	252
chr1	192606792	192607323	GSE148515_Galang_2020_GSM4473030_PC_ATAC_seq_rep4_ATACseq_SRR11539114_peak_2874	139	.	6.82988	16.1236	13.9117	273
chr1	192651454	192652700	GSE148515_Galang_2020_GSM4473030_PC_ATAC_seq_rep4_ATACseq_SRR11539114_peak_2875	275	.	10.2448	30.0168	27.5959	891
chr1	192726976	192727430	GSE148515_Galang_2020_GSM4473030_PC_ATAC_seq_rep4_ATACseq_SRR11539114_peak_2876	45	.	3.94031	6.52963	4.58968	272
chr1	192746357	192746818	GSE148515_Galang_2020_GSM4473030_PC_ATAC_seq_rep4_ATACseq_SRR11539114_peak_2877	38	.	3.67763	5.7958	3.89045	97
chr1	192749722	192750337	GSE148515_Galang_2020_GSM4473030_PC_ATAC_seq_rep4_ATACseq_SRR11539114_peak_2878	220	.	8.93138	24.4137	22.0656	233
chr1	192752849	192753272	GSE148515_Galang_2020_GSM4473030_PC_ATAC_seq_rep4_ATACseq_SRR11539114_peak_2879	19	.	2.88956	3.77693	1.99624	307
chr1	192756399	192756789	GSE148515_Galang_2020_GSM4473030_PC_ATAC_seq_rep4_ATACseq_SRR11539114_peak_2880	38	.	3.67763	5.7958	3.89045	297
chr1	192769868	192771265	GSE148515_Galang_2020_GSM4473030_PC_ATAC_seq_rep4_ATACseq_SRR11539114_peak_2881	231	.	9.19407	25.5106	23.1475	823
chr1	192788668	192790155	GSE148515_Galang_2020_GSM4473030_PC_ATAC_seq_rep4_ATACseq_SRR11539114_peak_2882	419	.	13.3971	44.5267	41.9538	715
chr1	192796093	192796959	GSE148515_Galang_2020_GSM4473030_PC_ATAC_seq_rep4_ATACseq_SRR11539114_peak_2883	53	.	4.203	7.29074	5.31867	622
chr1	192834183	192835659	GSE148515_Galang_2020_GSM4473030_PC_ATAC_seq_rep4_ATACseq_SRR11539114_peak_2884	345	.	11.8209	37.0999	34.5995	674
chr1	192851252	192852725	GSE148515_Galang_2020_GSM4473030_PC_ATAC_seq_rep4_ATACseq_SRR11539114_peak_2885	231	.	9.19407	25.5106	23.1475	570
chr1	192853286	192856683	GSE148515_Galang_2020_GSM4473030_PC_ATAC_seq_rep4_ATACseq_SRR11539114_peak_2886	813	.	21.015	84.2014	81.3059	2010
chr1	193035077	193036354	GSE148515_Galang_2020_GSM4473030_PC_ATAC_seq_rep4_ATACseq_SRR11539114_peak_2887	220	.	8.93138	24.4137	22.0656	740
chr1	193129438	193131016	GSE148515_Galang_2020_GSM4473030_PC_ATAC_seq_rep4_ATACseq_SRR11539114_peak_2888	548	.	16.0239	57.5634	54.8764	911
chr1	193152752	193153807	GSE148515_Galang_2020_GSM4473030_PC_ATAC_seq_rep4_ATACseq_SRR11539114_peak_2889	139	.	6.82988	16.1236	13.9117	429
chr1	193172821	193174924	GSE148515_Galang_2020_GSM4473030_PC_ATAC_seq_rep4_ATACseq_SRR11539114_peak_2890	1252	.	28.633	128.512	125.292	740
chr1	193191388	193192147	GSE148515_Galang_2020_GSM4473030_PC_ATAC_seq_rep4_ATACseq_SRR11539114_peak_2891	76	.	4.99107	9.72291	7.66589	439
chr1	193208249	193208574	GSE148515_Galang_2020_GSM4473030_PC_ATAC_seq_rep4_ATACseq_SRR11539114_peak_2892	60	.	4.46569	8.07757	6.0755	139
chr1	193255102	193256882	GSE148515_Galang_2020_GSM4473030_PC_ATAC_seq_rep4_ATACseq_SRR11539114_peak_2893	45	.	3.94031	6.52963	4.58968	1410
chr1	193271672	193274128	GSE148515_Galang_2020_GSM4473030_PC_ATAC_seq_rep4_ATACseq_SRR11539114_peak_2894	548	.	16.0239	57.5634	54.8764	1432
chr1	193315430	193317934	GSE148515_Galang_2020_GSM4473030_PC_ATAC_seq_rep4_ATACseq_SRR11539114_peak_2895	629	.	17.6001	65.7324	62.9793	1815
chr1	193326764	193327365	GSE148515_Galang_2020_GSM4473030_PC_ATAC_seq_rep4_ATACseq_SRR11539114_peak_2896	45	.	3.94031	6.52963	4.58968	232
chr1	193329989	193338586	GSE148515_Galang_2020_GSM4473030_PC_ATAC_seq_rep4_ATACseq_SRR11539114_peak_2897	900	.	22.5911	93.0428	90.0814	4739
chr1	193346584	193347470	GSE148515_Galang_2020_GSM4473030_PC_ATAC_seq_rep4_ATACseq_SRR11539114_peak_2898	102	.	5.77913	12.3529	10.224	663
chr1	193360987	193361457	GSE148515_Galang_2020_GSM4473030_PC_ATAC_seq_rep4_ATACseq_SRR11539114_peak_2899	53	.	4.203	7.29074	5.31867	287
chr1	193363761	193364349	GSE148515_Galang_2020_GSM4473030_PC_ATAC_seq_rep4_ATACseq_SRR11539114_peak_2900	76	.	4.99107	9.72291	7.66589	199
chr1	193367825	193370830	GSE148515_Galang_2020_GSM4473030_PC_ATAC_seq_rep4_ATACseq_SRR11539114_peak_2901	345	.	11.8209	37.0999	34.5995	2431
chr1	193376020	193377059	GSE148515_Galang_2020_GSM4473030_PC_ATAC_seq_rep4_ATACseq_SRR11539114_peak_2902	148	.	7.09257	17.1085	14.8777	798
chr1	193380990	193381591	GSE148515_Galang_2020_GSM4473030_PC_ATAC_seq_rep4_ATACseq_SRR11539114_peak_2903	25	.	3.15225	4.41731	2.59104	515
chr1	193381896	193383505	GSE148515_Galang_2020_GSM4473030_PC_ATAC_seq_rep4_ATACseq_SRR11539114_peak_2904	209	.	8.66869	23.3293	20.9967	977
chr1	193385924	193387033	GSE148515_Galang_2020_GSM4473030_PC_ATAC_seq_rep4_ATACseq_SRR11539114_peak_2905	264	.	9.98213	28.8731	26.4663	437
chr1	193449065	193450196	GSE148515_Galang_2020_GSM4473030_PC_ATAC_seq_rep4_ATACseq_SRR11539114_peak_2906	275	.	10.2448	30.0168	27.5959	601
chr1	193575861	193576339	GSE148515_Galang_2020_GSM4473030_PC_ATAC_seq_rep4_ATACseq_SRR11539114_peak_2907	68	.	4.72838	8.88871	6.85845	285
chr1	193586504	193587645	GSE148515_Galang_2020_GSM4473030_PC_ATAC_seq_rep4_ATACseq_SRR11539114_peak_2908	45	.	3.94031	6.52963	4.58968	910
chr1	193588711	193589395	GSE148515_Galang_2020_GSM4473030_PC_ATAC_seq_rep4_ATACseq_SRR11539114_peak_2909	76	.	4.99107	9.72291	7.66589	484
chr1	193627203	193627572	GSE148515_Galang_2020_GSM4473030_PC_ATAC_seq_rep4_ATACseq_SRR11539114_peak_2910	19	.	2.88956	3.77693	1.99624	78
chr1	193629302	193630192	GSE148515_Galang_2020_GSM4473030_PC_ATAC_seq_rep4_ATACseq_SRR11539114_peak_2911	139	.	6.82988	16.1236	13.9117	615
chr1	193655191	193655651	GSE148515_Galang_2020_GSM4473030_PC_ATAC_seq_rep4_ATACseq_SRR11539114_peak_2912	76	.	4.99107	9.72291	7.66589	262
chr1	193661128	193661993	GSE148515_Galang_2020_GSM4473030_PC_ATAC_seq_rep4_ATACseq_SRR11539114_peak_2913	60	.	4.46569	8.07757	6.0755	435
chr1	193662672	193663370	GSE148515_Galang_2020_GSM4473030_PC_ATAC_seq_rep4_ATACseq_SRR11539114_peak_2914	53	.	4.203	7.29074	5.31867	178
chr1	193665508	193666539	GSE148515_Galang_2020_GSM4473030_PC_ATAC_seq_rep4_ATACseq_SRR11539114_peak_2915	139	.	6.82988	16.1236	13.9117	592
chr1	193673085	193673478	GSE148515_Galang_2020_GSM4473030_PC_ATAC_seq_rep4_ATACseq_SRR11539114_peak_2916	25	.	3.15225	4.41731	2.59104	308
chr1	193699012	193699420	GSE148515_Galang_2020_GSM4473030_PC_ATAC_seq_rep4_ATACseq_SRR11539114_peak_2917	25	.	3.15225	4.41731	2.59104	37
chr1	194342741	194343692	GSE148515_Galang_2020_GSM4473030_PC_ATAC_seq_rep4_ATACseq_SRR11539114_peak_2918	32	.	3.41494	5.09103	3.22341	101
chr1	194561160	194561618	GSE148515_Galang_2020_GSM4473030_PC_ATAC_seq_rep4_ATACseq_SRR11539114_peak_2919	76	.	4.99107	9.72291	7.66589	115
chr1	194588938	194589384	GSE148515_Galang_2020_GSM4473030_PC_ATAC_seq_rep4_ATACseq_SRR11539114_peak_2920	60	.	4.46569	8.07757	6.0755	381
chr1	194610703	194611074	GSE148515_Galang_2020_GSM4473030_PC_ATAC_seq_rep4_ATACseq_SRR11539114_peak_2921	45	.	3.94031	6.52963	4.58968	125
chr1	194618526	194621441	GSE148515_Galang_2020_GSM4473030_PC_ATAC_seq_rep4_ATACseq_SRR11539114_peak_2922	871	.	22.0658	90.075	87.1357	1327
chr1	194622026	194622966	GSE148515_Galang_2020_GSM4473030_PC_ATAC_seq_rep4_ATACseq_SRR11539114_peak_2923	45	.	3.94031	6.52963	4.58968	487
chr1	194624591	194626339	GSE148515_Galang_2020_GSM4473030_PC_ATAC_seq_rep4_ATACseq_SRR11539114_peak_2924	76	.	4.99107	9.72291	7.66589	521
chr1	194658601	194659011	GSE148515_Galang_2020_GSM4473030_PC_ATAC_seq_rep4_ATACseq_SRR11539114_peak_2925	45	.	3.94031	6.52963	4.58968	167
chr1	194679348	194680496	GSE148515_Galang_2020_GSM4473030_PC_ATAC_seq_rep4_ATACseq_SRR11539114_peak_2926	25	.	3.15225	4.41731	2.59104	907
chr1	194687101	194688783	GSE148515_Galang_2020_GSM4473030_PC_ATAC_seq_rep4_ATACseq_SRR11539114_peak_2927	220	.	8.93138	24.4137	22.0656	955
chr1	194693428	194693790	GSE148515_Galang_2020_GSM4473030_PC_ATAC_seq_rep4_ATACseq_SRR11539114_peak_2928	38	.	3.67763	5.7958	3.89045	298
chr1	194719369	194720077	GSE148515_Galang_2020_GSM4473030_PC_ATAC_seq_rep4_ATACseq_SRR11539114_peak_2929	38	.	3.67763	5.7958	3.89045	324
chr1	194722465	194723103	GSE148515_Galang_2020_GSM4473030_PC_ATAC_seq_rep4_ATACseq_SRR11539114_peak_2930	25	.	3.15225	4.41731	2.59104	28
chr1	194815417	194817312	GSE148515_Galang_2020_GSM4473030_PC_ATAC_seq_rep4_ATACseq_SRR11539114_peak_2931	129	.	6.56719	15.155	12.9626	296
chr1	194851799	194852621	GSE148515_Galang_2020_GSM4473030_PC_ATAC_seq_rep4_ATACseq_SRR11539114_peak_2932	93	.	5.51644	11.456	9.3499	410
chr1	194879427	194880026	GSE148515_Galang_2020_GSM4473030_PC_ATAC_seq_rep4_ATACseq_SRR11539114_peak_2933	139	.	6.82988	16.1236	13.9117	344
chr1	194885616	194886092	GSE148515_Galang_2020_GSM4473030_PC_ATAC_seq_rep4_ATACseq_SRR11539114_peak_2934	68	.	4.72838	8.88871	6.85845	255
chr1	194927831	194928259	GSE148515_Galang_2020_GSM4473030_PC_ATAC_seq_rep4_ATACseq_SRR11539114_peak_2935	19	.	2.88956	3.77693	1.99624	143
chr1	194975744	194978872	GSE148515_Galang_2020_GSM4473030_PC_ATAC_seq_rep4_ATACseq_SRR11539114_peak_2936	1096	.	26.0061	112.804	109.698	737
chr1	194980789	194982278	GSE148515_Galang_2020_GSM4473030_PC_ATAC_seq_rep4_ATACseq_SRR11539114_peak_2937	111	.	6.04182	13.2689	11.1179	698
chr1	194992590	194993050	GSE148515_Galang_2020_GSM4473030_PC_ATAC_seq_rep4_ATACseq_SRR11539114_peak_2938	68	.	4.72838	8.88871	6.85845	118
chr1	195016154	195019103	GSE148515_Galang_2020_GSM4473030_PC_ATAC_seq_rep4_ATACseq_SRR11539114_peak_2939	535	.	15.7613	56.226	53.5502	1013
chr1	195091801	195093107	GSE148515_Galang_2020_GSM4473030_PC_ATAC_seq_rep4_ATACseq_SRR11539114_peak_2940	310	.	11.0329	33.5125	31.051	578
chr1	195130717	195131716	GSE148515_Galang_2020_GSM4473030_PC_ATAC_seq_rep4_ATACseq_SRR11539114_peak_2941	444	.	13.9224	47.0715	44.4752	652
chr10	3307757	3308274	GSE148515_Galang_2020_GSM4473030_PC_ATAC_seq_rep4_ATACseq_SRR11539114_peak_2943	68	.	4.72838	8.88871	6.85845	234
chr10	3333006	3333391	GSE148515_Galang_2020_GSM4473030_PC_ATAC_seq_rep4_ATACseq_SRR11539114_peak_2944	53	.	4.203	7.29074	5.31867	91
chr10	3336394	3338644	GSE148515_Galang_2020_GSM4473030_PC_ATAC_seq_rep4_ATACseq_SRR11539114_peak_2945	975	.	23.9046	100.549	97.5326	1247
chr10	3365547	3367851	GSE148515_Galang_2020_GSM4473030_PC_ATAC_seq_rep4_ATACseq_SRR11539114_peak_2946	522	.	15.4986	54.8957	52.2313	1079
chr10	3390518	3391476	GSE148515_Galang_2020_GSM4473030_PC_ATAC_seq_rep4_ATACseq_SRR11539114_peak_2947	60	.	4.46569	8.07757	6.0755	647
chr10	3392036	3392316	GSE148515_Galang_2020_GSM4473030_PC_ATAC_seq_rep4_ATACseq_SRR11539114_peak_2948	25	.	3.15225	4.41731	2.59104	10
chr10	3393651	3396954	GSE148515_Galang_2020_GSM4473030_PC_ATAC_seq_rep4_ATACseq_SRR11539114_peak_2949	685	.	18.6508	71.3083	68.5114	1780
chr10	3398213	3398553	GSE148515_Galang_2020_GSM4473030_PC_ATAC_seq_rep4_ATACseq_SRR11539114_peak_2950	19	.	2.88956	3.77693	1.99624	240
chr10	3404619	3405016	GSE148515_Galang_2020_GSM4473030_PC_ATAC_seq_rep4_ATACseq_SRR11539114_peak_2951	38	.	3.67763	5.7958	3.89045	123
chr10	3411324	3411627	GSE148515_Galang_2020_GSM4473030_PC_ATAC_seq_rep4_ATACseq_SRR11539114_peak_2952	19	.	2.88956	3.77693	1.99624	272
chr10	3413896	3418485	GSE148515_Galang_2020_GSM4473030_PC_ATAC_seq_rep4_ATACseq_SRR11539114_peak_2953	334	.	11.5583	35.8943	33.4067	3591
chr10	3427831	3428946	GSE148515_Galang_2020_GSM4473030_PC_ATAC_seq_rep4_ATACseq_SRR11539114_peak_2954	60	.	4.46569	8.07757	6.0755	388
chr10	3507686	3508192	GSE148515_Galang_2020_GSM4473030_PC_ATAC_seq_rep4_ATACseq_SRR11539114_peak_2955	102	.	5.77913	12.3529	10.224	239
chr10	3509779	3510272	GSE148515_Galang_2020_GSM4473030_PC_ATAC_seq_rep4_ATACseq_SRR11539114_peak_2956	32	.	3.41494	5.09103	3.22341	148
chr10	3522787	3526831	GSE148515_Galang_2020_GSM4473030_PC_ATAC_seq_rep4_ATACseq_SRR11539114_peak_2957	990	.	24.1673	102.065	99.0371	3045
chr10	3530597	3532193	GSE148515_Galang_2020_GSM4473030_PC_ATAC_seq_rep4_ATACseq_SRR11539114_peak_2958	120	.	6.3045	14.2031	12.031	776
chr10	3740244	3741304	GSE148515_Galang_2020_GSM4473030_PC_ATAC_seq_rep4_ATACseq_SRR11539114_peak_2959	253	.	9.71944	27.7406	25.3481	148
chr10	3972749	3974068	GSE148515_Galang_2020_GSM4473030_PC_ATAC_seq_rep4_ATACseq_SRR11539114_peak_2960	444	.	13.9224	47.0715	44.4752	914
chr10	4057909	4058754	GSE148515_Galang_2020_GSM4473030_PC_ATAC_seq_rep4_ATACseq_SRR11539114_peak_2961	53	.	4.203	7.29074	5.31867	768
chr10	4107347	4108028	GSE148515_Galang_2020_GSM4473030_PC_ATAC_seq_rep4_ATACseq_SRR11539114_peak_2962	60	.	4.46569	8.07757	6.0755	419
chr10	4233193	4233487	GSE148515_Galang_2020_GSM4473030_PC_ATAC_seq_rep4_ATACseq_SRR11539114_peak_2963	60	.	4.46569	8.07757	6.0755	185
chr10	4265889	4267192	GSE148515_Galang_2020_GSM4473030_PC_ATAC_seq_rep4_ATACseq_SRR11539114_peak_2964	45	.	3.94031	6.52963	4.58968	1015
chr10	4333349	4335391	GSE148515_Galang_2020_GSM4473030_PC_ATAC_seq_rep4_ATACseq_SRR11539114_peak_2965	444	.	13.9224	47.0715	44.4752	1139
chr10	4340593	4341928	GSE148515_Galang_2020_GSM4473030_PC_ATAC_seq_rep4_ATACseq_SRR11539114_peak_2966	38	.	3.67763	5.7958	3.89045	1015
chr10	4346505	4347359	GSE148515_Galang_2020_GSM4473030_PC_ATAC_seq_rep4_ATACseq_SRR11539114_peak_2967	242	.	9.45675	26.6197	24.2417	254
chr10	4384915	4389850	GSE148515_Galang_2020_GSM4473030_PC_ATAC_seq_rep4_ATACseq_SRR11539114_peak_2968	2967	.	54.639	301.367	296.769	2168
chr10	4405003	4406087	GSE148515_Galang_2020_GSM4473030_PC_ATAC_seq_rep4_ATACseq_SRR11539114_peak_2969	199	.	8.406	22.2579	19.941	306
chr10	4430893	4433736	GSE148515_Galang_2020_GSM4473030_PC_ATAC_seq_rep4_ATACseq_SRR11539114_peak_2970	1364	.	30.4718	139.746	136.445	1577
chr10	4710006	4710367	GSE148515_Galang_2020_GSM4473030_PC_ATAC_seq_rep4_ATACseq_SRR11539114_peak_2971	84	.	5.25375	10.579	8.49674	103
chr10	4712037	4712639	GSE148515_Galang_2020_GSM4473030_PC_ATAC_seq_rep4_ATACseq_SRR11539114_peak_2972	68	.	4.72838	8.88871	6.85845	294
chr10	4786186	4786647	GSE148515_Galang_2020_GSM4473030_PC_ATAC_seq_rep4_ATACseq_SRR11539114_peak_2973	32	.	3.41494	5.09103	3.22341	146
chr10	5058792	5059809	GSE148515_Galang_2020_GSM4473030_PC_ATAC_seq_rep4_ATACseq_SRR11539114_peak_2974	102	.	5.77913	12.3529	10.224	229
chr10	5068118	5069889	GSE148515_Galang_2020_GSM4473030_PC_ATAC_seq_rep4_ATACseq_SRR11539114_peak_2975	629	.	17.6001	65.7324	62.9793	842
chr10	5194533	5195015	GSE148515_Galang_2020_GSM4473030_PC_ATAC_seq_rep4_ATACseq_SRR11539114_peak_2976	84	.	5.25375	10.579	8.49674	244
chr10	5287780	5290304	GSE148515_Galang_2020_GSM4473030_PC_ATAC_seq_rep4_ATACseq_SRR11539114_peak_2977	287	.	10.5075	31.1714	28.7367	1444
chr10	5479862	5480497	GSE148515_Galang_2020_GSM4473030_PC_ATAC_seq_rep4_ATACseq_SRR11539114_peak_2978	45	.	3.94031	6.52963	4.58968	355
chr10	5550316	5550894	GSE148515_Galang_2020_GSM4473030_PC_ATAC_seq_rep4_ATACseq_SRR11539114_peak_2979	38	.	3.67763	5.7958	3.89045	436
chr10	5804739	5806704	GSE148515_Galang_2020_GSM4473030_PC_ATAC_seq_rep4_ATACseq_SRR11539114_peak_2980	2819	.	52.5375	286.467	281.988	1222
chr10	5823183	5825150	GSE148515_Galang_2020_GSM4473030_PC_ATAC_seq_rep4_ATACseq_SRR11539114_peak_2981	2618	.	49.648	266.208	261.895	835
chr10	5921318	5922852	GSE148515_Galang_2020_GSM4473030_PC_ATAC_seq_rep4_ATACseq_SRR11539114_peak_2982	148	.	7.09257	17.1085	14.8777	1142
chr10	7075896	7076644	GSE148515_Galang_2020_GSM4473030_PC_ATAC_seq_rep4_ATACseq_SRR11539114_peak_2983	38	.	3.67763	5.7958	3.89045	432
chr10	7141787	7143217	GSE148515_Galang_2020_GSM4473030_PC_ATAC_seq_rep4_ATACseq_SRR11539114_peak_2984	84	.	5.25375	10.579	8.49674	768
chr10	7157947	7159625	GSE148515_Galang_2020_GSM4473030_PC_ATAC_seq_rep4_ATACseq_SRR11539114_peak_2985	287	.	10.5075	31.1714	28.7367	993
chr10	7163110	7163406	GSE148515_Galang_2020_GSM4473030_PC_ATAC_seq_rep4_ATACseq_SRR11539114_peak_2986	19	.	2.88956	3.77693	1.99624	11
chr10	7196066	7196760	GSE148515_Galang_2020_GSM4473030_PC_ATAC_seq_rep4_ATACseq_SRR11539114_peak_2987	68	.	4.72838	8.88871	6.85845	123
chr10	7207921	7208278	GSE148515_Galang_2020_GSM4473030_PC_ATAC_seq_rep4_ATACseq_SRR11539114_peak_2988	32	.	3.41494	5.09103	3.22341	21
chr10	7209798	7213466	GSE148515_Galang_2020_GSM4473030_PC_ATAC_seq_rep4_ATACseq_SRR11539114_peak_2989	1912	.	39.1405	195.008	191.286	2341
chr10	7273937	7274918	GSE148515_Galang_2020_GSM4473030_PC_ATAC_seq_rep4_ATACseq_SRR11539114_peak_2990	76	.	4.99107	9.72291	7.66589	346
chr10	7289692	7290277	GSE148515_Galang_2020_GSM4473030_PC_ATAC_seq_rep4_ATACseq_SRR11539114_peak_2991	38	.	3.67763	5.7958	3.89045	468
chr10	7333333	7333615	GSE148515_Galang_2020_GSM4473030_PC_ATAC_seq_rep4_ATACseq_SRR11539114_peak_2992	76	.	4.99107	9.72291	7.66589	199
chr10	7390558	7393635	GSE148515_Galang_2020_GSM4473030_PC_ATAC_seq_rep4_ATACseq_SRR11539114_peak_2993	168	.	7.61794	19.1249	16.858	1125
chr10	7469894	7470349	GSE148515_Galang_2020_GSM4473030_PC_ATAC_seq_rep4_ATACseq_SRR11539114_peak_2994	38	.	3.67763	5.7958	3.89045	371
chr10	7473385	7474299	GSE148515_Galang_2020_GSM4473030_PC_ATAC_seq_rep4_ATACseq_SRR11539114_peak_2995	102	.	5.77913	12.3529	10.224	352
chr10	7589304	7590724	GSE148515_Galang_2020_GSM4473030_PC_ATAC_seq_rep4_ATACseq_SRR11539114_peak_2996	1174	.	27.3195	120.606	117.444	498
chr10	7662450	7664194	GSE148515_Galang_2020_GSM4473030_PC_ATAC_seq_rep4_ATACseq_SRR11539114_peak_2997	1380	.	30.7345	141.367	138.053	889
chr10	7667248	7667902	GSE148515_Galang_2020_GSM4473030_PC_ATAC_seq_rep4_ATACseq_SRR11539114_peak_2998	358	.	12.0836	38.3151	35.8022	263
chr10	7680358	7682684	GSE148515_Galang_2020_GSM4473030_PC_ATAC_seq_rep4_ATACseq_SRR11539114_peak_2999	1642	.	34.9375	167.77	164.258	1029
chr10	7725555	7726799	GSE148515_Galang_2020_GSM4473030_PC_ATAC_seq_rep4_ATACseq_SRR11539114_peak_3000	784	.	20.4896	81.2968	78.4229	385
chr10	7779789	7781594	GSE148515_Galang_2020_GSM4473030_PC_ATAC_seq_rep4_ATACseq_SRR11539114_peak_3001	886	.	22.3284	91.5564	88.606	1090
chr10	7792233	7793835	GSE148515_Galang_2020_GSM4473030_PC_ATAC_seq_rep4_ATACseq_SRR11539114_peak_3002	798	.	20.7523	82.7464	79.8617	639
chr10	7811293	7811606	GSE148515_Galang_2020_GSM4473030_PC_ATAC_seq_rep4_ATACseq_SRR11539114_peak_3003	38	.	3.67763	5.7958	3.89045	102
chr10	7839290	7840020	GSE148515_Galang_2020_GSM4473030_PC_ATAC_seq_rep4_ATACseq_SRR11539114_peak_3004	38	.	3.67763	5.7958	3.89045	277
chr10	7841048	7842748	GSE148515_Galang_2020_GSM4473030_PC_ATAC_seq_rep4_ATACseq_SRR11539114_peak_3005	813	.	21.015	84.2014	81.3059	1002
chr10	7867230	7867898	GSE148515_Galang_2020_GSM4473030_PC_ATAC_seq_rep4_ATACseq_SRR11539114_peak_3006	45	.	3.94031	6.52963	4.58968	192
chr10	7907020	7907990	GSE148515_Galang_2020_GSM4473030_PC_ATAC_seq_rep4_ATACseq_SRR11539114_peak_3007	129	.	6.56719	15.155	12.9626	297
chr10	7954832	7957155	GSE148515_Galang_2020_GSM4473030_PC_ATAC_seq_rep4_ATACseq_SRR11539114_peak_3008	2510	.	48.0718	255.273	251.053	1521
chr10	7958630	7959443	GSE148515_Galang_2020_GSM4473030_PC_ATAC_seq_rep4_ATACseq_SRR11539114_peak_3009	38	.	3.67763	5.7958	3.89045	709
chr10	8078042	8078639	GSE148515_Galang_2020_GSM4473030_PC_ATAC_seq_rep4_ATACseq_SRR11539114_peak_3010	76	.	4.99107	9.72291	7.66589	440
chr10	8130628	8130965	GSE148515_Galang_2020_GSM4473030_PC_ATAC_seq_rep4_ATACseq_SRR11539114_peak_3011	32	.	3.41494	5.09103	3.22341	151
chr10	8238468	8240682	GSE148515_Galang_2020_GSM4473030_PC_ATAC_seq_rep4_ATACseq_SRR11539114_peak_3012	102	.	5.77913	12.3529	10.224	444
chr10	8323340	8323691	GSE148515_Galang_2020_GSM4473030_PC_ATAC_seq_rep4_ATACseq_SRR11539114_peak_3013	53	.	4.203	7.29074	5.31867	104
chr10	8499184	8499787	GSE148515_Galang_2020_GSM4473030_PC_ATAC_seq_rep4_ATACseq_SRR11539114_peak_3014	129	.	6.56719	15.155	12.9626	405
chr10	8517363	8519871	GSE148515_Galang_2020_GSM4473030_PC_ATAC_seq_rep4_ATACseq_SRR11539114_peak_3015	856	.	21.8031	88.5987	85.6702	1454
chr10	8756275	8756758	GSE148515_Galang_2020_GSM4473030_PC_ATAC_seq_rep4_ATACseq_SRR11539114_peak_3016	32	.	3.41494	5.09103	3.22341	113
chr10	8761868	8763461	GSE148515_Galang_2020_GSM4473030_PC_ATAC_seq_rep4_ATACseq_SRR11539114_peak_3017	188	.	8.14332	21.1997	18.8989	793
chr10	8775051	8776582	GSE148515_Galang_2020_GSM4473030_PC_ATAC_seq_rep4_ATACseq_SRR11539114_peak_3018	84	.	5.25375	10.579	8.49674	1047
chr10	8801251	8803002	GSE148515_Galang_2020_GSM4473030_PC_ATAC_seq_rep4_ATACseq_SRR11539114_peak_3019	298	.	10.7702	32.3367	29.8885	623
chr10	8812821	8814507	GSE148515_Galang_2020_GSM4473030_PC_ATAC_seq_rep4_ATACseq_SRR11539114_peak_3020	264	.	9.98213	28.8731	26.4663	580
chr10	8823208	8824141	GSE148515_Galang_2020_GSM4473030_PC_ATAC_seq_rep4_ATACseq_SRR11539114_peak_3021	38	.	3.67763	5.7958	3.89045	390
chr10	8883837	8887524	GSE148515_Galang_2020_GSM4473030_PC_ATAC_seq_rep4_ATACseq_SRR11539114_peak_3022	1461	.	32.0479	149.522	146.147	2241
chr10	9092636	9092955	GSE148515_Galang_2020_GSM4473030_PC_ATAC_seq_rep4_ATACseq_SRR11539114_peak_3023	45	.	3.94031	6.52963	4.58968	107
chr10	9239821	9240651	GSE148515_Galang_2020_GSM4473030_PC_ATAC_seq_rep4_ATACseq_SRR11539114_peak_3024	129	.	6.56719	15.155	12.9626	260
chr10	9574213	9574761	GSE148515_Galang_2020_GSM4473030_PC_ATAC_seq_rep4_ATACseq_SRR11539114_peak_3025	19	.	2.88956	3.77693	1.99624	307
chr10	9575241	9575818	GSE148515_Galang_2020_GSM4473030_PC_ATAC_seq_rep4_ATACseq_SRR11539114_peak_3026	53	.	4.203	7.29074	5.31867	554
chr10	9602722	9603561	GSE148515_Galang_2020_GSM4473030_PC_ATAC_seq_rep4_ATACseq_SRR11539114_peak_3027	38	.	3.67763	5.7958	3.89045	474
chr10	9639831	9640279	GSE148515_Galang_2020_GSM4473030_PC_ATAC_seq_rep4_ATACseq_SRR11539114_peak_3028	38	.	3.67763	5.7958	3.89045	381
chr10	9642095	9642440	GSE148515_Galang_2020_GSM4473030_PC_ATAC_seq_rep4_ATACseq_SRR11539114_peak_3029	38	.	3.67763	5.7958	3.89045	140
chr10	9674192	9678271	GSE148515_Galang_2020_GSM4473030_PC_ATAC_seq_rep4_ATACseq_SRR11539114_peak_3030	548	.	16.0239	57.5634	54.8764	987
chr10	9899971	9902587	GSE148515_Galang_2020_GSM4473030_PC_ATAC_seq_rep4_ATACseq_SRR11539114_peak_3031	1221	.	28.1076	125.338	122.141	1228
chr10	10320883	10321526	GSE148515_Galang_2020_GSM4473030_PC_ATAC_seq_rep4_ATACseq_SRR11539114_peak_3032	111	.	6.04182	13.2689	11.1179	362
chr10	10472186	10472598	GSE148515_Galang_2020_GSM4473030_PC_ATAC_seq_rep4_ATACseq_SRR11539114_peak_3033	84	.	5.25375	10.579	8.49674	197
chr10	10557355	10558448	GSE148515_Galang_2020_GSM4473030_PC_ATAC_seq_rep4_ATACseq_SRR11539114_peak_3034	220	.	8.93138	24.4137	22.0656	834
chr10	11148876	11150475	GSE148515_Galang_2020_GSM4473030_PC_ATAC_seq_rep4_ATACseq_SRR11539114_peak_3035	1396	.	30.9971	142.99	139.665	581
chr10	11171695	11172606	GSE148515_Galang_2020_GSM4473030_PC_ATAC_seq_rep4_ATACseq_SRR11539114_peak_3036	25	.	3.15225	4.41731	2.59104	370
chr10	11280048	11282528	GSE148515_Galang_2020_GSM4473030_PC_ATAC_seq_rep4_ATACseq_SRR11539114_peak_3037	2967	.	54.639	301.367	296.769	905
chr10	11293555	11293855	GSE148515_Galang_2020_GSM4473030_PC_ATAC_seq_rep4_ATACseq_SRR11539114_peak_3038	38	.	3.67763	5.7958	3.89045	129
chr10	11342800	11344269	GSE148515_Galang_2020_GSM4473030_PC_ATAC_seq_rep4_ATACseq_SRR11539114_peak_3039	671	.	18.3881	69.905	67.1191	871
chr10	11449691	11450215	GSE148515_Galang_2020_GSM4473030_PC_ATAC_seq_rep4_ATACseq_SRR11539114_peak_3040	45	.	3.94031	6.52963	4.58968	422
chr10	12018732	12020177	GSE148515_Galang_2020_GSM4473030_PC_ATAC_seq_rep4_ATACseq_SRR11539114_peak_3041	220	.	8.93138	24.4137	22.0656	886
chr10	12354351	12355043	GSE148515_Galang_2020_GSM4473030_PC_ATAC_seq_rep4_ATACseq_SRR11539114_peak_3042	188	.	8.14332	21.1997	18.8989	316
chr10	12430202	12430632	GSE148515_Galang_2020_GSM4473030_PC_ATAC_seq_rep4_ATACseq_SRR11539114_peak_3043	14	.	2.62688	3.17248	1.44337	205
chr10	12690947	12691432	GSE148515_Galang_2020_GSM4473030_PC_ATAC_seq_rep4_ATACseq_SRR11539114_peak_3044	14	.	2.62688	3.17248	1.44337	314
chr10	12694798	12695149	GSE148515_Galang_2020_GSM4473030_PC_ATAC_seq_rep4_ATACseq_SRR11539114_peak_3045	148	.	7.09257	17.1085	14.8777	87
chr10	12702713	12704654	GSE148515_Galang_2020_GSM4473030_PC_ATAC_seq_rep4_ATACseq_SRR11539114_peak_3046	158	.	7.35525	18.1091	15.86	999
chr10	12724276	12725307	GSE148515_Galang_2020_GSM4473030_PC_ATAC_seq_rep4_ATACseq_SRR11539114_peak_3047	84	.	5.25375	10.579	8.49674	428
chr10	12739425	12740567	GSE148515_Galang_2020_GSM4473030_PC_ATAC_seq_rep4_ATACseq_SRR11539114_peak_3048	68	.	4.72838	8.88871	6.85845	143
chr10	12796085	12796915	GSE148515_Galang_2020_GSM4473030_PC_ATAC_seq_rep4_ATACseq_SRR11539114_peak_3049	76	.	4.99107	9.72291	7.66589	572
chr10	12812527	12813745	GSE148515_Galang_2020_GSM4473030_PC_ATAC_seq_rep4_ATACseq_SRR11539114_peak_3050	148	.	7.09257	17.1085	14.8777	864
chr10	12817050	12818346	GSE148515_Galang_2020_GSM4473030_PC_ATAC_seq_rep4_ATACseq_SRR11539114_peak_3051	407	.	13.1344	43.2669	40.7057	616
chr10	12821287	12822306	GSE148515_Galang_2020_GSM4473030_PC_ATAC_seq_rep4_ATACseq_SRR11539114_peak_3052	139	.	6.82988	16.1236	13.9117	237
chr10	12823258	12823871	GSE148515_Galang_2020_GSM4473030_PC_ATAC_seq_rep4_ATACseq_SRR11539114_peak_3053	38	.	3.67763	5.7958	3.89045	423
chr10	12826327	12828261	GSE148515_Galang_2020_GSM4473030_PC_ATAC_seq_rep4_ATACseq_SRR11539114_peak_3054	220	.	8.93138	24.4137	22.0656	804
chr10	12832574	12834233	GSE148515_Galang_2020_GSM4473030_PC_ATAC_seq_rep4_ATACseq_SRR11539114_peak_3055	139	.	6.82988	16.1236	13.9117	1100
chr10	12850615	12851340	GSE148515_Galang_2020_GSM4473030_PC_ATAC_seq_rep4_ATACseq_SRR11539114_peak_3056	32	.	3.41494	5.09103	3.22341	589
chr10	12854010	12854535	GSE148515_Galang_2020_GSM4473030_PC_ATAC_seq_rep4_ATACseq_SRR11539114_peak_3057	60	.	4.46569	8.07757	6.0755	376
chr10	12858294	12858881	GSE148515_Galang_2020_GSM4473030_PC_ATAC_seq_rep4_ATACseq_SRR11539114_peak_3058	38	.	3.67763	5.7958	3.89045	211
chr10	12862300	12862628	GSE148515_Galang_2020_GSM4473030_PC_ATAC_seq_rep4_ATACseq_SRR11539114_peak_3059	45	.	3.94031	6.52963	4.58968	161
chr10	12866688	12870159	GSE148515_Galang_2020_GSM4473030_PC_ATAC_seq_rep4_ATACseq_SRR11539114_peak_3060	1642	.	34.9375	167.77	164.258	2483
chr10	12922048	12923523	GSE148515_Galang_2020_GSM4473030_PC_ATAC_seq_rep4_ATACseq_SRR11539114_peak_3061	842	.	21.5404	87.1277	84.2102	874
chr10	12963548	12964978	GSE148515_Galang_2020_GSM4473030_PC_ATAC_seq_rep4_ATACseq_SRR11539114_peak_3062	275	.	10.2448	30.0168	27.5959	808
chr10	12986056	12988146	GSE148515_Galang_2020_GSM4473030_PC_ATAC_seq_rep4_ATACseq_SRR11539114_peak_3063	275	.	10.2448	30.0168	27.5959	1130
chr10	12996534	12997524	GSE148515_Galang_2020_GSM4473030_PC_ATAC_seq_rep4_ATACseq_SRR11539114_peak_3064	188	.	8.14332	21.1997	18.8989	744
chr10	13007614	13009465	GSE148515_Galang_2020_GSM4473030_PC_ATAC_seq_rep4_ATACseq_SRR11539114_peak_3065	945	.	23.3792	97.5321	94.5376	852
chr10	13016486	13017074	GSE148515_Galang_2020_GSM4473030_PC_ATAC_seq_rep4_ATACseq_SRR11539114_peak_3066	60	.	4.46569	8.07757	6.0755	287
chr10	13018251	13018623	GSE148515_Galang_2020_GSM4473030_PC_ATAC_seq_rep4_ATACseq_SRR11539114_peak_3067	25	.	3.15225	4.41731	2.59104	355
chr10	13090301	13091895	GSE148515_Galang_2020_GSM4473030_PC_ATAC_seq_rep4_ATACseq_SRR11539114_peak_3068	470	.	14.4478	49.6487	47.0295	427
chr10	13192440	13193606	GSE148515_Galang_2020_GSM4473030_PC_ATAC_seq_rep4_ATACseq_SRR11539114_peak_3069	741	.	19.7016	76.9814	74.1408	678
chr10	13274626	13275290	GSE148515_Galang_2020_GSM4473030_PC_ATAC_seq_rep4_ATACseq_SRR11539114_peak_3070	111	.	6.04182	13.2689	11.1179	264
chr10	13280224	13280618	GSE148515_Galang_2020_GSM4473030_PC_ATAC_seq_rep4_ATACseq_SRR11539114_peak_3071	32	.	3.41494	5.09103	3.22341	81
chr10	13323159	13324816	GSE148515_Galang_2020_GSM4473030_PC_ATAC_seq_rep4_ATACseq_SRR11539114_peak_3072	602	.	17.0747	62.9827	60.2515	987
chr10	13388509	13389051	GSE148515_Galang_2020_GSM4473030_PC_ATAC_seq_rep4_ATACseq_SRR11539114_peak_3073	38	.	3.67763	5.7958	3.89045	401
chr10	13412350	13412820	GSE148515_Galang_2020_GSM4473030_PC_ATAC_seq_rep4_ATACseq_SRR11539114_peak_3074	32	.	3.41494	5.09103	3.22341	397
chr10	13446208	13447461	GSE148515_Galang_2020_GSM4473030_PC_ATAC_seq_rep4_ATACseq_SRR11539114_peak_3075	483	.	14.7105	50.9491	48.3185	775
chr10	13473761	13475232	GSE148515_Galang_2020_GSM4473030_PC_ATAC_seq_rep4_ATACseq_SRR11539114_peak_3076	231	.	9.19407	25.5106	23.1475	627
chr10	13489832	13490127	GSE148515_Galang_2020_GSM4473030_PC_ATAC_seq_rep4_ATACseq_SRR11539114_peak_3077	45	.	3.94031	6.52963	4.58968	68
chr10	13495822	13497356	GSE148515_Galang_2020_GSM4473030_PC_ATAC_seq_rep4_ATACseq_SRR11539114_peak_3078	699	.	18.9135	72.7177	69.9097	799
chr10	13500616	13503300	GSE148515_Galang_2020_GSM4473030_PC_ATAC_seq_rep4_ATACseq_SRR11539114_peak_3079	755	.	19.9643	78.4142	75.5625	603
chr10	13534636	13535458	GSE148515_Galang_2020_GSM4473030_PC_ATAC_seq_rep4_ATACseq_SRR11539114_peak_3080	148	.	7.09257	17.1085	14.8777	365
chr10	13552824	13553776	GSE148515_Galang_2020_GSM4473030_PC_ATAC_seq_rep4_ATACseq_SRR11539114_peak_3081	345	.	11.8209	37.0999	34.5995	307
chr10	13769047	13770645	GSE148515_Galang_2020_GSM4473030_PC_ATAC_seq_rep4_ATACseq_SRR11539114_peak_3082	188	.	8.14332	21.1997	18.8989	775
chr10	13842189	13844050	GSE148515_Galang_2020_GSM4473030_PC_ATAC_seq_rep4_ATACseq_SRR11539114_peak_3083	535	.	15.7613	56.226	53.5502	952
chr10	13861242	13861538	GSE148515_Galang_2020_GSM4473030_PC_ATAC_seq_rep4_ATACseq_SRR11539114_peak_3084	45	.	3.94031	6.52963	4.58968	70
chr10	13866577	13869918	GSE148515_Galang_2020_GSM4473030_PC_ATAC_seq_rep4_ATACseq_SRR11539114_peak_3085	1020	.	24.6926	105.11	102.06	2367
chr10	13964025	13969199	GSE148515_Galang_2020_GSM4473030_PC_ATAC_seq_rep4_ATACseq_SRR11539114_peak_3086	2296	.	44.9196	233.661	229.619	3470
chr10	13973713	13975477	GSE148515_Galang_2020_GSM4473030_PC_ATAC_seq_rep4_ATACseq_SRR11539114_peak_3087	120	.	6.3045	14.2031	12.031	904
chr10	13982348	13984090	GSE148515_Galang_2020_GSM4473030_PC_ATAC_seq_rep4_ATACseq_SRR11539114_peak_3088	432	.	13.6598	45.795	43.2103	603
chr10	13990688	13991224	GSE148515_Galang_2020_GSM4473030_PC_ATAC_seq_rep4_ATACseq_SRR11539114_peak_3089	84	.	5.25375	10.579	8.49674	336
chr10	14000338	14000676	GSE148515_Galang_2020_GSM4473030_PC_ATAC_seq_rep4_ATACseq_SRR11539114_peak_3090	32	.	3.41494	5.09103	3.22341	127
chr10	14016391	14018928	GSE148515_Galang_2020_GSM4473030_PC_ATAC_seq_rep4_ATACseq_SRR11539114_peak_3091	496	.	14.9732	52.2571	49.6151	1713
chr10	14019728	14020487	GSE148515_Galang_2020_GSM4473030_PC_ATAC_seq_rep4_ATACseq_SRR11539114_peak_3092	76	.	4.99107	9.72291	7.66589	491
chr10	14048418	14048863	GSE148515_Galang_2020_GSM4473030_PC_ATAC_seq_rep4_ATACseq_SRR11539114_peak_3093	38	.	3.67763	5.7958	3.89045	304
chr10	14055026	14056229	GSE148515_Galang_2020_GSM4473030_PC_ATAC_seq_rep4_ATACseq_SRR11539114_peak_3094	111	.	6.04182	13.2689	11.1179	854
chr10	14056700	14057165	GSE148515_Galang_2020_GSM4473030_PC_ATAC_seq_rep4_ATACseq_SRR11539114_peak_3095	76	.	4.99107	9.72291	7.66589	306
chr10	14064463	14066132	GSE148515_Galang_2020_GSM4473030_PC_ATAC_seq_rep4_ATACseq_SRR11539114_peak_3096	178	.	7.88063	20.1552	17.8711	558
chr10	14391154	14391527	GSE148515_Galang_2020_GSM4473030_PC_ATAC_seq_rep4_ATACseq_SRR11539114_peak_3097	53	.	4.203	7.29074	5.31867	274
chr10	14468666	14469043	GSE148515_Galang_2020_GSM4473030_PC_ATAC_seq_rep4_ATACseq_SRR11539114_peak_3098	93	.	5.51644	11.456	9.3499	126
chr10	14544789	14546124	GSE148515_Galang_2020_GSM4473030_PC_ATAC_seq_rep4_ATACseq_SRR11539114_peak_3099	68	.	4.72838	8.88871	6.85845	200
chr10	14704616	14705913	GSE148515_Galang_2020_GSM4473030_PC_ATAC_seq_rep4_ATACseq_SRR11539114_peak_3100	432	.	13.6598	45.795	43.2103	917
chr10	15299888	15300505	GSE148515_Galang_2020_GSM4473030_PC_ATAC_seq_rep4_ATACseq_SRR11539114_peak_3101	111	.	6.04182	13.2689	11.1179	335
chr10	16992887	16994915	GSE148515_Galang_2020_GSM4473030_PC_ATAC_seq_rep4_ATACseq_SRR11539114_peak_3102	407	.	13.1344	43.2669	40.7057	1238
chr10	17131673	17132284	GSE148515_Galang_2020_GSM4473030_PC_ATAC_seq_rep4_ATACseq_SRR11539114_peak_3103	45	.	3.94031	6.52963	4.58968	160
chr10	17299226	17300026	GSE148515_Galang_2020_GSM4473030_PC_ATAC_seq_rep4_ATACseq_SRR11539114_peak_3104	68	.	4.72838	8.88871	6.85845	525
chr10	17330449	17332658	GSE148515_Galang_2020_GSM4473030_PC_ATAC_seq_rep4_ATACseq_SRR11539114_peak_3105	102	.	5.77913	12.3529	10.224	540
chr10	17367056	17367397	GSE148515_Galang_2020_GSM4473030_PC_ATAC_seq_rep4_ATACseq_SRR11539114_peak_3106	93	.	5.51644	11.456	9.3499	187
chr10	17721687	17728165	GSE148515_Galang_2020_GSM4473030_PC_ATAC_seq_rep4_ATACseq_SRR11539114_peak_3107	2172	.	43.0808	221.222	217.283	1486
chr10	17729231	17729563	GSE148515_Galang_2020_GSM4473030_PC_ATAC_seq_rep4_ATACseq_SRR11539114_peak_3108	19	.	2.88956	3.77693	1.99624	204
chr10	17795378	17798254	GSE148515_Galang_2020_GSM4473030_PC_ATAC_seq_rep4_ATACseq_SRR11539114_peak_3109	1316	.	29.6837	134.909	131.642	2054
chr10	17870051	17870334	GSE148515_Galang_2020_GSM4473030_PC_ATAC_seq_rep4_ATACseq_SRR11539114_peak_3110	53	.	4.203	7.29074	5.31867	102
chr10	17930017	17932709	GSE148515_Galang_2020_GSM4473030_PC_ATAC_seq_rep4_ATACseq_SRR11539114_peak_3111	148	.	7.09257	17.1085	14.8777	829
chr10	17946053	17948849	GSE148515_Galang_2020_GSM4473030_PC_ATAC_seq_rep4_ATACseq_SRR11539114_peak_3112	2331	.	45.445	237.239	233.168	1927
chr10	17950839	17951335	GSE148515_Galang_2020_GSM4473030_PC_ATAC_seq_rep4_ATACseq_SRR11539114_peak_3113	38	.	3.67763	5.7958	3.89045	128
chr10	17983264	17983552	GSE148515_Galang_2020_GSM4473030_PC_ATAC_seq_rep4_ATACseq_SRR11539114_peak_3114	38	.	3.67763	5.7958	3.89045	203
chr10	18021698	18023955	GSE148515_Galang_2020_GSM4473030_PC_ATAC_seq_rep4_ATACseq_SRR11539114_peak_3115	1158	.	27.0568	119.037	115.886	918
chr10	18054468	18056776	GSE148515_Galang_2020_GSM4473030_PC_ATAC_seq_rep4_ATACseq_SRR11539114_peak_3116	1947	.	39.6658	198.467	194.717	1121
chr10	18138522	18139973	GSE148515_Galang_2020_GSM4473030_PC_ATAC_seq_rep4_ATACseq_SRR11539114_peak_3117	111	.	6.04182	13.2689	11.1179	565
chr10	18197413	18198007	GSE148515_Galang_2020_GSM4473030_PC_ATAC_seq_rep4_ATACseq_SRR11539114_peak_3118	93	.	5.51644	11.456	9.3499	129
chr10	18210436	18211198	GSE148515_Galang_2020_GSM4473030_PC_ATAC_seq_rep4_ATACseq_SRR11539114_peak_3119	60	.	4.46569	8.07757	6.0755	417
chr10	18234109	18235762	GSE148515_Galang_2020_GSM4473030_PC_ATAC_seq_rep4_ATACseq_SRR11539114_peak_3120	798	.	20.7523	82.7464	79.8617	1116
chr10	18318265	18319648	GSE148515_Galang_2020_GSM4473030_PC_ATAC_seq_rep4_ATACseq_SRR11539114_peak_3121	394	.	12.8717	42.0156	39.4663	704
chr10	18406983	18408207	GSE148515_Galang_2020_GSM4473030_PC_ATAC_seq_rep4_ATACseq_SRR11539114_peak_3122	209	.	8.66869	23.3293	20.9967	643
chr10	18429883	18432183	GSE148515_Galang_2020_GSM4473030_PC_ATAC_seq_rep4_ATACseq_SRR11539114_peak_3123	432	.	13.6598	45.795	43.2103	1245
chr10	18445119	18448647	GSE148515_Galang_2020_GSM4473030_PC_ATAC_seq_rep4_ATACseq_SRR11539114_peak_3124	535	.	15.7613	56.226	53.5502	2444
chr10	18449862	18450667	GSE148515_Galang_2020_GSM4473030_PC_ATAC_seq_rep4_ATACseq_SRR11539114_peak_3125	25	.	3.15225	4.41731	2.59104	563
chr10	18452058	18453792	GSE148515_Galang_2020_GSM4473030_PC_ATAC_seq_rep4_ATACseq_SRR11539114_peak_3126	199	.	8.406	22.2579	19.941	1497
chr10	18469497	18470084	GSE148515_Galang_2020_GSM4473030_PC_ATAC_seq_rep4_ATACseq_SRR11539114_peak_3127	68	.	4.72838	8.88871	6.85845	180
chr10	18482773	18483515	GSE148515_Galang_2020_GSM4473030_PC_ATAC_seq_rep4_ATACseq_SRR11539114_peak_3128	60	.	4.46569	8.07757	6.0755	268
chr10	18492906	18493841	GSE148515_Galang_2020_GSM4473030_PC_ATAC_seq_rep4_ATACseq_SRR11539114_peak_3129	25	.	3.15225	4.41731	2.59104	281
chr10	18516698	18517424	GSE148515_Galang_2020_GSM4473030_PC_ATAC_seq_rep4_ATACseq_SRR11539114_peak_3130	53	.	4.203	7.29074	5.31867	196
chr10	18526049	18526521	GSE148515_Galang_2020_GSM4473030_PC_ATAC_seq_rep4_ATACseq_SRR11539114_peak_3131	19	.	2.88956	3.77693	1.99624	208
chr10	18545143	18546205	GSE148515_Galang_2020_GSM4473030_PC_ATAC_seq_rep4_ATACseq_SRR11539114_peak_3132	199	.	8.406	22.2579	19.941	749
chr10	18549633	18550063	GSE148515_Galang_2020_GSM4473030_PC_ATAC_seq_rep4_ATACseq_SRR11539114_peak_3133	32	.	3.41494	5.09103	3.22341	384
chr10	18844106	18847341	GSE148515_Galang_2020_GSM4473030_PC_ATAC_seq_rep4_ATACseq_SRR11539114_peak_3134	842	.	21.5404	87.1277	84.2102	907
chr10	18860177	18860766	GSE148515_Galang_2020_GSM4473030_PC_ATAC_seq_rep4_ATACseq_SRR11539114_peak_3135	38	.	3.67763	5.7958	3.89045	54
chr10	18862817	18863960	GSE148515_Galang_2020_GSM4473030_PC_ATAC_seq_rep4_ATACseq_SRR11539114_peak_3136	264	.	9.98213	28.8731	26.4663	669
chr10	18874704	18875503	GSE148515_Galang_2020_GSM4473030_PC_ATAC_seq_rep4_ATACseq_SRR11539114_peak_3137	120	.	6.3045	14.2031	12.031	506
chr10	18886579	18887624	GSE148515_Galang_2020_GSM4473030_PC_ATAC_seq_rep4_ATACseq_SRR11539114_peak_3138	322	.	11.2956	34.6984	32.2238	493
chr10	19014302	19017330	GSE148515_Galang_2020_GSM4473030_PC_ATAC_seq_rep4_ATACseq_SRR11539114_peak_3139	1158	.	27.0568	119.037	115.886	1056
chr10	19061555	19062855	GSE148515_Galang_2020_GSM4473030_PC_ATAC_seq_rep4_ATACseq_SRR11539114_peak_3140	129	.	6.56719	15.155	12.9626	664
chr10	19185834	19186314	GSE148515_Galang_2020_GSM4473030_PC_ATAC_seq_rep4_ATACseq_SRR11539114_peak_3141	76	.	4.99107	9.72291	7.66589	265
chr10	19590900	19592767	GSE148515_Galang_2020_GSM4473030_PC_ATAC_seq_rep4_ATACseq_SRR11539114_peak_3142	2016	.	40.7166	205.419	201.612	941
chr10	19613360	19614119	GSE148515_Galang_2020_GSM4473030_PC_ATAC_seq_rep4_ATACseq_SRR11539114_peak_3143	76	.	4.99107	9.72291	7.66589	330
chr10	19712132	19712559	GSE148515_Galang_2020_GSM4473030_PC_ATAC_seq_rep4_ATACseq_SRR11539114_peak_3144	14	.	2.62688	3.17248	1.44337	275
chr10	19849776	19851747	GSE148515_Galang_2020_GSM4473030_PC_ATAC_seq_rep4_ATACseq_SRR11539114_peak_3145	84	.	5.25375	10.579	8.49674	1608
chr10	19906685	19908319	GSE148515_Galang_2020_GSM4473030_PC_ATAC_seq_rep4_ATACseq_SRR11539114_peak_3146	727	.	19.4389	75.5543	72.7246	786
chr10	19932961	19935263	GSE148515_Galang_2020_GSM4473030_PC_ATAC_seq_rep4_ATACseq_SRR11539114_peak_3147	1066	.	25.4807	109.713	106.63	1176
chr10	20005713	20006942	GSE148515_Galang_2020_GSM4473030_PC_ATAC_seq_rep4_ATACseq_SRR11539114_peak_3148	84	.	5.25375	10.579	8.49674	922
chr10	20031921	20032577	GSE148515_Galang_2020_GSM4473030_PC_ATAC_seq_rep4_ATACseq_SRR11539114_peak_3149	68	.	4.72838	8.88871	6.85845	406
chr10	20073235	20073651	GSE148515_Galang_2020_GSM4473030_PC_ATAC_seq_rep4_ATACseq_SRR11539114_peak_3150	76	.	4.99107	9.72291	7.66589	231
chr10	20125196	20125500	GSE148515_Galang_2020_GSM4473030_PC_ATAC_seq_rep4_ATACseq_SRR11539114_peak_3151	38	.	3.67763	5.7958	3.89045	218
chr10	20148252	20149909	GSE148515_Galang_2020_GSM4473030_PC_ATAC_seq_rep4_ATACseq_SRR11539114_peak_3152	699	.	18.9135	72.7177	69.9097	761
chr10	20170059	20170999	GSE148515_Galang_2020_GSM4473030_PC_ATAC_seq_rep4_ATACseq_SRR11539114_peak_3153	168	.	7.61794	19.1249	16.858	496
chr10	20284910	20285852	GSE148515_Galang_2020_GSM4473030_PC_ATAC_seq_rep4_ATACseq_SRR11539114_peak_3154	68	.	4.72838	8.88871	6.85845	875
chr10	20290534	20290932	GSE148515_Galang_2020_GSM4473030_PC_ATAC_seq_rep4_ATACseq_SRR11539114_peak_3155	76	.	4.99107	9.72291	7.66589	70
chr10	20298109	20298549	GSE148515_Galang_2020_GSM4473030_PC_ATAC_seq_rep4_ATACseq_SRR11539114_peak_3156	19	.	2.88956	3.77693	1.99624	167
chr10	20310917	20314089	GSE148515_Galang_2020_GSM4473030_PC_ATAC_seq_rep4_ATACseq_SRR11539114_peak_3157	3023	.	55.4271	306.989	302.35	1464
chr10	20317062	20317825	GSE148515_Galang_2020_GSM4473030_PC_ATAC_seq_rep4_ATACseq_SRR11539114_peak_3158	76	.	4.99107	9.72291	7.66589	368
chr10	20347335	20348584	GSE148515_Galang_2020_GSM4473030_PC_ATAC_seq_rep4_ATACseq_SRR11539114_peak_3159	769	.	20.2269	79.8527	76.99	385
chr10	20408360	20409701	GSE148515_Galang_2020_GSM4473030_PC_ATAC_seq_rep4_ATACseq_SRR11539114_peak_3160	242	.	9.45675	26.6197	24.2417	982
chr10	20485985	20487707	GSE148515_Galang_2020_GSM4473030_PC_ATAC_seq_rep4_ATACseq_SRR11539114_peak_3161	370	.	12.3463	39.5396	37.0142	1021
chr10	20548091	20548457	GSE148515_Galang_2020_GSM4473030_PC_ATAC_seq_rep4_ATACseq_SRR11539114_peak_3162	32	.	3.41494	5.09103	3.22341	169
chr10	20657411	20657818	GSE148515_Galang_2020_GSM4473030_PC_ATAC_seq_rep4_ATACseq_SRR11539114_peak_3163	38	.	3.67763	5.7958	3.89045	140
chr10	20675484	20675885	GSE148515_Galang_2020_GSM4473030_PC_ATAC_seq_rep4_ATACseq_SRR11539114_peak_3164	38	.	3.67763	5.7958	3.89045	134
chr10	20948271	20948588	GSE148515_Galang_2020_GSM4473030_PC_ATAC_seq_rep4_ATACseq_SRR11539114_peak_3165	32	.	3.41494	5.09103	3.22341	236
chr10	20951931	20953211	GSE148515_Galang_2020_GSM4473030_PC_ATAC_seq_rep4_ATACseq_SRR11539114_peak_3166	1543	.	33.3613	157.765	154.329	631
chr10	20966206	20966515	GSE148515_Galang_2020_GSM4473030_PC_ATAC_seq_rep4_ATACseq_SRR11539114_peak_3167	38	.	3.67763	5.7958	3.89045	114
chr10	21144983	21145262	GSE148515_Galang_2020_GSM4473030_PC_ATAC_seq_rep4_ATACseq_SRR11539114_peak_3168	84	.	5.25375	10.579	8.49674	89
chr10	21158315	21161717	GSE148515_Galang_2020_GSM4473030_PC_ATAC_seq_rep4_ATACseq_SRR11539114_peak_3169	242	.	9.45675	26.6197	24.2417	2830
chr10	21188966	21189444	GSE148515_Galang_2020_GSM4473030_PC_ATAC_seq_rep4_ATACseq_SRR11539114_peak_3170	45	.	3.94031	6.52963	4.58968	157
chr10	21399100	21401647	GSE148515_Galang_2020_GSM4473030_PC_ATAC_seq_rep4_ATACseq_SRR11539114_peak_3172	407	.	13.1344	43.2669	40.7057	1152
chr10	21465272	21466341	GSE148515_Galang_2020_GSM4473030_PC_ATAC_seq_rep4_ATACseq_SRR11539114_peak_3173	84	.	5.25375	10.579	8.49674	297
chr10	21605076	21605794	GSE148515_Galang_2020_GSM4473030_PC_ATAC_seq_rep4_ATACseq_SRR11539114_peak_3174	60	.	4.46569	8.07757	6.0755	136
chr10	21630540	21631810	GSE148515_Galang_2020_GSM4473030_PC_ATAC_seq_rep4_ATACseq_SRR11539114_peak_3175	68	.	4.72838	8.88871	6.85845	465
chr10	21636217	21637274	GSE148515_Galang_2020_GSM4473030_PC_ATAC_seq_rep4_ATACseq_SRR11539114_peak_3176	209	.	8.66869	23.3293	20.9967	555
chr10	21651297	21651898	GSE148515_Galang_2020_GSM4473030_PC_ATAC_seq_rep4_ATACseq_SRR11539114_peak_3177	129	.	6.56719	15.155	12.9626	477
chr10	21673142	21673749	GSE148515_Galang_2020_GSM4473030_PC_ATAC_seq_rep4_ATACseq_SRR11539114_peak_3178	32	.	3.41494	5.09103	3.22341	370
chr10	21684935	21686352	GSE148515_Galang_2020_GSM4473030_PC_ATAC_seq_rep4_ATACseq_SRR11539114_peak_3179	60	.	4.46569	8.07757	6.0755	1068
chr10	21741605	21742057	GSE148515_Galang_2020_GSM4473030_PC_ATAC_seq_rep4_ATACseq_SRR11539114_peak_3180	45	.	3.94031	6.52963	4.58968	341
chr10	21991319	21991854	GSE148515_Galang_2020_GSM4473030_PC_ATAC_seq_rep4_ATACseq_SRR11539114_peak_3181	38	.	3.67763	5.7958	3.89045	103
chr10	21992646	21996713	GSE148515_Galang_2020_GSM4473030_PC_ATAC_seq_rep4_ATACseq_SRR11539114_peak_3182	1526	.	33.0986	156.11	152.685	1857
chr10	21998010	21998365	GSE148515_Galang_2020_GSM4473030_PC_ATAC_seq_rep4_ATACseq_SRR11539114_peak_3183	19	.	2.88956	3.77693	1.99624	8
chr10	22010050	22010571	GSE148515_Galang_2020_GSM4473030_PC_ATAC_seq_rep4_ATACseq_SRR11539114_peak_3184	68	.	4.72838	8.88871	6.85845	247
chr10	22644769	22645488	GSE148515_Galang_2020_GSM4473030_PC_ATAC_seq_rep4_ATACseq_SRR11539114_peak_3193	158	.	7.35525	18.1091	15.86	331
chr10	22724199	22724503	GSE148515_Galang_2020_GSM4473030_PC_ATAC_seq_rep4_ATACseq_SRR11539114_peak_3194	14	.	2.62688	3.17248	1.44337	23
chr10	22730353	22732420	GSE148515_Galang_2020_GSM4473030_PC_ATAC_seq_rep4_ATACseq_SRR11539114_peak_3195	1112	.	26.2688	114.356	111.239	1104
chr10	22819420	22820312	GSE148515_Galang_2020_GSM4473030_PC_ATAC_seq_rep4_ATACseq_SRR11539114_peak_3196	84	.	5.25375	10.579	8.49674	301
chr10	22843443	22844150	GSE148515_Galang_2020_GSM4473030_PC_ATAC_seq_rep4_ATACseq_SRR11539114_peak_3197	19	.	2.88956	3.77693	1.99624	463
chr10	23080696	23081512	GSE148515_Galang_2020_GSM4473030_PC_ATAC_seq_rep4_ATACseq_SRR11539114_peak_3198	53	.	4.203	7.29074	5.31867	749
chr10	23348786	23350920	GSE148515_Galang_2020_GSM4473030_PC_ATAC_seq_rep4_ATACseq_SRR11539114_peak_3199	199	.	8.406	22.2579	19.941	1549
chr10	23542120	23542775	GSE148515_Galang_2020_GSM4473030_PC_ATAC_seq_rep4_ATACseq_SRR11539114_peak_3200	45	.	3.94031	6.52963	4.58968	141
chr10	23786038	23788291	GSE148515_Galang_2020_GSM4473030_PC_ATAC_seq_rep4_ATACseq_SRR11539114_peak_3201	1174	.	27.3195	120.606	117.444	1217
chr10	23796661	23797267	GSE148515_Galang_2020_GSM4473030_PC_ATAC_seq_rep4_ATACseq_SRR11539114_peak_3202	93	.	5.51644	11.456	9.3499	304
chr10	24131602	24131930	GSE148515_Galang_2020_GSM4473030_PC_ATAC_seq_rep4_ATACseq_SRR11539114_peak_3203	76	.	4.99107	9.72291	7.66589	61
chr10	24148882	24150505	GSE148515_Galang_2020_GSM4473030_PC_ATAC_seq_rep4_ATACseq_SRR11539114_peak_3204	915	.	22.8538	94.5343	91.5617	499
chr10	24151412	24151742	GSE148515_Galang_2020_GSM4473030_PC_ATAC_seq_rep4_ATACseq_SRR11539114_peak_3205	19	.	2.88956	3.77693	1.99624	251
chr10	24164366	24164990	GSE148515_Galang_2020_GSM4473030_PC_ATAC_seq_rep4_ATACseq_SRR11539114_peak_3206	168	.	7.61794	19.1249	16.858	351
chr10	24478542	24480279	GSE148515_Galang_2020_GSM4473030_PC_ATAC_seq_rep4_ATACseq_SRR11539114_peak_3207	419	.	13.3971	44.5267	41.9538	743
chr10	24493498	24494302	GSE148515_Galang_2020_GSM4473030_PC_ATAC_seq_rep4_ATACseq_SRR11539114_peak_3208	120	.	6.3045	14.2031	12.031	656
chr10	24581173	24581579	GSE148515_Galang_2020_GSM4473030_PC_ATAC_seq_rep4_ATACseq_SRR11539114_peak_3209	60	.	4.46569	8.07757	6.0755	65
chr10	24590992	24592596	GSE148515_Galang_2020_GSM4473030_PC_ATAC_seq_rep4_ATACseq_SRR11539114_peak_3210	158	.	7.35525	18.1091	15.86	364
chr10	24593214	24598084	GSE148515_Galang_2020_GSM4473030_PC_ATAC_seq_rep4_ATACseq_SRR11539114_peak_3211	945	.	23.3792	97.5321	94.5376	2483
chr10	24598904	24600098	GSE148515_Galang_2020_GSM4473030_PC_ATAC_seq_rep4_ATACseq_SRR11539114_peak_3212	45	.	3.94031	6.52963	4.58968	952
chr10	24601773	24602074	GSE148515_Galang_2020_GSM4473030_PC_ATAC_seq_rep4_ATACseq_SRR11539114_peak_3213	19	.	2.88956	3.77693	1.99624	196
chr10	24621621	24622754	GSE148515_Galang_2020_GSM4473030_PC_ATAC_seq_rep4_ATACseq_SRR11539114_peak_3214	111	.	6.04182	13.2689	11.1179	231
chr10	24624454	24624770	GSE148515_Galang_2020_GSM4473030_PC_ATAC_seq_rep4_ATACseq_SRR11539114_peak_3215	19	.	2.88956	3.77693	1.99624	293
chr10	24625069	24625482	GSE148515_Galang_2020_GSM4473030_PC_ATAC_seq_rep4_ATACseq_SRR11539114_peak_3216	53	.	4.203	7.29074	5.31867	162
chr10	24628727	24629256	GSE148515_Galang_2020_GSM4473030_PC_ATAC_seq_rep4_ATACseq_SRR11539114_peak_3217	25	.	3.15225	4.41731	2.59104	375
chr10	24630810	24631324	GSE148515_Galang_2020_GSM4473030_PC_ATAC_seq_rep4_ATACseq_SRR11539114_peak_3218	60	.	4.46569	8.07757	6.0755	137
chr10	24634758	24635415	GSE148515_Galang_2020_GSM4473030_PC_ATAC_seq_rep4_ATACseq_SRR11539114_peak_3219	25	.	3.15225	4.41731	2.59104	179
chr10	24710625	24712883	GSE148515_Galang_2020_GSM4473030_PC_ATAC_seq_rep4_ATACseq_SRR11539114_peak_3220	1190	.	27.5822	122.179	119.005	1327
chr10	24730596	24731950	GSE148515_Galang_2020_GSM4473030_PC_ATAC_seq_rep4_ATACseq_SRR11539114_peak_3221	253	.	9.71944	27.7406	25.3481	848
chr10	24869281	24870686	GSE148515_Galang_2020_GSM4473030_PC_ATAC_seq_rep4_ATACseq_SRR11539114_peak_3222	769	.	20.2269	79.8527	76.99	664
chr10	24958913	24959284	GSE148515_Galang_2020_GSM4473030_PC_ATAC_seq_rep4_ATACseq_SRR11539114_peak_3223	38	.	3.67763	5.7958	3.89045	71
chr10	25061428	25062060	GSE148515_Galang_2020_GSM4473030_PC_ATAC_seq_rep4_ATACseq_SRR11539114_peak_3224	93	.	5.51644	11.456	9.3499	460
chr10	25145139	25145581	GSE148515_Galang_2020_GSM4473030_PC_ATAC_seq_rep4_ATACseq_SRR11539114_peak_3225	25	.	3.15225	4.41731	2.59104	247
chr10	25198363	25200244	GSE148515_Galang_2020_GSM4473030_PC_ATAC_seq_rep4_ATACseq_SRR11539114_peak_3226	38	.	3.67763	5.7958	3.89045	226
chr10	25250279	25250567	GSE148515_Galang_2020_GSM4473030_PC_ATAC_seq_rep4_ATACseq_SRR11539114_peak_3227	45	.	3.94031	6.52963	4.58968	40
chr10	25296141	25298827	GSE148515_Galang_2020_GSM4473030_PC_ATAC_seq_rep4_ATACseq_SRR11539114_peak_3228	1332	.	29.9464	136.518	133.24	838
chr10	25359040	25363001	GSE148515_Galang_2020_GSM4473030_PC_ATAC_seq_rep4_ATACseq_SRR11539114_peak_3229	2068	.	41.5046	210.662	206.811	736
chr10	25364961	25367156	GSE148515_Galang_2020_GSM4473030_PC_ATAC_seq_rep4_ATACseq_SRR11539114_peak_3230	111	.	6.04182	13.2689	11.1179	859
chr10	25392712	25392996	GSE148515_Galang_2020_GSM4473030_PC_ATAC_seq_rep4_ATACseq_SRR11539114_peak_3231	19	.	2.88956	3.77693	1.99624	67
chr10	25407761	25408464	GSE148515_Galang_2020_GSM4473030_PC_ATAC_seq_rep4_ATACseq_SRR11539114_peak_3232	93	.	5.51644	11.456	9.3499	596
chr10	25426310	25428974	GSE148515_Galang_2020_GSM4473030_PC_ATAC_seq_rep4_ATACseq_SRR11539114_peak_3233	657	.	18.1254	68.5079	65.7328	1333
chr10	25429332	25431517	GSE148515_Galang_2020_GSM4473030_PC_ATAC_seq_rep4_ATACseq_SRR11539114_peak_3234	120	.	6.3045	14.2031	12.031	1723
chr10	25432057	25435510	GSE148515_Galang_2020_GSM4473030_PC_ATAC_seq_rep4_ATACseq_SRR11539114_peak_3235	275	.	10.2448	30.0168	27.5959	1098
chr10	25531000	25531428	GSE148515_Galang_2020_GSM4473030_PC_ATAC_seq_rep4_ATACseq_SRR11539114_peak_3236	19	.	2.88956	3.77693	1.99624	186
chr10	25539526	25540059	GSE148515_Galang_2020_GSM4473030_PC_ATAC_seq_rep4_ATACseq_SRR11539114_peak_3237	60	.	4.46569	8.07757	6.0755	364
chr10	25653068	25653718	GSE148515_Galang_2020_GSM4473030_PC_ATAC_seq_rep4_ATACseq_SRR11539114_peak_3238	53	.	4.203	7.29074	5.31867	279
chr10	26078356	26079017	GSE148515_Galang_2020_GSM4473030_PC_ATAC_seq_rep4_ATACseq_SRR11539114_peak_3239	32	.	3.41494	5.09103	3.22341	524
chr10	26373021	26376674	GSE148515_Galang_2020_GSM4473030_PC_ATAC_seq_rep4_ATACseq_SRR11539114_peak_3240	975	.	23.9046	100.549	97.5326	2120
chr10	26771275	26773990	GSE148515_Galang_2020_GSM4473030_PC_ATAC_seq_rep4_ATACseq_SRR11539114_peak_3241	1112	.	26.2688	114.356	111.239	1508
chr10	27063796	27064079	GSE148515_Galang_2020_GSM4473030_PC_ATAC_seq_rep4_ATACseq_SRR11539114_peak_3242	38	.	3.67763	5.7958	3.89045	163
chr10	27127532	27127936	GSE148515_Galang_2020_GSM4473030_PC_ATAC_seq_rep4_ATACseq_SRR11539114_peak_3243	14	.	2.62688	3.17248	1.44337	208
chr10	27133732	27134156	GSE148515_Galang_2020_GSM4473030_PC_ATAC_seq_rep4_ATACseq_SRR11539114_peak_3244	14	.	2.62688	3.17248	1.44337	174
chr10	27136052	27136335	GSE148515_Galang_2020_GSM4473030_PC_ATAC_seq_rep4_ATACseq_SRR11539114_peak_3245	19	.	2.88956	3.77693	1.99624	6
chr10	27222791	27223222	GSE148515_Galang_2020_GSM4473030_PC_ATAC_seq_rep4_ATACseq_SRR11539114_peak_3246	53	.	4.203	7.29074	5.31867	308
chr10	27285259	27285694	GSE148515_Galang_2020_GSM4473030_PC_ATAC_seq_rep4_ATACseq_SRR11539114_peak_3247	38	.	3.67763	5.7958	3.89045	257
chr10	27615440	27617323	GSE148515_Galang_2020_GSM4473030_PC_ATAC_seq_rep4_ATACseq_SRR11539114_peak_3248	158	.	7.35525	18.1091	15.86	1249
chr10	27621636	27622386	GSE148515_Galang_2020_GSM4473030_PC_ATAC_seq_rep4_ATACseq_SRR11539114_peak_3249	111	.	6.04182	13.2689	11.1179	651
chr10	27652804	27653296	GSE148515_Galang_2020_GSM4473030_PC_ATAC_seq_rep4_ATACseq_SRR11539114_peak_3250	53	.	4.203	7.29074	5.31867	417
chr10	27654330	27654851	GSE148515_Galang_2020_GSM4473030_PC_ATAC_seq_rep4_ATACseq_SRR11539114_peak_3251	25	.	3.15225	4.41731	2.59104	423
chr10	27989988	27991064	GSE148515_Galang_2020_GSM4473030_PC_ATAC_seq_rep4_ATACseq_SRR11539114_peak_3252	68	.	4.72838	8.88871	6.85845	286
chr10	28073667	28076663	GSE148515_Galang_2020_GSM4473030_PC_ATAC_seq_rep4_ATACseq_SRR11539114_peak_3253	1461	.	32.0479	149.522	146.147	1127
chr10	28078525	28079090	GSE148515_Galang_2020_GSM4473030_PC_ATAC_seq_rep4_ATACseq_SRR11539114_peak_3254	25	.	3.15225	4.41731	2.59104	208
chr10	28113761	28114449	GSE148515_Galang_2020_GSM4473030_PC_ATAC_seq_rep4_ATACseq_SRR11539114_peak_3255	53	.	4.203	7.29074	5.31867	297
chr10	28164067	28164415	GSE148515_Galang_2020_GSM4473030_PC_ATAC_seq_rep4_ATACseq_SRR11539114_peak_3256	25	.	3.15225	4.41731	2.59104	30
chr10	28388931	28389420	GSE148515_Galang_2020_GSM4473030_PC_ATAC_seq_rep4_ATACseq_SRR11539114_peak_3257	38	.	3.67763	5.7958	3.89045	286
chr10	28485520	28485834	GSE148515_Galang_2020_GSM4473030_PC_ATAC_seq_rep4_ATACseq_SRR11539114_peak_3258	102	.	5.77913	12.3529	10.224	189
chr10	28492189	28494104	GSE148515_Galang_2020_GSM4473030_PC_ATAC_seq_rep4_ATACseq_SRR11539114_peak_3259	129	.	6.56719	15.155	12.9626	890
chr10	28523891	28524657	GSE148515_Galang_2020_GSM4473030_PC_ATAC_seq_rep4_ATACseq_SRR11539114_peak_3260	102	.	5.77913	12.3529	10.224	625
chr10	28955025	28955320	GSE148515_Galang_2020_GSM4473030_PC_ATAC_seq_rep4_ATACseq_SRR11539114_peak_3261	38	.	3.67763	5.7958	3.89045	162
chr10	29146421	29147658	GSE148515_Galang_2020_GSM4473030_PC_ATAC_seq_rep4_ATACseq_SRR11539114_peak_3262	264	.	9.98213	28.8731	26.4663	626
chr10	29312439	29313930	GSE148515_Galang_2020_GSM4473030_PC_ATAC_seq_rep4_ATACseq_SRR11539114_peak_3263	1190	.	27.5822	122.179	119.005	904
chr10	29360265	29362730	GSE148515_Galang_2020_GSM4473030_PC_ATAC_seq_rep4_ATACseq_SRR11539114_peak_3264	2243	.	44.1315	228.315	224.317	1712
chr10	29532995	29536557	GSE148515_Galang_2020_GSM4473030_PC_ATAC_seq_rep4_ATACseq_SRR11539114_peak_3265	120	.	6.3045	14.2031	12.031	2829
chr10	30200061	30200847	GSE148515_Galang_2020_GSM4473030_PC_ATAC_seq_rep4_ATACseq_SRR11539114_peak_3266	345	.	11.8209	37.0999	34.5995	438
chr10	30600100	30601359	GSE148515_Galang_2020_GSM4473030_PC_ATAC_seq_rep4_ATACseq_SRR11539114_peak_3267	457	.	14.1851	48.3561	45.7483	566
chr10	30617747	30619572	GSE148515_Galang_2020_GSM4473030_PC_ATAC_seq_rep4_ATACseq_SRR11539114_peak_3268	2016	.	40.7166	205.419	201.612	685
chr10	30655613	30655954	GSE148515_Galang_2020_GSM4473030_PC_ATAC_seq_rep4_ATACseq_SRR11539114_peak_3269	38	.	3.67763	5.7958	3.89045	166
chr10	30802148	30804009	GSE148515_Galang_2020_GSM4473030_PC_ATAC_seq_rep4_ATACseq_SRR11539114_peak_3270	960	.	23.6419	99.0382	96.0328	929
chr10	30810318	30811488	GSE148515_Galang_2020_GSM4473030_PC_ATAC_seq_rep4_ATACseq_SRR11539114_peak_3271	287	.	10.5075	31.1714	28.7367	757
chr10	30842159	30844623	GSE148515_Galang_2020_GSM4473030_PC_ATAC_seq_rep4_ATACseq_SRR11539114_peak_3272	1428	.	31.5225	146.249	142.899	712
chr10	31173002	31173590	GSE148515_Galang_2020_GSM4473030_PC_ATAC_seq_rep4_ATACseq_SRR11539114_peak_3273	45	.	3.94031	6.52963	4.58968	207
chr10	31312938	31314066	GSE148515_Galang_2020_GSM4473030_PC_ATAC_seq_rep4_ATACseq_SRR11539114_peak_3274	188	.	8.14332	21.1997	18.8989	480
chr10	31445287	31446589	GSE148515_Galang_2020_GSM4473030_PC_ATAC_seq_rep4_ATACseq_SRR11539114_peak_3275	370	.	12.3463	39.5396	37.0142	555
chr10	31536295	31536723	GSE148515_Galang_2020_GSM4473030_PC_ATAC_seq_rep4_ATACseq_SRR11539114_peak_3276	45	.	3.94031	6.52963	4.58968	132
chr10	31608093	31610322	GSE148515_Galang_2020_GSM4473030_PC_ATAC_seq_rep4_ATACseq_SRR11539114_peak_3277	900	.	22.5911	93.0428	90.0814	1470
chr10	31742380	31742807	GSE148515_Galang_2020_GSM4473030_PC_ATAC_seq_rep4_ATACseq_SRR11539114_peak_3278	60	.	4.46569	8.07757	6.0755	171
chr10	32889515	32891045	GSE148515_Galang_2020_GSM4473030_PC_ATAC_seq_rep4_ATACseq_SRR11539114_peak_3279	358	.	12.0836	38.3151	35.8022	632
chr10	33082337	33086444	GSE148515_Galang_2020_GSM4473030_PC_ATAC_seq_rep4_ATACseq_SRR11539114_peak_3280	1096	.	26.0061	112.804	109.698	1127
chr10	33088257	33088823	GSE148515_Galang_2020_GSM4473030_PC_ATAC_seq_rep4_ATACseq_SRR11539114_peak_3281	25	.	3.15225	4.41731	2.59104	85
chr10	33256258	33256820	GSE148515_Galang_2020_GSM4473030_PC_ATAC_seq_rep4_ATACseq_SRR11539114_peak_3282	76	.	4.99107	9.72291	7.66589	260
chr10	33904794	33905463	GSE148515_Galang_2020_GSM4473030_PC_ATAC_seq_rep4_ATACseq_SRR11539114_peak_3283	120	.	6.3045	14.2031	12.031	215
chr10	33950567	33951505	GSE148515_Galang_2020_GSM4473030_PC_ATAC_seq_rep4_ATACseq_SRR11539114_peak_3284	120	.	6.3045	14.2031	12.031	638
chr10	34018079	34020883	GSE148515_Galang_2020_GSM4473030_PC_ATAC_seq_rep4_ATACseq_SRR11539114_peak_3285	2456	.	47.2838	249.837	245.663	1591
chr10	34095376	34097031	GSE148515_Galang_2020_GSM4473030_PC_ATAC_seq_rep4_ATACseq_SRR11539114_peak_3286	209	.	8.66869	23.3293	20.9967	1191
chr10	34206378	34208272	GSE148515_Galang_2020_GSM4473030_PC_ATAC_seq_rep4_ATACseq_SRR11539114_peak_3287	915	.	22.8538	94.5343	91.5617	802
chr10	34280482	34283664	GSE148515_Galang_2020_GSM4473030_PC_ATAC_seq_rep4_ATACseq_SRR11539114_peak_3288	1810	.	37.5643	184.702	181.059	1696
chr10	34296844	34298487	GSE148515_Galang_2020_GSM4473030_PC_ATAC_seq_rep4_ATACseq_SRR11539114_peak_3289	741	.	19.7016	76.9814	74.1408	568
chr10	34300122	34300611	GSE148515_Galang_2020_GSM4473030_PC_ATAC_seq_rep4_ATACseq_SRR11539114_peak_3290	25	.	3.15225	4.41731	2.59104	136
chr10	34417722	34419297	GSE148515_Galang_2020_GSM4473030_PC_ATAC_seq_rep4_ATACseq_SRR11539114_peak_3291	945	.	23.3792	97.5321	94.5376	802
chr10	34483861	34484271	GSE148515_Galang_2020_GSM4473030_PC_ATAC_seq_rep4_ATACseq_SRR11539114_peak_3292	25	.	3.15225	4.41731	2.59104	388
chr10	36506552	36507782	GSE148515_Galang_2020_GSM4473030_PC_ATAC_seq_rep4_ATACseq_SRR11539114_peak_3293	129	.	6.56719	15.155	12.9626	467
chr10	36973384	36975825	GSE148515_Galang_2020_GSM4473030_PC_ATAC_seq_rep4_ATACseq_SRR11539114_peak_3294	1861	.	38.3524	189.842	186.159	1149
chr10	36976671	36976975	GSE148515_Galang_2020_GSM4473030_PC_ATAC_seq_rep4_ATACseq_SRR11539114_peak_3295	14	.	2.62688	3.17248	1.44337	84
chr10	37072830	37073156	GSE148515_Galang_2020_GSM4473030_PC_ATAC_seq_rep4_ATACseq_SRR11539114_peak_3296	53	.	4.203	7.29074	5.31867	192
chr10	37135658	37141862	GSE148515_Galang_2020_GSM4473030_PC_ATAC_seq_rep4_ATACseq_SRR11539114_peak_3297	1743	.	36.5136	177.892	174.301	1499
chr10	37232003	37232412	GSE148515_Galang_2020_GSM4473030_PC_ATAC_seq_rep4_ATACseq_SRR11539114_peak_3298	53	.	4.203	7.29074	5.31867	184
chr10	37396915	37397847	GSE148515_Galang_2020_GSM4473030_PC_ATAC_seq_rep4_ATACseq_SRR11539114_peak_3299	188	.	8.14332	21.1997	18.8989	555
chr10	37617339	37618513	GSE148515_Galang_2020_GSM4473030_PC_ATAC_seq_rep4_ATACseq_SRR11539114_peak_3300	407	.	13.1344	43.2669	40.7057	553
chr10	37988761	37989358	GSE148515_Galang_2020_GSM4473030_PC_ATAC_seq_rep4_ATACseq_SRR11539114_peak_3302	45	.	3.94031	6.52963	4.58968	240
chr10	38908038	38908416	GSE148515_Galang_2020_GSM4473030_PC_ATAC_seq_rep4_ATACseq_SRR11539114_peak_3303	32	.	3.41494	5.09103	3.22341	166
chr10	38961166	38962906	GSE148515_Galang_2020_GSM4473030_PC_ATAC_seq_rep4_ATACseq_SRR11539114_peak_3304	798	.	20.7523	82.7464	79.8617	883
chr10	38963690	38970491	GSE148515_Galang_2020_GSM4473030_PC_ATAC_seq_rep4_ATACseq_SRR11539114_peak_3305	755	.	19.9643	78.4142	75.5625	1912
chr10	39055886	39056350	GSE148515_Galang_2020_GSM4473030_PC_ATAC_seq_rep4_ATACseq_SRR11539114_peak_3306	32	.	3.41494	5.09103	3.22341	210
chr10	39133465	39134821	GSE148515_Galang_2020_GSM4473030_PC_ATAC_seq_rep4_ATACseq_SRR11539114_peak_3307	457	.	14.1851	48.3561	45.7483	527
chr10	39165475	39166496	GSE148515_Galang_2020_GSM4473030_PC_ATAC_seq_rep4_ATACseq_SRR11539114_peak_3308	111	.	6.04182	13.2689	11.1179	378
chr10	39170111	39172502	GSE148515_Galang_2020_GSM4473030_PC_ATAC_seq_rep4_ATACseq_SRR11539114_peak_3309	602	.	17.0747	62.9827	60.2515	1545
chr10	39239494	39240297	GSE148515_Galang_2020_GSM4473030_PC_ATAC_seq_rep4_ATACseq_SRR11539114_peak_3310	129	.	6.56719	15.155	12.9626	496
chr10	39291201	39292098	GSE148515_Galang_2020_GSM4473030_PC_ATAC_seq_rep4_ATACseq_SRR11539114_peak_3311	53	.	4.203	7.29074	5.31867	712
chr10	39320916	39321745	GSE148515_Galang_2020_GSM4473030_PC_ATAC_seq_rep4_ATACseq_SRR11539114_peak_3312	102	.	5.77913	12.3529	10.224	423
chr10	39368759	39370902	GSE148515_Galang_2020_GSM4473030_PC_ATAC_seq_rep4_ATACseq_SRR11539114_peak_3313	1268	.	28.8956	130.105	126.874	1025
chr10	39387026	39387753	GSE148515_Galang_2020_GSM4473030_PC_ATAC_seq_rep4_ATACseq_SRR11539114_peak_3314	25	.	3.15225	4.41731	2.59104	382
chr10	39388183	39390168	GSE148515_Galang_2020_GSM4473030_PC_ATAC_seq_rep4_ATACseq_SRR11539114_peak_3315	231	.	9.19407	25.5106	23.1475	1520
chr10	39409986	39410298	GSE148515_Galang_2020_GSM4473030_PC_ATAC_seq_rep4_ATACseq_SRR11539114_peak_3316	60	.	4.46569	8.07757	6.0755	151
chr10	39410761	39411087	GSE148515_Galang_2020_GSM4473030_PC_ATAC_seq_rep4_ATACseq_SRR11539114_peak_3317	14	.	2.62688	3.17248	1.44337	47
chr10	39501771	39502467	GSE148515_Galang_2020_GSM4473030_PC_ATAC_seq_rep4_ATACseq_SRR11539114_peak_3318	32	.	3.41494	5.09103	3.22341	603
chr10	39520228	39520769	GSE148515_Galang_2020_GSM4473030_PC_ATAC_seq_rep4_ATACseq_SRR11539114_peak_3319	93	.	5.51644	11.456	9.3499	254
chr10	39535904	39536743	GSE148515_Galang_2020_GSM4473030_PC_ATAC_seq_rep4_ATACseq_SRR11539114_peak_3320	158	.	7.35525	18.1091	15.86	584
chr10	39537032	39537787	GSE148515_Galang_2020_GSM4473030_PC_ATAC_seq_rep4_ATACseq_SRR11539114_peak_3321	32	.	3.41494	5.09103	3.22341	362
chr10	39557999	39558389	GSE148515_Galang_2020_GSM4473030_PC_ATAC_seq_rep4_ATACseq_SRR11539114_peak_3322	25	.	3.15225	4.41731	2.59104	138
chr10	39587213	39587605	GSE148515_Galang_2020_GSM4473030_PC_ATAC_seq_rep4_ATACseq_SRR11539114_peak_3323	32	.	3.41494	5.09103	3.22341	357
chr10	39612428	39615343	GSE148515_Galang_2020_GSM4473030_PC_ATAC_seq_rep4_ATACseq_SRR11539114_peak_3324	509	.	15.2359	53.5727	50.9195	1087
chr10	39629678	39630217	GSE148515_Galang_2020_GSM4473030_PC_ATAC_seq_rep4_ATACseq_SRR11539114_peak_3325	45	.	3.94031	6.52963	4.58968	118
chr10	39630554	39631097	GSE148515_Galang_2020_GSM4473030_PC_ATAC_seq_rep4_ATACseq_SRR11539114_peak_3326	25	.	3.15225	4.41731	2.59104	15
chr10	39658858	39660302	GSE148515_Galang_2020_GSM4473030_PC_ATAC_seq_rep4_ATACseq_SRR11539114_peak_3327	231	.	9.19407	25.5106	23.1475	695
chr10	39664839	39665891	GSE148515_Galang_2020_GSM4473030_PC_ATAC_seq_rep4_ATACseq_SRR11539114_peak_3328	220	.	8.93138	24.4137	22.0656	534
chr10	39730794	39734562	GSE148515_Galang_2020_GSM4473030_PC_ATAC_seq_rep4_ATACseq_SRR11539114_peak_3329	2986	.	54.9017	303.239	298.628	938
chr10	39898802	39899708	GSE148515_Galang_2020_GSM4473030_PC_ATAC_seq_rep4_ATACseq_SRR11539114_peak_3330	535	.	15.7613	56.226	53.5502	346
chr10	39959503	39960777	GSE148515_Galang_2020_GSM4473030_PC_ATAC_seq_rep4_ATACseq_SRR11539114_peak_3331	287	.	10.5075	31.1714	28.7367	570
chr10	40018628	40019755	GSE148515_Galang_2020_GSM4473030_PC_ATAC_seq_rep4_ATACseq_SRR11539114_peak_3332	139	.	6.82988	16.1236	13.9117	521
chr10	40024646	40025741	GSE148515_Galang_2020_GSM4473030_PC_ATAC_seq_rep4_ATACseq_SRR11539114_peak_3333	370	.	12.3463	39.5396	37.0142	574
chr10	40068831	40069632	GSE148515_Galang_2020_GSM4473030_PC_ATAC_seq_rep4_ATACseq_SRR11539114_peak_3334	102	.	5.77913	12.3529	10.224	603
chr10	40089001	40089458	GSE148515_Galang_2020_GSM4473030_PC_ATAC_seq_rep4_ATACseq_SRR11539114_peak_3335	19	.	2.88956	3.77693	1.99624	197
chr10	40090460	40091960	GSE148515_Galang_2020_GSM4473030_PC_ATAC_seq_rep4_ATACseq_SRR11539114_peak_3336	120	.	6.3045	14.2031	12.031	793
chr10	40140644	40143003	GSE148515_Galang_2020_GSM4473030_PC_ATAC_seq_rep4_ATACseq_SRR11539114_peak_3337	1190	.	27.5822	122.179	119.005	1654
chr10	40177604	40178077	GSE148515_Galang_2020_GSM4473030_PC_ATAC_seq_rep4_ATACseq_SRR11539114_peak_3338	53	.	4.203	7.29074	5.31867	407
chr10	40212411	40213091	GSE148515_Galang_2020_GSM4473030_PC_ATAC_seq_rep4_ATACseq_SRR11539114_peak_3339	178	.	7.88063	20.1552	17.8711	251
chr10	40246409	40247492	GSE148515_Galang_2020_GSM4473030_PC_ATAC_seq_rep4_ATACseq_SRR11539114_peak_3340	444	.	13.9224	47.0715	44.4752	568
chr10	40256221	40259587	GSE148515_Galang_2020_GSM4473030_PC_ATAC_seq_rep4_ATACseq_SRR11539114_peak_3341	1081	.	25.7434	111.256	108.162	1824
chr10	40299854	40303108	GSE148515_Galang_2020_GSM4473030_PC_ATAC_seq_rep4_ATACseq_SRR11539114_peak_3342	1930	.	39.4031	196.736	193	2419
chr10	40327797	40328525	GSE148515_Galang_2020_GSM4473030_PC_ATAC_seq_rep4_ATACseq_SRR11539114_peak_3343	102	.	5.77913	12.3529	10.224	410
chr10	40348348	40350505	GSE148515_Galang_2020_GSM4473030_PC_ATAC_seq_rep4_ATACseq_SRR11539114_peak_3344	1844	.	38.0897	188.126	184.456	923
chr10	40629095	40631448	GSE148515_Galang_2020_GSM4473030_PC_ATAC_seq_rep4_ATACseq_SRR11539114_peak_3345	990	.	24.1673	102.065	99.0371	913
chr10	40638059	40638491	GSE148515_Galang_2020_GSM4473030_PC_ATAC_seq_rep4_ATACseq_SRR11539114_peak_3346	25	.	3.15225	4.41731	2.59104	315
chr10	40682707	40683936	GSE148515_Galang_2020_GSM4473030_PC_ATAC_seq_rep4_ATACseq_SRR11539114_peak_3347	168	.	7.61794	19.1249	16.858	767
chr10	40737334	40738192	GSE148515_Galang_2020_GSM4473030_PC_ATAC_seq_rep4_ATACseq_SRR11539114_peak_3348	84	.	5.25375	10.579	8.49674	476
chr10	40844138	40845092	GSE148515_Galang_2020_GSM4473030_PC_ATAC_seq_rep4_ATACseq_SRR11539114_peak_3349	102	.	5.77913	12.3529	10.224	604
chr10	40882449	40884795	GSE148515_Galang_2020_GSM4473030_PC_ATAC_seq_rep4_ATACseq_SRR11539114_peak_3350	1878	.	38.6151	191.561	187.865	1156
chr10	41240378	41242061	GSE148515_Galang_2020_GSM4473030_PC_ATAC_seq_rep4_ATACseq_SRR11539114_peak_3351	168	.	7.61794	19.1249	16.858	774
chr10	41288354	41289263	GSE148515_Galang_2020_GSM4473030_PC_ATAC_seq_rep4_ATACseq_SRR11539114_peak_3352	111	.	6.04182	13.2689	11.1179	657
chr10	41292583	41294226	GSE148515_Galang_2020_GSM4473030_PC_ATAC_seq_rep4_ATACseq_SRR11539114_peak_3353	575	.	16.5493	60.2594	57.5502	691
chr10	41302149	41304608	GSE148515_Galang_2020_GSM4473030_PC_ATAC_seq_rep4_ATACseq_SRR11539114_peak_3354	1005	.	24.43	103.585	100.546	1061
chr10	41449669	41451459	GSE148515_Galang_2020_GSM4473030_PC_ATAC_seq_rep4_ATACseq_SRR11539114_peak_3355	1174	.	27.3195	120.606	117.444	726
chr10	41473685	41478555	GSE148515_Galang_2020_GSM4473030_PC_ATAC_seq_rep4_ATACseq_SRR11539114_peak_3356	334	.	11.5583	35.8943	33.4067	3000
chr10	41480762	41481356	GSE148515_Galang_2020_GSM4473030_PC_ATAC_seq_rep4_ATACseq_SRR11539114_peak_3357	84	.	5.25375	10.579	8.49674	385
chr10	41488802	41490954	GSE148515_Galang_2020_GSM4473030_PC_ATAC_seq_rep4_ATACseq_SRR11539114_peak_3358	1428	.	31.5225	146.249	142.899	1588
chr10	41517968	41521106	GSE148515_Galang_2020_GSM4473030_PC_ATAC_seq_rep4_ATACseq_SRR11539114_peak_3359	2456	.	47.2838	249.837	245.663	1361
chr10	41595134	41595767	GSE148515_Galang_2020_GSM4473030_PC_ATAC_seq_rep4_ATACseq_SRR11539114_peak_3360	45	.	3.94031	6.52963	4.58968	465
chr10	41598117	41598892	GSE148515_Galang_2020_GSM4473030_PC_ATAC_seq_rep4_ATACseq_SRR11539114_peak_3361	38	.	3.67763	5.7958	3.89045	230
chr10	41652516	41652895	GSE148515_Galang_2020_GSM4473030_PC_ATAC_seq_rep4_ATACseq_SRR11539114_peak_3362	25	.	3.15225	4.41731	2.59104	323
chr10	41678784	41679091	GSE148515_Galang_2020_GSM4473030_PC_ATAC_seq_rep4_ATACseq_SRR11539114_peak_3363	60	.	4.46569	8.07757	6.0755	231
chr10	41682603	41683037	GSE148515_Galang_2020_GSM4473030_PC_ATAC_seq_rep4_ATACseq_SRR11539114_peak_3364	111	.	6.04182	13.2689	11.1179	213
chr10	41684713	41685000	GSE148515_Galang_2020_GSM4473030_PC_ATAC_seq_rep4_ATACseq_SRR11539114_peak_3365	38	.	3.67763	5.7958	3.89045	194
chr10	41689856	41690470	GSE148515_Galang_2020_GSM4473030_PC_ATAC_seq_rep4_ATACseq_SRR11539114_peak_3366	102	.	5.77913	12.3529	10.224	282
chr10	41809174	41812746	GSE148515_Galang_2020_GSM4473030_PC_ATAC_seq_rep4_ATACseq_SRR11539114_peak_3367	2225	.	43.8688	226.537	222.556	1051
chr10	41819169	41819986	GSE148515_Galang_2020_GSM4473030_PC_ATAC_seq_rep4_ATACseq_SRR11539114_peak_3368	45	.	3.94031	6.52963	4.58968	470
chr10	41821451	41823295	GSE148515_Galang_2020_GSM4473030_PC_ATAC_seq_rep4_ATACseq_SRR11539114_peak_3369	60	.	4.46569	8.07757	6.0755	1465
chr10	41830520	41831482	GSE148515_Galang_2020_GSM4473030_PC_ATAC_seq_rep4_ATACseq_SRR11539114_peak_3370	76	.	4.99107	9.72291	7.66589	553
chr10	41886863	41889765	GSE148515_Galang_2020_GSM4473030_PC_ATAC_seq_rep4_ATACseq_SRR11539114_peak_3372	1174	.	27.3195	120.606	117.444	511
chr10	41893525	41893992	GSE148515_Galang_2020_GSM4473030_PC_ATAC_seq_rep4_ATACseq_SRR11539114_peak_3373	14	.	2.62688	3.17248	1.44337	163
chr10	41931456	41932126	GSE148515_Galang_2020_GSM4473030_PC_ATAC_seq_rep4_ATACseq_SRR11539114_peak_3374	25	.	3.15225	4.41731	2.59104	50
chr10	41933736	41936458	GSE148515_Galang_2020_GSM4473030_PC_ATAC_seq_rep4_ATACseq_SRR11539114_peak_3375	1127	.	26.5315	115.912	112.784	1112
chr10	41937067	41938345	GSE148515_Galang_2020_GSM4473030_PC_ATAC_seq_rep4_ATACseq_SRR11539114_peak_3376	188	.	8.14332	21.1997	18.8989	921
chr10	41980857	41981217	GSE148515_Galang_2020_GSM4473030_PC_ATAC_seq_rep4_ATACseq_SRR11539114_peak_3377	25	.	3.15225	4.41731	2.59104	82
chr10	41997677	41998139	GSE148515_Galang_2020_GSM4473030_PC_ATAC_seq_rep4_ATACseq_SRR11539114_peak_3378	53	.	4.203	7.29074	5.31867	211
chr10	42004694	42006315	GSE148515_Galang_2020_GSM4473030_PC_ATAC_seq_rep4_ATACseq_SRR11539114_peak_3379	231	.	9.19407	25.5106	23.1475	655
chr10	42017916	42019098	GSE148515_Galang_2020_GSM4473030_PC_ATAC_seq_rep4_ATACseq_SRR11539114_peak_3380	275	.	10.2448	30.0168	27.5959	537
chr10	42070403	42071432	GSE148515_Galang_2020_GSM4473030_PC_ATAC_seq_rep4_ATACseq_SRR11539114_peak_3381	25	.	3.15225	4.41731	2.59104	492
chr10	42089468	42089996	GSE148515_Galang_2020_GSM4473030_PC_ATAC_seq_rep4_ATACseq_SRR11539114_peak_3382	68	.	4.72838	8.88871	6.85845	84
chr10	42091208	42092781	GSE148515_Galang_2020_GSM4473030_PC_ATAC_seq_rep4_ATACseq_SRR11539114_peak_3383	84	.	5.25375	10.579	8.49674	1393
chr10	42198891	42200121	GSE148515_Galang_2020_GSM4473030_PC_ATAC_seq_rep4_ATACseq_SRR11539114_peak_3384	178	.	7.88063	20.1552	17.8711	482
chr10	42204278	42205420	GSE148515_Galang_2020_GSM4473030_PC_ATAC_seq_rep4_ATACseq_SRR11539114_peak_3385	129	.	6.56719	15.155	12.9626	972
chr10	42207397	42208016	GSE148515_Galang_2020_GSM4473030_PC_ATAC_seq_rep4_ATACseq_SRR11539114_peak_3386	68	.	4.72838	8.88871	6.85845	380
chr10	42242032	42242387	GSE148515_Galang_2020_GSM4473030_PC_ATAC_seq_rep4_ATACseq_SRR11539114_peak_3387	19	.	2.88956	3.77693	1.99624	274
chr10	42244588	42245531	GSE148515_Galang_2020_GSM4473030_PC_ATAC_seq_rep4_ATACseq_SRR11539114_peak_3388	32	.	3.41494	5.09103	3.22341	95
chr10	42246659	42248035	GSE148515_Galang_2020_GSM4473030_PC_ATAC_seq_rep4_ATACseq_SRR11539114_peak_3389	68	.	4.72838	8.88871	6.85845	724
chr10	42248749	42249979	GSE148515_Galang_2020_GSM4473030_PC_ATAC_seq_rep4_ATACseq_SRR11539114_peak_3390	25	.	3.15225	4.41731	2.59104	1053
chr10	42260473	42260795	GSE148515_Galang_2020_GSM4473030_PC_ATAC_seq_rep4_ATACseq_SRR11539114_peak_3391	53	.	4.203	7.29074	5.31867	215
chr10	42273634	42278833	GSE148515_Galang_2020_GSM4473030_PC_ATAC_seq_rep4_ATACseq_SRR11539114_peak_3392	2764	.	51.7495	280.915	276.483	4157
chr10	42293617	42295338	GSE148515_Galang_2020_GSM4473030_PC_ATAC_seq_rep4_ATACseq_SRR11539114_peak_3393	84	.	5.25375	10.579	8.49674	933
chr10	42308171	42308724	GSE148515_Galang_2020_GSM4473030_PC_ATAC_seq_rep4_ATACseq_SRR11539114_peak_3394	84	.	5.25375	10.579	8.49674	172
chr10	42463681	42464895	GSE148515_Galang_2020_GSM4473030_PC_ATAC_seq_rep4_ATACseq_SRR11539114_peak_3395	68	.	4.72838	8.88871	6.85845	649
chr10	42477658	42479120	GSE148515_Galang_2020_GSM4473030_PC_ATAC_seq_rep4_ATACseq_SRR11539114_peak_3396	813	.	21.015	84.2014	81.3059	870
chr10	42490977	42491431	GSE148515_Galang_2020_GSM4473030_PC_ATAC_seq_rep4_ATACseq_SRR11539114_peak_3397	76	.	4.99107	9.72291	7.66589	314
chr10	42501082	42503264	GSE148515_Galang_2020_GSM4473030_PC_ATAC_seq_rep4_ATACseq_SRR11539114_peak_3398	2331	.	45.445	237.239	233.168	984
chr10	42582929	42584034	GSE148515_Galang_2020_GSM4473030_PC_ATAC_seq_rep4_ATACseq_SRR11539114_peak_3399	38	.	3.67763	5.7958	3.89045	437
chr10	42584397	42584776	GSE148515_Galang_2020_GSM4473030_PC_ATAC_seq_rep4_ATACseq_SRR11539114_peak_3400	32	.	3.41494	5.09103	3.22341	46
chr10	42590742	42591650	GSE148515_Galang_2020_GSM4473030_PC_ATAC_seq_rep4_ATACseq_SRR11539114_peak_3401	32	.	3.41494	5.09103	3.22341	526
chr10	42613183	42613525	GSE148515_Galang_2020_GSM4473030_PC_ATAC_seq_rep4_ATACseq_SRR11539114_peak_3402	14	.	2.62688	3.17248	1.44337	42
chr10	42614028	42614324	GSE148515_Galang_2020_GSM4473030_PC_ATAC_seq_rep4_ATACseq_SRR11539114_peak_3403	93	.	5.51644	11.456	9.3499	148
chr10	42632992	42633503	GSE148515_Galang_2020_GSM4473030_PC_ATAC_seq_rep4_ATACseq_SRR11539114_peak_3404	76	.	4.99107	9.72291	7.66589	183
chr10	42635201	42635708	GSE148515_Galang_2020_GSM4473030_PC_ATAC_seq_rep4_ATACseq_SRR11539114_peak_3405	38	.	3.67763	5.7958	3.89045	247
chr10	42636217	42637531	GSE148515_Galang_2020_GSM4473030_PC_ATAC_seq_rep4_ATACseq_SRR11539114_peak_3406	38	.	3.67763	5.7958	3.89045	1187
chr10	42678548	42679995	GSE148515_Galang_2020_GSM4473030_PC_ATAC_seq_rep4_ATACseq_SRR11539114_peak_3407	370	.	12.3463	39.5396	37.0142	463
chr10	42760950	42762902	GSE148515_Galang_2020_GSM4473030_PC_ATAC_seq_rep4_ATACseq_SRR11539114_peak_3408	1861	.	38.3524	189.842	186.159	639
chr10	42842003	42843757	GSE148515_Galang_2020_GSM4473030_PC_ATAC_seq_rep4_ATACseq_SRR11539114_peak_3409	60	.	4.46569	8.07757	6.0755	574
chr10	42950140	42951064	GSE148515_Galang_2020_GSM4473030_PC_ATAC_seq_rep4_ATACseq_SRR11539114_peak_3410	178	.	7.88063	20.1552	17.8711	419
chr10	42957984	42958746	GSE148515_Galang_2020_GSM4473030_PC_ATAC_seq_rep4_ATACseq_SRR11539114_peak_3411	139	.	6.82988	16.1236	13.9117	381
chr10	42987587	42987978	GSE148515_Galang_2020_GSM4473030_PC_ATAC_seq_rep4_ATACseq_SRR11539114_peak_3412	32	.	3.41494	5.09103	3.22341	175
chr10	43007917	43008661	GSE148515_Galang_2020_GSM4473030_PC_ATAC_seq_rep4_ATACseq_SRR11539114_peak_3413	168	.	7.61794	19.1249	16.858	467
chr10	43021071	43022506	GSE148515_Galang_2020_GSM4473030_PC_ATAC_seq_rep4_ATACseq_SRR11539114_peak_3414	68	.	4.72838	8.88871	6.85845	581
chr10	43034576	43035642	GSE148515_Galang_2020_GSM4473030_PC_ATAC_seq_rep4_ATACseq_SRR11539114_peak_3415	102	.	5.77913	12.3529	10.224	487
chr10	43039845	43040270	GSE148515_Galang_2020_GSM4473030_PC_ATAC_seq_rep4_ATACseq_SRR11539114_peak_3416	102	.	5.77913	12.3529	10.224	260
chr10	43043185	43043848	GSE148515_Galang_2020_GSM4473030_PC_ATAC_seq_rep4_ATACseq_SRR11539114_peak_3417	102	.	5.77913	12.3529	10.224	212
chr10	43070615	43071215	GSE148515_Galang_2020_GSM4473030_PC_ATAC_seq_rep4_ATACseq_SRR11539114_peak_3418	38	.	3.67763	5.7958	3.89045	276
chr10	43113774	43114164	GSE148515_Galang_2020_GSM4473030_PC_ATAC_seq_rep4_ATACseq_SRR11539114_peak_3419	14	.	2.62688	3.17248	1.44337	186
chr10	43172325	43176077	GSE148515_Galang_2020_GSM4473030_PC_ATAC_seq_rep4_ATACseq_SRR11539114_peak_3420	575	.	16.5493	60.2594	57.5502	2386
chr10	43220722	43222233	GSE148515_Galang_2020_GSM4473030_PC_ATAC_seq_rep4_ATACseq_SRR11539114_peak_3421	960	.	23.6419	99.0382	96.0328	676
chr10	43322781	43323069	GSE148515_Galang_2020_GSM4473030_PC_ATAC_seq_rep4_ATACseq_SRR11539114_peak_3422	25	.	3.15225	4.41731	2.59104	46
chr10	43452188	43452955	GSE148515_Galang_2020_GSM4473030_PC_ATAC_seq_rep4_ATACseq_SRR11539114_peak_3423	120	.	6.3045	14.2031	12.031	322
chr10	43454313	43455020	GSE148515_Galang_2020_GSM4473030_PC_ATAC_seq_rep4_ATACseq_SRR11539114_peak_3424	76	.	4.99107	9.72291	7.66589	478
chr10	43477907	43480650	GSE148515_Galang_2020_GSM4473030_PC_ATAC_seq_rep4_ATACseq_SRR11539114_peak_3425	1642	.	34.9375	167.77	164.258	1836
chr10	43483334	43483879	GSE148515_Galang_2020_GSM4473030_PC_ATAC_seq_rep4_ATACseq_SRR11539114_peak_3426	84	.	5.25375	10.579	8.49674	511
chr10	43485962	43486342	GSE148515_Galang_2020_GSM4473030_PC_ATAC_seq_rep4_ATACseq_SRR11539114_peak_3427	25	.	3.15225	4.41731	2.59104	140
chr10	43517513	43518097	GSE148515_Galang_2020_GSM4473030_PC_ATAC_seq_rep4_ATACseq_SRR11539114_peak_3428	25	.	3.15225	4.41731	2.59104	469
chr10	43539508	43541268	GSE148515_Galang_2020_GSM4473030_PC_ATAC_seq_rep4_ATACseq_SRR11539114_peak_3429	1237	.	28.3703	126.923	123.715	1458
chr10	43577766	43581248	GSE148515_Galang_2020_GSM4473030_PC_ATAC_seq_rep4_ATACseq_SRR11539114_peak_3430	1035	.	24.9553	106.64	103.579	1404
chr10	43723005	43723564	GSE148515_Galang_2020_GSM4473030_PC_ATAC_seq_rep4_ATACseq_SRR11539114_peak_3431	32	.	3.41494	5.09103	3.22341	336
chr10	43739628	43740098	GSE148515_Galang_2020_GSM4473030_PC_ATAC_seq_rep4_ATACseq_SRR11539114_peak_3432	19	.	2.88956	3.77693	1.99624	294
chr10	43901034	43902829	GSE148515_Galang_2020_GSM4473030_PC_ATAC_seq_rep4_ATACseq_SRR11539114_peak_3433	685	.	18.6508	71.3083	68.5114	759
chr10	44003376	44004507	GSE148515_Galang_2020_GSM4473030_PC_ATAC_seq_rep4_ATACseq_SRR11539114_peak_3434	139	.	6.82988	16.1236	13.9117	588
chr10	44148813	44149137	GSE148515_Galang_2020_GSM4473030_PC_ATAC_seq_rep4_ATACseq_SRR11539114_peak_3435	53	.	4.203	7.29074	5.31867	194
chr10	44267197	44269133	GSE148515_Galang_2020_GSM4473030_PC_ATAC_seq_rep4_ATACseq_SRR11539114_peak_3436	1592	.	34.1494	162.753	159.278	1260
chr10	44306442	44306723	GSE148515_Galang_2020_GSM4473030_PC_ATAC_seq_rep4_ATACseq_SRR11539114_peak_3437	25	.	3.15225	4.41731	2.59104	164
chr10	44403068	44404417	GSE148515_Galang_2020_GSM4473030_PC_ATAC_seq_rep4_ATACseq_SRR11539114_peak_3438	68	.	4.72838	8.88871	6.85845	709
chr10	44456356	44456753	GSE148515_Galang_2020_GSM4473030_PC_ATAC_seq_rep4_ATACseq_SRR11539114_peak_3439	14	.	2.62688	3.17248	1.44337	191
chr10	44457782	44459661	GSE148515_Galang_2020_GSM4473030_PC_ATAC_seq_rep4_ATACseq_SRR11539114_peak_3440	139	.	6.82988	16.1236	13.9117	965
chr10	44518621	44518946	GSE148515_Galang_2020_GSM4473030_PC_ATAC_seq_rep4_ATACseq_SRR11539114_peak_3441	32	.	3.41494	5.09103	3.22341	250
chr10	44527228	44527994	GSE148515_Galang_2020_GSM4473030_PC_ATAC_seq_rep4_ATACseq_SRR11539114_peak_3442	45	.	3.94031	6.52963	4.58968	293
chr10	44528611	44530170	GSE148515_Galang_2020_GSM4473030_PC_ATAC_seq_rep4_ATACseq_SRR11539114_peak_3443	322	.	11.2956	34.6984	32.2238	971
chr10	45002632	45004283	GSE148515_Galang_2020_GSM4473030_PC_ATAC_seq_rep4_ATACseq_SRR11539114_peak_3444	93	.	5.51644	11.456	9.3499	1539
chr10	45048274	45048797	GSE148515_Galang_2020_GSM4473030_PC_ATAC_seq_rep4_ATACseq_SRR11539114_peak_3445	25	.	3.15225	4.41731	2.59104	155
chr10	45051222	45051576	GSE148515_Galang_2020_GSM4473030_PC_ATAC_seq_rep4_ATACseq_SRR11539114_peak_3446	102	.	5.77913	12.3529	10.224	116
chr10	45066365	45068276	GSE148515_Galang_2020_GSM4473030_PC_ATAC_seq_rep4_ATACseq_SRR11539114_peak_3447	1316	.	29.6837	134.909	131.642	846
chr10	45104053	45105354	GSE148515_Galang_2020_GSM4473030_PC_ATAC_seq_rep4_ATACseq_SRR11539114_peak_3448	275	.	10.2448	30.0168	27.5959	346
chr10	45114524	45114826	GSE148515_Galang_2020_GSM4473030_PC_ATAC_seq_rep4_ATACseq_SRR11539114_peak_3449	38	.	3.67763	5.7958	3.89045	133
chr10	45122183	45124077	GSE148515_Galang_2020_GSM4473030_PC_ATAC_seq_rep4_ATACseq_SRR11539114_peak_3450	727	.	19.4389	75.5543	72.7246	597
chr10	45129304	45130784	GSE148515_Galang_2020_GSM4473030_PC_ATAC_seq_rep4_ATACseq_SRR11539114_peak_3451	102	.	5.77913	12.3529	10.224	727
chr10	45136261	45137237	GSE148515_Galang_2020_GSM4473030_PC_ATAC_seq_rep4_ATACseq_SRR11539114_peak_3452	53	.	4.203	7.29074	5.31867	745
chr10	45180706	45182059	GSE148515_Galang_2020_GSM4473030_PC_ATAC_seq_rep4_ATACseq_SRR11539114_peak_3453	334	.	11.5583	35.8943	33.4067	536
chr10	45185259	45185642	GSE148515_Galang_2020_GSM4473030_PC_ATAC_seq_rep4_ATACseq_SRR11539114_peak_3454	19	.	2.88956	3.77693	1.99624	360
chr10	45216416	45218082	GSE148515_Galang_2020_GSM4473030_PC_ATAC_seq_rep4_ATACseq_SRR11539114_peak_3455	220	.	8.93138	24.4137	22.0656	381
chr10	45229288	45231206	GSE148515_Galang_2020_GSM4473030_PC_ATAC_seq_rep4_ATACseq_SRR11539114_peak_3456	915	.	22.8538	94.5343	91.5617	877
chr10	45285599	45286005	GSE148515_Galang_2020_GSM4473030_PC_ATAC_seq_rep4_ATACseq_SRR11539114_peak_3457	53	.	4.203	7.29074	5.31867	103
chr10	45288778	45290123	GSE148515_Galang_2020_GSM4473030_PC_ATAC_seq_rep4_ATACseq_SRR11539114_peak_3458	209	.	8.66869	23.3293	20.9967	664
chr10	45290484	45290979	GSE148515_Galang_2020_GSM4473030_PC_ATAC_seq_rep4_ATACseq_SRR11539114_peak_3459	45	.	3.94031	6.52963	4.58968	399
chr10	45291904	45292463	GSE148515_Galang_2020_GSM4473030_PC_ATAC_seq_rep4_ATACseq_SRR11539114_peak_3460	188	.	8.14332	21.1997	18.8989	413
chr10	45334935	45337284	GSE148515_Galang_2020_GSM4473030_PC_ATAC_seq_rep4_ATACseq_SRR11539114_peak_3461	960	.	23.6419	99.0382	96.0328	834
chr10	45338662	45338940	GSE148515_Galang_2020_GSM4473030_PC_ATAC_seq_rep4_ATACseq_SRR11539114_peak_3462	19	.	2.88956	3.77693	1.99624	60
chr10	45363036	45364024	GSE148515_Galang_2020_GSM4473030_PC_ATAC_seq_rep4_ATACseq_SRR11539114_peak_3463	93	.	5.51644	11.456	9.3499	530
chr10	45372800	45373735	GSE148515_Galang_2020_GSM4473030_PC_ATAC_seq_rep4_ATACseq_SRR11539114_peak_3464	60	.	4.46569	8.07757	6.0755	684
chr10	45469108	45469793	GSE148515_Galang_2020_GSM4473030_PC_ATAC_seq_rep4_ATACseq_SRR11539114_peak_3465	32	.	3.41494	5.09103	3.22341	297
chr10	45485630	45486847	GSE148515_Galang_2020_GSM4473030_PC_ATAC_seq_rep4_ATACseq_SRR11539114_peak_3466	310	.	11.0329	33.5125	31.051	453
chr10	45888886	45889863	GSE148515_Galang_2020_GSM4473030_PC_ATAC_seq_rep4_ATACseq_SRR11539114_peak_3468	111	.	6.04182	13.2689	11.1179	194
chr10	46785630	46786149	GSE148515_Galang_2020_GSM4473030_PC_ATAC_seq_rep4_ATACseq_SRR11539114_peak_3469	93	.	5.51644	11.456	9.3499	366
chr10	50591811	50593765	GSE148515_Galang_2020_GSM4473030_PC_ATAC_seq_rep4_ATACseq_SRR11539114_peak_3470	1692	.	35.7255	172.817	169.265	924
chr10	50893787	50895525	GSE148515_Galang_2020_GSM4473030_PC_ATAC_seq_rep4_ATACseq_SRR11539114_peak_3471	444	.	13.9224	47.0715	44.4752	796
chr10	50897803	50898103	GSE148515_Galang_2020_GSM4473030_PC_ATAC_seq_rep4_ATACseq_SRR11539114_peak_3472	32	.	3.41494	5.09103	3.22341	233
chr10	50902372	50905013	GSE148515_Galang_2020_GSM4473030_PC_ATAC_seq_rep4_ATACseq_SRR11539114_peak_3473	45	.	3.94031	6.52963	4.58968	2184
chr10	51553505	51553943	GSE148515_Galang_2020_GSM4473030_PC_ATAC_seq_rep4_ATACseq_SRR11539114_peak_3474	120	.	6.3045	14.2031	12.031	98
chr10	51930225	51931110	GSE148515_Galang_2020_GSM4473030_PC_ATAC_seq_rep4_ATACseq_SRR11539114_peak_3475	53	.	4.203	7.29074	5.31867	568
chr10	52022045	52023894	GSE148515_Galang_2020_GSM4473030_PC_ATAC_seq_rep4_ATACseq_SRR11539114_peak_3476	84	.	5.25375	10.579	8.49674	425
chr10	52027107	52027980	GSE148515_Galang_2020_GSM4473030_PC_ATAC_seq_rep4_ATACseq_SRR11539114_peak_3477	45	.	3.94031	6.52963	4.58968	572
chr10	52232426	52234569	GSE148515_Galang_2020_GSM4473030_PC_ATAC_seq_rep4_ATACseq_SRR11539114_peak_3478	930	.	23.1165	96.0307	93.0472	1209
chr10	52364754	52365040	GSE148515_Galang_2020_GSM4473030_PC_ATAC_seq_rep4_ATACseq_SRR11539114_peak_3479	19	.	2.88956	3.77693	1.99624	83
chr10	52381234	52383071	GSE148515_Galang_2020_GSM4473030_PC_ATAC_seq_rep4_ATACseq_SRR11539114_peak_3480	1947	.	39.6658	198.467	194.717	950
chr10	52416393	52419571	GSE148515_Galang_2020_GSM4473030_PC_ATAC_seq_rep4_ATACseq_SRR11539114_peak_3481	2420	.	46.7584	246.225	242.079	1070
chr10	52690237	52691574	GSE148515_Galang_2020_GSM4473030_PC_ATAC_seq_rep4_ATACseq_SRR11539114_peak_3482	158	.	7.35525	18.1091	15.86	448
chr10	52703990	52705023	GSE148515_Galang_2020_GSM4473030_PC_ATAC_seq_rep4_ATACseq_SRR11539114_peak_3483	111	.	6.04182	13.2689	11.1179	500
chr10	53175645	53176403	GSE148515_Galang_2020_GSM4473030_PC_ATAC_seq_rep4_ATACseq_SRR11539114_peak_3484	38	.	3.67763	5.7958	3.89045	374
chr10	53178034	53179745	GSE148515_Galang_2020_GSM4473030_PC_ATAC_seq_rep4_ATACseq_SRR11539114_peak_3485	139	.	6.82988	16.1236	13.9117	1310
chr10	53180090	53181843	GSE148515_Galang_2020_GSM4473030_PC_ATAC_seq_rep4_ATACseq_SRR11539114_peak_3486	275	.	10.2448	30.0168	27.5959	1007
chr10	53324371	53326276	GSE148515_Galang_2020_GSM4473030_PC_ATAC_seq_rep4_ATACseq_SRR11539114_peak_3487	769	.	20.2269	79.8527	76.99	521
chr10	53328540	53329749	GSE148515_Galang_2020_GSM4473030_PC_ATAC_seq_rep4_ATACseq_SRR11539114_peak_3488	209	.	8.66869	23.3293	20.9967	726
chr10	53332399	53333423	GSE148515_Galang_2020_GSM4473030_PC_ATAC_seq_rep4_ATACseq_SRR11539114_peak_3489	68	.	4.72838	8.88871	6.85845	559
chr10	53334963	53338230	GSE148515_Galang_2020_GSM4473030_PC_ATAC_seq_rep4_ATACseq_SRR11539114_peak_3490	310	.	11.0329	33.5125	31.051	2725
chr10	53339005	53340009	GSE148515_Galang_2020_GSM4473030_PC_ATAC_seq_rep4_ATACseq_SRR11539114_peak_3491	68	.	4.72838	8.88871	6.85845	259
chr10	53340774	53341796	GSE148515_Galang_2020_GSM4473030_PC_ATAC_seq_rep4_ATACseq_SRR11539114_peak_3492	220	.	8.93138	24.4137	22.0656	677
chr10	53343636	53344099	GSE148515_Galang_2020_GSM4473030_PC_ATAC_seq_rep4_ATACseq_SRR11539114_peak_3493	38	.	3.67763	5.7958	3.89045	265
chr10	53346337	53347271	GSE148515_Galang_2020_GSM4473030_PC_ATAC_seq_rep4_ATACseq_SRR11539114_peak_3494	25	.	3.15225	4.41731	2.59104	343
chr10	53347660	53348756	GSE148515_Galang_2020_GSM4473030_PC_ATAC_seq_rep4_ATACseq_SRR11539114_peak_3495	53	.	4.203	7.29074	5.31867	296
chr10	53378599	53380316	GSE148515_Galang_2020_GSM4473030_PC_ATAC_seq_rep4_ATACseq_SRR11539114_peak_3496	1205	.	27.8449	123.756	120.571	1212
chr10	53462469	53462833	GSE148515_Galang_2020_GSM4473030_PC_ATAC_seq_rep4_ATACseq_SRR11539114_peak_3497	53	.	4.203	7.29074	5.31867	136
chr10	53508916	53509662	GSE148515_Galang_2020_GSM4473030_PC_ATAC_seq_rep4_ATACseq_SRR11539114_peak_3498	84	.	5.25375	10.579	8.49674	383
chr10	53518673	53519425	GSE148515_Galang_2020_GSM4473030_PC_ATAC_seq_rep4_ATACseq_SRR11539114_peak_3499	45	.	3.94031	6.52963	4.58968	702
chr10	53532372	53533083	GSE148515_Galang_2020_GSM4473030_PC_ATAC_seq_rep4_ATACseq_SRR11539114_peak_3500	111	.	6.04182	13.2689	11.1179	143
chr10	53580358	53581243	GSE148515_Galang_2020_GSM4473030_PC_ATAC_seq_rep4_ATACseq_SRR11539114_peak_3501	168	.	7.61794	19.1249	16.858	422
chr10	53595639	53598593	GSE148515_Galang_2020_GSM4473030_PC_ATAC_seq_rep4_ATACseq_SRR11539114_peak_3502	1912	.	39.1405	195.008	191.286	1292
chr10	53628698	53631023	GSE148515_Galang_2020_GSM4473030_PC_ATAC_seq_rep4_ATACseq_SRR11539114_peak_3503	1981	.	40.1912	201.937	198.159	1083
chr10	53745917	53746404	GSE148515_Galang_2020_GSM4473030_PC_ATAC_seq_rep4_ATACseq_SRR11539114_peak_3504	38	.	3.67763	5.7958	3.89045	110
chr10	53750014	53751882	GSE148515_Galang_2020_GSM4473030_PC_ATAC_seq_rep4_ATACseq_SRR11539114_peak_3505	699	.	18.9135	72.7177	69.9097	1233
chr10	54026990	54027821	GSE148515_Galang_2020_GSM4473030_PC_ATAC_seq_rep4_ATACseq_SRR11539114_peak_3506	84	.	5.25375	10.579	8.49674	642
chr10	54032118	54032900	GSE148515_Galang_2020_GSM4473030_PC_ATAC_seq_rep4_ATACseq_SRR11539114_peak_3507	178	.	7.88063	20.1552	17.8711	429
chr10	54038151	54040861	GSE148515_Galang_2020_GSM4473030_PC_ATAC_seq_rep4_ATACseq_SRR11539114_peak_3508	168	.	7.61794	19.1249	16.858	2369
chr10	54059131	54059964	GSE148515_Galang_2020_GSM4473030_PC_ATAC_seq_rep4_ATACseq_SRR11539114_peak_3509	60	.	4.46569	8.07757	6.0755	266
chr10	54062748	54063078	GSE148515_Galang_2020_GSM4473030_PC_ATAC_seq_rep4_ATACseq_SRR11539114_peak_3510	38	.	3.67763	5.7958	3.89045	228
chr10	54072991	54077216	GSE148515_Galang_2020_GSM4473030_PC_ATAC_seq_rep4_ATACseq_SRR11539114_peak_3511	1348	.	30.2091	138.13	134.841	2716
chr10	54365358	54365795	GSE148515_Galang_2020_GSM4473030_PC_ATAC_seq_rep4_ATACseq_SRR11539114_peak_3512	45	.	3.94031	6.52963	4.58968	222
chr10	55980289	55980943	GSE148515_Galang_2020_GSM4473030_PC_ATAC_seq_rep4_ATACseq_SRR11539114_peak_3513	53	.	4.203	7.29074	5.31867	68
chr10	56106504	56107947	GSE148515_Galang_2020_GSM4473030_PC_ATAC_seq_rep4_ATACseq_SRR11539114_peak_3514	220	.	8.93138	24.4137	22.0656	206
chr10	56114558	56115963	GSE148515_Galang_2020_GSM4473030_PC_ATAC_seq_rep4_ATACseq_SRR11539114_peak_3515	209	.	8.66869	23.3293	20.9967	541
chr10	56227994	56229515	GSE148515_Galang_2020_GSM4473030_PC_ATAC_seq_rep4_ATACseq_SRR11539114_peak_3516	755	.	19.9643	78.4142	75.5625	819
chr10	56372977	56373314	GSE148515_Galang_2020_GSM4473030_PC_ATAC_seq_rep4_ATACseq_SRR11539114_peak_3517	53	.	4.203	7.29074	5.31867	258
chr10	56376176	56379633	GSE148515_Galang_2020_GSM4473030_PC_ATAC_seq_rep4_ATACseq_SRR11539114_peak_3518	209	.	8.66869	23.3293	20.9967	2581
chr10	56381232	56381902	GSE148515_Galang_2020_GSM4473030_PC_ATAC_seq_rep4_ATACseq_SRR11539114_peak_3519	32	.	3.41494	5.09103	3.22341	130
chr10	56383649	56384098	GSE148515_Galang_2020_GSM4473030_PC_ATAC_seq_rep4_ATACseq_SRR11539114_peak_3520	25	.	3.15225	4.41731	2.59104	305
chr10	56384903	56385971	GSE148515_Galang_2020_GSM4473030_PC_ATAC_seq_rep4_ATACseq_SRR11539114_peak_3521	25	.	3.15225	4.41731	2.59104	529
chr10	56468598	56469308	GSE148515_Galang_2020_GSM4473030_PC_ATAC_seq_rep4_ATACseq_SRR11539114_peak_3522	60	.	4.46569	8.07757	6.0755	106
chr10	56813738	56814727	GSE148515_Galang_2020_GSM4473030_PC_ATAC_seq_rep4_ATACseq_SRR11539114_peak_3523	93	.	5.51644	11.456	9.3499	156
chr10	56980040	56981877	GSE148515_Galang_2020_GSM4473030_PC_ATAC_seq_rep4_ATACseq_SRR11539114_peak_3524	755	.	19.9643	78.4142	75.5625	907
chr10	57001453	57001935	GSE148515_Galang_2020_GSM4473030_PC_ATAC_seq_rep4_ATACseq_SRR11539114_peak_3525	60	.	4.46569	8.07757	6.0755	74
chr10	57485585	57488753	GSE148515_Galang_2020_GSM4473030_PC_ATAC_seq_rep4_ATACseq_SRR11539114_peak_3527	2050	.	41.242	208.911	205.075	811
chr10	57499418	57500176	GSE148515_Galang_2020_GSM4473030_PC_ATAC_seq_rep4_ATACseq_SRR11539114_peak_3528	199	.	8.406	22.2579	19.941	411
chr10	57531461	57533062	GSE148515_Galang_2020_GSM4473030_PC_ATAC_seq_rep4_ATACseq_SRR11539114_peak_3529	548	.	16.0239	57.5634	54.8764	890
chr10	57743610	57744467	GSE148515_Galang_2020_GSM4473030_PC_ATAC_seq_rep4_ATACseq_SRR11539114_peak_3530	45	.	3.94031	6.52963	4.58968	97
chr10	57794218	57796321	GSE148515_Galang_2020_GSM4473030_PC_ATAC_seq_rep4_ATACseq_SRR11539114_peak_3531	209	.	8.66869	23.3293	20.9967	887
chr10	58254763	58256113	GSE148515_Galang_2020_GSM4473030_PC_ATAC_seq_rep4_ATACseq_SRR11539114_peak_3532	394	.	12.8717	42.0156	39.4663	765
chr10	58321154	58321440	GSE148515_Galang_2020_GSM4473030_PC_ATAC_seq_rep4_ATACseq_SRR11539114_peak_3533	38	.	3.67763	5.7958	3.89045	99
chr10	58322183	58324841	GSE148515_Galang_2020_GSM4473030_PC_ATAC_seq_rep4_ATACseq_SRR11539114_peak_3534	3004	.	55.1644	305.113	300.488	1274
chr10	58354543	58355556	GSE148515_Galang_2020_GSM4473030_PC_ATAC_seq_rep4_ATACseq_SRR11539114_peak_3535	76	.	4.99107	9.72291	7.66589	274
chr10	58382408	58384803	GSE148515_Galang_2020_GSM4473030_PC_ATAC_seq_rep4_ATACseq_SRR11539114_peak_3536	588	.	16.812	61.6177	58.8974	1156
chr10	58392030	58397923	GSE148515_Galang_2020_GSM4473030_PC_ATAC_seq_rep4_ATACseq_SRR11539114_peak_3537	242	.	9.45675	26.6197	24.2417	2345
chr10	58401634	58402562	GSE148515_Galang_2020_GSM4473030_PC_ATAC_seq_rep4_ATACseq_SRR11539114_peak_3538	209	.	8.66869	23.3293	20.9967	370
chr10	58403773	58404393	GSE148515_Galang_2020_GSM4473030_PC_ATAC_seq_rep4_ATACseq_SRR11539114_peak_3539	25	.	3.15225	4.41731	2.59104	211
chr10	58404700	58406020	GSE148515_Galang_2020_GSM4473030_PC_ATAC_seq_rep4_ATACseq_SRR11539114_peak_3540	60	.	4.46569	8.07757	6.0755	932
chr10	58445659	58447772	GSE148515_Galang_2020_GSM4473030_PC_ATAC_seq_rep4_ATACseq_SRR11539114_peak_3541	2528	.	48.3345	257.089	252.854	1202
chr10	58497048	58499094	GSE148515_Galang_2020_GSM4473030_PC_ATAC_seq_rep4_ATACseq_SRR11539114_peak_3542	496	.	14.9732	52.2571	49.6151	1011
chr10	58542672	58543551	GSE148515_Galang_2020_GSM4473030_PC_ATAC_seq_rep4_ATACseq_SRR11539114_peak_3543	102	.	5.77913	12.3529	10.224	70
chr10	58559263	58560061	GSE148515_Galang_2020_GSM4473030_PC_ATAC_seq_rep4_ATACseq_SRR11539114_peak_3544	53	.	4.203	7.29074	5.31867	390
chr10	58620712	58621477	GSE148515_Galang_2020_GSM4473030_PC_ATAC_seq_rep4_ATACseq_SRR11539114_peak_3545	38	.	3.67763	5.7958	3.89045	525
chr10	58632171	58632699	GSE148515_Galang_2020_GSM4473030_PC_ATAC_seq_rep4_ATACseq_SRR11539114_peak_3546	76	.	4.99107	9.72291	7.66589	362
chr10	58652392	58654109	GSE148515_Galang_2020_GSM4473030_PC_ATAC_seq_rep4_ATACseq_SRR11539114_peak_3547	178	.	7.88063	20.1552	17.8711	581
chr10	58663474	58664074	GSE148515_Galang_2020_GSM4473030_PC_ATAC_seq_rep4_ATACseq_SRR11539114_peak_3548	68	.	4.72838	8.88871	6.85845	365
chr10	58673362	58674450	GSE148515_Galang_2020_GSM4473030_PC_ATAC_seq_rep4_ATACseq_SRR11539114_peak_3549	38	.	3.67763	5.7958	3.89045	315
chr10	58674857	58676363	GSE148515_Galang_2020_GSM4473030_PC_ATAC_seq_rep4_ATACseq_SRR11539114_peak_3550	382	.	12.609	40.7731	38.2356	865
chr10	58797712	58798200	GSE148515_Galang_2020_GSM4473030_PC_ATAC_seq_rep4_ATACseq_SRR11539114_peak_3551	53	.	4.203	7.29074	5.31867	134
chr10	58811851	58814551	GSE148515_Galang_2020_GSM4473030_PC_ATAC_seq_rep4_ATACseq_SRR11539114_peak_3552	643	.	17.8628	67.117	64.353	573
chr10	58854530	58855392	GSE148515_Galang_2020_GSM4473030_PC_ATAC_seq_rep4_ATACseq_SRR11539114_peak_3553	76	.	4.99107	9.72291	7.66589	427
chr10	58907376	58907726	GSE148515_Galang_2020_GSM4473030_PC_ATAC_seq_rep4_ATACseq_SRR11539114_peak_3554	19	.	2.88956	3.77693	1.99624	247
chr10	58932188	58932847	GSE148515_Galang_2020_GSM4473030_PC_ATAC_seq_rep4_ATACseq_SRR11539114_peak_3555	60	.	4.46569	8.07757	6.0755	320
chr10	59089678	59090926	GSE148515_Galang_2020_GSM4473030_PC_ATAC_seq_rep4_ATACseq_SRR11539114_peak_3556	394	.	12.8717	42.0156	39.4663	767
chr10	59109162	59109464	GSE148515_Galang_2020_GSM4473030_PC_ATAC_seq_rep4_ATACseq_SRR11539114_peak_3557	53	.	4.203	7.29074	5.31867	131
chr10	59114343	59115646	GSE148515_Galang_2020_GSM4473030_PC_ATAC_seq_rep4_ATACseq_SRR11539114_peak_3558	139	.	6.82988	16.1236	13.9117	643
chr10	59127198	59128956	GSE148515_Galang_2020_GSM4473030_PC_ATAC_seq_rep4_ATACseq_SRR11539114_peak_3559	168	.	7.61794	19.1249	16.858	626
chr10	59132054	59133052	GSE148515_Galang_2020_GSM4473030_PC_ATAC_seq_rep4_ATACseq_SRR11539114_peak_3560	38	.	3.67763	5.7958	3.89045	371
chr10	59149655	59150510	GSE148515_Galang_2020_GSM4473030_PC_ATAC_seq_rep4_ATACseq_SRR11539114_peak_3561	120	.	6.3045	14.2031	12.031	438
chr10	59220943	59223616	GSE148515_Galang_2020_GSM4473030_PC_ATAC_seq_rep4_ATACseq_SRR11539114_peak_3562	1964	.	39.9285	200.2	196.436	886
chr10	59275621	59276075	GSE148515_Galang_2020_GSM4473030_PC_ATAC_seq_rep4_ATACseq_SRR11539114_peak_3563	93	.	5.51644	11.456	9.3499	330
chr10	59295165	59296667	GSE148515_Galang_2020_GSM4473030_PC_ATAC_seq_rep4_ATACseq_SRR11539114_peak_3564	111	.	6.04182	13.2689	11.1179	1299
chr10	59310600	59311232	GSE148515_Galang_2020_GSM4473030_PC_ATAC_seq_rep4_ATACseq_SRR11539114_peak_3565	68	.	4.72838	8.88871	6.85845	366
chr10	59321098	59321415	GSE148515_Galang_2020_GSM4473030_PC_ATAC_seq_rep4_ATACseq_SRR11539114_peak_3566	68	.	4.72838	8.88871	6.85845	161
chr10	59322561	59324502	GSE148515_Galang_2020_GSM4473030_PC_ATAC_seq_rep4_ATACseq_SRR11539114_peak_3567	2420	.	46.7584	246.225	242.079	797
chr10	59334700	59334979	GSE148515_Galang_2020_GSM4473030_PC_ATAC_seq_rep4_ATACseq_SRR11539114_peak_3568	19	.	2.88956	3.77693	1.99624	84
chr10	59510932	59512158	GSE148515_Galang_2020_GSM4473030_PC_ATAC_seq_rep4_ATACseq_SRR11539114_peak_3569	129	.	6.56719	15.155	12.9626	336
chr10	59523607	59524301	GSE148515_Galang_2020_GSM4473030_PC_ATAC_seq_rep4_ATACseq_SRR11539114_peak_3570	38	.	3.67763	5.7958	3.89045	297
chr10	59538639	59539959	GSE148515_Galang_2020_GSM4473030_PC_ATAC_seq_rep4_ATACseq_SRR11539114_peak_3571	275	.	10.2448	30.0168	27.5959	905
chr10	59615498	59617516	GSE148515_Galang_2020_GSM4473030_PC_ATAC_seq_rep4_ATACseq_SRR11539114_peak_3572	1709	.	35.9882	174.505	170.941	1195
chr10	59701847	59703195	GSE148515_Galang_2020_GSM4473030_PC_ATAC_seq_rep4_ATACseq_SRR11539114_peak_3573	1127	.	26.5315	115.912	112.784	754
chr10	59751881	59752360	GSE148515_Galang_2020_GSM4473030_PC_ATAC_seq_rep4_ATACseq_SRR11539114_peak_3574	68	.	4.72838	8.88871	6.85845	430
chr10	59813161	59813623	GSE148515_Galang_2020_GSM4473030_PC_ATAC_seq_rep4_ATACseq_SRR11539114_peak_3575	19	.	2.88956	3.77693	1.99624	4
chr10	59814390	59815096	GSE148515_Galang_2020_GSM4473030_PC_ATAC_seq_rep4_ATACseq_SRR11539114_peak_3576	45	.	3.94031	6.52963	4.58968	531
chr10	59942661	59944280	GSE148515_Galang_2020_GSM4473030_PC_ATAC_seq_rep4_ATACseq_SRR11539114_peak_3587	509	.	15.2359	53.5727	50.9195	841
chr10	59949495	59953858	GSE148515_Galang_2020_GSM4473030_PC_ATAC_seq_rep4_ATACseq_SRR11539114_peak_3588	2349	.	45.7076	239.031	234.946	2424
chr10	59963430	59966168	GSE148515_Galang_2020_GSM4473030_PC_ATAC_seq_rep4_ATACseq_SRR11539114_peak_3589	685	.	18.6508	71.3083	68.5114	1842
chr10	59969642	59971244	GSE148515_Galang_2020_GSM4473030_PC_ATAC_seq_rep4_ATACseq_SRR11539114_peak_3590	358	.	12.0836	38.3151	35.8022	477
chr10	59974119	59974677	GSE148515_Galang_2020_GSM4473030_PC_ATAC_seq_rep4_ATACseq_SRR11539114_peak_3591	45	.	3.94031	6.52963	4.58968	215
chr10	59977610	59979341	GSE148515_Galang_2020_GSM4473030_PC_ATAC_seq_rep4_ATACseq_SRR11539114_peak_3592	158	.	7.35525	18.1091	15.86	616
chr10	59981130	59982675	GSE148515_Galang_2020_GSM4473030_PC_ATAC_seq_rep4_ATACseq_SRR11539114_peak_3593	120	.	6.3045	14.2031	12.031	902
chr10	59991395	59992458	GSE148515_Galang_2020_GSM4473030_PC_ATAC_seq_rep4_ATACseq_SRR11539114_peak_3594	148	.	7.09257	17.1085	14.8777	328
chr10	59997666	59998061	GSE148515_Galang_2020_GSM4473030_PC_ATAC_seq_rep4_ATACseq_SRR11539114_peak_3595	32	.	3.41494	5.09103	3.22341	101
chr10	60002170	60003916	GSE148515_Galang_2020_GSM4473030_PC_ATAC_seq_rep4_ATACseq_SRR11539114_peak_3596	1827	.	37.827	186.412	182.756	862
chr10	60077511	60083010	GSE148515_Galang_2020_GSM4473030_PC_ATAC_seq_rep4_ATACseq_SRR11539114_peak_3597	713	.	19.1762	74.133	71.3142	2940
chr10	60084116	60084418	GSE148515_Galang_2020_GSM4473030_PC_ATAC_seq_rep4_ATACseq_SRR11539114_peak_3598	25	.	3.15225	4.41731	2.59104	50
chr10	60105786	60108725	GSE148515_Galang_2020_GSM4473030_PC_ATAC_seq_rep4_ATACseq_SRR11539114_peak_3599	509	.	15.2359	53.5727	50.9195	1110
chr10	60116715	60117250	GSE148515_Galang_2020_GSM4473030_PC_ATAC_seq_rep4_ATACseq_SRR11539114_peak_3600	76	.	4.99107	9.72291	7.66589	465
chr10	60117889	60118355	GSE148515_Galang_2020_GSM4473030_PC_ATAC_seq_rep4_ATACseq_SRR11539114_peak_3601	19	.	2.88956	3.77693	1.99624	99
chr10	60191754	60192261	GSE148515_Galang_2020_GSM4473030_PC_ATAC_seq_rep4_ATACseq_SRR11539114_peak_3602	111	.	6.04182	13.2689	11.1179	169
chr10	60193546	60195441	GSE148515_Galang_2020_GSM4473030_PC_ATAC_seq_rep4_ATACseq_SRR11539114_peak_3603	322	.	11.2956	34.6984	32.2238	347
chr10	60196539	60197708	GSE148515_Galang_2020_GSM4473030_PC_ATAC_seq_rep4_ATACseq_SRR11539114_peak_3604	345	.	11.8209	37.0999	34.5995	806
chr10	60200762	60201569	GSE148515_Galang_2020_GSM4473030_PC_ATAC_seq_rep4_ATACseq_SRR11539114_peak_3605	60	.	4.46569	8.07757	6.0755	429
chr10	60203284	60203636	GSE148515_Galang_2020_GSM4473030_PC_ATAC_seq_rep4_ATACseq_SRR11539114_peak_3606	32	.	3.41494	5.09103	3.22341	196
chr10	60205729	60207451	GSE148515_Galang_2020_GSM4473030_PC_ATAC_seq_rep4_ATACseq_SRR11539114_peak_3607	178	.	7.88063	20.1552	17.8711	301
chr10	60208358	60208693	GSE148515_Galang_2020_GSM4473030_PC_ATAC_seq_rep4_ATACseq_SRR11539114_peak_3608	25	.	3.15225	4.41731	2.59104	324
chr10	60209133	60210719	GSE148515_Galang_2020_GSM4473030_PC_ATAC_seq_rep4_ATACseq_SRR11539114_peak_3609	496	.	14.9732	52.2571	49.6151	391
chr10	60211635	60213486	GSE148515_Galang_2020_GSM4473030_PC_ATAC_seq_rep4_ATACseq_SRR11539114_peak_3610	53	.	4.203	7.29074	5.31867	79
chr10	60218303	60219632	GSE148515_Galang_2020_GSM4473030_PC_ATAC_seq_rep4_ATACseq_SRR11539114_peak_3611	310	.	11.0329	33.5125	31.051	680
chr10	60245121	60245588	GSE148515_Galang_2020_GSM4473030_PC_ATAC_seq_rep4_ATACseq_SRR11539114_peak_3612	120	.	6.3045	14.2031	12.031	72
chr10	60260748	60263348	GSE148515_Galang_2020_GSM4473030_PC_ATAC_seq_rep4_ATACseq_SRR11539114_peak_3613	84	.	5.25375	10.579	8.49674	1755
chr10	60266958	60267549	GSE148515_Galang_2020_GSM4473030_PC_ATAC_seq_rep4_ATACseq_SRR11539114_peak_3614	32	.	3.41494	5.09103	3.22341	462
chr10	60268865	60270108	GSE148515_Galang_2020_GSM4473030_PC_ATAC_seq_rep4_ATACseq_SRR11539114_peak_3615	84	.	5.25375	10.579	8.49674	915
chr10	60277300	60278500	GSE148515_Galang_2020_GSM4473030_PC_ATAC_seq_rep4_ATACseq_SRR11539114_peak_3616	483	.	14.7105	50.9491	48.3185	449
chr10	60285428	60286088	GSE148515_Galang_2020_GSM4473030_PC_ATAC_seq_rep4_ATACseq_SRR11539114_peak_3617	19	.	2.88956	3.77693	1.99624	410
chr10	60346660	60347358	GSE148515_Galang_2020_GSM4473030_PC_ATAC_seq_rep4_ATACseq_SRR11539114_peak_3618	53	.	4.203	7.29074	5.31867	212
chr10	60350243	60351193	GSE148515_Galang_2020_GSM4473030_PC_ATAC_seq_rep4_ATACseq_SRR11539114_peak_3619	60	.	4.46569	8.07757	6.0755	725
chr10	60686760	60687763	GSE148515_Galang_2020_GSM4473030_PC_ATAC_seq_rep4_ATACseq_SRR11539114_peak_3621	38	.	3.67763	5.7958	3.89045	959
chr10	60752171	60753524	GSE148515_Galang_2020_GSM4473030_PC_ATAC_seq_rep4_ATACseq_SRR11539114_peak_3622	784	.	20.4896	81.2968	78.4229	634
chr10	60757108	60757783	GSE148515_Galang_2020_GSM4473030_PC_ATAC_seq_rep4_ATACseq_SRR11539114_peak_3623	111	.	6.04182	13.2689	11.1179	156
chr10	60759233	60761273	GSE148515_Galang_2020_GSM4473030_PC_ATAC_seq_rep4_ATACseq_SRR11539114_peak_3624	298	.	10.7702	32.3367	29.8885	1322
chr10	60771039	60771566	GSE148515_Galang_2020_GSM4473030_PC_ATAC_seq_rep4_ATACseq_SRR11539114_peak_3625	45	.	3.94031	6.52963	4.58968	38
chr10	60772090	60772578	GSE148515_Galang_2020_GSM4473030_PC_ATAC_seq_rep4_ATACseq_SRR11539114_peak_3626	19	.	2.88956	3.77693	1.99624	41
chr10	60775593	60776067	GSE148515_Galang_2020_GSM4473030_PC_ATAC_seq_rep4_ATACseq_SRR11539114_peak_3627	68	.	4.72838	8.88871	6.85845	116
chr10	60778423	60780487	GSE148515_Galang_2020_GSM4473030_PC_ATAC_seq_rep4_ATACseq_SRR11539114_peak_3628	199	.	8.406	22.2579	19.941	1443
chr10	60786494	60786922	GSE148515_Galang_2020_GSM4473030_PC_ATAC_seq_rep4_ATACseq_SRR11539114_peak_3629	25	.	3.15225	4.41731	2.59104	47
chr10	60787387	60788067	GSE148515_Galang_2020_GSM4473030_PC_ATAC_seq_rep4_ATACseq_SRR11539114_peak_3630	38	.	3.67763	5.7958	3.89045	545
chr10	60791938	60793237	GSE148515_Galang_2020_GSM4473030_PC_ATAC_seq_rep4_ATACseq_SRR11539114_peak_3631	60	.	4.46569	8.07757	6.0755	902
chr10	60793997	60796491	GSE148515_Galang_2020_GSM4473030_PC_ATAC_seq_rep4_ATACseq_SRR11539114_peak_3632	102	.	5.77913	12.3529	10.224	524
chr10	60800595	60802297	GSE148515_Galang_2020_GSM4473030_PC_ATAC_seq_rep4_ATACseq_SRR11539114_peak_3633	102	.	5.77913	12.3529	10.224	1041
chr10	60802953	60807028	GSE148515_Galang_2020_GSM4473030_PC_ATAC_seq_rep4_ATACseq_SRR11539114_peak_3634	575	.	16.5493	60.2594	57.5502	2753
chr10	60807590	60809831	GSE148515_Galang_2020_GSM4473030_PC_ATAC_seq_rep4_ATACseq_SRR11539114_peak_3635	53	.	4.203	7.29074	5.31867	462
chr10	60810746	60824811	GSE148515_Galang_2020_GSM4473030_PC_ATAC_seq_rep4_ATACseq_SRR11539114_peak_3636	1412	.	31.2598	144.618	141.28	6328
chr10	60825129	60828737	GSE148515_Galang_2020_GSM4473030_PC_ATAC_seq_rep4_ATACseq_SRR11539114_peak_3637	444	.	13.9224	47.0715	44.4752	2269
chr10	60829079	60832596	GSE148515_Galang_2020_GSM4473030_PC_ATAC_seq_rep4_ATACseq_SRR11539114_peak_3638	1659	.	35.2001	169.449	165.923	2529
chr10	60912765	60914943	GSE148515_Galang_2020_GSM4473030_PC_ATAC_seq_rep4_ATACseq_SRR11539114_peak_3639	310	.	11.0329	33.5125	31.051	840
chr10	60925272	60929701	GSE148515_Galang_2020_GSM4473030_PC_ATAC_seq_rep4_ATACseq_SRR11539114_peak_3640	509	.	15.2359	53.5727	50.9195	3274
chr10	60930113	60936434	GSE148515_Galang_2020_GSM4473030_PC_ATAC_seq_rep4_ATACseq_SRR11539114_peak_3641	588	.	16.812	61.6177	58.8974	4515
chr10	60936801	60937815	GSE148515_Galang_2020_GSM4473030_PC_ATAC_seq_rep4_ATACseq_SRR11539114_peak_3642	93	.	5.51644	11.456	9.3499	395
chr10	60948546	60949422	GSE148515_Galang_2020_GSM4473030_PC_ATAC_seq_rep4_ATACseq_SRR11539114_peak_3643	32	.	3.41494	5.09103	3.22341	578
chr10	60957063	60959715	GSE148515_Galang_2020_GSM4473030_PC_ATAC_seq_rep4_ATACseq_SRR11539114_peak_3644	394	.	12.8717	42.0156	39.4663	834
chr10	60964940	60965496	GSE148515_Galang_2020_GSM4473030_PC_ATAC_seq_rep4_ATACseq_SRR11539114_peak_3645	38	.	3.67763	5.7958	3.89045	46
chr10	61027114	61028860	GSE148515_Galang_2020_GSM4473030_PC_ATAC_seq_rep4_ATACseq_SRR11539114_peak_3646	129	.	6.56719	15.155	12.9626	454
chr10	61052047	61052845	GSE148515_Galang_2020_GSM4473030_PC_ATAC_seq_rep4_ATACseq_SRR11539114_peak_3647	102	.	5.77913	12.3529	10.224	356
chr10	61059808	61060323	GSE148515_Galang_2020_GSM4473030_PC_ATAC_seq_rep4_ATACseq_SRR11539114_peak_3648	25	.	3.15225	4.41731	2.59104	30
chr10	61065279	61065639	GSE148515_Galang_2020_GSM4473030_PC_ATAC_seq_rep4_ATACseq_SRR11539114_peak_3649	32	.	3.41494	5.09103	3.22341	149
chr10	61067739	61069628	GSE148515_Galang_2020_GSM4473030_PC_ATAC_seq_rep4_ATACseq_SRR11539114_peak_3650	886	.	22.3284	91.5564	88.606	1014
chr10	61080398	61081026	GSE148515_Galang_2020_GSM4473030_PC_ATAC_seq_rep4_ATACseq_SRR11539114_peak_3651	38	.	3.67763	5.7958	3.89045	373
chr10	61088369	61089680	GSE148515_Galang_2020_GSM4473030_PC_ATAC_seq_rep4_ATACseq_SRR11539114_peak_3652	45	.	3.94031	6.52963	4.58968	1183
chr10	61145690	61148493	GSE148515_Galang_2020_GSM4473030_PC_ATAC_seq_rep4_ATACseq_SRR11539114_peak_3653	1776	.	37.039	181.291	177.674	1836
chr10	61199486	61200068	GSE148515_Galang_2020_GSM4473030_PC_ATAC_seq_rep4_ATACseq_SRR11539114_peak_3654	93	.	5.51644	11.456	9.3499	265
chr10	61272887	61274257	GSE148515_Galang_2020_GSM4473030_PC_ATAC_seq_rep4_ATACseq_SRR11539114_peak_3655	432	.	13.6598	45.795	43.2103	410
chr10	61275412	61276049	GSE148515_Galang_2020_GSM4473030_PC_ATAC_seq_rep4_ATACseq_SRR11539114_peak_3656	84	.	5.25375	10.579	8.49674	575
chr10	61312240	61312598	GSE148515_Galang_2020_GSM4473030_PC_ATAC_seq_rep4_ATACseq_SRR11539114_peak_3657	68	.	4.72838	8.88871	6.85845	159
chr10	61327181	61328449	GSE148515_Galang_2020_GSM4473030_PC_ATAC_seq_rep4_ATACseq_SRR11539114_peak_3658	242	.	9.45675	26.6197	24.2417	319
chr10	61335987	61336450	GSE148515_Galang_2020_GSM4473030_PC_ATAC_seq_rep4_ATACseq_SRR11539114_peak_3659	60	.	4.46569	8.07757	6.0755	231
chr10	61341600	61342060	GSE148515_Galang_2020_GSM4473030_PC_ATAC_seq_rep4_ATACseq_SRR11539114_peak_3660	60	.	4.46569	8.07757	6.0755	115
chr10	61343993	61345536	GSE148515_Galang_2020_GSM4473030_PC_ATAC_seq_rep4_ATACseq_SRR11539114_peak_3661	93	.	5.51644	11.456	9.3499	212
chr10	61379183	61384257	GSE148515_Galang_2020_GSM4473030_PC_ATAC_seq_rep4_ATACseq_SRR11539114_peak_3663	784	.	20.4896	81.2968	78.4229	4270
chr10	61394466	61394825	GSE148515_Galang_2020_GSM4473030_PC_ATAC_seq_rep4_ATACseq_SRR11539114_peak_3664	38	.	3.67763	5.7958	3.89045	47
chr10	61399304	61400010	GSE148515_Galang_2020_GSM4473030_PC_ATAC_seq_rep4_ATACseq_SRR11539114_peak_3665	102	.	5.77913	12.3529	10.224	213
chr10	61413256	61413650	GSE148515_Galang_2020_GSM4473030_PC_ATAC_seq_rep4_ATACseq_SRR11539114_peak_3666	14	.	2.62688	3.17248	1.44337	202
chr10	61418310	61419070	GSE148515_Galang_2020_GSM4473030_PC_ATAC_seq_rep4_ATACseq_SRR11539114_peak_3667	25	.	3.15225	4.41731	2.59104	227
chr10	61450805	61453650	GSE148515_Galang_2020_GSM4473030_PC_ATAC_seq_rep4_ATACseq_SRR11539114_peak_3668	990	.	24.1673	102.065	99.0371	2014
chr10	61467058	61467382	GSE148515_Galang_2020_GSM4473030_PC_ATAC_seq_rep4_ATACseq_SRR11539114_peak_3669	84	.	5.25375	10.579	8.49674	107
chr10	61473359	61477017	GSE148515_Galang_2020_GSM4473030_PC_ATAC_seq_rep4_ATACseq_SRR11539114_peak_3670	1174	.	27.3195	120.606	117.444	2464
chr10	61491716	61492377	GSE148515_Galang_2020_GSM4473030_PC_ATAC_seq_rep4_ATACseq_SRR11539114_peak_3671	68	.	4.72838	8.88871	6.85845	565
chr10	61495784	61496264	GSE148515_Galang_2020_GSM4473030_PC_ATAC_seq_rep4_ATACseq_SRR11539114_peak_3672	32	.	3.41494	5.09103	3.22341	240
chr10	61517501	61518498	GSE148515_Galang_2020_GSM4473030_PC_ATAC_seq_rep4_ATACseq_SRR11539114_peak_3673	76	.	4.99107	9.72291	7.66589	585
chr10	61534558	61534856	GSE148515_Galang_2020_GSM4473030_PC_ATAC_seq_rep4_ATACseq_SRR11539114_peak_3674	32	.	3.41494	5.09103	3.22341	218
chr10	61535822	61537435	GSE148515_Galang_2020_GSM4473030_PC_ATAC_seq_rep4_ATACseq_SRR11539114_peak_3675	382	.	12.609	40.7731	38.2356	678
chr10	61569903	61570397	GSE148515_Galang_2020_GSM4473030_PC_ATAC_seq_rep4_ATACseq_SRR11539114_peak_3676	45	.	3.94031	6.52963	4.58968	356
chr10	61602435	61602797	GSE148515_Galang_2020_GSM4473030_PC_ATAC_seq_rep4_ATACseq_SRR11539114_peak_3677	25	.	3.15225	4.41731	2.59104	151
chr10	61647919	61649546	GSE148515_Galang_2020_GSM4473030_PC_ATAC_seq_rep4_ATACseq_SRR11539114_peak_3678	930	.	23.1165	96.0307	93.0472	714
chr10	61657833	61658140	GSE148515_Galang_2020_GSM4473030_PC_ATAC_seq_rep4_ATACseq_SRR11539114_peak_3679	14	.	2.62688	3.17248	1.44337	148
chr10	61679213	61681539	GSE148515_Galang_2020_GSM4473030_PC_ATAC_seq_rep4_ATACseq_SRR11539114_peak_3680	1709	.	35.9882	174.505	170.941	1134
chr10	61694493	61697269	GSE148515_Galang_2020_GSM4473030_PC_ATAC_seq_rep4_ATACseq_SRR11539114_peak_3681	1221	.	28.1076	125.338	122.141	1099
chr10	61714726	61716521	GSE148515_Galang_2020_GSM4473030_PC_ATAC_seq_rep4_ATACseq_SRR11539114_peak_3682	769	.	20.2269	79.8527	76.99	625
chr10	61723277	61723643	GSE148515_Galang_2020_GSM4473030_PC_ATAC_seq_rep4_ATACseq_SRR11539114_peak_3683	84	.	5.25375	10.579	8.49674	206
chr10	61734265	61735070	GSE148515_Galang_2020_GSM4473030_PC_ATAC_seq_rep4_ATACseq_SRR11539114_peak_3684	76	.	4.99107	9.72291	7.66589	367
chr10	61751514	61752212	GSE148515_Galang_2020_GSM4473030_PC_ATAC_seq_rep4_ATACseq_SRR11539114_peak_3685	102	.	5.77913	12.3529	10.224	524
chr10	61756771	61758338	GSE148515_Galang_2020_GSM4473030_PC_ATAC_seq_rep4_ATACseq_SRR11539114_peak_3686	178	.	7.88063	20.1552	17.8711	444
chr10	61758787	61760441	GSE148515_Galang_2020_GSM4473030_PC_ATAC_seq_rep4_ATACseq_SRR11539114_peak_3687	394	.	12.8717	42.0156	39.4663	1117
chr10	61763783	61765256	GSE148515_Galang_2020_GSM4473030_PC_ATAC_seq_rep4_ATACseq_SRR11539114_peak_3688	287	.	10.5075	31.1714	28.7367	922
chr10	61782799	61784261	GSE148515_Galang_2020_GSM4473030_PC_ATAC_seq_rep4_ATACseq_SRR11539114_peak_3689	432	.	13.6598	45.795	43.2103	608
chr10	61838861	61839526	GSE148515_Galang_2020_GSM4473030_PC_ATAC_seq_rep4_ATACseq_SRR11539114_peak_3690	45	.	3.94031	6.52963	4.58968	152
chr10	61847831	61849731	GSE148515_Galang_2020_GSM4473030_PC_ATAC_seq_rep4_ATACseq_SRR11539114_peak_3691	444	.	13.9224	47.0715	44.4752	950
chr10	61852585	61854419	GSE148515_Galang_2020_GSM4473030_PC_ATAC_seq_rep4_ATACseq_SRR11539114_peak_3692	84	.	5.25375	10.579	8.49674	396
chr10	61877235	61879050	GSE148515_Galang_2020_GSM4473030_PC_ATAC_seq_rep4_ATACseq_SRR11539114_peak_3693	188	.	8.14332	21.1997	18.8989	686
chr10	61879391	61879817	GSE148515_Galang_2020_GSM4473030_PC_ATAC_seq_rep4_ATACseq_SRR11539114_peak_3694	53	.	4.203	7.29074	5.31867	171
chr10	61905795	61907024	GSE148515_Galang_2020_GSM4473030_PC_ATAC_seq_rep4_ATACseq_SRR11539114_peak_3695	322	.	11.2956	34.6984	32.2238	565
chr10	61919244	61922152	GSE148515_Galang_2020_GSM4473030_PC_ATAC_seq_rep4_ATACseq_SRR11539114_peak_3696	322	.	11.2956	34.6984	32.2238	1201
chr10	61936500	61937165	GSE148515_Galang_2020_GSM4473030_PC_ATAC_seq_rep4_ATACseq_SRR11539114_peak_3697	84	.	5.25375	10.579	8.49674	433
chr10	61956413	61956931	GSE148515_Galang_2020_GSM4473030_PC_ATAC_seq_rep4_ATACseq_SRR11539114_peak_3698	25	.	3.15225	4.41731	2.59104	120
chr10	61964733	61965800	GSE148515_Galang_2020_GSM4473030_PC_ATAC_seq_rep4_ATACseq_SRR11539114_peak_3699	139	.	6.82988	16.1236	13.9117	886
chr10	61968104	61968526	GSE148515_Galang_2020_GSM4473030_PC_ATAC_seq_rep4_ATACseq_SRR11539114_peak_3700	129	.	6.56719	15.155	12.9626	102
chr10	61977164	61981165	GSE148515_Galang_2020_GSM4473030_PC_ATAC_seq_rep4_ATACseq_SRR11539114_peak_3701	264	.	9.98213	28.8731	26.4663	1883
chr10	62024039	62024759	GSE148515_Galang_2020_GSM4473030_PC_ATAC_seq_rep4_ATACseq_SRR11539114_peak_3702	60	.	4.46569	8.07757	6.0755	216
chr10	62033630	62034206	GSE148515_Galang_2020_GSM4473030_PC_ATAC_seq_rep4_ATACseq_SRR11539114_peak_3703	139	.	6.82988	16.1236	13.9117	214
chr10	62049137	62050728	GSE148515_Galang_2020_GSM4473030_PC_ATAC_seq_rep4_ATACseq_SRR11539114_peak_3704	1112	.	26.2688	114.356	111.239	865
chr10	62110704	62111284	GSE148515_Galang_2020_GSM4473030_PC_ATAC_seq_rep4_ATACseq_SRR11539114_peak_3705	178	.	7.88063	20.1552	17.8711	317
chr10	62182960	62183334	GSE148515_Galang_2020_GSM4473030_PC_ATAC_seq_rep4_ATACseq_SRR11539114_peak_3706	102	.	5.77913	12.3529	10.224	275
chr10	62186787	62187146	GSE148515_Galang_2020_GSM4473030_PC_ATAC_seq_rep4_ATACseq_SRR11539114_peak_3707	68	.	4.72838	8.88871	6.85845	318
chr10	62230778	62231613	GSE148515_Galang_2020_GSM4473030_PC_ATAC_seq_rep4_ATACseq_SRR11539114_peak_3708	298	.	10.7702	32.3367	29.8885	481
chr10	62261245	62261804	GSE148515_Galang_2020_GSM4473030_PC_ATAC_seq_rep4_ATACseq_SRR11539114_peak_3709	84	.	5.25375	10.579	8.49674	52
chr10	62269406	62270113	GSE148515_Galang_2020_GSM4473030_PC_ATAC_seq_rep4_ATACseq_SRR11539114_peak_3710	38	.	3.67763	5.7958	3.89045	415
chr10	62274352	62274923	GSE148515_Galang_2020_GSM4473030_PC_ATAC_seq_rep4_ATACseq_SRR11539114_peak_3711	45	.	3.94031	6.52963	4.58968	488
chr10	62275741	62276046	GSE148515_Galang_2020_GSM4473030_PC_ATAC_seq_rep4_ATACseq_SRR11539114_peak_3712	19	.	2.88956	3.77693	1.99624	177
chr10	62299600	62300739	GSE148515_Galang_2020_GSM4473030_PC_ATAC_seq_rep4_ATACseq_SRR11539114_peak_3713	129	.	6.56719	15.155	12.9626	821
chr10	62302914	62303484	GSE148515_Galang_2020_GSM4473030_PC_ATAC_seq_rep4_ATACseq_SRR11539114_peak_3714	38	.	3.67763	5.7958	3.89045	162
chr10	62318525	62319009	GSE148515_Galang_2020_GSM4473030_PC_ATAC_seq_rep4_ATACseq_SRR11539114_peak_3715	32	.	3.41494	5.09103	3.22341	58
chr10	62319485	62319989	GSE148515_Galang_2020_GSM4473030_PC_ATAC_seq_rep4_ATACseq_SRR11539114_peak_3716	32	.	3.41494	5.09103	3.22341	138
chr10	62320338	62320951	GSE148515_Galang_2020_GSM4473030_PC_ATAC_seq_rep4_ATACseq_SRR11539114_peak_3717	60	.	4.46569	8.07757	6.0755	399
chr10	62326764	62334384	GSE148515_Galang_2020_GSM4473030_PC_ATAC_seq_rep4_ATACseq_SRR11539114_peak_3718	1477	.	32.3106	151.163	147.777	5931
chr10	62334729	62341329	GSE148515_Galang_2020_GSM4473030_PC_ATAC_seq_rep4_ATACseq_SRR11539114_peak_3719	2243	.	44.1315	228.315	224.317	5502
chr10	62349206	62350086	GSE148515_Galang_2020_GSM4473030_PC_ATAC_seq_rep4_ATACseq_SRR11539114_peak_3720	68	.	4.72838	8.88871	6.85845	297
chr10	62411017	62411941	GSE148515_Galang_2020_GSM4473030_PC_ATAC_seq_rep4_ATACseq_SRR11539114_peak_3721	68	.	4.72838	8.88871	6.85845	81
chr10	62412693	62414694	GSE148515_Galang_2020_GSM4473030_PC_ATAC_seq_rep4_ATACseq_SRR11539114_peak_3722	287	.	10.5075	31.1714	28.7367	755
chr10	62420634	62421721	GSE148515_Galang_2020_GSM4473030_PC_ATAC_seq_rep4_ATACseq_SRR11539114_peak_3723	298	.	10.7702	32.3367	29.8885	731
chr10	62448896	62450488	GSE148515_Galang_2020_GSM4473030_PC_ATAC_seq_rep4_ATACseq_SRR11539114_peak_3724	798	.	20.7523	82.7464	79.8617	841
chr10	62485567	62488796	GSE148515_Galang_2020_GSM4473030_PC_ATAC_seq_rep4_ATACseq_SRR11539114_peak_3725	2016	.	40.7166	205.419	201.612	1313
chr10	62500165	62500471	GSE148515_Galang_2020_GSM4473030_PC_ATAC_seq_rep4_ATACseq_SRR11539114_peak_3726	45	.	3.94031	6.52963	4.58968	138
chr10	62508214	62508739	GSE148515_Galang_2020_GSM4473030_PC_ATAC_seq_rep4_ATACseq_SRR11539114_peak_3727	19	.	2.88956	3.77693	1.99624	360
chr10	62544118	62544821	GSE148515_Galang_2020_GSM4473030_PC_ATAC_seq_rep4_ATACseq_SRR11539114_peak_3728	84	.	5.25375	10.579	8.49674	318
chr10	62549728	62550246	GSE148515_Galang_2020_GSM4473030_PC_ATAC_seq_rep4_ATACseq_SRR11539114_peak_3729	102	.	5.77913	12.3529	10.224	223
chr10	62577684	62579191	GSE148515_Galang_2020_GSM4473030_PC_ATAC_seq_rep4_ATACseq_SRR11539114_peak_3730	1268	.	28.8956	130.105	126.874	812
chr10	62601556	62602899	GSE148515_Galang_2020_GSM4473030_PC_ATAC_seq_rep4_ATACseq_SRR11539114_peak_3731	470	.	14.4478	49.6487	47.0295	709
chr10	62649761	62652371	GSE148515_Galang_2020_GSM4473030_PC_ATAC_seq_rep4_ATACseq_SRR11539114_peak_3732	2764	.	51.7495	280.915	276.483	1650
chr10	62725760	62726578	GSE148515_Galang_2020_GSM4473030_PC_ATAC_seq_rep4_ATACseq_SRR11539114_peak_3733	298	.	10.7702	32.3367	29.8885	265
chr10	62791302	62793924	GSE148515_Galang_2020_GSM4473030_PC_ATAC_seq_rep4_ATACseq_SRR11539114_peak_3734	1726	.	36.2509	176.197	172.62	1008
chr10	62795695	62796322	GSE148515_Galang_2020_GSM4473030_PC_ATAC_seq_rep4_ATACseq_SRR11539114_peak_3735	53	.	4.203	7.29074	5.31867	312
chr10	62843099	62844768	GSE148515_Galang_2020_GSM4473030_PC_ATAC_seq_rep4_ATACseq_SRR11539114_peak_3736	444	.	13.9224	47.0715	44.4752	890
chr10	62854797	62855746	GSE148515_Galang_2020_GSM4473030_PC_ATAC_seq_rep4_ATACseq_SRR11539114_peak_3737	199	.	8.406	22.2579	19.941	365
chr10	62865185	62867323	GSE148515_Galang_2020_GSM4473030_PC_ATAC_seq_rep4_ATACseq_SRR11539114_peak_3738	548	.	16.0239	57.5634	54.8764	662
chr10	62885920	62887536	GSE148515_Galang_2020_GSM4473030_PC_ATAC_seq_rep4_ATACseq_SRR11539114_peak_3739	322	.	11.2956	34.6984	32.2238	1150
chr10	62919650	62921446	GSE148515_Galang_2020_GSM4473030_PC_ATAC_seq_rep4_ATACseq_SRR11539114_peak_3740	1005	.	24.43	103.585	100.546	1097
chr10	62946676	62947957	GSE148515_Galang_2020_GSM4473030_PC_ATAC_seq_rep4_ATACseq_SRR11539114_peak_3741	522	.	15.4986	54.8957	52.2313	381
chr10	62979801	62981151	GSE148515_Galang_2020_GSM4473030_PC_ATAC_seq_rep4_ATACseq_SRR11539114_peak_3742	1284	.	29.1583	131.703	128.46	537
chr10	63022618	63025625	GSE148515_Galang_2020_GSM4473030_PC_ATAC_seq_rep4_ATACseq_SRR11539114_peak_3743	2949	.	54.3763	299.497	294.914	1331
chr10	63065733	63066397	GSE148515_Galang_2020_GSM4473030_PC_ATAC_seq_rep4_ATACseq_SRR11539114_peak_3744	129	.	6.56719	15.155	12.9626	467
chr10	63099905	63100479	GSE148515_Galang_2020_GSM4473030_PC_ATAC_seq_rep4_ATACseq_SRR11539114_peak_3745	111	.	6.04182	13.2689	11.1179	397
chr10	63127707	63128840	GSE148515_Galang_2020_GSM4473030_PC_ATAC_seq_rep4_ATACseq_SRR11539114_peak_3746	322	.	11.2956	34.6984	32.2238	791
chr10	63153694	63154027	GSE148515_Galang_2020_GSM4473030_PC_ATAC_seq_rep4_ATACseq_SRR11539114_peak_3747	32	.	3.41494	5.09103	3.22341	31
chr10	63154484	63154800	GSE148515_Galang_2020_GSM4473030_PC_ATAC_seq_rep4_ATACseq_SRR11539114_peak_3748	25	.	3.15225	4.41731	2.59104	314
chr10	63155441	63159322	GSE148515_Galang_2020_GSM4473030_PC_ATAC_seq_rep4_ATACseq_SRR11539114_peak_3749	310	.	11.0329	33.5125	31.051	2951
chr10	63202883	63204581	GSE148515_Galang_2020_GSM4473030_PC_ATAC_seq_rep4_ATACseq_SRR11539114_peak_3750	209	.	8.66869	23.3293	20.9967	1096
chr10	63242930	63244992	GSE148515_Galang_2020_GSM4473030_PC_ATAC_seq_rep4_ATACseq_SRR11539114_peak_3751	1428	.	31.5225	146.249	142.899	1015
chr10	63308700	63309219	GSE148515_Galang_2020_GSM4473030_PC_ATAC_seq_rep4_ATACseq_SRR11539114_peak_3752	68	.	4.72838	8.88871	6.85845	390
chr10	63337059	63337350	GSE148515_Galang_2020_GSM4473030_PC_ATAC_seq_rep4_ATACseq_SRR11539114_peak_3753	19	.	2.88956	3.77693	1.99624	279
chr10	63337667	63339881	GSE148515_Galang_2020_GSM4473030_PC_ATAC_seq_rep4_ATACseq_SRR11539114_peak_3754	2260	.	44.3942	230.094	226.082	1340
chr10	63377017	63378250	GSE148515_Galang_2020_GSM4473030_PC_ATAC_seq_rep4_ATACseq_SRR11539114_peak_3755	102	.	5.77913	12.3529	10.224	640
chr10	63381577	63383279	GSE148515_Galang_2020_GSM4473030_PC_ATAC_seq_rep4_ATACseq_SRR11539114_peak_3756	407	.	13.1344	43.2669	40.7057	1180
chr10	63386311	63387374	GSE148515_Galang_2020_GSM4473030_PC_ATAC_seq_rep4_ATACseq_SRR11539114_peak_3757	220	.	8.93138	24.4137	22.0656	339
chr10	63422126	63422586	GSE148515_Galang_2020_GSM4473030_PC_ATAC_seq_rep4_ATACseq_SRR11539114_peak_3758	32	.	3.41494	5.09103	3.22341	190
chr10	63428827	63430928	GSE148515_Galang_2020_GSM4473030_PC_ATAC_seq_rep4_ATACseq_SRR11539114_peak_3759	1692	.	35.7255	172.817	169.265	831
chr10	63455197	63458550	GSE148515_Galang_2020_GSM4473030_PC_ATAC_seq_rep4_ATACseq_SRR11539114_peak_3760	407	.	13.1344	43.2669	40.7057	2303
chr10	63460799	63461238	GSE148515_Galang_2020_GSM4473030_PC_ATAC_seq_rep4_ATACseq_SRR11539114_peak_3761	38	.	3.67763	5.7958	3.89045	305
chr10	63475878	63478403	GSE148515_Galang_2020_GSM4473030_PC_ATAC_seq_rep4_ATACseq_SRR11539114_peak_3762	178	.	7.88063	20.1552	17.8711	708
chr10	63480219	63481003	GSE148515_Galang_2020_GSM4473030_PC_ATAC_seq_rep4_ATACseq_SRR11539114_peak_3763	53	.	4.203	7.29074	5.31867	79
chr10	63481314	63481800	GSE148515_Galang_2020_GSM4473030_PC_ATAC_seq_rep4_ATACseq_SRR11539114_peak_3764	14	.	2.62688	3.17248	1.44337	242
chr10	63485039	63485639	GSE148515_Galang_2020_GSM4473030_PC_ATAC_seq_rep4_ATACseq_SRR11539114_peak_3765	45	.	3.94031	6.52963	4.58968	131
chr10	63541499	63542764	GSE148515_Galang_2020_GSM4473030_PC_ATAC_seq_rep4_ATACseq_SRR11539114_peak_3766	168	.	7.61794	19.1249	16.858	368
chr10	63582703	63583014	GSE148515_Galang_2020_GSM4473030_PC_ATAC_seq_rep4_ATACseq_SRR11539114_peak_3767	68	.	4.72838	8.88871	6.85845	132
chr10	63601359	63601887	GSE148515_Galang_2020_GSM4473030_PC_ATAC_seq_rep4_ATACseq_SRR11539114_peak_3768	84	.	5.25375	10.579	8.49674	96
chr10	63784999	63785362	GSE148515_Galang_2020_GSM4473030_PC_ATAC_seq_rep4_ATACseq_SRR11539114_peak_3769	60	.	4.46569	8.07757	6.0755	117
chr10	63886277	63886795	GSE148515_Galang_2020_GSM4473030_PC_ATAC_seq_rep4_ATACseq_SRR11539114_peak_3770	84	.	5.25375	10.579	8.49674	215
chr10	64048900	64049658	GSE148515_Galang_2020_GSM4473030_PC_ATAC_seq_rep4_ATACseq_SRR11539114_peak_3771	19	.	2.88956	3.77693	1.99624	490
chr10	64087720	64088362	GSE148515_Galang_2020_GSM4473030_PC_ATAC_seq_rep4_ATACseq_SRR11539114_peak_3772	25	.	3.15225	4.41731	2.59104	17
chr10	64089890	64090349	GSE148515_Galang_2020_GSM4473030_PC_ATAC_seq_rep4_ATACseq_SRR11539114_peak_3773	76	.	4.99107	9.72291	7.66589	349
chr10	66852852	66853477	GSE148515_Galang_2020_GSM4473030_PC_ATAC_seq_rep4_ATACseq_SRR11539114_peak_3774	25	.	3.15225	4.41731	2.59104	403
chr10	66890446	66890806	GSE148515_Galang_2020_GSM4473030_PC_ATAC_seq_rep4_ATACseq_SRR11539114_peak_3775	25	.	3.15225	4.41731	2.59104	50
chr10	66908769	66910718	GSE148515_Galang_2020_GSM4473030_PC_ATAC_seq_rep4_ATACseq_SRR11539114_peak_3776	111	.	6.04182	13.2689	11.1179	677
chr10	66911382	66911824	GSE148515_Galang_2020_GSM4473030_PC_ATAC_seq_rep4_ATACseq_SRR11539114_peak_3777	25	.	3.15225	4.41731	2.59104	208
chr10	66920080	66923315	GSE148515_Galang_2020_GSM4473030_PC_ATAC_seq_rep4_ATACseq_SRR11539114_peak_3778	813	.	21.015	84.2014	81.3059	1517
chr10	66931183	66931812	GSE148515_Galang_2020_GSM4473030_PC_ATAC_seq_rep4_ATACseq_SRR11539114_peak_3779	139	.	6.82988	16.1236	13.9117	421
chr10	67002030	67004933	GSE148515_Galang_2020_GSM4473030_PC_ATAC_seq_rep4_ATACseq_SRR11539114_peak_3780	548	.	16.0239	57.5634	54.8764	1891
chr10	67042291	67042787	GSE148515_Galang_2020_GSM4473030_PC_ATAC_seq_rep4_ATACseq_SRR11539114_peak_3781	25	.	3.15225	4.41731	2.59104	465
chr10	67056104	67057333	GSE148515_Galang_2020_GSM4473030_PC_ATAC_seq_rep4_ATACseq_SRR11539114_peak_3782	38	.	3.67763	5.7958	3.89045	369
chr10	67057726	67058814	GSE148515_Galang_2020_GSM4473030_PC_ATAC_seq_rep4_ATACseq_SRR11539114_peak_3783	93	.	5.51644	11.456	9.3499	733
chr10	67081330	67081626	GSE148515_Galang_2020_GSM4473030_PC_ATAC_seq_rep4_ATACseq_SRR11539114_peak_3784	76	.	4.99107	9.72291	7.66589	157
chr10	67095873	67099266	GSE148515_Galang_2020_GSM4473030_PC_ATAC_seq_rep4_ATACseq_SRR11539114_peak_3785	1810	.	37.5643	184.702	181.059	846
chr10	67104485	67106172	GSE148515_Galang_2020_GSM4473030_PC_ATAC_seq_rep4_ATACseq_SRR11539114_peak_3786	68	.	4.72838	8.88871	6.85845	1535
chr10	67107881	67108304	GSE148515_Galang_2020_GSM4473030_PC_ATAC_seq_rep4_ATACseq_SRR11539114_peak_3787	25	.	3.15225	4.41731	2.59104	141
chr10	67111073	67111702	GSE148515_Galang_2020_GSM4473030_PC_ATAC_seq_rep4_ATACseq_SRR11539114_peak_3788	68	.	4.72838	8.88871	6.85845	132
chr10	67123394	67128094	GSE148515_Galang_2020_GSM4473030_PC_ATAC_seq_rep4_ATACseq_SRR11539114_peak_3789	1174	.	27.3195	120.606	117.444	3767
chr10	67185293	67187659	GSE148515_Galang_2020_GSM4473030_PC_ATAC_seq_rep4_ATACseq_SRR11539114_peak_3790	741	.	19.7016	76.9814	74.1408	440
chr10	67188833	67189261	GSE148515_Galang_2020_GSM4473030_PC_ATAC_seq_rep4_ATACseq_SRR11539114_peak_3791	19	.	2.88956	3.77693	1.99624	32
chr10	67196500	67197218	GSE148515_Galang_2020_GSM4473030_PC_ATAC_seq_rep4_ATACseq_SRR11539114_peak_3792	45	.	3.94031	6.52963	4.58968	257
chr10	67219132	67219442	GSE148515_Galang_2020_GSM4473030_PC_ATAC_seq_rep4_ATACseq_SRR11539114_peak_3793	32	.	3.41494	5.09103	3.22341	196
chr10	67222746	67224103	GSE148515_Galang_2020_GSM4473030_PC_ATAC_seq_rep4_ATACseq_SRR11539114_peak_3794	32	.	3.41494	5.09103	3.22341	383
chr10	67225591	67227279	GSE148515_Galang_2020_GSM4473030_PC_ATAC_seq_rep4_ATACseq_SRR11539114_peak_3795	120	.	6.3045	14.2031	12.031	647
chr10	67230748	67231059	GSE148515_Galang_2020_GSM4473030_PC_ATAC_seq_rep4_ATACseq_SRR11539114_peak_3796	19	.	2.88956	3.77693	1.99624	159
chr10	67231667	67231984	GSE148515_Galang_2020_GSM4473030_PC_ATAC_seq_rep4_ATACseq_SRR11539114_peak_3797	19	.	2.88956	3.77693	1.99624	56
chr10	67250508	67250803	GSE148515_Galang_2020_GSM4473030_PC_ATAC_seq_rep4_ATACseq_SRR11539114_peak_3798	14	.	2.62688	3.17248	1.44337	1
chr10	67281655	67282928	GSE148515_Galang_2020_GSM4473030_PC_ATAC_seq_rep4_ATACseq_SRR11539114_peak_3799	178	.	7.88063	20.1552	17.8711	452
chr10	67284284	67285930	GSE148515_Galang_2020_GSM4473030_PC_ATAC_seq_rep4_ATACseq_SRR11539114_peak_3800	871	.	22.0658	90.075	87.1357	976
chr10	67287566	67288365	GSE148515_Galang_2020_GSM4473030_PC_ATAC_seq_rep4_ATACseq_SRR11539114_peak_3801	148	.	7.09257	17.1085	14.8777	501
chr10	67314990	67315282	GSE148515_Galang_2020_GSM4473030_PC_ATAC_seq_rep4_ATACseq_SRR11539114_peak_3802	38	.	3.67763	5.7958	3.89045	272
chr10	67534632	67539226	GSE148515_Galang_2020_GSM4473030_PC_ATAC_seq_rep4_ATACseq_SRR11539114_peak_3803	1396	.	30.9971	142.99	139.665	2550
chr10	67547927	67549859	GSE148515_Galang_2020_GSM4473030_PC_ATAC_seq_rep4_ATACseq_SRR11539114_peak_3804	1284	.	29.1583	131.703	128.46	1179
chr10	67672257	67673067	GSE148515_Galang_2020_GSM4473030_PC_ATAC_seq_rep4_ATACseq_SRR11539114_peak_3805	68	.	4.72838	8.88871	6.85845	263
chr10	67698163	67698455	GSE148515_Galang_2020_GSM4473030_PC_ATAC_seq_rep4_ATACseq_SRR11539114_peak_3806	38	.	3.67763	5.7958	3.89045	227
chr10	67702626	67703393	GSE148515_Galang_2020_GSM4473030_PC_ATAC_seq_rep4_ATACseq_SRR11539114_peak_3807	178	.	7.88063	20.1552	17.8711	299
chr10	67721828	67722192	GSE148515_Galang_2020_GSM4473030_PC_ATAC_seq_rep4_ATACseq_SRR11539114_peak_3808	60	.	4.46569	8.07757	6.0755	174
chr10	67729057	67729539	GSE148515_Galang_2020_GSM4473030_PC_ATAC_seq_rep4_ATACseq_SRR11539114_peak_3809	19	.	2.88956	3.77693	1.99624	298
chr10	67858997	67859385	GSE148515_Galang_2020_GSM4473030_PC_ATAC_seq_rep4_ATACseq_SRR11539114_peak_3810	45	.	3.94031	6.52963	4.58968	101
chr10	67912145	67913124	GSE148515_Galang_2020_GSM4473030_PC_ATAC_seq_rep4_ATACseq_SRR11539114_peak_3811	188	.	8.14332	21.1997	18.8989	433
chr10	67979133	67979965	GSE148515_Galang_2020_GSM4473030_PC_ATAC_seq_rep4_ATACseq_SRR11539114_peak_3812	741	.	19.7016	76.9814	74.1408	480
chr10	67998042	67998726	GSE148515_Galang_2020_GSM4473030_PC_ATAC_seq_rep4_ATACseq_SRR11539114_peak_3813	53	.	4.203	7.29074	5.31867	307
chr10	68007941	68008801	GSE148515_Galang_2020_GSM4473030_PC_ATAC_seq_rep4_ATACseq_SRR11539114_peak_3814	38	.	3.67763	5.7958	3.89045	478
chr10	68089731	68092134	GSE148515_Galang_2020_GSM4473030_PC_ATAC_seq_rep4_ATACseq_SRR11539114_peak_3815	457	.	14.1851	48.3561	45.7483	559
chr10	68102259	68105097	GSE148515_Galang_2020_GSM4473030_PC_ATAC_seq_rep4_ATACseq_SRR11539114_peak_3816	168	.	7.61794	19.1249	16.858	587
chr10	68119292	68119815	GSE148515_Galang_2020_GSM4473030_PC_ATAC_seq_rep4_ATACseq_SRR11539114_peak_3817	38	.	3.67763	5.7958	3.89045	165
chr10	68127056	68128993	GSE148515_Galang_2020_GSM4473030_PC_ATAC_seq_rep4_ATACseq_SRR11539114_peak_3818	120	.	6.3045	14.2031	12.031	713
chr10	68131143	68131433	GSE148515_Galang_2020_GSM4473030_PC_ATAC_seq_rep4_ATACseq_SRR11539114_peak_3819	19	.	2.88956	3.77693	1.99624	40
chr10	68134171	68137611	GSE148515_Galang_2020_GSM4473030_PC_ATAC_seq_rep4_ATACseq_SRR11539114_peak_3820	671	.	18.3881	69.905	67.1191	2531
chr10	68145600	68147059	GSE148515_Galang_2020_GSM4473030_PC_ATAC_seq_rep4_ATACseq_SRR11539114_peak_3821	84	.	5.25375	10.579	8.49674	224
chr10	68167036	68169348	GSE148515_Galang_2020_GSM4473030_PC_ATAC_seq_rep4_ATACseq_SRR11539114_peak_3822	345	.	11.8209	37.0999	34.5995	1380
chr10	68192226	68193539	GSE148515_Galang_2020_GSM4473030_PC_ATAC_seq_rep4_ATACseq_SRR11539114_peak_3823	188	.	8.14332	21.1997	18.8989	741
chr10	68275169	68280470	GSE148515_Galang_2020_GSM4473030_PC_ATAC_seq_rep4_ATACseq_SRR11539114_peak_3824	1066	.	25.4807	109.713	106.63	1646
chr10	68281540	68283512	GSE148515_Galang_2020_GSM4473030_PC_ATAC_seq_rep4_ATACseq_SRR11539114_peak_3825	930	.	23.1165	96.0307	93.0472	1483
chr10	68354838	68355133	GSE148515_Galang_2020_GSM4473030_PC_ATAC_seq_rep4_ATACseq_SRR11539114_peak_3826	38	.	3.67763	5.7958	3.89045	44
chr10	68540981	68542650	GSE148515_Galang_2020_GSM4473030_PC_ATAC_seq_rep4_ATACseq_SRR11539114_peak_3827	548	.	16.0239	57.5634	54.8764	737
chr10	68545544	68546334	GSE148515_Galang_2020_GSM4473030_PC_ATAC_seq_rep4_ATACseq_SRR11539114_peak_3828	76	.	4.99107	9.72291	7.66589	482
chr10	69171990	69172992	GSE148515_Galang_2020_GSM4473030_PC_ATAC_seq_rep4_ATACseq_SRR11539114_peak_3829	139	.	6.82988	16.1236	13.9117	586
chr10	69185480	69186973	GSE148515_Galang_2020_GSM4473030_PC_ATAC_seq_rep4_ATACseq_SRR11539114_peak_3830	220	.	8.93138	24.4137	22.0656	964
chr10	69211743	69214346	GSE148515_Galang_2020_GSM4473030_PC_ATAC_seq_rep4_ATACseq_SRR11539114_peak_3831	1659	.	35.2001	169.449	165.923	1240
chr10	69218372	69220689	GSE148515_Galang_2020_GSM4473030_PC_ATAC_seq_rep4_ATACseq_SRR11539114_peak_3832	287	.	10.5075	31.1714	28.7367	868
chr10	69222026	69222407	GSE148515_Galang_2020_GSM4473030_PC_ATAC_seq_rep4_ATACseq_SRR11539114_peak_3833	32	.	3.41494	5.09103	3.22341	62
chr10	69252894	69255291	GSE148515_Galang_2020_GSM4473030_PC_ATAC_seq_rep4_ATACseq_SRR11539114_peak_3834	120	.	6.3045	14.2031	12.031	572
chr10	69261631	69264445	GSE148515_Galang_2020_GSM4473030_PC_ATAC_seq_rep4_ATACseq_SRR11539114_peak_3835	871	.	22.0658	90.075	87.1357	1574
chr10	69265180	69266615	GSE148515_Galang_2020_GSM4473030_PC_ATAC_seq_rep4_ATACseq_SRR11539114_peak_3836	199	.	8.406	22.2579	19.941	461
chr10	69267851	69268755	GSE148515_Galang_2020_GSM4473030_PC_ATAC_seq_rep4_ATACseq_SRR11539114_peak_3837	102	.	5.77913	12.3529	10.224	443
chr10	69270569	69272194	GSE148515_Galang_2020_GSM4473030_PC_ATAC_seq_rep4_ATACseq_SRR11539114_peak_3838	253	.	9.71944	27.7406	25.3481	1032
chr10	69273901	69277809	GSE148515_Galang_2020_GSM4473030_PC_ATAC_seq_rep4_ATACseq_SRR11539114_peak_3839	671	.	18.3881	69.905	67.1191	965
chr10	69306238	69307349	GSE148515_Galang_2020_GSM4473030_PC_ATAC_seq_rep4_ATACseq_SRR11539114_peak_3840	53	.	4.203	7.29074	5.31867	723
chr10	69321193	69321904	GSE148515_Galang_2020_GSM4473030_PC_ATAC_seq_rep4_ATACseq_SRR11539114_peak_3841	60	.	4.46569	8.07757	6.0755	276
chr10	69347881	69348234	GSE148515_Galang_2020_GSM4473030_PC_ATAC_seq_rep4_ATACseq_SRR11539114_peak_3842	25	.	3.15225	4.41731	2.59104	160
chr10	69351065	69353384	GSE148515_Galang_2020_GSM4473030_PC_ATAC_seq_rep4_ATACseq_SRR11539114_peak_3843	1428	.	31.5225	146.249	142.899	1714
chr10	69398159	69399729	GSE148515_Galang_2020_GSM4473030_PC_ATAC_seq_rep4_ATACseq_SRR11539114_peak_3844	139	.	6.82988	16.1236	13.9117	876
chr10	69533201	69536885	GSE148515_Galang_2020_GSM4473030_PC_ATAC_seq_rep4_ATACseq_SRR11539114_peak_3845	345	.	11.8209	37.0999	34.5995	798
chr10	69563607	69563948	GSE148515_Galang_2020_GSM4473030_PC_ATAC_seq_rep4_ATACseq_SRR11539114_peak_3846	19	.	2.88956	3.77693	1.99624	198
chr10	69564807	69565821	GSE148515_Galang_2020_GSM4473030_PC_ATAC_seq_rep4_ATACseq_SRR11539114_peak_3847	76	.	4.99107	9.72291	7.66589	408
chr10	69569567	69573633	GSE148515_Galang_2020_GSM4473030_PC_ATAC_seq_rep4_ATACseq_SRR11539114_peak_3848	310	.	11.0329	33.5125	31.051	1827
chr10	69579283	69580351	GSE148515_Galang_2020_GSM4473030_PC_ATAC_seq_rep4_ATACseq_SRR11539114_peak_3849	102	.	5.77913	12.3529	10.224	463
chr10	69593197	69595464	GSE148515_Galang_2020_GSM4473030_PC_ATAC_seq_rep4_ATACseq_SRR11539114_peak_3850	548	.	16.0239	57.5634	54.8764	1387
chr10	69611477	69612420	GSE148515_Galang_2020_GSM4473030_PC_ATAC_seq_rep4_ATACseq_SRR11539114_peak_3851	253	.	9.71944	27.7406	25.3481	589
chr10	69617098	69618799	GSE148515_Galang_2020_GSM4473030_PC_ATAC_seq_rep4_ATACseq_SRR11539114_peak_3852	199	.	8.406	22.2579	19.941	666
chr10	69636455	69636787	GSE148515_Galang_2020_GSM4473030_PC_ATAC_seq_rep4_ATACseq_SRR11539114_peak_3853	19	.	2.88956	3.77693	1.99624	97
chr10	69637371	69638379	GSE148515_Galang_2020_GSM4473030_PC_ATAC_seq_rep4_ATACseq_SRR11539114_peak_3854	120	.	6.3045	14.2031	12.031	503
chr10	69643628	69644331	GSE148515_Galang_2020_GSM4473030_PC_ATAC_seq_rep4_ATACseq_SRR11539114_peak_3855	45	.	3.94031	6.52963	4.58968	524
chr10	69645655	69646109	GSE148515_Galang_2020_GSM4473030_PC_ATAC_seq_rep4_ATACseq_SRR11539114_peak_3856	32	.	3.41494	5.09103	3.22341	123
chr10	69652153	69653868	GSE148515_Galang_2020_GSM4473030_PC_ATAC_seq_rep4_ATACseq_SRR11539114_peak_3857	168	.	7.61794	19.1249	16.858	843
chr10	69654539	69656842	GSE148515_Galang_2020_GSM4473030_PC_ATAC_seq_rep4_ATACseq_SRR11539114_peak_3858	45	.	3.94031	6.52963	4.58968	1951
chr10	69662450	69663182	GSE148515_Galang_2020_GSM4473030_PC_ATAC_seq_rep4_ATACseq_SRR11539114_peak_3859	45	.	3.94031	6.52963	4.58968	119
chr10	69781552	69782495	GSE148515_Galang_2020_GSM4473030_PC_ATAC_seq_rep4_ATACseq_SRR11539114_peak_3860	60	.	4.46569	8.07757	6.0755	169
chr10	69785015	69787962	GSE148515_Galang_2020_GSM4473030_PC_ATAC_seq_rep4_ATACseq_SRR11539114_peak_3861	322	.	11.2956	34.6984	32.2238	938
chr10	69792653	69793318	GSE148515_Galang_2020_GSM4473030_PC_ATAC_seq_rep4_ATACseq_SRR11539114_peak_3862	53	.	4.203	7.29074	5.31867	543
chr10	69796413	69796735	GSE148515_Galang_2020_GSM4473030_PC_ATAC_seq_rep4_ATACseq_SRR11539114_peak_3863	38	.	3.67763	5.7958	3.89045	121
chr10	69827571	69828043	GSE148515_Galang_2020_GSM4473030_PC_ATAC_seq_rep4_ATACseq_SRR11539114_peak_3864	32	.	3.41494	5.09103	3.22341	142
chr10	69828326	69829508	GSE148515_Galang_2020_GSM4473030_PC_ATAC_seq_rep4_ATACseq_SRR11539114_peak_3865	93	.	5.51644	11.456	9.3499	590
chr10	69845694	69846161	GSE148515_Galang_2020_GSM4473030_PC_ATAC_seq_rep4_ATACseq_SRR11539114_peak_3866	25	.	3.15225	4.41731	2.59104	193
chr10	69870446	69870895	GSE148515_Galang_2020_GSM4473030_PC_ATAC_seq_rep4_ATACseq_SRR11539114_peak_3867	32	.	3.41494	5.09103	3.22341	100
chr10	69872185	69872941	GSE148515_Galang_2020_GSM4473030_PC_ATAC_seq_rep4_ATACseq_SRR11539114_peak_3868	139	.	6.82988	16.1236	13.9117	232
chr10	69887964	69888791	GSE148515_Galang_2020_GSM4473030_PC_ATAC_seq_rep4_ATACseq_SRR11539114_peak_3869	129	.	6.56719	15.155	12.9626	649
chr10	69909597	69910937	GSE148515_Galang_2020_GSM4473030_PC_ATAC_seq_rep4_ATACseq_SRR11539114_peak_3870	358	.	12.0836	38.3151	35.8022	572
chr10	69916426	69916935	GSE148515_Galang_2020_GSM4473030_PC_ATAC_seq_rep4_ATACseq_SRR11539114_peak_3871	68	.	4.72838	8.88871	6.85845	83
chr10	69924529	69926282	GSE148515_Galang_2020_GSM4473030_PC_ATAC_seq_rep4_ATACseq_SRR11539114_peak_3872	253	.	9.71944	27.7406	25.3481	1191
chr10	69943441	69944187	GSE148515_Galang_2020_GSM4473030_PC_ATAC_seq_rep4_ATACseq_SRR11539114_peak_3873	32	.	3.41494	5.09103	3.22341	108
chr10	69944611	69945702	GSE148515_Galang_2020_GSM4473030_PC_ATAC_seq_rep4_ATACseq_SRR11539114_peak_3874	93	.	5.51644	11.456	9.3499	533
chr10	69963998	69965111	GSE148515_Galang_2020_GSM4473030_PC_ATAC_seq_rep4_ATACseq_SRR11539114_peak_3875	53	.	4.203	7.29074	5.31867	774
chr10	70001290	70001661	GSE148515_Galang_2020_GSM4473030_PC_ATAC_seq_rep4_ATACseq_SRR11539114_peak_3876	25	.	3.15225	4.41731	2.59104	240
chr10	70022787	70023159	GSE148515_Galang_2020_GSM4473030_PC_ATAC_seq_rep4_ATACseq_SRR11539114_peak_3877	32	.	3.41494	5.09103	3.22341	281
chr10	70031926	70032419	GSE148515_Galang_2020_GSM4473030_PC_ATAC_seq_rep4_ATACseq_SRR11539114_peak_3878	120	.	6.3045	14.2031	12.031	237
chr10	70056600	70057613	GSE148515_Galang_2020_GSM4473030_PC_ATAC_seq_rep4_ATACseq_SRR11539114_peak_3879	129	.	6.56719	15.155	12.9626	608
chr10	70094694	70099814	GSE148515_Galang_2020_GSM4473030_PC_ATAC_seq_rep4_ATACseq_SRR11539114_peak_3880	1559	.	33.624	159.424	155.975	2350
chr10	70108789	70109091	GSE148515_Galang_2020_GSM4473030_PC_ATAC_seq_rep4_ATACseq_SRR11539114_peak_3881	25	.	3.15225	4.41731	2.59104	149
chr10	70110185	70110653	GSE148515_Galang_2020_GSM4473030_PC_ATAC_seq_rep4_ATACseq_SRR11539114_peak_3882	25	.	3.15225	4.41731	2.59104	382
chr10	70116502	70116923	GSE148515_Galang_2020_GSM4473030_PC_ATAC_seq_rep4_ATACseq_SRR11539114_peak_3883	19	.	2.88956	3.77693	1.99624	150
chr10	70119554	70122139	GSE148515_Galang_2020_GSM4473030_PC_ATAC_seq_rep4_ATACseq_SRR11539114_peak_3884	483	.	14.7105	50.9491	48.3185	1372
chr10	70124941	70126157	GSE148515_Galang_2020_GSM4473030_PC_ATAC_seq_rep4_ATACseq_SRR11539114_peak_3885	60	.	4.46569	8.07757	6.0755	787
chr10	70126538	70127382	GSE148515_Galang_2020_GSM4473030_PC_ATAC_seq_rep4_ATACseq_SRR11539114_peak_3886	38	.	3.67763	5.7958	3.89045	287
chr10	70131250	70133775	GSE148515_Galang_2020_GSM4473030_PC_ATAC_seq_rep4_ATACseq_SRR11539114_peak_3887	209	.	8.66869	23.3293	20.9967	1600
chr10	70153101	70153705	GSE148515_Galang_2020_GSM4473030_PC_ATAC_seq_rep4_ATACseq_SRR11539114_peak_3888	25	.	3.15225	4.41731	2.59104	48
chr10	70165579	70166841	GSE148515_Galang_2020_GSM4473030_PC_ATAC_seq_rep4_ATACseq_SRR11539114_peak_3889	120	.	6.3045	14.2031	12.031	535
chr10	70168501	70170127	GSE148515_Galang_2020_GSM4473030_PC_ATAC_seq_rep4_ATACseq_SRR11539114_peak_3890	419	.	13.3971	44.5267	41.9538	875
chr10	70173446	70173797	GSE148515_Galang_2020_GSM4473030_PC_ATAC_seq_rep4_ATACseq_SRR11539114_peak_3891	60	.	4.46569	8.07757	6.0755	102
chr10	70181709	70182376	GSE148515_Galang_2020_GSM4473030_PC_ATAC_seq_rep4_ATACseq_SRR11539114_peak_3892	45	.	3.94031	6.52963	4.58968	304
chr10	70186014	70186535	GSE148515_Galang_2020_GSM4473030_PC_ATAC_seq_rep4_ATACseq_SRR11539114_peak_3893	60	.	4.46569	8.07757	6.0755	286
chr10	70244488	70245848	GSE148515_Galang_2020_GSM4473030_PC_ATAC_seq_rep4_ATACseq_SRR11539114_peak_3894	168	.	7.61794	19.1249	16.858	729
chr10	70296735	70297223	GSE148515_Galang_2020_GSM4473030_PC_ATAC_seq_rep4_ATACseq_SRR11539114_peak_3895	111	.	6.04182	13.2689	11.1179	307
chr10	70440368	70442005	GSE148515_Galang_2020_GSM4473030_PC_ATAC_seq_rep4_ATACseq_SRR11539114_peak_3896	322	.	11.2956	34.6984	32.2238	570
chr10	70458660	70460444	GSE148515_Galang_2020_GSM4473030_PC_ATAC_seq_rep4_ATACseq_SRR11539114_peak_3897	287	.	10.5075	31.1714	28.7367	627
chr10	70519777	70520933	GSE148515_Galang_2020_GSM4473030_PC_ATAC_seq_rep4_ATACseq_SRR11539114_peak_3898	32	.	3.41494	5.09103	3.22341	989
chr10	70537873	70538184	GSE148515_Galang_2020_GSM4473030_PC_ATAC_seq_rep4_ATACseq_SRR11539114_peak_3899	19	.	2.88956	3.77693	1.99624	164
chr10	70540746	70541067	GSE148515_Galang_2020_GSM4473030_PC_ATAC_seq_rep4_ATACseq_SRR11539114_peak_3900	19	.	2.88956	3.77693	1.99624	124
chr10	70598417	70599823	GSE148515_Galang_2020_GSM4473030_PC_ATAC_seq_rep4_ATACseq_SRR11539114_peak_3901	168	.	7.61794	19.1249	16.858	1045
chr10	70688678	70689030	GSE148515_Galang_2020_GSM4473030_PC_ATAC_seq_rep4_ATACseq_SRR11539114_peak_3902	53	.	4.203	7.29074	5.31867	251
chr10	70919267	70919686	GSE148515_Galang_2020_GSM4473030_PC_ATAC_seq_rep4_ATACseq_SRR11539114_peak_3903	19	.	2.88956	3.77693	1.99624	19
chr10	70937324	70938102	GSE148515_Galang_2020_GSM4473030_PC_ATAC_seq_rep4_ATACseq_SRR11539114_peak_3904	45	.	3.94031	6.52963	4.58968	268
chr10	70963178	70963660	GSE148515_Galang_2020_GSM4473030_PC_ATAC_seq_rep4_ATACseq_SRR11539114_peak_3905	32	.	3.41494	5.09103	3.22341	143
chr10	71024625	71026057	GSE148515_Galang_2020_GSM4473030_PC_ATAC_seq_rep4_ATACseq_SRR11539114_peak_3906	483	.	14.7105	50.9491	48.3185	738
chr10	71028131	71029222	GSE148515_Galang_2020_GSM4473030_PC_ATAC_seq_rep4_ATACseq_SRR11539114_peak_3907	93	.	5.51644	11.456	9.3499	713
chr10	71052036	71052701	GSE148515_Galang_2020_GSM4473030_PC_ATAC_seq_rep4_ATACseq_SRR11539114_peak_3908	120	.	6.3045	14.2031	12.031	360
chr10	71057423	71059517	GSE148515_Galang_2020_GSM4473030_PC_ATAC_seq_rep4_ATACseq_SRR11539114_peak_3909	483	.	14.7105	50.9491	48.3185	1442
chr10	71119341	71120217	GSE148515_Galang_2020_GSM4473030_PC_ATAC_seq_rep4_ATACseq_SRR11539114_peak_3910	19	.	2.88956	3.77693	1.99624	43
chr10	71145916	71146857	GSE148515_Galang_2020_GSM4473030_PC_ATAC_seq_rep4_ATACseq_SRR11539114_peak_3911	45	.	3.94031	6.52963	4.58968	67
chr10	71158643	71160796	GSE148515_Galang_2020_GSM4473030_PC_ATAC_seq_rep4_ATACseq_SRR11539114_peak_3912	871	.	22.0658	90.075	87.1357	1039
chr10	71217700	71218860	GSE148515_Galang_2020_GSM4473030_PC_ATAC_seq_rep4_ATACseq_SRR11539114_peak_3913	60	.	4.46569	8.07757	6.0755	509
chr10	71237427	71238934	GSE148515_Galang_2020_GSM4473030_PC_ATAC_seq_rep4_ATACseq_SRR11539114_peak_3914	990	.	24.1673	102.065	99.0371	643
chr10	71281831	71282152	GSE148515_Galang_2020_GSM4473030_PC_ATAC_seq_rep4_ATACseq_SRR11539114_peak_3915	19	.	2.88956	3.77693	1.99624	123
chr10	71284277	71285489	GSE148515_Galang_2020_GSM4473030_PC_ATAC_seq_rep4_ATACseq_SRR11539114_peak_3916	588	.	16.812	61.6177	58.8974	874
chr10	71344015	71345304	GSE148515_Galang_2020_GSM4473030_PC_ATAC_seq_rep4_ATACseq_SRR11539114_peak_3917	1081	.	25.7434	111.256	108.162	864
chr10	71346865	71349059	GSE148515_Galang_2020_GSM4473030_PC_ATAC_seq_rep4_ATACseq_SRR11539114_peak_3918	1543	.	33.3613	157.765	154.329	907
chr10	71840812	71841261	GSE148515_Galang_2020_GSM4473030_PC_ATAC_seq_rep4_ATACseq_SRR11539114_peak_3919	53	.	4.203	7.29074	5.31867	394
chr10	72654217	72657168	GSE148515_Galang_2020_GSM4473030_PC_ATAC_seq_rep4_ATACseq_SRR11539114_peak_3920	1112	.	26.2688	114.356	111.239	663
chr10	72679027	72679384	GSE148515_Galang_2020_GSM4473030_PC_ATAC_seq_rep4_ATACseq_SRR11539114_peak_3921	60	.	4.46569	8.07757	6.0755	217
chr10	73098206	73100268	GSE148515_Galang_2020_GSM4473030_PC_ATAC_seq_rep4_ATACseq_SRR11539114_peak_3922	60	.	4.46569	8.07757	6.0755	1296
chr10	73313990	73314765	GSE148515_Galang_2020_GSM4473030_PC_ATAC_seq_rep4_ATACseq_SRR11539114_peak_3923	168	.	7.61794	19.1249	16.858	230
chr10	74922454	74923061	GSE148515_Galang_2020_GSM4473030_PC_ATAC_seq_rep4_ATACseq_SRR11539114_peak_3924	32	.	3.41494	5.09103	3.22341	527
chr10	74966252	74968291	GSE148515_Galang_2020_GSM4473030_PC_ATAC_seq_rep4_ATACseq_SRR11539114_peak_3925	1726	.	36.2509	176.197	172.62	927
chr10	74987699	74988203	GSE148515_Galang_2020_GSM4473030_PC_ATAC_seq_rep4_ATACseq_SRR11539114_peak_3926	53	.	4.203	7.29074	5.31867	140
chr10	74990510	74991168	GSE148515_Galang_2020_GSM4473030_PC_ATAC_seq_rep4_ATACseq_SRR11539114_peak_3927	32	.	3.41494	5.09103	3.22341	624
chr10	75020692	75021408	GSE148515_Galang_2020_GSM4473030_PC_ATAC_seq_rep4_ATACseq_SRR11539114_peak_3928	25	.	3.15225	4.41731	2.59104	613
chr10	75036645	75037613	GSE148515_Galang_2020_GSM4473030_PC_ATAC_seq_rep4_ATACseq_SRR11539114_peak_3929	242	.	9.45675	26.6197	24.2417	515
chr10	75053910	75054712	GSE148515_Galang_2020_GSM4473030_PC_ATAC_seq_rep4_ATACseq_SRR11539114_peak_3930	53	.	4.203	7.29074	5.31867	331
chr10	75058885	75064275	GSE148515_Galang_2020_GSM4473030_PC_ATAC_seq_rep4_ATACseq_SRR11539114_peak_3931	960	.	23.6419	99.0382	96.0328	1763
chr10	75091640	75092086	GSE148515_Galang_2020_GSM4473030_PC_ATAC_seq_rep4_ATACseq_SRR11539114_peak_3932	129	.	6.56719	15.155	12.9626	290
chr10	75110498	75112609	GSE148515_Galang_2020_GSM4473030_PC_ATAC_seq_rep4_ATACseq_SRR11539114_peak_3933	93	.	5.51644	11.456	9.3499	1620
chr10	75116565	75117426	GSE148515_Galang_2020_GSM4473030_PC_ATAC_seq_rep4_ATACseq_SRR11539114_peak_3934	148	.	7.09257	17.1085	14.8777	335
chr10	75117823	75118275	GSE148515_Galang_2020_GSM4473030_PC_ATAC_seq_rep4_ATACseq_SRR11539114_peak_3935	25	.	3.15225	4.41731	2.59104	57
chr10	75121153	75121579	GSE148515_Galang_2020_GSM4473030_PC_ATAC_seq_rep4_ATACseq_SRR11539114_peak_3936	45	.	3.94031	6.52963	4.58968	132
chr10	75131719	75132227	GSE148515_Galang_2020_GSM4473030_PC_ATAC_seq_rep4_ATACseq_SRR11539114_peak_3937	32	.	3.41494	5.09103	3.22341	82
chr10	75150324	75152199	GSE148515_Galang_2020_GSM4473030_PC_ATAC_seq_rep4_ATACseq_SRR11539114_peak_3938	287	.	10.5075	31.1714	28.7367	1047
chr10	75170060	75171473	GSE148515_Galang_2020_GSM4473030_PC_ATAC_seq_rep4_ATACseq_SRR11539114_peak_3939	548	.	16.0239	57.5634	54.8764	612
chr10	75173002	75174795	GSE148515_Galang_2020_GSM4473030_PC_ATAC_seq_rep4_ATACseq_SRR11539114_peak_3940	407	.	13.1344	43.2669	40.7057	749
chr10	75181632	75182890	GSE148515_Galang_2020_GSM4473030_PC_ATAC_seq_rep4_ATACseq_SRR11539114_peak_3941	68	.	4.72838	8.88871	6.85845	951
chr10	75211452	75213117	GSE148515_Galang_2020_GSM4473030_PC_ATAC_seq_rep4_ATACseq_SRR11539114_peak_3942	1844	.	38.0897	188.126	184.456	637
chr10	75272607	75273665	GSE148515_Galang_2020_GSM4473030_PC_ATAC_seq_rep4_ATACseq_SRR11539114_peak_3943	209	.	8.66869	23.3293	20.9967	688
chr10	75314062	75314401	GSE148515_Galang_2020_GSM4473030_PC_ATAC_seq_rep4_ATACseq_SRR11539114_peak_3944	32	.	3.41494	5.09103	3.22341	259
chr10	75316772	75318046	GSE148515_Galang_2020_GSM4473030_PC_ATAC_seq_rep4_ATACseq_SRR11539114_peak_3945	358	.	12.0836	38.3151	35.8022	264
chr10	75364177	75365425	GSE148515_Galang_2020_GSM4473030_PC_ATAC_seq_rep4_ATACseq_SRR11539114_peak_3946	102	.	5.77913	12.3529	10.224	450
chr10	75378538	75379132	GSE148515_Galang_2020_GSM4473030_PC_ATAC_seq_rep4_ATACseq_SRR11539114_peak_3947	148	.	7.09257	17.1085	14.8777	371
chr10	75406664	75407086	GSE148515_Galang_2020_GSM4473030_PC_ATAC_seq_rep4_ATACseq_SRR11539114_peak_3948	60	.	4.46569	8.07757	6.0755	227
chr10	75436676	75437454	GSE148515_Galang_2020_GSM4473030_PC_ATAC_seq_rep4_ATACseq_SRR11539114_peak_3949	45	.	3.94031	6.52963	4.58968	200
chr10	75439368	75439710	GSE148515_Galang_2020_GSM4473030_PC_ATAC_seq_rep4_ATACseq_SRR11539114_peak_3950	25	.	3.15225	4.41731	2.59104	167
chr10	75442314	75442766	GSE148515_Galang_2020_GSM4473030_PC_ATAC_seq_rep4_ATACseq_SRR11539114_peak_3951	32	.	3.41494	5.09103	3.22341	188
chr10	75450684	75451808	GSE148515_Galang_2020_GSM4473030_PC_ATAC_seq_rep4_ATACseq_SRR11539114_peak_3952	111	.	6.04182	13.2689	11.1179	668
chr10	75486278	75486831	GSE148515_Galang_2020_GSM4473030_PC_ATAC_seq_rep4_ATACseq_SRR11539114_peak_3953	45	.	3.94031	6.52963	4.58968	285
chr10	75500171	75500683	GSE148515_Galang_2020_GSM4473030_PC_ATAC_seq_rep4_ATACseq_SRR11539114_peak_3954	68	.	4.72838	8.88871	6.85845	242
chr10	75515630	75518676	GSE148515_Galang_2020_GSM4473030_PC_ATAC_seq_rep4_ATACseq_SRR11539114_peak_3955	2385	.	46.233	242.623	238.507	1816
chr10	75534474	75536793	GSE148515_Galang_2020_GSM4473030_PC_ATAC_seq_rep4_ATACseq_SRR11539114_peak_3956	930	.	23.1165	96.0307	93.0472	738
chr10	75556116	75556699	GSE148515_Galang_2020_GSM4473030_PC_ATAC_seq_rep4_ATACseq_SRR11539114_peak_3957	53	.	4.203	7.29074	5.31867	465
chr10	75558885	75561288	GSE148515_Galang_2020_GSM4473030_PC_ATAC_seq_rep4_ATACseq_SRR11539114_peak_3958	334	.	11.5583	35.8943	33.4067	1296
chr10	75585985	75587219	GSE148515_Galang_2020_GSM4473030_PC_ATAC_seq_rep4_ATACseq_SRR11539114_peak_3959	220	.	8.93138	24.4137	22.0656	392
chr10	75588043	75588586	GSE148515_Galang_2020_GSM4473030_PC_ATAC_seq_rep4_ATACseq_SRR11539114_peak_3960	25	.	3.15225	4.41731	2.59104	57
chr10	75635101	75636247	GSE148515_Galang_2020_GSM4473030_PC_ATAC_seq_rep4_ATACseq_SRR11539114_peak_3961	158	.	7.35525	18.1091	15.86	743
chr10	75643068	75645258	GSE148515_Galang_2020_GSM4473030_PC_ATAC_seq_rep4_ATACseq_SRR11539114_peak_3962	345	.	11.8209	37.0999	34.5995	1048
chr10	75646450	75648479	GSE148515_Galang_2020_GSM4473030_PC_ATAC_seq_rep4_ATACseq_SRR11539114_peak_3963	358	.	12.0836	38.3151	35.8022	1097
chr10	75666614	75668590	GSE148515_Galang_2020_GSM4473030_PC_ATAC_seq_rep4_ATACseq_SRR11539114_peak_3964	685	.	18.6508	71.3083	68.5114	1035
chr10	75697188	75697772	GSE148515_Galang_2020_GSM4473030_PC_ATAC_seq_rep4_ATACseq_SRR11539114_peak_3965	32	.	3.41494	5.09103	3.22341	506
chr10	75703509	75705708	GSE148515_Galang_2020_GSM4473030_PC_ATAC_seq_rep4_ATACseq_SRR11539114_peak_3966	483	.	14.7105	50.9491	48.3185	1184
chr10	75708384	75709757	GSE148515_Galang_2020_GSM4473030_PC_ATAC_seq_rep4_ATACseq_SRR11539114_peak_3967	148	.	7.09257	17.1085	14.8777	517
chr10	75737018	75737581	GSE148515_Galang_2020_GSM4473030_PC_ATAC_seq_rep4_ATACseq_SRR11539114_peak_3968	14	.	2.62688	3.17248	1.44337	333
chr10	75743987	75744383	GSE148515_Galang_2020_GSM4473030_PC_ATAC_seq_rep4_ATACseq_SRR11539114_peak_3969	45	.	3.94031	6.52963	4.58968	255
chr10	75763373	75765381	GSE148515_Galang_2020_GSM4473030_PC_ATAC_seq_rep4_ATACseq_SRR11539114_peak_3970	1143	.	26.7941	117.472	114.333	1050
chr10	75772719	75774171	GSE148515_Galang_2020_GSM4473030_PC_ATAC_seq_rep4_ATACseq_SRR11539114_peak_3971	407	.	13.1344	43.2669	40.7057	772
chr10	75780938	75781327	GSE148515_Galang_2020_GSM4473030_PC_ATAC_seq_rep4_ATACseq_SRR11539114_peak_3972	25	.	3.15225	4.41731	2.59104	153
chr10	75797094	75798660	GSE148515_Galang_2020_GSM4473030_PC_ATAC_seq_rep4_ATACseq_SRR11539114_peak_3973	139	.	6.82988	16.1236	13.9117	422
chr10	75827551	75828171	GSE148515_Galang_2020_GSM4473030_PC_ATAC_seq_rep4_ATACseq_SRR11539114_peak_3974	188	.	8.14332	21.1997	18.8989	276
chr10	75834266	75835590	GSE148515_Galang_2020_GSM4473030_PC_ATAC_seq_rep4_ATACseq_SRR11539114_peak_3975	60	.	4.46569	8.07757	6.0755	1104
chr10	75836543	75838214	GSE148515_Galang_2020_GSM4473030_PC_ATAC_seq_rep4_ATACseq_SRR11539114_peak_3976	657	.	18.1254	68.5079	65.7328	957
chr10	75858461	75861417	GSE148515_Galang_2020_GSM4473030_PC_ATAC_seq_rep4_ATACseq_SRR11539114_peak_3977	1127	.	26.5315	115.912	112.784	1564
chr10	75872226	75873690	GSE148515_Galang_2020_GSM4473030_PC_ATAC_seq_rep4_ATACseq_SRR11539114_peak_3978	264	.	9.98213	28.8731	26.4663	675
chr10	75883180	75883817	GSE148515_Galang_2020_GSM4473030_PC_ATAC_seq_rep4_ATACseq_SRR11539114_peak_3979	93	.	5.51644	11.456	9.3499	148
chr10	75892757	75894211	GSE148515_Galang_2020_GSM4473030_PC_ATAC_seq_rep4_ATACseq_SRR11539114_peak_3980	813	.	21.015	84.2014	81.3059	520
chr10	75897008	75897341	GSE148515_Galang_2020_GSM4473030_PC_ATAC_seq_rep4_ATACseq_SRR11539114_peak_3981	19	.	2.88956	3.77693	1.99624	29
chr10	75898538	75899753	GSE148515_Galang_2020_GSM4473030_PC_ATAC_seq_rep4_ATACseq_SRR11539114_peak_3982	111	.	6.04182	13.2689	11.1179	397
chr10	75920869	75922410	GSE148515_Galang_2020_GSM4473030_PC_ATAC_seq_rep4_ATACseq_SRR11539114_peak_3983	1051	.	25.218	108.174	105.102	497
chr10	75930910	75931298	GSE148515_Galang_2020_GSM4473030_PC_ATAC_seq_rep4_ATACseq_SRR11539114_peak_3984	19	.	2.88956	3.77693	1.99624	22
chr10	75931611	75933364	GSE148515_Galang_2020_GSM4473030_PC_ATAC_seq_rep4_ATACseq_SRR11539114_peak_3985	382	.	12.609	40.7731	38.2356	851
chr10	75935299	75938288	GSE148515_Galang_2020_GSM4473030_PC_ATAC_seq_rep4_ATACseq_SRR11539114_peak_3986	990	.	24.1673	102.065	99.0371	573
chr10	75950651	75951991	GSE148515_Galang_2020_GSM4473030_PC_ATAC_seq_rep4_ATACseq_SRR11539114_peak_3987	68	.	4.72838	8.88871	6.85845	396
chr10	76031916	76033421	GSE148515_Galang_2020_GSM4473030_PC_ATAC_seq_rep4_ATACseq_SRR11539114_peak_3988	1051	.	25.218	108.174	105.102	646
chr10	76237239	76238687	GSE148515_Galang_2020_GSM4473030_PC_ATAC_seq_rep4_ATACseq_SRR11539114_peak_3989	755	.	19.9643	78.4142	75.5625	647
chr10	76239498	76239919	GSE148515_Galang_2020_GSM4473030_PC_ATAC_seq_rep4_ATACseq_SRR11539114_peak_3990	19	.	2.88956	3.77693	1.99624	51
chr10	76257275	76258977	GSE148515_Galang_2020_GSM4473030_PC_ATAC_seq_rep4_ATACseq_SRR11539114_peak_3991	275	.	10.2448	30.0168	27.5959	955
chr10	76344324	76346985	GSE148515_Galang_2020_GSM4473030_PC_ATAC_seq_rep4_ATACseq_SRR11539114_peak_3992	1543	.	33.3613	157.765	154.329	1071
chr10	76416372	76417433	GSE148515_Galang_2020_GSM4473030_PC_ATAC_seq_rep4_ATACseq_SRR11539114_peak_3993	199	.	8.406	22.2579	19.941	699
chr10	76441672	76444057	GSE148515_Galang_2020_GSM4473030_PC_ATAC_seq_rep4_ATACseq_SRR11539114_peak_3994	2172	.	43.0808	221.222	217.283	1100
chr10	76446962	76448832	GSE148515_Galang_2020_GSM4473030_PC_ATAC_seq_rep4_ATACseq_SRR11539114_peak_3995	334	.	11.5583	35.8943	33.4067	963
chr10	76468599	76469471	GSE148515_Galang_2020_GSM4473030_PC_ATAC_seq_rep4_ATACseq_SRR11539114_peak_3996	419	.	13.3971	44.5267	41.9538	311
chr10	76481436	76481757	GSE148515_Galang_2020_GSM4473030_PC_ATAC_seq_rep4_ATACseq_SRR11539114_peak_3997	84	.	5.25375	10.579	8.49674	184
chr10	76496145	76496668	GSE148515_Galang_2020_GSM4473030_PC_ATAC_seq_rep4_ATACseq_SRR11539114_peak_3998	60	.	4.46569	8.07757	6.0755	170
chr10	76513269	76513616	GSE148515_Galang_2020_GSM4473030_PC_ATAC_seq_rep4_ATACseq_SRR11539114_peak_3999	199	.	8.406	22.2579	19.941	108
chr10	76530757	76532087	GSE148515_Galang_2020_GSM4473030_PC_ATAC_seq_rep4_ATACseq_SRR11539114_peak_4000	1895	.	38.8778	193.283	189.574	811
chr10	76584189	76584642	GSE148515_Galang_2020_GSM4473030_PC_ATAC_seq_rep4_ATACseq_SRR11539114_peak_4001	38	.	3.67763	5.7958	3.89045	161
chr10	76586266	76587033	GSE148515_Galang_2020_GSM4473030_PC_ATAC_seq_rep4_ATACseq_SRR11539114_peak_4002	168	.	7.61794	19.1249	16.858	109
chr10	76589975	76591088	GSE148515_Galang_2020_GSM4473030_PC_ATAC_seq_rep4_ATACseq_SRR11539114_peak_4003	358	.	12.0836	38.3151	35.8022	556
chr10	76602282	76603011	GSE148515_Galang_2020_GSM4473030_PC_ATAC_seq_rep4_ATACseq_SRR11539114_peak_4004	53	.	4.203	7.29074	5.31867	132
chr10	76622810	76624114	GSE148515_Galang_2020_GSM4473030_PC_ATAC_seq_rep4_ATACseq_SRR11539114_peak_4005	671	.	18.3881	69.905	67.1191	662
chr10	76725027	76725967	GSE148515_Galang_2020_GSM4473030_PC_ATAC_seq_rep4_ATACseq_SRR11539114_peak_4006	32	.	3.41494	5.09103	3.22341	842
chr10	76728328	76729151	GSE148515_Galang_2020_GSM4473030_PC_ATAC_seq_rep4_ATACseq_SRR11539114_peak_4007	25	.	3.15225	4.41731	2.59104	571
chr10	76730276	76730569	GSE148515_Galang_2020_GSM4473030_PC_ATAC_seq_rep4_ATACseq_SRR11539114_peak_4008	19	.	2.88956	3.77693	1.99624	49
chr10	76732576	76733684	GSE148515_Galang_2020_GSM4473030_PC_ATAC_seq_rep4_ATACseq_SRR11539114_peak_4009	168	.	7.61794	19.1249	16.858	876
chr10	76734006	76735639	GSE148515_Galang_2020_GSM4473030_PC_ATAC_seq_rep4_ATACseq_SRR11539114_peak_4010	76	.	4.99107	9.72291	7.66589	1256
chr10	76771264	76771952	GSE148515_Galang_2020_GSM4473030_PC_ATAC_seq_rep4_ATACseq_SRR11539114_peak_4011	53	.	4.203	7.29074	5.31867	503
chr10	76789403	76789732	GSE148515_Galang_2020_GSM4473030_PC_ATAC_seq_rep4_ATACseq_SRR11539114_peak_4012	25	.	3.15225	4.41731	2.59104	126
chr10	76798726	76799753	GSE148515_Galang_2020_GSM4473030_PC_ATAC_seq_rep4_ATACseq_SRR11539114_peak_4013	102	.	5.77913	12.3529	10.224	267
chr10	76902738	76903244	GSE148515_Galang_2020_GSM4473030_PC_ATAC_seq_rep4_ATACseq_SRR11539114_peak_4015	32	.	3.41494	5.09103	3.22341	60
chr10	76960965	76962650	GSE148515_Galang_2020_GSM4473030_PC_ATAC_seq_rep4_ATACseq_SRR11539114_peak_4016	1096	.	26.0061	112.804	109.698	1098
chr10	76997751	76998518	GSE148515_Galang_2020_GSM4473030_PC_ATAC_seq_rep4_ATACseq_SRR11539114_peak_4017	345	.	11.8209	37.0999	34.5995	236
chr10	77021487	77021966	GSE148515_Galang_2020_GSM4473030_PC_ATAC_seq_rep4_ATACseq_SRR11539114_peak_4018	38	.	3.67763	5.7958	3.89045	117
chr10	77031838	77034214	GSE148515_Galang_2020_GSM4473030_PC_ATAC_seq_rep4_ATACseq_SRR11539114_peak_4019	798	.	20.7523	82.7464	79.8617	1316
chr10	77082347	77082780	GSE148515_Galang_2020_GSM4473030_PC_ATAC_seq_rep4_ATACseq_SRR11539114_peak_4020	68	.	4.72838	8.88871	6.85845	355
chr10	77089385	77090430	GSE148515_Galang_2020_GSM4473030_PC_ATAC_seq_rep4_ATACseq_SRR11539114_peak_4021	178	.	7.88063	20.1552	17.8711	757
chr10	77097882	77098860	GSE148515_Galang_2020_GSM4473030_PC_ATAC_seq_rep4_ATACseq_SRR11539114_peak_4022	93	.	5.51644	11.456	9.3499	85
chr10	77110113	77110551	GSE148515_Galang_2020_GSM4473030_PC_ATAC_seq_rep4_ATACseq_SRR11539114_peak_4023	25	.	3.15225	4.41731	2.59104	222
chr10	77128189	77128590	GSE148515_Galang_2020_GSM4473030_PC_ATAC_seq_rep4_ATACseq_SRR11539114_peak_4024	19	.	2.88956	3.77693	1.99624	168
chr10	77130468	77131413	GSE148515_Galang_2020_GSM4473030_PC_ATAC_seq_rep4_ATACseq_SRR11539114_peak_4025	178	.	7.88063	20.1552	17.8711	254
chr10	77158892	77160060	GSE148515_Galang_2020_GSM4473030_PC_ATAC_seq_rep4_ATACseq_SRR11539114_peak_4026	158	.	7.35525	18.1091	15.86	782
chr10	77164329	77166672	GSE148515_Galang_2020_GSM4473030_PC_ATAC_seq_rep4_ATACseq_SRR11539114_peak_4027	158	.	7.35525	18.1091	15.86	1597
chr10	77229592	77230852	GSE148515_Galang_2020_GSM4473030_PC_ATAC_seq_rep4_ATACseq_SRR11539114_peak_4028	199	.	8.406	22.2579	19.941	715
chr10	77252265	77253235	GSE148515_Galang_2020_GSM4473030_PC_ATAC_seq_rep4_ATACseq_SRR11539114_peak_4029	102	.	5.77913	12.3529	10.224	630
chr10	77258559	77260135	GSE148515_Galang_2020_GSM4473030_PC_ATAC_seq_rep4_ATACseq_SRR11539114_peak_4030	2137	.	42.5554	217.691	213.781	718
chr10	77282719	77283089	GSE148515_Galang_2020_GSM4473030_PC_ATAC_seq_rep4_ATACseq_SRR11539114_peak_4031	93	.	5.51644	11.456	9.3499	253
chr10	77286996	77287859	GSE148515_Galang_2020_GSM4473030_PC_ATAC_seq_rep4_ATACseq_SRR11539114_peak_4032	53	.	4.203	7.29074	5.31867	678
chr10	77339689	77340407	GSE148515_Galang_2020_GSM4473030_PC_ATAC_seq_rep4_ATACseq_SRR11539114_peak_4033	53	.	4.203	7.29074	5.31867	309
chr10	77342191	77343460	GSE148515_Galang_2020_GSM4473030_PC_ATAC_seq_rep4_ATACseq_SRR11539114_peak_4034	334	.	11.5583	35.8943	33.4067	923
chr10	77352855	77353584	GSE148515_Galang_2020_GSM4473030_PC_ATAC_seq_rep4_ATACseq_SRR11539114_peak_4035	53	.	4.203	7.29074	5.31867	549
chr10	77359299	77361012	GSE148515_Galang_2020_GSM4473030_PC_ATAC_seq_rep4_ATACseq_SRR11539114_peak_4036	93	.	5.51644	11.456	9.3499	1317
chr10	77416256	77419257	GSE148515_Galang_2020_GSM4473030_PC_ATAC_seq_rep4_ATACseq_SRR11539114_peak_4037	1461	.	32.0479	149.522	146.147	2006
chr10	77434410	77435786	GSE148515_Galang_2020_GSM4473030_PC_ATAC_seq_rep4_ATACseq_SRR11539114_peak_4038	287	.	10.5075	31.1714	28.7367	529
chr10	77436531	77436833	GSE148515_Galang_2020_GSM4473030_PC_ATAC_seq_rep4_ATACseq_SRR11539114_peak_4039	19	.	2.88956	3.77693	1.99624	101
chr10	77440104	77442621	GSE148515_Galang_2020_GSM4473030_PC_ATAC_seq_rep4_ATACseq_SRR11539114_peak_4040	784	.	20.4896	81.2968	78.4229	1238
chr10	77447419	77450928	GSE148515_Galang_2020_GSM4473030_PC_ATAC_seq_rep4_ATACseq_SRR11539114_peak_4041	1035	.	24.9553	106.64	103.579	2086
chr10	77454937	77457943	GSE148515_Galang_2020_GSM4473030_PC_ATAC_seq_rep4_ATACseq_SRR11539114_peak_4042	322	.	11.2956	34.6984	32.2238	1804
chr10	77463737	77466029	GSE148515_Galang_2020_GSM4473030_PC_ATAC_seq_rep4_ATACseq_SRR11539114_peak_4043	588	.	16.812	61.6177	58.8974	815
chr10	77467136	77468086	GSE148515_Galang_2020_GSM4473030_PC_ATAC_seq_rep4_ATACseq_SRR11539114_peak_4044	178	.	7.88063	20.1552	17.8711	442
chr10	77470244	77470578	GSE148515_Galang_2020_GSM4473030_PC_ATAC_seq_rep4_ATACseq_SRR11539114_peak_4045	19	.	2.88956	3.77693	1.99624	141
chr10	77483270	77486156	GSE148515_Galang_2020_GSM4473030_PC_ATAC_seq_rep4_ATACseq_SRR11539114_peak_4046	657	.	18.1254	68.5079	65.7328	1126
chr10	77497899	77498457	GSE148515_Galang_2020_GSM4473030_PC_ATAC_seq_rep4_ATACseq_SRR11539114_peak_4047	53	.	4.203	7.29074	5.31867	423
chr10	77498948	77500256	GSE148515_Galang_2020_GSM4473030_PC_ATAC_seq_rep4_ATACseq_SRR11539114_peak_4048	53	.	4.203	7.29074	5.31867	354
chr10	77509044	77510587	GSE148515_Galang_2020_GSM4473030_PC_ATAC_seq_rep4_ATACseq_SRR11539114_peak_4049	298	.	10.7702	32.3367	29.8885	761
chr10	77515263	77517646	GSE148515_Galang_2020_GSM4473030_PC_ATAC_seq_rep4_ATACseq_SRR11539114_peak_4050	522	.	15.4986	54.8957	52.2313	595
chr10	77580807	77582855	GSE148515_Galang_2020_GSM4473030_PC_ATAC_seq_rep4_ATACseq_SRR11539114_peak_4051	1190	.	27.5822	122.179	119.005	963
chr10	77583527	77584042	GSE148515_Galang_2020_GSM4473030_PC_ATAC_seq_rep4_ATACseq_SRR11539114_peak_4052	45	.	3.94031	6.52963	4.58968	273
chr10	77589487	77589862	GSE148515_Galang_2020_GSM4473030_PC_ATAC_seq_rep4_ATACseq_SRR11539114_peak_4053	25	.	3.15225	4.41731	2.59104	338
chr10	77590235	77591392	GSE148515_Galang_2020_GSM4473030_PC_ATAC_seq_rep4_ATACseq_SRR11539114_peak_4054	470	.	14.4478	49.6487	47.0295	716
chr10	77604207	77607627	GSE148515_Galang_2020_GSM4473030_PC_ATAC_seq_rep4_ATACseq_SRR11539114_peak_4055	1348	.	30.2091	138.13	134.841	2200
chr10	77613378	77614059	GSE148515_Galang_2020_GSM4473030_PC_ATAC_seq_rep4_ATACseq_SRR11539114_peak_4056	120	.	6.3045	14.2031	12.031	350
chr10	77621611	77625026	GSE148515_Galang_2020_GSM4473030_PC_ATAC_seq_rep4_ATACseq_SRR11539114_peak_4057	798	.	20.7523	82.7464	79.8617	781
chr10	77627647	77628170	GSE148515_Galang_2020_GSM4473030_PC_ATAC_seq_rep4_ATACseq_SRR11539114_peak_4058	84	.	5.25375	10.579	8.49674	115
chr10	77634332	77635195	GSE148515_Galang_2020_GSM4473030_PC_ATAC_seq_rep4_ATACseq_SRR11539114_peak_4059	129	.	6.56719	15.155	12.9626	598
chr10	77677774	77678091	GSE148515_Galang_2020_GSM4473030_PC_ATAC_seq_rep4_ATACseq_SRR11539114_peak_4060	25	.	3.15225	4.41731	2.59104	28
chr10	77901902	77903459	GSE148515_Galang_2020_GSM4473030_PC_ATAC_seq_rep4_ATACseq_SRR11539114_peak_4061	102	.	5.77913	12.3529	10.224	693
chr10	77983639	77983917	GSE148515_Galang_2020_GSM4473030_PC_ATAC_seq_rep4_ATACseq_SRR11539114_peak_4063	25	.	3.15225	4.41731	2.59104	155
chr10	77984326	77985861	GSE148515_Galang_2020_GSM4473030_PC_ATAC_seq_rep4_ATACseq_SRR11539114_peak_4064	158	.	7.35525	18.1091	15.86	615
chr10	78005747	78006130	GSE148515_Galang_2020_GSM4473030_PC_ATAC_seq_rep4_ATACseq_SRR11539114_peak_4065	25	.	3.15225	4.41731	2.59104	91
chr10	78068846	78070284	GSE148515_Galang_2020_GSM4473030_PC_ATAC_seq_rep4_ATACseq_SRR11539114_peak_4069	483	.	14.7105	50.9491	48.3185	591
chr10	78159023	78161030	GSE148515_Galang_2020_GSM4473030_PC_ATAC_seq_rep4_ATACseq_SRR11539114_peak_4070	231	.	9.19407	25.5106	23.1475	1085
chr10	78163769	78164383	GSE148515_Galang_2020_GSM4473030_PC_ATAC_seq_rep4_ATACseq_SRR11539114_peak_4071	68	.	4.72838	8.88871	6.85845	325
chr10	78168621	78171474	GSE148515_Galang_2020_GSM4473030_PC_ATAC_seq_rep4_ATACseq_SRR11539114_peak_4072	1576	.	33.8867	161.087	157.625	1248
chr10	78178527	78178831	GSE148515_Galang_2020_GSM4473030_PC_ATAC_seq_rep4_ATACseq_SRR11539114_peak_4073	32	.	3.41494	5.09103	3.22341	130
chr10	78184392	78185751	GSE148515_Galang_2020_GSM4473030_PC_ATAC_seq_rep4_ATACseq_SRR11539114_peak_4074	602	.	17.0747	62.9827	60.2515	717
chr10	78223017	78223311	GSE148515_Galang_2020_GSM4473030_PC_ATAC_seq_rep4_ATACseq_SRR11539114_peak_4075	38	.	3.67763	5.7958	3.89045	107
chr10	78244036	78245542	GSE148515_Galang_2020_GSM4473030_PC_ATAC_seq_rep4_ATACseq_SRR11539114_peak_4076	1284	.	29.1583	131.703	128.46	791
chr10	78255394	78256386	GSE148515_Galang_2020_GSM4473030_PC_ATAC_seq_rep4_ATACseq_SRR11539114_peak_4077	111	.	6.04182	13.2689	11.1179	609
chr10	78279034	78280267	GSE148515_Galang_2020_GSM4473030_PC_ATAC_seq_rep4_ATACseq_SRR11539114_peak_4078	129	.	6.56719	15.155	12.9626	363
chr10	78296349	78298721	GSE148515_Galang_2020_GSM4473030_PC_ATAC_seq_rep4_ATACseq_SRR11539114_peak_4079	671	.	18.3881	69.905	67.1191	1725
chr10	78315249	78317019	GSE148515_Galang_2020_GSM4473030_PC_ATAC_seq_rep4_ATACseq_SRR11539114_peak_4080	111	.	6.04182	13.2689	11.1179	966
chr10	78323147	78324046	GSE148515_Galang_2020_GSM4473030_PC_ATAC_seq_rep4_ATACseq_SRR11539114_peak_4081	188	.	8.14332	21.1997	18.8989	383
chr10	78351478	78353379	GSE148515_Galang_2020_GSM4473030_PC_ATAC_seq_rep4_ATACseq_SRR11539114_peak_4082	755	.	19.9643	78.4142	75.5625	786
chr10	78365984	78366325	GSE148515_Galang_2020_GSM4473030_PC_ATAC_seq_rep4_ATACseq_SRR11539114_peak_4083	32	.	3.41494	5.09103	3.22341	243
chr10	78366681	78367208	GSE148515_Galang_2020_GSM4473030_PC_ATAC_seq_rep4_ATACseq_SRR11539114_peak_4084	19	.	2.88956	3.77693	1.99624	99
chr10	78388322	78388877	GSE148515_Galang_2020_GSM4473030_PC_ATAC_seq_rep4_ATACseq_SRR11539114_peak_4085	38	.	3.67763	5.7958	3.89045	494
chr10	78391772	78392859	GSE148515_Galang_2020_GSM4473030_PC_ATAC_seq_rep4_ATACseq_SRR11539114_peak_4086	111	.	6.04182	13.2689	11.1179	553
chr10	78395881	78397116	GSE148515_Galang_2020_GSM4473030_PC_ATAC_seq_rep4_ATACseq_SRR11539114_peak_4087	231	.	9.19407	25.5106	23.1475	526
chr10	78397760	78400575	GSE148515_Galang_2020_GSM4473030_PC_ATAC_seq_rep4_ATACseq_SRR11539114_peak_4088	685	.	18.6508	71.3083	68.5114	1777
chr10	78401169	78401749	GSE148515_Galang_2020_GSM4473030_PC_ATAC_seq_rep4_ATACseq_SRR11539114_peak_4089	53	.	4.203	7.29074	5.31867	217
chr10	78411666	78413803	GSE148515_Galang_2020_GSM4473030_PC_ATAC_seq_rep4_ATACseq_SRR11539114_peak_4090	769	.	20.2269	79.8527	76.99	1371
chr10	78425097	78426734	GSE148515_Galang_2020_GSM4473030_PC_ATAC_seq_rep4_ATACseq_SRR11539114_peak_4091	535	.	15.7613	56.226	53.5502	579
chr10	78434810	78435100	GSE148515_Galang_2020_GSM4473030_PC_ATAC_seq_rep4_ATACseq_SRR11539114_peak_4092	19	.	2.88956	3.77693	1.99624	159
chr10	78438530	78439216	GSE148515_Galang_2020_GSM4473030_PC_ATAC_seq_rep4_ATACseq_SRR11539114_peak_4093	19	.	2.88956	3.77693	1.99624	7
chr10	78452600	78452990	GSE148515_Galang_2020_GSM4473030_PC_ATAC_seq_rep4_ATACseq_SRR11539114_peak_4094	25	.	3.15225	4.41731	2.59104	22
chr10	78457569	78458342	GSE148515_Galang_2020_GSM4473030_PC_ATAC_seq_rep4_ATACseq_SRR11539114_peak_4095	25	.	3.15225	4.41731	2.59104	572
chr10	78463993	78465615	GSE148515_Galang_2020_GSM4473030_PC_ATAC_seq_rep4_ATACseq_SRR11539114_peak_4096	522	.	15.4986	54.8957	52.2313	990
chr10	78481795	78482625	GSE148515_Galang_2020_GSM4473030_PC_ATAC_seq_rep4_ATACseq_SRR11539114_peak_4097	148	.	7.09257	17.1085	14.8777	241
chr10	78487308	78488055	GSE148515_Galang_2020_GSM4473030_PC_ATAC_seq_rep4_ATACseq_SRR11539114_peak_4098	102	.	5.77913	12.3529	10.224	552
chr10	78573688	78575996	GSE148515_Galang_2020_GSM4473030_PC_ATAC_seq_rep4_ATACseq_SRR11539114_peak_4099	1844	.	38.0897	188.126	184.456	1018
chr10	78590470	78592599	GSE148515_Galang_2020_GSM4473030_PC_ATAC_seq_rep4_ATACseq_SRR11539114_peak_4100	370	.	12.3463	39.5396	37.0142	1420
chr10	78747132	78747816	GSE148515_Galang_2020_GSM4473030_PC_ATAC_seq_rep4_ATACseq_SRR11539114_peak_4101	32	.	3.41494	5.09103	3.22341	480
chr10	78752494	78753078	GSE148515_Galang_2020_GSM4473030_PC_ATAC_seq_rep4_ATACseq_SRR11539114_peak_4102	60	.	4.46569	8.07757	6.0755	377
chr10	78780324	78780705	GSE148515_Galang_2020_GSM4473030_PC_ATAC_seq_rep4_ATACseq_SRR11539114_peak_4103	25	.	3.15225	4.41731	2.59104	229
chr10	78787591	78788381	GSE148515_Galang_2020_GSM4473030_PC_ATAC_seq_rep4_ATACseq_SRR11539114_peak_4104	158	.	7.35525	18.1091	15.86	360
chr10	79096609	79097861	GSE148515_Galang_2020_GSM4473030_PC_ATAC_seq_rep4_ATACseq_SRR11539114_peak_4105	1066	.	25.4807	109.713	106.63	977
chr10	79519603	79519904	GSE148515_Galang_2020_GSM4473030_PC_ATAC_seq_rep4_ATACseq_SRR11539114_peak_4107	53	.	4.203	7.29074	5.31867	214
chr10	79532907	79534216	GSE148515_Galang_2020_GSM4473030_PC_ATAC_seq_rep4_ATACseq_SRR11539114_peak_4108	287	.	10.5075	31.1714	28.7367	810
chr10	79552436	79552751	GSE148515_Galang_2020_GSM4473030_PC_ATAC_seq_rep4_ATACseq_SRR11539114_peak_4109	14	.	2.62688	3.17248	1.44337	288
chr10	79553568	79555817	GSE148515_Galang_2020_GSM4473030_PC_ATAC_seq_rep4_ATACseq_SRR11539114_peak_4110	657	.	18.1254	68.5079	65.7328	1275
chr10	79594727	79595473	GSE148515_Galang_2020_GSM4473030_PC_ATAC_seq_rep4_ATACseq_SRR11539114_peak_4111	76	.	4.99107	9.72291	7.66589	651
chr10	79612137	79613266	GSE148515_Galang_2020_GSM4473030_PC_ATAC_seq_rep4_ATACseq_SRR11539114_peak_4112	76	.	4.99107	9.72291	7.66589	266
chr10	79613769	79614151	GSE148515_Galang_2020_GSM4473030_PC_ATAC_seq_rep4_ATACseq_SRR11539114_peak_4113	32	.	3.41494	5.09103	3.22341	261
chr10	79637234	79637907	GSE148515_Galang_2020_GSM4473030_PC_ATAC_seq_rep4_ATACseq_SRR11539114_peak_4114	45	.	3.94031	6.52963	4.58968	594
chr10	79663944	79664596	GSE148515_Galang_2020_GSM4473030_PC_ATAC_seq_rep4_ATACseq_SRR11539114_peak_4115	148	.	7.09257	17.1085	14.8777	308
chr10	79668328	79670303	GSE148515_Galang_2020_GSM4473030_PC_ATAC_seq_rep4_ATACseq_SRR11539114_peak_4116	1174	.	27.3195	120.606	117.444	1067
chr10	79680859	79685401	GSE148515_Galang_2020_GSM4473030_PC_ATAC_seq_rep4_ATACseq_SRR11539114_peak_4117	2655	.	50.1733	269.871	265.527	1145
chr10	79685698	79687513	GSE148515_Galang_2020_GSM4473030_PC_ATAC_seq_rep4_ATACseq_SRR11539114_peak_4118	275	.	10.2448	30.0168	27.5959	1178
chr10	79693785	79697741	GSE148515_Galang_2020_GSM4473030_PC_ATAC_seq_rep4_ATACseq_SRR11539114_peak_4119	483	.	14.7105	50.9491	48.3185	1677
chr10	79700802	79702120	GSE148515_Galang_2020_GSM4473030_PC_ATAC_seq_rep4_ATACseq_SRR11539114_peak_4120	158	.	7.35525	18.1091	15.86	716
chr10	79702997	79705678	GSE148515_Galang_2020_GSM4473030_PC_ATAC_seq_rep4_ATACseq_SRR11539114_peak_4121	1428	.	31.5225	146.249	142.899	1400
chr10	79706106	79706418	GSE148515_Galang_2020_GSM4473030_PC_ATAC_seq_rep4_ATACseq_SRR11539114_peak_4122	32	.	3.41494	5.09103	3.22341	189
chr10	79706777	79707514	GSE148515_Galang_2020_GSM4473030_PC_ATAC_seq_rep4_ATACseq_SRR11539114_peak_4123	53	.	4.203	7.29074	5.31867	257
chr10	79708683	79709657	GSE148515_Galang_2020_GSM4473030_PC_ATAC_seq_rep4_ATACseq_SRR11539114_peak_4124	76	.	4.99107	9.72291	7.66589	722
chr10	79712124	79713116	GSE148515_Galang_2020_GSM4473030_PC_ATAC_seq_rep4_ATACseq_SRR11539114_peak_4125	168	.	7.61794	19.1249	16.858	525
chr10	79716588	79718618	GSE148515_Galang_2020_GSM4473030_PC_ATAC_seq_rep4_ATACseq_SRR11539114_peak_4126	168	.	7.61794	19.1249	16.858	1545
chr10	79729018	79729850	GSE148515_Galang_2020_GSM4473030_PC_ATAC_seq_rep4_ATACseq_SRR11539114_peak_4127	102	.	5.77913	12.3529	10.224	656
chr10	79746158	79746981	GSE148515_Galang_2020_GSM4473030_PC_ATAC_seq_rep4_ATACseq_SRR11539114_peak_4128	407	.	13.1344	43.2669	40.7057	413
chr10	79754982	79755359	GSE148515_Galang_2020_GSM4473030_PC_ATAC_seq_rep4_ATACseq_SRR11539114_peak_4129	102	.	5.77913	12.3529	10.224	188
chr10	79763684	79765047	GSE148515_Galang_2020_GSM4473030_PC_ATAC_seq_rep4_ATACseq_SRR11539114_peak_4130	68	.	4.72838	8.88871	6.85845	451
chr10	79765682	79768722	GSE148515_Galang_2020_GSM4473030_PC_ATAC_seq_rep4_ATACseq_SRR11539114_peak_4131	2420	.	46.7584	246.225	242.079	1383
chr10	79776693	79778563	GSE148515_Galang_2020_GSM4473030_PC_ATAC_seq_rep4_ATACseq_SRR11539114_peak_4132	310	.	11.0329	33.5125	31.051	1370
chr10	79779283	79781248	GSE148515_Galang_2020_GSM4473030_PC_ATAC_seq_rep4_ATACseq_SRR11539114_peak_4133	1127	.	26.5315	115.912	112.784	877
chr10	79793134	79794829	GSE148515_Galang_2020_GSM4473030_PC_ATAC_seq_rep4_ATACseq_SRR11539114_peak_4134	253	.	9.71944	27.7406	25.3481	534
chr10	79811919	79812760	GSE148515_Galang_2020_GSM4473030_PC_ATAC_seq_rep4_ATACseq_SRR11539114_peak_4135	93	.	5.51644	11.456	9.3499	523
chr10	79834929	79835244	GSE148515_Galang_2020_GSM4473030_PC_ATAC_seq_rep4_ATACseq_SRR11539114_peak_4136	60	.	4.46569	8.07757	6.0755	124
chr10	79840441	79841517	GSE148515_Galang_2020_GSM4473030_PC_ATAC_seq_rep4_ATACseq_SRR11539114_peak_4137	253	.	9.71944	27.7406	25.3481	613
chr10	79852301	79859463	GSE148515_Galang_2020_GSM4473030_PC_ATAC_seq_rep4_ATACseq_SRR11539114_peak_4138	2838	.	52.8002	288.322	283.828	2305
chr10	79859940	79860720	GSE148515_Galang_2020_GSM4473030_PC_ATAC_seq_rep4_ATACseq_SRR11539114_peak_4139	53	.	4.203	7.29074	5.31867	604
chr10	79863607	79864380	GSE148515_Galang_2020_GSM4473030_PC_ATAC_seq_rep4_ATACseq_SRR11539114_peak_4140	38	.	3.67763	5.7958	3.89045	51
chr10	79864747	79866026	GSE148515_Galang_2020_GSM4473030_PC_ATAC_seq_rep4_ATACseq_SRR11539114_peak_4141	111	.	6.04182	13.2689	11.1179	769
chr10	79873279	79874786	GSE148515_Galang_2020_GSM4473030_PC_ATAC_seq_rep4_ATACseq_SRR11539114_peak_4142	148	.	7.09257	17.1085	14.8777	1169
chr10	79882153	79884794	GSE148515_Galang_2020_GSM4473030_PC_ATAC_seq_rep4_ATACseq_SRR11539114_peak_4143	93	.	5.51644	11.456	9.3499	1657
chr10	79892932	79893558	GSE148515_Galang_2020_GSM4473030_PC_ATAC_seq_rep4_ATACseq_SRR11539114_peak_4144	25	.	3.15225	4.41731	2.59104	44
chr10	79907616	79909773	GSE148515_Galang_2020_GSM4473030_PC_ATAC_seq_rep4_ATACseq_SRR11539114_peak_4145	1576	.	33.8867	161.087	157.625	1077
chr10	79913685	79915073	GSE148515_Galang_2020_GSM4473030_PC_ATAC_seq_rep4_ATACseq_SRR11539114_peak_4146	188	.	8.14332	21.1997	18.8989	696
chr10	79915981	79918959	GSE148515_Galang_2020_GSM4473030_PC_ATAC_seq_rep4_ATACseq_SRR11539114_peak_4147	253	.	9.71944	27.7406	25.3481	997
chr10	79920218	79921999	GSE148515_Galang_2020_GSM4473030_PC_ATAC_seq_rep4_ATACseq_SRR11539114_peak_4148	102	.	5.77913	12.3529	10.224	1170
chr10	79925033	79928744	GSE148515_Galang_2020_GSM4473030_PC_ATAC_seq_rep4_ATACseq_SRR11539114_peak_4149	827	.	21.2777	85.6619	82.7554	2170
chr10	79929029	79929969	GSE148515_Galang_2020_GSM4473030_PC_ATAC_seq_rep4_ATACseq_SRR11539114_peak_4150	38	.	3.67763	5.7958	3.89045	188
chr10	79934106	79934900	GSE148515_Galang_2020_GSM4473030_PC_ATAC_seq_rep4_ATACseq_SRR11539114_peak_4151	38	.	3.67763	5.7958	3.89045	325
chr10	79936028	79938289	GSE148515_Galang_2020_GSM4473030_PC_ATAC_seq_rep4_ATACseq_SRR11539114_peak_4152	1592	.	34.1494	162.753	159.278	1194
chr10	79958142	79960732	GSE148515_Galang_2020_GSM4473030_PC_ATAC_seq_rep4_ATACseq_SRR11539114_peak_4153	1396	.	30.9971	142.99	139.665	1868
chr10	79970809	79971248	GSE148515_Galang_2020_GSM4473030_PC_ATAC_seq_rep4_ATACseq_SRR11539114_peak_4154	76	.	4.99107	9.72291	7.66589	125
chr10	79978106	79978974	GSE148515_Galang_2020_GSM4473030_PC_ATAC_seq_rep4_ATACseq_SRR11539114_peak_4155	25	.	3.15225	4.41731	2.59104	64
chr10	79982556	79990614	GSE148515_Galang_2020_GSM4473030_PC_ATAC_seq_rep4_ATACseq_SRR11539114_peak_4156	2838	.	52.8002	288.322	283.828	2513
chr10	79990914	79991249	GSE148515_Galang_2020_GSM4473030_PC_ATAC_seq_rep4_ATACseq_SRR11539114_peak_4157	25	.	3.15225	4.41731	2.59104	239
chr10	79995812	79999207	GSE148515_Galang_2020_GSM4473030_PC_ATAC_seq_rep4_ATACseq_SRR11539114_peak_4158	900	.	22.5911	93.0428	90.0814	2123
chr10	80000286	80001097	GSE148515_Galang_2020_GSM4473030_PC_ATAC_seq_rep4_ATACseq_SRR11539114_peak_4159	25	.	3.15225	4.41731	2.59104	596
chr10	80019096	80020029	GSE148515_Galang_2020_GSM4473030_PC_ATAC_seq_rep4_ATACseq_SRR11539114_peak_4160	53	.	4.203	7.29074	5.31867	436
chr10	80033365	80034307	GSE148515_Galang_2020_GSM4473030_PC_ATAC_seq_rep4_ATACseq_SRR11539114_peak_4161	111	.	6.04182	13.2689	11.1179	740
chr10	80038744	80040527	GSE148515_Galang_2020_GSM4473030_PC_ATAC_seq_rep4_ATACseq_SRR11539114_peak_4162	755	.	19.9643	78.4142	75.5625	989
chr10	80051844	80054897	GSE148515_Galang_2020_GSM4473030_PC_ATAC_seq_rep4_ATACseq_SRR11539114_peak_4163	2243	.	44.1315	228.315	224.317	1723
chr10	80055442	80055998	GSE148515_Galang_2020_GSM4473030_PC_ATAC_seq_rep4_ATACseq_SRR11539114_peak_4164	45	.	3.94031	6.52963	4.58968	155
chr10	80057328	80058881	GSE148515_Galang_2020_GSM4473030_PC_ATAC_seq_rep4_ATACseq_SRR11539114_peak_4165	25	.	3.15225	4.41731	2.59104	1331
chr10	80061333	80061693	GSE148515_Galang_2020_GSM4473030_PC_ATAC_seq_rep4_ATACseq_SRR11539114_peak_4166	25	.	3.15225	4.41731	2.59104	109
chr10	80069346	80072448	GSE148515_Galang_2020_GSM4473030_PC_ATAC_seq_rep4_ATACseq_SRR11539114_peak_4167	871	.	22.0658	90.075	87.1357	2012
chr10	80073001	80073761	GSE148515_Galang_2020_GSM4473030_PC_ATAC_seq_rep4_ATACseq_SRR11539114_peak_4168	53	.	4.203	7.29074	5.31867	256
chr10	80074432	80076599	GSE148515_Galang_2020_GSM4473030_PC_ATAC_seq_rep4_ATACseq_SRR11539114_peak_4169	457	.	14.1851	48.3561	45.7483	937
chr10	80084140	80085370	GSE148515_Galang_2020_GSM4473030_PC_ATAC_seq_rep4_ATACseq_SRR11539114_peak_4170	275	.	10.2448	30.0168	27.5959	928
chr10	80097180	80097739	GSE148515_Galang_2020_GSM4473030_PC_ATAC_seq_rep4_ATACseq_SRR11539114_peak_4171	120	.	6.3045	14.2031	12.031	304
chr10	80120336	80120688	GSE148515_Galang_2020_GSM4473030_PC_ATAC_seq_rep4_ATACseq_SRR11539114_peak_4174	25	.	3.15225	4.41731	2.59104	116
chr10	80131440	80132148	GSE148515_Galang_2020_GSM4473030_PC_ATAC_seq_rep4_ATACseq_SRR11539114_peak_4175	60	.	4.46569	8.07757	6.0755	211
chr10	80132873	80134723	GSE148515_Galang_2020_GSM4473030_PC_ATAC_seq_rep4_ATACseq_SRR11539114_peak_4176	358	.	12.0836	38.3151	35.8022	634
chr10	80136515	80155581	GSE148515_Galang_2020_GSM4473030_PC_ATAC_seq_rep4_ATACseq_SRR11539114_peak_4177	2637	.	49.9106	268.038	263.71	11758
chr10	80155944	80157837	GSE148515_Galang_2020_GSM4473030_PC_ATAC_seq_rep4_ATACseq_SRR11539114_peak_4178	93	.	5.51644	11.456	9.3499	787
chr10	80158158	80168860	GSE148515_Galang_2020_GSM4473030_PC_ATAC_seq_rep4_ATACseq_SRR11539114_peak_4179	2349	.	45.7076	239.031	234.946	9651
chr10	80170396	80170732	GSE148515_Galang_2020_GSM4473030_PC_ATAC_seq_rep4_ATACseq_SRR11539114_peak_4180	53	.	4.203	7.29074	5.31867	197
chr10	80171873	80174126	GSE148515_Galang_2020_GSM4473030_PC_ATAC_seq_rep4_ATACseq_SRR11539114_peak_4181	419	.	13.3971	44.5267	41.9538	1253
chr10	80174889	80176108	GSE148515_Galang_2020_GSM4473030_PC_ATAC_seq_rep4_ATACseq_SRR11539114_peak_4182	264	.	9.98213	28.8731	26.4663	766
chr10	80177568	80178815	GSE148515_Galang_2020_GSM4473030_PC_ATAC_seq_rep4_ATACseq_SRR11539114_peak_4183	38	.	3.67763	5.7958	3.89045	927
chr10	80179159	80180519	GSE148515_Galang_2020_GSM4473030_PC_ATAC_seq_rep4_ATACseq_SRR11539114_peak_4184	310	.	11.0329	33.5125	31.051	457
chr10	80183705	80184062	GSE148515_Galang_2020_GSM4473030_PC_ATAC_seq_rep4_ATACseq_SRR11539114_peak_4185	32	.	3.41494	5.09103	3.22341	134
chr10	80190211	80191076	GSE148515_Galang_2020_GSM4473030_PC_ATAC_seq_rep4_ATACseq_SRR11539114_peak_4186	53	.	4.203	7.29074	5.31867	376
chr10	80226001	80228096	GSE148515_Galang_2020_GSM4473030_PC_ATAC_seq_rep4_ATACseq_SRR11539114_peak_4187	2085	.	41.7673	212.415	208.55	552
chr10	80241252	80243257	GSE148515_Galang_2020_GSM4473030_PC_ATAC_seq_rep4_ATACseq_SRR11539114_peak_4188	548	.	16.0239	57.5634	54.8764	1111
chr10	80244807	80246257	GSE148515_Galang_2020_GSM4473030_PC_ATAC_seq_rep4_ATACseq_SRR11539114_peak_4189	120	.	6.3045	14.2031	12.031	946
chr10	80247441	80250448	GSE148515_Galang_2020_GSM4473030_PC_ATAC_seq_rep4_ATACseq_SRR11539114_peak_4190	1396	.	30.9971	142.99	139.665	1925
chr10	80259325	80262410	GSE148515_Galang_2020_GSM4473030_PC_ATAC_seq_rep4_ATACseq_SRR11539114_peak_4191	1930	.	39.4031	196.736	193	1812
chr10	80264223	80266298	GSE148515_Galang_2020_GSM4473030_PC_ATAC_seq_rep4_ATACseq_SRR11539114_peak_4192	1396	.	30.9971	142.99	139.665	740
chr10	80281245	80282606	GSE148515_Galang_2020_GSM4473030_PC_ATAC_seq_rep4_ATACseq_SRR11539114_peak_4193	53	.	4.203	7.29074	5.31867	596
chr10	80291628	80293665	GSE148515_Galang_2020_GSM4473030_PC_ATAC_seq_rep4_ATACseq_SRR11539114_peak_4194	602	.	17.0747	62.9827	60.2515	776
chr10	80295134	80296272	GSE148515_Galang_2020_GSM4473030_PC_ATAC_seq_rep4_ATACseq_SRR11539114_peak_4195	188	.	8.14332	21.1997	18.8989	612
chr10	80313133	80317107	GSE148515_Galang_2020_GSM4473030_PC_ATAC_seq_rep4_ATACseq_SRR11539114_peak_4196	345	.	11.8209	37.0999	34.5995	3404
chr10	80317440	80317745	GSE148515_Galang_2020_GSM4473030_PC_ATAC_seq_rep4_ATACseq_SRR11539114_peak_4197	14	.	2.62688	3.17248	1.44337	125
chr10	80319522	80321252	GSE148515_Galang_2020_GSM4473030_PC_ATAC_seq_rep4_ATACseq_SRR11539114_peak_4198	158	.	7.35525	18.1091	15.86	1014
chr10	80322971	80323978	GSE148515_Galang_2020_GSM4473030_PC_ATAC_seq_rep4_ATACseq_SRR11539114_peak_4199	209	.	8.66869	23.3293	20.9967	872
chr10	80328752	80330773	GSE148515_Galang_2020_GSM4473030_PC_ATAC_seq_rep4_ATACseq_SRR11539114_peak_4200	699	.	18.9135	72.7177	69.9097	1249
chr10	80340014	80340701	GSE148515_Galang_2020_GSM4473030_PC_ATAC_seq_rep4_ATACseq_SRR11539114_peak_4201	158	.	7.35525	18.1091	15.86	278
chr10	80341112	80345249	GSE148515_Galang_2020_GSM4473030_PC_ATAC_seq_rep4_ATACseq_SRR11539114_peak_4202	358	.	12.0836	38.3151	35.8022	1749
chr10	80347442	80351232	GSE148515_Galang_2020_GSM4473030_PC_ATAC_seq_rep4_ATACseq_SRR11539114_peak_4203	629	.	17.6001	65.7324	62.9793	1270
chr10	80352153	80352651	GSE148515_Galang_2020_GSM4473030_PC_ATAC_seq_rep4_ATACseq_SRR11539114_peak_4204	25	.	3.15225	4.41731	2.59104	181
chr10	80355461	80357051	GSE148515_Galang_2020_GSM4473030_PC_ATAC_seq_rep4_ATACseq_SRR11539114_peak_4205	45	.	3.94031	6.52963	4.58968	633
chr10	80357829	80358484	GSE148515_Galang_2020_GSM4473030_PC_ATAC_seq_rep4_ATACseq_SRR11539114_peak_4206	76	.	4.99107	9.72291	7.66589	291
chr10	80385127	80388743	GSE148515_Galang_2020_GSM4473030_PC_ATAC_seq_rep4_ATACseq_SRR11539114_peak_4207	1158	.	27.0568	119.037	115.886	2462
chr10	80398310	80400768	GSE148515_Galang_2020_GSM4473030_PC_ATAC_seq_rep4_ATACseq_SRR11539114_peak_4208	3420	.	60.9435	346.847	342.006	1302
chr10	80405980	80407987	GSE148515_Galang_2020_GSM4473030_PC_ATAC_seq_rep4_ATACseq_SRR11539114_peak_4209	419	.	13.3971	44.5267	41.9538	869
chr10	80413011	80413448	GSE148515_Galang_2020_GSM4473030_PC_ATAC_seq_rep4_ATACseq_SRR11539114_peak_4210	38	.	3.67763	5.7958	3.89045	329
chr10	80432735	80435065	GSE148515_Galang_2020_GSM4473030_PC_ATAC_seq_rep4_ATACseq_SRR11539114_peak_4211	2068	.	41.5046	210.662	206.811	1056
chr10	80445980	80446662	GSE148515_Galang_2020_GSM4473030_PC_ATAC_seq_rep4_ATACseq_SRR11539114_peak_4212	120	.	6.3045	14.2031	12.031	408
chr10	80474938	80475874	GSE148515_Galang_2020_GSM4473030_PC_ATAC_seq_rep4_ATACseq_SRR11539114_peak_4213	522	.	15.4986	54.8957	52.2313	575
chr10	80494470	80496167	GSE148515_Galang_2020_GSM4473030_PC_ATAC_seq_rep4_ATACseq_SRR11539114_peak_4214	148	.	7.09257	17.1085	14.8777	418
chr10	80509344	80510061	GSE148515_Galang_2020_GSM4473030_PC_ATAC_seq_rep4_ATACseq_SRR11539114_peak_4215	199	.	8.406	22.2579	19.941	251
chr10	80534899	80535215	GSE148515_Galang_2020_GSM4473030_PC_ATAC_seq_rep4_ATACseq_SRR11539114_peak_4216	14	.	2.62688	3.17248	1.44337	16
chr10	80539032	80539318	GSE148515_Galang_2020_GSM4473030_PC_ATAC_seq_rep4_ATACseq_SRR11539114_peak_4217	60	.	4.46569	8.07757	6.0755	114
chr10	80547526	80547825	GSE148515_Galang_2020_GSM4473030_PC_ATAC_seq_rep4_ATACseq_SRR11539114_peak_4218	32	.	3.41494	5.09103	3.22341	76
chr10	80548413	80549186	GSE148515_Galang_2020_GSM4473030_PC_ATAC_seq_rep4_ATACseq_SRR11539114_peak_4219	111	.	6.04182	13.2689	11.1179	384
chr10	80557065	80557941	GSE148515_Galang_2020_GSM4473030_PC_ATAC_seq_rep4_ATACseq_SRR11539114_peak_4220	102	.	5.77913	12.3529	10.224	392
chr10	80560634	80562432	GSE148515_Galang_2020_GSM4473030_PC_ATAC_seq_rep4_ATACseq_SRR11539114_peak_4221	548	.	16.0239	57.5634	54.8764	915
chr10	80566099	80567008	GSE148515_Galang_2020_GSM4473030_PC_ATAC_seq_rep4_ATACseq_SRR11539114_peak_4222	168	.	7.61794	19.1249	16.858	438
chr10	80570900	80572550	GSE148515_Galang_2020_GSM4473030_PC_ATAC_seq_rep4_ATACseq_SRR11539114_peak_4223	102	.	5.77913	12.3529	10.224	609
chr10	80573816	80574953	GSE148515_Galang_2020_GSM4473030_PC_ATAC_seq_rep4_ATACseq_SRR11539114_peak_4224	38	.	3.67763	5.7958	3.89045	306
chr10	80575485	80579670	GSE148515_Galang_2020_GSM4473030_PC_ATAC_seq_rep4_ATACseq_SRR11539114_peak_4225	3042	.	55.6898	308.867	304.215	2107
chr10	80589275	80591400	GSE148515_Galang_2020_GSM4473030_PC_ATAC_seq_rep4_ATACseq_SRR11539114_peak_4226	1332	.	29.9464	136.518	133.24	1150
chr10	80602512	80603784	GSE148515_Galang_2020_GSM4473030_PC_ATAC_seq_rep4_ATACseq_SRR11539114_peak_4227	755	.	19.9643	78.4142	75.5625	559
chr10	80621014	80624209	GSE148515_Galang_2020_GSM4473030_PC_ATAC_seq_rep4_ATACseq_SRR11539114_peak_4228	2801	.	52.2748	284.615	280.151	1455
chr10	80655050	80657254	GSE148515_Galang_2020_GSM4473030_PC_ATAC_seq_rep4_ATACseq_SRR11539114_peak_4229	1300	.	29.421	133.304	130.049	1476
chr10	80658554	80659382	GSE148515_Galang_2020_GSM4473030_PC_ATAC_seq_rep4_ATACseq_SRR11539114_peak_4230	84	.	5.25375	10.579	8.49674	537
chr10	80661117	80661610	GSE148515_Galang_2020_GSM4473030_PC_ATAC_seq_rep4_ATACseq_SRR11539114_peak_4231	38	.	3.67763	5.7958	3.89045	235
chr10	80663130	80667613	GSE148515_Galang_2020_GSM4473030_PC_ATAC_seq_rep4_ATACseq_SRR11539114_peak_4232	930	.	23.1165	96.0307	93.0472	1533
chr10	80670117	80671347	GSE148515_Galang_2020_GSM4473030_PC_ATAC_seq_rep4_ATACseq_SRR11539114_peak_4233	102	.	5.77913	12.3529	10.224	225
chr10	80673817	80680189	GSE148515_Galang_2020_GSM4473030_PC_ATAC_seq_rep4_ATACseq_SRR11539114_peak_4234	2930	.	54.1137	297.63	293.061	2804
chr10	80683893	80684458	GSE148515_Galang_2020_GSM4473030_PC_ATAC_seq_rep4_ATACseq_SRR11539114_peak_4235	38	.	3.67763	5.7958	3.89045	483
chr10	80698566	80698877	GSE148515_Galang_2020_GSM4473030_PC_ATAC_seq_rep4_ATACseq_SRR11539114_peak_4236	19	.	2.88956	3.77693	1.99624	280
chr10	80700843	80703672	GSE148515_Galang_2020_GSM4473030_PC_ATAC_seq_rep4_ATACseq_SRR11539114_peak_4237	2637	.	49.9106	268.038	263.71	1285
chr10	80740844	80743160	GSE148515_Galang_2020_GSM4473030_PC_ATAC_seq_rep4_ATACseq_SRR11539114_peak_4238	1930	.	39.4031	196.736	193	1591
chr10	80747456	80749565	GSE148515_Galang_2020_GSM4473030_PC_ATAC_seq_rep4_ATACseq_SRR11539114_peak_4239	168	.	7.61794	19.1249	16.858	176
chr10	80750489	80752977	GSE148515_Galang_2020_GSM4473030_PC_ATAC_seq_rep4_ATACseq_SRR11539114_peak_4240	1726	.	36.2509	176.197	172.62	1467
chr10	80754190	80759821	GSE148515_Galang_2020_GSM4473030_PC_ATAC_seq_rep4_ATACseq_SRR11539114_peak_4241	1793	.	37.3016	182.995	179.365	939
chr10	80772518	80776531	GSE148515_Galang_2020_GSM4473030_PC_ATAC_seq_rep4_ATACseq_SRR11539114_peak_4242	1642	.	34.9375	167.77	164.258	2130
chr10	80776832	80777617	GSE148515_Galang_2020_GSM4473030_PC_ATAC_seq_rep4_ATACseq_SRR11539114_peak_4243	38	.	3.67763	5.7958	3.89045	359
chr10	80790951	80793606	GSE148515_Galang_2020_GSM4473030_PC_ATAC_seq_rep4_ATACseq_SRR11539114_peak_4244	158	.	7.35525	18.1091	15.86	929
chr10	80795334	80795873	GSE148515_Galang_2020_GSM4473030_PC_ATAC_seq_rep4_ATACseq_SRR11539114_peak_4245	19	.	2.88956	3.77693	1.99624	492
chr10	80797184	80799507	GSE148515_Galang_2020_GSM4473030_PC_ATAC_seq_rep4_ATACseq_SRR11539114_peak_4246	1878	.	38.6151	191.561	187.865	1097
chr10	80804847	80808876	GSE148515_Galang_2020_GSM4473030_PC_ATAC_seq_rep4_ATACseq_SRR11539114_peak_4247	886	.	22.3284	91.5564	88.606	2674
chr10	80810122	80810766	GSE148515_Galang_2020_GSM4473030_PC_ATAC_seq_rep4_ATACseq_SRR11539114_peak_4248	25	.	3.15225	4.41731	2.59104	426
chr10	80825500	80831976	GSE148515_Galang_2020_GSM4473030_PC_ATAC_seq_rep4_ATACseq_SRR11539114_peak_4249	2546	.	48.5972	258.908	254.658	1102
chr10	80835223	80835710	GSE148515_Galang_2020_GSM4473030_PC_ATAC_seq_rep4_ATACseq_SRR11539114_peak_4250	25	.	3.15225	4.41731	2.59104	338
chr10	80836926	80838410	GSE148515_Galang_2020_GSM4473030_PC_ATAC_seq_rep4_ATACseq_SRR11539114_peak_4251	93	.	5.51644	11.456	9.3499	114
chr10	80840665	80841450	GSE148515_Galang_2020_GSM4473030_PC_ATAC_seq_rep4_ATACseq_SRR11539114_peak_4252	38	.	3.67763	5.7958	3.89045	47
chr10	80843763	80844966	GSE148515_Galang_2020_GSM4473030_PC_ATAC_seq_rep4_ATACseq_SRR11539114_peak_4253	76	.	4.99107	9.72291	7.66589	322
chr10	80848663	80849005	GSE148515_Galang_2020_GSM4473030_PC_ATAC_seq_rep4_ATACseq_SRR11539114_peak_4254	32	.	3.41494	5.09103	3.22341	203
chr10	80854715	80856418	GSE148515_Galang_2020_GSM4473030_PC_ATAC_seq_rep4_ATACseq_SRR11539114_peak_4255	483	.	14.7105	50.9491	48.3185	565
chr10	80872676	80873169	GSE148515_Galang_2020_GSM4473030_PC_ATAC_seq_rep4_ATACseq_SRR11539114_peak_4256	53	.	4.203	7.29074	5.31867	164
chr10	80876030	80876837	GSE148515_Galang_2020_GSM4473030_PC_ATAC_seq_rep4_ATACseq_SRR11539114_peak_4257	60	.	4.46569	8.07757	6.0755	168
chr10	80880457	80881882	GSE148515_Galang_2020_GSM4473030_PC_ATAC_seq_rep4_ATACseq_SRR11539114_peak_4258	60	.	4.46569	8.07757	6.0755	126
chr10	80886934	80887813	GSE148515_Galang_2020_GSM4473030_PC_ATAC_seq_rep4_ATACseq_SRR11539114_peak_4259	84	.	5.25375	10.579	8.49674	523
chr10	80897758	80898235	GSE148515_Galang_2020_GSM4473030_PC_ATAC_seq_rep4_ATACseq_SRR11539114_peak_4260	19	.	2.88956	3.77693	1.99624	80
chr10	80899396	80901610	GSE148515_Galang_2020_GSM4473030_PC_ATAC_seq_rep4_ATACseq_SRR11539114_peak_4261	1625	.	34.6748	166.094	162.595	1468
chr10	80903733	80905298	GSE148515_Galang_2020_GSM4473030_PC_ATAC_seq_rep4_ATACseq_SRR11539114_peak_4262	188	.	8.14332	21.1997	18.8989	863
chr10	80917317	80918344	GSE148515_Galang_2020_GSM4473030_PC_ATAC_seq_rep4_ATACseq_SRR11539114_peak_4263	287	.	10.5075	31.1714	28.7367	730
chr10	80922152	80922445	GSE148515_Galang_2020_GSM4473030_PC_ATAC_seq_rep4_ATACseq_SRR11539114_peak_4264	38	.	3.67763	5.7958	3.89045	96
chr10	80998918	81000796	GSE148515_Galang_2020_GSM4473030_PC_ATAC_seq_rep4_ATACseq_SRR11539114_peak_4275	168	.	7.61794	19.1249	16.858	1095
chr10	81014765	81015176	GSE148515_Galang_2020_GSM4473030_PC_ATAC_seq_rep4_ATACseq_SRR11539114_peak_4276	158	.	7.35525	18.1091	15.86	239
chr10	81036688	81038005	GSE148515_Galang_2020_GSM4473030_PC_ATAC_seq_rep4_ATACseq_SRR11539114_peak_4277	915	.	22.8538	94.5343	91.5617	651
chr10	81059436	81060803	GSE148515_Galang_2020_GSM4473030_PC_ATAC_seq_rep4_ATACseq_SRR11539114_peak_4278	602	.	17.0747	62.9827	60.2515	878
chr10	81069225	81070876	GSE148515_Galang_2020_GSM4473030_PC_ATAC_seq_rep4_ATACseq_SRR11539114_peak_4279	915	.	22.8538	94.5343	91.5617	786
chr10	81082039	81082417	GSE148515_Galang_2020_GSM4473030_PC_ATAC_seq_rep4_ATACseq_SRR11539114_peak_4280	38	.	3.67763	5.7958	3.89045	203
chr10	81092666	81093131	GSE148515_Galang_2020_GSM4473030_PC_ATAC_seq_rep4_ATACseq_SRR11539114_peak_4281	76	.	4.99107	9.72291	7.66589	303
chr10	81105096	81107408	GSE148515_Galang_2020_GSM4473030_PC_ATAC_seq_rep4_ATACseq_SRR11539114_peak_4282	1692	.	35.7255	172.817	169.265	941
chr10	81110228	81110530	GSE148515_Galang_2020_GSM4473030_PC_ATAC_seq_rep4_ATACseq_SRR11539114_peak_4283	19	.	2.88956	3.77693	1.99624	165
chr10	81127886	81128514	GSE148515_Galang_2020_GSM4473030_PC_ATAC_seq_rep4_ATACseq_SRR11539114_peak_4284	25	.	3.15225	4.41731	2.59104	244
chr10	81128802	81130463	GSE148515_Galang_2020_GSM4473030_PC_ATAC_seq_rep4_ATACseq_SRR11539114_peak_4285	242	.	9.45675	26.6197	24.2417	462
chr10	81134119	81139934	GSE148515_Galang_2020_GSM4473030_PC_ATAC_seq_rep4_ATACseq_SRR11539114_peak_4286	3116	.	56.7405	316.4	311.697	3420
chr10	81140515	81141120	GSE148515_Galang_2020_GSM4473030_PC_ATAC_seq_rep4_ATACseq_SRR11539114_peak_4287	45	.	3.94031	6.52963	4.58968	414
chr10	81141491	81143062	GSE148515_Galang_2020_GSM4473030_PC_ATAC_seq_rep4_ATACseq_SRR11539114_peak_4288	76	.	4.99107	9.72291	7.66589	432
chr10	81144879	81145451	GSE148515_Galang_2020_GSM4473030_PC_ATAC_seq_rep4_ATACseq_SRR11539114_peak_4289	19	.	2.88956	3.77693	1.99624	166
chr10	81154478	81154943	GSE148515_Galang_2020_GSM4473030_PC_ATAC_seq_rep4_ATACseq_SRR11539114_peak_4290	14	.	2.62688	3.17248	1.44337	81
chr10	81210204	81210579	GSE148515_Galang_2020_GSM4473030_PC_ATAC_seq_rep4_ATACseq_SRR11539114_peak_4297	32	.	3.41494	5.09103	3.22341	164
chr10	81211596	81212162	GSE148515_Galang_2020_GSM4473030_PC_ATAC_seq_rep4_ATACseq_SRR11539114_peak_4298	53	.	4.203	7.29074	5.31867	273
chr10	81214995	81215732	GSE148515_Galang_2020_GSM4473030_PC_ATAC_seq_rep4_ATACseq_SRR11539114_peak_4299	68	.	4.72838	8.88871	6.85845	597
chr10	81216249	81216703	GSE148515_Galang_2020_GSM4473030_PC_ATAC_seq_rep4_ATACseq_SRR11539114_peak_4300	19	.	2.88956	3.77693	1.99624	205
chr10	81217642	81219090	GSE148515_Galang_2020_GSM4473030_PC_ATAC_seq_rep4_ATACseq_SRR11539114_peak_4301	188	.	8.14332	21.1997	18.8989	527
chr10	81230248	81230737	GSE148515_Galang_2020_GSM4473030_PC_ATAC_seq_rep4_ATACseq_SRR11539114_peak_4302	38	.	3.67763	5.7958	3.89045	120
chr10	81232323	81234058	GSE148515_Galang_2020_GSM4473030_PC_ATAC_seq_rep4_ATACseq_SRR11539114_peak_4303	509	.	15.2359	53.5727	50.9195	865
chr10	81239590	81240348	GSE148515_Galang_2020_GSM4473030_PC_ATAC_seq_rep4_ATACseq_SRR11539114_peak_4304	25	.	3.15225	4.41731	2.59104	550
chr10	81243768	81245043	GSE148515_Galang_2020_GSM4473030_PC_ATAC_seq_rep4_ATACseq_SRR11539114_peak_4305	120	.	6.3045	14.2031	12.031	1053
chr10	81252852	81253630	GSE148515_Galang_2020_GSM4473030_PC_ATAC_seq_rep4_ATACseq_SRR11539114_peak_4306	84	.	5.25375	10.579	8.49674	452
chr10	81257608	81258064	GSE148515_Galang_2020_GSM4473030_PC_ATAC_seq_rep4_ATACseq_SRR11539114_peak_4307	25	.	3.15225	4.41731	2.59104	160
chr10	81266181	81269146	GSE148515_Galang_2020_GSM4473030_PC_ATAC_seq_rep4_ATACseq_SRR11539114_peak_4308	1005	.	24.43	103.585	100.546	539
chr10	81285034	81286687	GSE148515_Galang_2020_GSM4473030_PC_ATAC_seq_rep4_ATACseq_SRR11539114_peak_4309	457	.	14.1851	48.3561	45.7483	891
chr10	81287521	81290371	GSE148515_Galang_2020_GSM4473030_PC_ATAC_seq_rep4_ATACseq_SRR11539114_peak_4310	370	.	12.3463	39.5396	37.0142	1978
chr10	81292185	81294531	GSE148515_Galang_2020_GSM4473030_PC_ATAC_seq_rep4_ATACseq_SRR11539114_peak_4311	2528	.	48.3345	257.089	252.854	789
chr10	81296342	81296636	GSE148515_Galang_2020_GSM4473030_PC_ATAC_seq_rep4_ATACseq_SRR11539114_peak_4312	19	.	2.88956	3.77693	1.99624	273
chr10	81297562	81298963	GSE148515_Galang_2020_GSM4473030_PC_ATAC_seq_rep4_ATACseq_SRR11539114_peak_4313	220	.	8.93138	24.4137	22.0656	546
chr10	81299726	81300826	GSE148515_Galang_2020_GSM4473030_PC_ATAC_seq_rep4_ATACseq_SRR11539114_peak_4314	68	.	4.72838	8.88871	6.85845	676
chr10	81301979	81303821	GSE148515_Galang_2020_GSM4473030_PC_ATAC_seq_rep4_ATACseq_SRR11539114_peak_4315	522	.	15.4986	54.8957	52.2313	944
chr10	81304375	81305562	GSE148515_Galang_2020_GSM4473030_PC_ATAC_seq_rep4_ATACseq_SRR11539114_peak_4316	231	.	9.19407	25.5106	23.1475	610
chr10	81316411	81317483	GSE148515_Galang_2020_GSM4473030_PC_ATAC_seq_rep4_ATACseq_SRR11539114_peak_4317	68	.	4.72838	8.88871	6.85845	738
chr10	81318467	81322697	GSE148515_Galang_2020_GSM4473030_PC_ATAC_seq_rep4_ATACseq_SRR11539114_peak_4318	3229	.	58.3167	327.76	322.993	2417
chr10	81328002	81330580	GSE148515_Galang_2020_GSM4473030_PC_ATAC_seq_rep4_ATACseq_SRR11539114_peak_4319	287	.	10.5075	31.1714	28.7367	1670
chr10	81331514	81332361	GSE148515_Galang_2020_GSM4473030_PC_ATAC_seq_rep4_ATACseq_SRR11539114_peak_4320	111	.	6.04182	13.2689	11.1179	321
chr10	81335826	81336526	GSE148515_Galang_2020_GSM4473030_PC_ATAC_seq_rep4_ATACseq_SRR11539114_peak_4321	60	.	4.46569	8.07757	6.0755	143
chr10	81340454	81342472	GSE148515_Galang_2020_GSM4473030_PC_ATAC_seq_rep4_ATACseq_SRR11539114_peak_4322	76	.	4.99107	9.72291	7.66589	1315
chr10	81342864	81343558	GSE148515_Galang_2020_GSM4473030_PC_ATAC_seq_rep4_ATACseq_SRR11539114_peak_4323	84	.	5.25375	10.579	8.49674	486
chr10	81344708	81345156	GSE148515_Galang_2020_GSM4473030_PC_ATAC_seq_rep4_ATACseq_SRR11539114_peak_4324	38	.	3.67763	5.7958	3.89045	179
chr10	81345845	81347194	GSE148515_Galang_2020_GSM4473030_PC_ATAC_seq_rep4_ATACseq_SRR11539114_peak_4325	38	.	3.67763	5.7958	3.89045	637
chr10	81348360	81351492	GSE148515_Galang_2020_GSM4473030_PC_ATAC_seq_rep4_ATACseq_SRR11539114_peak_4326	1861	.	38.3524	189.842	186.159	2287
chr10	81356507	81359037	GSE148515_Galang_2020_GSM4473030_PC_ATAC_seq_rep4_ATACseq_SRR11539114_peak_4327	1205	.	27.8449	123.756	120.571	1062
chr10	81360931	81365180	GSE148515_Galang_2020_GSM4473030_PC_ATAC_seq_rep4_ATACseq_SRR11539114_peak_4328	915	.	22.8538	94.5343	91.5617	2728
chr10	81365741	81366255	GSE148515_Galang_2020_GSM4473030_PC_ATAC_seq_rep4_ATACseq_SRR11539114_peak_4329	25	.	3.15225	4.41731	2.59104	237
chr10	81366560	81367044	GSE148515_Galang_2020_GSM4473030_PC_ATAC_seq_rep4_ATACseq_SRR11539114_peak_4330	32	.	3.41494	5.09103	3.22341	233
chr10	81376358	81379584	GSE148515_Galang_2020_GSM4473030_PC_ATAC_seq_rep4_ATACseq_SRR11539114_peak_4331	2331	.	45.445	237.239	233.168	2377
chr10	81381696	81382393	GSE148515_Galang_2020_GSM4473030_PC_ATAC_seq_rep4_ATACseq_SRR11539114_peak_4332	45	.	3.94031	6.52963	4.58968	491
chr10	81383732	81386118	GSE148515_Galang_2020_GSM4473030_PC_ATAC_seq_rep4_ATACseq_SRR11539114_peak_4333	1592	.	34.1494	162.753	159.278	630
chr10	81389747	81390717	GSE148515_Galang_2020_GSM4473030_PC_ATAC_seq_rep4_ATACseq_SRR11539114_peak_4334	139	.	6.82988	16.1236	13.9117	314
chr10	81394844	81395216	GSE148515_Galang_2020_GSM4473030_PC_ATAC_seq_rep4_ATACseq_SRR11539114_peak_4335	19	.	2.88956	3.77693	1.99624	152
chr10	81401341	81402913	GSE148515_Galang_2020_GSM4473030_PC_ATAC_seq_rep4_ATACseq_SRR11539114_peak_4336	129	.	6.56719	15.155	12.9626	561
chr10	81404889	81418958	GSE148515_Galang_2020_GSM4473030_PC_ATAC_seq_rep4_ATACseq_SRR11539114_peak_4337	1348	.	30.2091	138.13	134.841	7306
chr10	81419548	81420622	GSE148515_Galang_2020_GSM4473030_PC_ATAC_seq_rep4_ATACseq_SRR11539114_peak_4338	38	.	3.67763	5.7958	3.89045	503
chr10	81421886	81422320	GSE148515_Galang_2020_GSM4473030_PC_ATAC_seq_rep4_ATACseq_SRR11539114_peak_4339	45	.	3.94031	6.52963	4.58968	66
chr10	81423722	81427688	GSE148515_Galang_2020_GSM4473030_PC_ATAC_seq_rep4_ATACseq_SRR11539114_peak_4340	310	.	11.0329	33.5125	31.051	2754
chr10	81428069	81434495	GSE148515_Galang_2020_GSM4473030_PC_ATAC_seq_rep4_ATACseq_SRR11539114_peak_4341	2137	.	42.5554	217.691	213.781	2300
chr10	81434848	81435735	GSE148515_Galang_2020_GSM4473030_PC_ATAC_seq_rep4_ATACseq_SRR11539114_peak_4342	68	.	4.72838	8.88871	6.85845	728
chr10	81449712	81450423	GSE148515_Galang_2020_GSM4473030_PC_ATAC_seq_rep4_ATACseq_SRR11539114_peak_4343	84	.	5.25375	10.579	8.49674	585
chr10	81464858	81465721	GSE148515_Galang_2020_GSM4473030_PC_ATAC_seq_rep4_ATACseq_SRR11539114_peak_4344	32	.	3.41494	5.09103	3.22341	485
chr10	81482155	81483265	GSE148515_Galang_2020_GSM4473030_PC_ATAC_seq_rep4_ATACseq_SRR11539114_peak_4345	220	.	8.93138	24.4137	22.0656	552
chr10	81487749	81488808	GSE148515_Galang_2020_GSM4473030_PC_ATAC_seq_rep4_ATACseq_SRR11539114_peak_4346	68	.	4.72838	8.88871	6.85845	391
chr10	81494644	81497225	GSE148515_Galang_2020_GSM4473030_PC_ATAC_seq_rep4_ATACseq_SRR11539114_peak_4347	1543	.	33.3613	157.765	154.329	1865
chr10	81502437	81503224	GSE148515_Galang_2020_GSM4473030_PC_ATAC_seq_rep4_ATACseq_SRR11539114_peak_4348	139	.	6.82988	16.1236	13.9117	424
chr10	81526784	81527394	GSE148515_Galang_2020_GSM4473030_PC_ATAC_seq_rep4_ATACseq_SRR11539114_peak_4349	111	.	6.04182	13.2689	11.1179	149
chr10	81541917	81542277	GSE148515_Galang_2020_GSM4473030_PC_ATAC_seq_rep4_ATACseq_SRR11539114_peak_4350	38	.	3.67763	5.7958	3.89045	62
chr10	81543942	81545884	GSE148515_Galang_2020_GSM4473030_PC_ATAC_seq_rep4_ATACseq_SRR11539114_peak_4351	2207	.	43.6061	224.763	220.795	1287
chr10	81551234	81552583	GSE148515_Galang_2020_GSM4473030_PC_ATAC_seq_rep4_ATACseq_SRR11539114_peak_4352	657	.	18.1254	68.5079	65.7328	469
chr10	81558988	81561352	GSE148515_Galang_2020_GSM4473030_PC_ATAC_seq_rep4_ATACseq_SRR11539114_peak_4353	727	.	19.4389	75.5543	72.7246	561
chr10	81561754	81562082	GSE148515_Galang_2020_GSM4473030_PC_ATAC_seq_rep4_ATACseq_SRR11539114_peak_4354	25	.	3.15225	4.41731	2.59104	270
chr10	81563231	81565847	GSE148515_Galang_2020_GSM4473030_PC_ATAC_seq_rep4_ATACseq_SRR11539114_peak_4355	158	.	7.35525	18.1091	15.86	1134
chr10	81568271	81573040	GSE148515_Galang_2020_GSM4473030_PC_ATAC_seq_rep4_ATACseq_SRR11539114_peak_4356	1642	.	34.9375	167.77	164.258	3361
chr10	81574316	81575945	GSE148515_Galang_2020_GSM4473030_PC_ATAC_seq_rep4_ATACseq_SRR11539114_peak_4357	253	.	9.71944	27.7406	25.3481	1011
chr10	81596848	81598033	GSE148515_Galang_2020_GSM4473030_PC_ATAC_seq_rep4_ATACseq_SRR11539114_peak_4358	111	.	6.04182	13.2689	11.1179	329
chr10	82047543	82048599	GSE148515_Galang_2020_GSM4473030_PC_ATAC_seq_rep4_ATACseq_SRR11539114_peak_4365	334	.	11.5583	35.8943	33.4067	548
chr10	82083090	82083601	GSE148515_Galang_2020_GSM4473030_PC_ATAC_seq_rep4_ATACseq_SRR11539114_peak_4366	93	.	5.51644	11.456	9.3499	202
chr10	82127862	82128382	GSE148515_Galang_2020_GSM4473030_PC_ATAC_seq_rep4_ATACseq_SRR11539114_peak_4367	102	.	5.77913	12.3529	10.224	118
chr10	82178213	82178903	GSE148515_Galang_2020_GSM4473030_PC_ATAC_seq_rep4_ATACseq_SRR11539114_peak_4368	178	.	7.88063	20.1552	17.8711	354
chr10	82240483	82241428	GSE148515_Galang_2020_GSM4473030_PC_ATAC_seq_rep4_ATACseq_SRR11539114_peak_4369	231	.	9.19407	25.5106	23.1475	667
chr10	82354129	82354800	GSE148515_Galang_2020_GSM4473030_PC_ATAC_seq_rep4_ATACseq_SRR11539114_peak_4370	111	.	6.04182	13.2689	11.1179	157
chr10	82622260	82623772	GSE148515_Galang_2020_GSM4473030_PC_ATAC_seq_rep4_ATACseq_SRR11539114_peak_4371	496	.	14.9732	52.2571	49.6151	1046
chr10	82628952	82631094	GSE148515_Galang_2020_GSM4473030_PC_ATAC_seq_rep4_ATACseq_SRR11539114_peak_4372	1559	.	33.624	159.424	155.975	986
chr10	82661872	82662200	GSE148515_Galang_2020_GSM4473030_PC_ATAC_seq_rep4_ATACseq_SRR11539114_peak_4373	25	.	3.15225	4.41731	2.59104	189
chr10	82662505	82662888	GSE148515_Galang_2020_GSM4473030_PC_ATAC_seq_rep4_ATACseq_SRR11539114_peak_4374	32	.	3.41494	5.09103	3.22341	100
chr10	82666497	82667224	GSE148515_Galang_2020_GSM4473030_PC_ATAC_seq_rep4_ATACseq_SRR11539114_peak_4375	53	.	4.203	7.29074	5.31867	149
chr10	82698498	82700300	GSE148515_Galang_2020_GSM4473030_PC_ATAC_seq_rep4_ATACseq_SRR11539114_peak_4376	975	.	23.9046	100.549	97.5326	667
chr10	82758470	82758838	GSE148515_Galang_2020_GSM4473030_PC_ATAC_seq_rep4_ATACseq_SRR11539114_peak_4377	38	.	3.67763	5.7958	3.89045	70
chr10	82762796	82764731	GSE148515_Galang_2020_GSM4473030_PC_ATAC_seq_rep4_ATACseq_SRR11539114_peak_4378	2349	.	45.7076	239.031	234.946	1171
chr10	82795150	82795982	GSE148515_Galang_2020_GSM4473030_PC_ATAC_seq_rep4_ATACseq_SRR11539114_peak_4379	102	.	5.77913	12.3529	10.224	261
chr10	82811941	82812588	GSE148515_Galang_2020_GSM4473030_PC_ATAC_seq_rep4_ATACseq_SRR11539114_peak_4380	231	.	9.19407	25.5106	23.1475	137
chr10	82858264	82861120	GSE148515_Galang_2020_GSM4473030_PC_ATAC_seq_rep4_ATACseq_SRR11539114_peak_4381	1625	.	34.6748	166.094	162.595	887
chr10	82862668	82864047	GSE148515_Galang_2020_GSM4473030_PC_ATAC_seq_rep4_ATACseq_SRR11539114_peak_4382	45	.	3.94031	6.52963	4.58968	833
chr10	82876185	82876654	GSE148515_Galang_2020_GSM4473030_PC_ATAC_seq_rep4_ATACseq_SRR11539114_peak_4383	53	.	4.203	7.29074	5.31867	225
chr10	82889658	82889956	GSE148515_Galang_2020_GSM4473030_PC_ATAC_seq_rep4_ATACseq_SRR11539114_peak_4384	45	.	3.94031	6.52963	4.58968	184
chr10	82894774	82895064	GSE148515_Galang_2020_GSM4473030_PC_ATAC_seq_rep4_ATACseq_SRR11539114_peak_4385	14	.	2.62688	3.17248	1.44337	145
chr10	82898966	82899930	GSE148515_Galang_2020_GSM4473030_PC_ATAC_seq_rep4_ATACseq_SRR11539114_peak_4386	68	.	4.72838	8.88871	6.85845	46
chr10	82901228	82901705	GSE148515_Galang_2020_GSM4473030_PC_ATAC_seq_rep4_ATACseq_SRR11539114_peak_4387	93	.	5.51644	11.456	9.3499	396
chr10	82909085	82909751	GSE148515_Galang_2020_GSM4473030_PC_ATAC_seq_rep4_ATACseq_SRR11539114_peak_4388	60	.	4.46569	8.07757	6.0755	439
chr10	82983511	82983825	GSE148515_Galang_2020_GSM4473030_PC_ATAC_seq_rep4_ATACseq_SRR11539114_peak_4389	14	.	2.62688	3.17248	1.44337	260
chr10	82984748	82986921	GSE148515_Galang_2020_GSM4473030_PC_ATAC_seq_rep4_ATACseq_SRR11539114_peak_4390	616	.	17.3374	64.3543	61.6122	676
chr10	82990714	82991394	GSE148515_Galang_2020_GSM4473030_PC_ATAC_seq_rep4_ATACseq_SRR11539114_peak_4391	38	.	3.67763	5.7958	3.89045	315
chr10	83003609	83004653	GSE148515_Galang_2020_GSM4473030_PC_ATAC_seq_rep4_ATACseq_SRR11539114_peak_4392	45	.	3.94031	6.52963	4.58968	500
chr10	83059491	83061043	GSE148515_Galang_2020_GSM4473030_PC_ATAC_seq_rep4_ATACseq_SRR11539114_peak_4393	358	.	12.0836	38.3151	35.8022	1079
chr10	83078746	83080806	GSE148515_Galang_2020_GSM4473030_PC_ATAC_seq_rep4_ATACseq_SRR11539114_peak_4394	382	.	12.609	40.7731	38.2356	1138
chr10	83082021	83082370	GSE148515_Galang_2020_GSM4473030_PC_ATAC_seq_rep4_ATACseq_SRR11539114_peak_4395	25	.	3.15225	4.41731	2.59104	52
chr10	83083443	83084277	GSE148515_Galang_2020_GSM4473030_PC_ATAC_seq_rep4_ATACseq_SRR11539114_peak_4396	168	.	7.61794	19.1249	16.858	493
chr10	83094150	83096470	GSE148515_Galang_2020_GSM4473030_PC_ATAC_seq_rep4_ATACseq_SRR11539114_peak_4397	84	.	5.25375	10.579	8.49674	1453
chr10	83110759	83111740	GSE148515_Galang_2020_GSM4473030_PC_ATAC_seq_rep4_ATACseq_SRR11539114_peak_4398	199	.	8.406	22.2579	19.941	340
chr10	83116435	83118057	GSE148515_Galang_2020_GSM4473030_PC_ATAC_seq_rep4_ATACseq_SRR11539114_peak_4399	199	.	8.406	22.2579	19.941	691
chr10	83140815	83141128	GSE148515_Galang_2020_GSM4473030_PC_ATAC_seq_rep4_ATACseq_SRR11539114_peak_4400	25	.	3.15225	4.41731	2.59104	240
chr10	83163400	83164516	GSE148515_Galang_2020_GSM4473030_PC_ATAC_seq_rep4_ATACseq_SRR11539114_peak_4401	139	.	6.82988	16.1236	13.9117	689
chr10	83186662	83187676	GSE148515_Galang_2020_GSM4473030_PC_ATAC_seq_rep4_ATACseq_SRR11539114_peak_4402	220	.	8.93138	24.4137	22.0656	464
chr10	83217263	83217846	GSE148515_Galang_2020_GSM4473030_PC_ATAC_seq_rep4_ATACseq_SRR11539114_peak_4403	38	.	3.67763	5.7958	3.89045	173
chr10	83337228	83338131	GSE148515_Galang_2020_GSM4473030_PC_ATAC_seq_rep4_ATACseq_SRR11539114_peak_4404	158	.	7.35525	18.1091	15.86	351
chr10	83359603	83361166	GSE148515_Galang_2020_GSM4473030_PC_ATAC_seq_rep4_ATACseq_SRR11539114_peak_4405	699	.	18.9135	72.7177	69.9097	549
chr10	83532766	83534436	GSE148515_Galang_2020_GSM4473030_PC_ATAC_seq_rep4_ATACseq_SRR11539114_peak_4406	575	.	16.5493	60.2594	57.5502	1297
chr10	83543495	83544403	GSE148515_Galang_2020_GSM4473030_PC_ATAC_seq_rep4_ATACseq_SRR11539114_peak_4407	990	.	24.1673	102.065	99.0371	486
chr10	83601325	83601606	GSE148515_Galang_2020_GSM4473030_PC_ATAC_seq_rep4_ATACseq_SRR11539114_peak_4408	32	.	3.41494	5.09103	3.22341	74
chr10	83618769	83619542	GSE148515_Galang_2020_GSM4473030_PC_ATAC_seq_rep4_ATACseq_SRR11539114_peak_4409	120	.	6.3045	14.2031	12.031	353
chr10	83624810	83625160	GSE148515_Galang_2020_GSM4473030_PC_ATAC_seq_rep4_ATACseq_SRR11539114_peak_4410	25	.	3.15225	4.41731	2.59104	185
chr10	83630843	83631369	GSE148515_Galang_2020_GSM4473030_PC_ATAC_seq_rep4_ATACseq_SRR11539114_peak_4411	32	.	3.41494	5.09103	3.22341	245
chr10	83634934	83635481	GSE148515_Galang_2020_GSM4473030_PC_ATAC_seq_rep4_ATACseq_SRR11539114_peak_4412	102	.	5.77913	12.3529	10.224	447
chr10	83636404	83638108	GSE148515_Galang_2020_GSM4473030_PC_ATAC_seq_rep4_ATACseq_SRR11539114_peak_4413	242	.	9.45675	26.6197	24.2417	1161
chr10	83644170	83645467	GSE148515_Galang_2020_GSM4473030_PC_ATAC_seq_rep4_ATACseq_SRR11539114_peak_4414	102	.	5.77913	12.3529	10.224	902
chr10	83647727	83649328	GSE148515_Galang_2020_GSM4473030_PC_ATAC_seq_rep4_ATACseq_SRR11539114_peak_4415	1221	.	28.1076	125.338	122.141	939
chr10	83722117	83723540	GSE148515_Galang_2020_GSM4473030_PC_ATAC_seq_rep4_ATACseq_SRR11539114_peak_4416	358	.	12.0836	38.3151	35.8022	782
chr10	83729463	83729752	GSE148515_Galang_2020_GSM4473030_PC_ATAC_seq_rep4_ATACseq_SRR11539114_peak_4417	60	.	4.46569	8.07757	6.0755	162
chr10	83739192	83739520	GSE148515_Galang_2020_GSM4473030_PC_ATAC_seq_rep4_ATACseq_SRR11539114_peak_4418	68	.	4.72838	8.88871	6.85845	230
chr10	83760839	83761156	GSE148515_Galang_2020_GSM4473030_PC_ATAC_seq_rep4_ATACseq_SRR11539114_peak_4419	32	.	3.41494	5.09103	3.22341	112
chr10	83895161	83897350	GSE148515_Galang_2020_GSM4473030_PC_ATAC_seq_rep4_ATACseq_SRR11539114_peak_4420	382	.	12.609	40.7731	38.2356	805
chr10	84026470	84027769	GSE148515_Galang_2020_GSM4473030_PC_ATAC_seq_rep4_ATACseq_SRR11539114_peak_4421	220	.	8.93138	24.4137	22.0656	575
chr10	84060564	84061294	GSE148515_Galang_2020_GSM4473030_PC_ATAC_seq_rep4_ATACseq_SRR11539114_peak_4422	178	.	7.88063	20.1552	17.8711	397
chr10	84227840	84228247	GSE148515_Galang_2020_GSM4473030_PC_ATAC_seq_rep4_ATACseq_SRR11539114_peak_4424	129	.	6.56719	15.155	12.9626	194
chr10	84228739	84231089	GSE148515_Galang_2020_GSM4473030_PC_ATAC_seq_rep4_ATACseq_SRR11539114_peak_4425	930	.	23.1165	96.0307	93.0472	1771
chr10	84382969	84383621	GSE148515_Galang_2020_GSM4473030_PC_ATAC_seq_rep4_ATACseq_SRR11539114_peak_4426	93	.	5.51644	11.456	9.3499	494
chr10	84386826	84390004	GSE148515_Galang_2020_GSM4473030_PC_ATAC_seq_rep4_ATACseq_SRR11539114_peak_4427	727	.	19.4389	75.5543	72.7246	1788
chr10	84392103	84392624	GSE148515_Galang_2020_GSM4473030_PC_ATAC_seq_rep4_ATACseq_SRR11539114_peak_4428	53	.	4.203	7.29074	5.31867	95
chr10	84394801	84396743	GSE148515_Galang_2020_GSM4473030_PC_ATAC_seq_rep4_ATACseq_SRR11539114_peak_4429	178	.	7.88063	20.1552	17.8711	1295
chr10	84401678	84402559	GSE148515_Galang_2020_GSM4473030_PC_ATAC_seq_rep4_ATACseq_SRR11539114_peak_4430	129	.	6.56719	15.155	12.9626	545
chr10	84409068	84412621	GSE148515_Galang_2020_GSM4473030_PC_ATAC_seq_rep4_ATACseq_SRR11539114_peak_4431	322	.	11.2956	34.6984	32.2238	371
chr10	84415986	84417363	GSE148515_Galang_2020_GSM4473030_PC_ATAC_seq_rep4_ATACseq_SRR11539114_peak_4432	148	.	7.09257	17.1085	14.8777	874
chr10	84418681	84419104	GSE148515_Galang_2020_GSM4473030_PC_ATAC_seq_rep4_ATACseq_SRR11539114_peak_4433	38	.	3.67763	5.7958	3.89045	86
chr10	84434101	84434963	GSE148515_Galang_2020_GSM4473030_PC_ATAC_seq_rep4_ATACseq_SRR11539114_peak_4434	32	.	3.41494	5.09103	3.22341	593
chr10	84514086	84516577	GSE148515_Galang_2020_GSM4473030_PC_ATAC_seq_rep4_ATACseq_SRR11539114_peak_4438	209	.	8.66869	23.3293	20.9967	1594
chr10	84530255	84531402	GSE148515_Galang_2020_GSM4473030_PC_ATAC_seq_rep4_ATACseq_SRR11539114_peak_4439	102	.	5.77913	12.3529	10.224	630
chr10	84531978	84535262	GSE148515_Galang_2020_GSM4473030_PC_ATAC_seq_rep4_ATACseq_SRR11539114_peak_4440	1174	.	27.3195	120.606	117.444	2130
chr10	84536035	84536607	GSE148515_Galang_2020_GSM4473030_PC_ATAC_seq_rep4_ATACseq_SRR11539114_peak_4441	14	.	2.62688	3.17248	1.44337	192
chr10	84562662	84563011	GSE148515_Galang_2020_GSM4473030_PC_ATAC_seq_rep4_ATACseq_SRR11539114_peak_4442	38	.	3.67763	5.7958	3.89045	64
chr10	84575508	84579180	GSE148515_Galang_2020_GSM4473030_PC_ATAC_seq_rep4_ATACseq_SRR11539114_peak_4443	2190	.	43.3435	222.991	219.037	1097
chr10	84581353	84583035	GSE148515_Galang_2020_GSM4473030_PC_ATAC_seq_rep4_ATACseq_SRR11539114_peak_4444	275	.	10.2448	30.0168	27.5959	933
chr10	84596792	84598023	GSE148515_Galang_2020_GSM4473030_PC_ATAC_seq_rep4_ATACseq_SRR11539114_peak_4445	242	.	9.45675	26.6197	24.2417	409
chr10	84621895	84623363	GSE148515_Galang_2020_GSM4473030_PC_ATAC_seq_rep4_ATACseq_SRR11539114_peak_4446	496	.	14.9732	52.2571	49.6151	476
chr10	84656773	84657663	GSE148515_Galang_2020_GSM4473030_PC_ATAC_seq_rep4_ATACseq_SRR11539114_peak_4447	38	.	3.67763	5.7958	3.89045	303
chr10	84686237	84687506	GSE148515_Galang_2020_GSM4473030_PC_ATAC_seq_rep4_ATACseq_SRR11539114_peak_4448	253	.	9.71944	27.7406	25.3481	684
chr10	84706707	84707929	GSE148515_Galang_2020_GSM4473030_PC_ATAC_seq_rep4_ATACseq_SRR11539114_peak_4449	168	.	7.61794	19.1249	16.858	739
chr10	84754776	84757090	GSE148515_Galang_2020_GSM4473030_PC_ATAC_seq_rep4_ATACseq_SRR11539114_peak_4450	158	.	7.35525	18.1091	15.86	470
chr10	84759735	84760792	GSE148515_Galang_2020_GSM4473030_PC_ATAC_seq_rep4_ATACseq_SRR11539114_peak_4451	45	.	3.94031	6.52963	4.58968	788
chr10	84771988	84776065	GSE148515_Galang_2020_GSM4473030_PC_ATAC_seq_rep4_ATACseq_SRR11539114_peak_4452	1174	.	27.3195	120.606	117.444	940
chr10	84836248	84836602	GSE148515_Galang_2020_GSM4473030_PC_ATAC_seq_rep4_ATACseq_SRR11539114_peak_4453	19	.	2.88956	3.77693	1.99624	14
chr10	84851921	84853673	GSE148515_Galang_2020_GSM4473030_PC_ATAC_seq_rep4_ATACseq_SRR11539114_peak_4454	242	.	9.45675	26.6197	24.2417	936
chr10	84901814	84902662	GSE148515_Galang_2020_GSM4473030_PC_ATAC_seq_rep4_ATACseq_SRR11539114_peak_4455	60	.	4.46569	8.07757	6.0755	459
chr10	84916868	84918184	GSE148515_Galang_2020_GSM4473030_PC_ATAC_seq_rep4_ATACseq_SRR11539114_peak_4456	1268	.	28.8956	130.105	126.874	584
chr10	84936818	84938723	GSE148515_Galang_2020_GSM4473030_PC_ATAC_seq_rep4_ATACseq_SRR11539114_peak_4457	111	.	6.04182	13.2689	11.1179	274
chr10	84967008	84969605	GSE148515_Galang_2020_GSM4473030_PC_ATAC_seq_rep4_ATACseq_SRR11539114_peak_4458	158	.	7.35525	18.1091	15.86	2075
chr10	84997988	84998556	GSE148515_Galang_2020_GSM4473030_PC_ATAC_seq_rep4_ATACseq_SRR11539114_peak_4459	45	.	3.94031	6.52963	4.58968	383
chr10	85002002	85002531	GSE148515_Galang_2020_GSM4473030_PC_ATAC_seq_rep4_ATACseq_SRR11539114_peak_4460	178	.	7.88063	20.1552	17.8711	124
chr10	85038238	85038600	GSE148515_Galang_2020_GSM4473030_PC_ATAC_seq_rep4_ATACseq_SRR11539114_peak_4461	53	.	4.203	7.29074	5.31867	54
chr10	85101869	85103895	GSE148515_Galang_2020_GSM4473030_PC_ATAC_seq_rep4_ATACseq_SRR11539114_peak_4462	1776	.	37.039	181.291	177.674	872
chr10	85127276	85128905	GSE148515_Galang_2020_GSM4473030_PC_ATAC_seq_rep4_ATACseq_SRR11539114_peak_4463	813	.	21.015	84.2014	81.3059	789
chr10	85161353	85162539	GSE148515_Galang_2020_GSM4473030_PC_ATAC_seq_rep4_ATACseq_SRR11539114_peak_4464	111	.	6.04182	13.2689	11.1179	595
chr10	85183161	85186025	GSE148515_Galang_2020_GSM4473030_PC_ATAC_seq_rep4_ATACseq_SRR11539114_peak_4465	2546	.	48.5972	258.908	254.658	1923
chr10	85386116	85388958	GSE148515_Galang_2020_GSM4473030_PC_ATAC_seq_rep4_ATACseq_SRR11539114_peak_4466	713	.	19.1762	74.133	71.3142	681
chr10	85453088	85453470	GSE148515_Galang_2020_GSM4473030_PC_ATAC_seq_rep4_ATACseq_SRR11539114_peak_4467	38	.	3.67763	5.7958	3.89045	315
chr10	85598069	85599170	GSE148515_Galang_2020_GSM4473030_PC_ATAC_seq_rep4_ATACseq_SRR11539114_peak_4468	60	.	4.46569	8.07757	6.0755	364
chr10	85624730	85625109	GSE148515_Galang_2020_GSM4473030_PC_ATAC_seq_rep4_ATACseq_SRR11539114_peak_4469	19	.	2.88956	3.77693	1.99624	74
chr10	85651560	85652498	GSE148515_Galang_2020_GSM4473030_PC_ATAC_seq_rep4_ATACseq_SRR11539114_peak_4470	84	.	5.25375	10.579	8.49674	366
chr10	85829343	85829769	GSE148515_Galang_2020_GSM4473030_PC_ATAC_seq_rep4_ATACseq_SRR11539114_peak_4471	38	.	3.67763	5.7958	3.89045	396
chr10	85915999	85917727	GSE148515_Galang_2020_GSM4473030_PC_ATAC_seq_rep4_ATACseq_SRR11539114_peak_4473	1642	.	34.9375	167.77	164.258	1035
chr10	85928049	85928897	GSE148515_Galang_2020_GSM4473030_PC_ATAC_seq_rep4_ATACseq_SRR11539114_peak_4474	148	.	7.09257	17.1085	14.8777	644
chr10	85956906	85957930	GSE148515_Galang_2020_GSM4473030_PC_ATAC_seq_rep4_ATACseq_SRR11539114_peak_4475	242	.	9.45675	26.6197	24.2417	868
chr10	86021300	86022887	GSE148515_Galang_2020_GSM4473030_PC_ATAC_seq_rep4_ATACseq_SRR11539114_peak_4476	1190	.	27.5822	122.179	119.005	606
chr10	86064408	86065965	GSE148515_Galang_2020_GSM4473030_PC_ATAC_seq_rep4_ATACseq_SRR11539114_peak_4477	178	.	7.88063	20.1552	17.8711	647
chr10	86093002	86094013	GSE148515_Galang_2020_GSM4473030_PC_ATAC_seq_rep4_ATACseq_SRR11539114_peak_4478	129	.	6.56719	15.155	12.9626	525
chr10	86194096	86195490	GSE148515_Galang_2020_GSM4473030_PC_ATAC_seq_rep4_ATACseq_SRR11539114_peak_4479	168	.	7.61794	19.1249	16.858	984
chr10	86286272	86286882	GSE148515_Galang_2020_GSM4473030_PC_ATAC_seq_rep4_ATACseq_SRR11539114_peak_4480	168	.	7.61794	19.1249	16.858	192
chr10	86295745	86296866	GSE148515_Galang_2020_GSM4473030_PC_ATAC_seq_rep4_ATACseq_SRR11539114_peak_4481	188	.	8.14332	21.1997	18.8989	661
chr10	86299029	86305242	GSE148515_Galang_2020_GSM4473030_PC_ATAC_seq_rep4_ATACseq_SRR11539114_peak_4482	1205	.	27.8449	123.756	120.571	1497
chr10	86305773	86308557	GSE148515_Galang_2020_GSM4473030_PC_ATAC_seq_rep4_ATACseq_SRR11539114_peak_4483	76	.	4.99107	9.72291	7.66589	380
chr10	86308880	86309292	GSE148515_Galang_2020_GSM4473030_PC_ATAC_seq_rep4_ATACseq_SRR11539114_peak_4484	25	.	3.15225	4.41731	2.59104	396
chr10	86309721	86312623	GSE148515_Galang_2020_GSM4473030_PC_ATAC_seq_rep4_ATACseq_SRR11539114_peak_4485	129	.	6.56719	15.155	12.9626	944
chr10	86312914	86317881	GSE148515_Galang_2020_GSM4473030_PC_ATAC_seq_rep4_ATACseq_SRR11539114_peak_4486	310	.	11.0329	33.5125	31.051	946
chr10	86318913	86322894	GSE148515_Galang_2020_GSM4473030_PC_ATAC_seq_rep4_ATACseq_SRR11539114_peak_4487	84	.	5.25375	10.579	8.49674	2479
chr10	86324726	86325350	GSE148515_Galang_2020_GSM4473030_PC_ATAC_seq_rep4_ATACseq_SRR11539114_peak_4488	32	.	3.41494	5.09103	3.22341	374
chr10	86325918	86326386	GSE148515_Galang_2020_GSM4473030_PC_ATAC_seq_rep4_ATACseq_SRR11539114_peak_4489	25	.	3.15225	4.41731	2.59104	63
chr10	86327261	86327985	GSE148515_Galang_2020_GSM4473030_PC_ATAC_seq_rep4_ATACseq_SRR11539114_peak_4490	25	.	3.15225	4.41731	2.59104	92
chr10	86328410	86330547	GSE148515_Galang_2020_GSM4473030_PC_ATAC_seq_rep4_ATACseq_SRR11539114_peak_4491	60	.	4.46569	8.07757	6.0755	459
chr10	86330984	86332466	GSE148515_Galang_2020_GSM4473030_PC_ATAC_seq_rep4_ATACseq_SRR11539114_peak_4492	68	.	4.72838	8.88871	6.85845	799
chr10	86333925	86335127	GSE148515_Galang_2020_GSM4473030_PC_ATAC_seq_rep4_ATACseq_SRR11539114_peak_4493	38	.	3.67763	5.7958	3.89045	411
chr10	86335790	86345683	GSE148515_Galang_2020_GSM4473030_PC_ATAC_seq_rep4_ATACseq_SRR11539114_peak_4494	856	.	21.8031	88.5987	85.6702	4059
chr10	86346502	86346829	GSE148515_Galang_2020_GSM4473030_PC_ATAC_seq_rep4_ATACseq_SRR11539114_peak_4495	25	.	3.15225	4.41731	2.59104	197
chr10	86347337	86347657	GSE148515_Galang_2020_GSM4473030_PC_ATAC_seq_rep4_ATACseq_SRR11539114_peak_4496	25	.	3.15225	4.41731	2.59104	193
chr10	86350105	86350506	GSE148515_Galang_2020_GSM4473030_PC_ATAC_seq_rep4_ATACseq_SRR11539114_peak_4497	25	.	3.15225	4.41731	2.59104	329
chr10	86365627	86366441	GSE148515_Galang_2020_GSM4473030_PC_ATAC_seq_rep4_ATACseq_SRR11539114_peak_4498	120	.	6.3045	14.2031	12.031	291
chr10	86369111	86370451	GSE148515_Galang_2020_GSM4473030_PC_ATAC_seq_rep4_ATACseq_SRR11539114_peak_4499	53	.	4.203	7.29074	5.31867	339
chr10	86370913	86372409	GSE148515_Galang_2020_GSM4473030_PC_ATAC_seq_rep4_ATACseq_SRR11539114_peak_4500	444	.	13.9224	47.0715	44.4752	860
chr10	86374840	86375302	GSE148515_Galang_2020_GSM4473030_PC_ATAC_seq_rep4_ATACseq_SRR11539114_peak_4501	19	.	2.88956	3.77693	1.99624	396
chr10	86375927	86376477	GSE148515_Galang_2020_GSM4473030_PC_ATAC_seq_rep4_ATACseq_SRR11539114_peak_4502	60	.	4.46569	8.07757	6.0755	181
chr10	86452495	86452896	GSE148515_Galang_2020_GSM4473030_PC_ATAC_seq_rep4_ATACseq_SRR11539114_peak_4503	76	.	4.99107	9.72291	7.66589	155
chr10	86463785	86464071	GSE148515_Galang_2020_GSM4473030_PC_ATAC_seq_rep4_ATACseq_SRR11539114_peak_4504	84	.	5.25375	10.579	8.49674	200
chr10	86466633	86467424	GSE148515_Galang_2020_GSM4473030_PC_ATAC_seq_rep4_ATACseq_SRR11539114_peak_4505	32	.	3.41494	5.09103	3.22341	217
chr10	86497991	86499159	GSE148515_Galang_2020_GSM4473030_PC_ATAC_seq_rep4_ATACseq_SRR11539114_peak_4506	575	.	16.5493	60.2594	57.5502	874
chr10	86636767	86637455	GSE148515_Galang_2020_GSM4473030_PC_ATAC_seq_rep4_ATACseq_SRR11539114_peak_4507	129	.	6.56719	15.155	12.9626	433
chr10	86685144	86685906	GSE148515_Galang_2020_GSM4473030_PC_ATAC_seq_rep4_ATACseq_SRR11539114_peak_4508	178	.	7.88063	20.1552	17.8711	268
chr10	86704065	86706813	GSE148515_Galang_2020_GSM4473030_PC_ATAC_seq_rep4_ATACseq_SRR11539114_peak_4509	3458	.	61.4689	350.688	345.834	1640
chr10	86731031	86731393	GSE148515_Galang_2020_GSM4473030_PC_ATAC_seq_rep4_ATACseq_SRR11539114_peak_4510	84	.	5.25375	10.579	8.49674	75
chr10	86776609	86780416	GSE148515_Galang_2020_GSM4473030_PC_ATAC_seq_rep4_ATACseq_SRR11539114_peak_4511	2856	.	53.0629	290.18	285.67	2112
chr10	86781537	86781877	GSE148515_Galang_2020_GSM4473030_PC_ATAC_seq_rep4_ATACseq_SRR11539114_peak_4512	25	.	3.15225	4.41731	2.59104	244
chr10	86793315	86796911	GSE148515_Galang_2020_GSM4473030_PC_ATAC_seq_rep4_ATACseq_SRR11539114_peak_4513	158	.	7.35525	18.1091	15.86	2067
chr10	86804888	86805497	GSE148515_Galang_2020_GSM4473030_PC_ATAC_seq_rep4_ATACseq_SRR11539114_peak_4514	38	.	3.67763	5.7958	3.89045	369
chr10	86813847	86815334	GSE148515_Galang_2020_GSM4473030_PC_ATAC_seq_rep4_ATACseq_SRR11539114_peak_4515	129	.	6.56719	15.155	12.9626	801
chr10	86816156	86817353	GSE148515_Galang_2020_GSM4473030_PC_ATAC_seq_rep4_ATACseq_SRR11539114_peak_4516	32	.	3.41494	5.09103	3.22341	417
chr10	86819079	86820787	GSE148515_Galang_2020_GSM4473030_PC_ATAC_seq_rep4_ATACseq_SRR11539114_peak_4517	188	.	8.14332	21.1997	18.8989	806
chr10	86825236	86827108	GSE148515_Galang_2020_GSM4473030_PC_ATAC_seq_rep4_ATACseq_SRR11539114_peak_4518	334	.	11.5583	35.8943	33.4067	859
chr10	86838321	86839388	GSE148515_Galang_2020_GSM4473030_PC_ATAC_seq_rep4_ATACseq_SRR11539114_peak_4519	45	.	3.94031	6.52963	4.58968	779
chr10	86847207	86847489	GSE148515_Galang_2020_GSM4473030_PC_ATAC_seq_rep4_ATACseq_SRR11539114_peak_4520	19	.	2.88956	3.77693	1.99624	79
chr10	87058104	87058972	GSE148515_Galang_2020_GSM4473030_PC_ATAC_seq_rep4_ATACseq_SRR11539114_peak_4521	60	.	4.46569	8.07757	6.0755	268
chr10	87492198	87494941	GSE148515_Galang_2020_GSM4473030_PC_ATAC_seq_rep4_ATACseq_SRR11539114_peak_4522	168	.	7.61794	19.1249	16.858	761
chr10	87854555	87854969	GSE148515_Galang_2020_GSM4473030_PC_ATAC_seq_rep4_ATACseq_SRR11539114_peak_4523	53	.	4.203	7.29074	5.31867	101
chr10	87855724	87856245	GSE148515_Galang_2020_GSM4473030_PC_ATAC_seq_rep4_ATACseq_SRR11539114_peak_4524	19	.	2.88956	3.77693	1.99624	377
chr10	87857829	87861747	GSE148515_Galang_2020_GSM4473030_PC_ATAC_seq_rep4_ATACseq_SRR11539114_peak_4525	102	.	5.77913	12.3529	10.224	1107
chr10	87872251	87872559	GSE148515_Galang_2020_GSM4473030_PC_ATAC_seq_rep4_ATACseq_SRR11539114_peak_4526	32	.	3.41494	5.09103	3.22341	170
chr10	87926529	87927477	GSE148515_Galang_2020_GSM4473030_PC_ATAC_seq_rep4_ATACseq_SRR11539114_peak_4527	111	.	6.04182	13.2689	11.1179	742
chr10	88146359	88147649	GSE148515_Galang_2020_GSM4473030_PC_ATAC_seq_rep4_ATACseq_SRR11539114_peak_4528	370	.	12.3463	39.5396	37.0142	646
chr10	88200472	88201739	GSE148515_Galang_2020_GSM4473030_PC_ATAC_seq_rep4_ATACseq_SRR11539114_peak_4529	322	.	11.2956	34.6984	32.2238	702
chr10	88327260	88327709	GSE148515_Galang_2020_GSM4473030_PC_ATAC_seq_rep4_ATACseq_SRR11539114_peak_4530	68	.	4.72838	8.88871	6.85845	257
chr10	88356814	88357622	GSE148515_Galang_2020_GSM4473030_PC_ATAC_seq_rep4_ATACseq_SRR11539114_peak_4531	68	.	4.72838	8.88871	6.85845	242
chr10	88374623	88375231	GSE148515_Galang_2020_GSM4473030_PC_ATAC_seq_rep4_ATACseq_SRR11539114_peak_4532	25	.	3.15225	4.41731	2.59104	450
chr10	88376824	88377770	GSE148515_Galang_2020_GSM4473030_PC_ATAC_seq_rep4_ATACseq_SRR11539114_peak_4533	102	.	5.77913	12.3529	10.224	80
chr10	88378498	88381609	GSE148515_Galang_2020_GSM4473030_PC_ATAC_seq_rep4_ATACseq_SRR11539114_peak_4534	1316	.	29.6837	134.909	131.642	729
chr10	88383990	88384449	GSE148515_Galang_2020_GSM4473030_PC_ATAC_seq_rep4_ATACseq_SRR11539114_peak_4535	60	.	4.46569	8.07757	6.0755	308
chr10	88389616	88390200	GSE148515_Galang_2020_GSM4473030_PC_ATAC_seq_rep4_ATACseq_SRR11539114_peak_4536	102	.	5.77913	12.3529	10.224	123
chr10	88405813	88406138	GSE148515_Galang_2020_GSM4473030_PC_ATAC_seq_rep4_ATACseq_SRR11539114_peak_4537	129	.	6.56719	15.155	12.9626	232
chr10	88407131	88408289	GSE148515_Galang_2020_GSM4473030_PC_ATAC_seq_rep4_ATACseq_SRR11539114_peak_4538	68	.	4.72838	8.88871	6.85845	754
chr10	88426555	88426861	GSE148515_Galang_2020_GSM4473030_PC_ATAC_seq_rep4_ATACseq_SRR11539114_peak_4539	60	.	4.46569	8.07757	6.0755	94
chr10	88501578	88504659	GSE148515_Galang_2020_GSM4473030_PC_ATAC_seq_rep4_ATACseq_SRR11539114_peak_4540	1428	.	31.5225	146.249	142.899	2390
chr10	88510168	88511673	GSE148515_Galang_2020_GSM4473030_PC_ATAC_seq_rep4_ATACseq_SRR11539114_peak_4541	483	.	14.7105	50.9491	48.3185	823
chr10	88622670	88623469	GSE148515_Galang_2020_GSM4473030_PC_ATAC_seq_rep4_ATACseq_SRR11539114_peak_4542	148	.	7.09257	17.1085	14.8777	114
chr10	88730401	88732498	GSE148515_Galang_2020_GSM4473030_PC_ATAC_seq_rep4_ATACseq_SRR11539114_peak_4543	1221	.	28.1076	125.338	122.141	940
chr10	88826346	88827152	GSE148515_Galang_2020_GSM4473030_PC_ATAC_seq_rep4_ATACseq_SRR11539114_peak_4544	158	.	7.35525	18.1091	15.86	399
chr10	89257106	89257996	GSE148515_Galang_2020_GSM4473030_PC_ATAC_seq_rep4_ATACseq_SRR11539114_peak_4545	93	.	5.51644	11.456	9.3499	368
chr10	89343473	89345899	GSE148515_Galang_2020_GSM4473030_PC_ATAC_seq_rep4_ATACseq_SRR11539114_peak_4546	588	.	16.812	61.6177	58.8974	1489
chr10	89442633	89444451	GSE148515_Galang_2020_GSM4473030_PC_ATAC_seq_rep4_ATACseq_SRR11539114_peak_4547	842	.	21.5404	87.1277	84.2102	1265
chr10	89522177	89522663	GSE148515_Galang_2020_GSM4473030_PC_ATAC_seq_rep4_ATACseq_SRR11539114_peak_4548	25	.	3.15225	4.41731	2.59104	47
chr10	89530983	89532662	GSE148515_Galang_2020_GSM4473030_PC_ATAC_seq_rep4_ATACseq_SRR11539114_peak_4549	129	.	6.56719	15.155	12.9626	337
chr10	89533079	89533709	GSE148515_Galang_2020_GSM4473030_PC_ATAC_seq_rep4_ATACseq_SRR11539114_peak_4550	53	.	4.203	7.29074	5.31867	296
chr10	89630019	89630789	GSE148515_Galang_2020_GSM4473030_PC_ATAC_seq_rep4_ATACseq_SRR11539114_peak_4551	25	.	3.15225	4.41731	2.59104	310
chr10	89685524	89686989	GSE148515_Galang_2020_GSM4473030_PC_ATAC_seq_rep4_ATACseq_SRR11539114_peak_4552	1096	.	26.0061	112.804	109.698	783
chr10	89731512	89733183	GSE148515_Galang_2020_GSM4473030_PC_ATAC_seq_rep4_ATACseq_SRR11539114_peak_4553	575	.	16.5493	60.2594	57.5502	791
chr10	89744280	89746339	GSE148515_Galang_2020_GSM4473030_PC_ATAC_seq_rep4_ATACseq_SRR11539114_peak_4554	1252	.	28.633	128.512	125.292	726
chr10	89872776	89873781	GSE148515_Galang_2020_GSM4473030_PC_ATAC_seq_rep4_ATACseq_SRR11539114_peak_4555	53	.	4.203	7.29074	5.31867	591
chr10	90723000	90723642	GSE148515_Galang_2020_GSM4473030_PC_ATAC_seq_rep4_ATACseq_SRR11539114_peak_4556	45	.	3.94031	6.52963	4.58968	121
chr10	90728611	90729128	GSE148515_Galang_2020_GSM4473030_PC_ATAC_seq_rep4_ATACseq_SRR11539114_peak_4557	111	.	6.04182	13.2689	11.1179	162
chr10	90752961	90753305	GSE148515_Galang_2020_GSM4473030_PC_ATAC_seq_rep4_ATACseq_SRR11539114_peak_4558	32	.	3.41494	5.09103	3.22341	251
chr10	90829040	90829822	GSE148515_Galang_2020_GSM4473030_PC_ATAC_seq_rep4_ATACseq_SRR11539114_peak_4559	38	.	3.67763	5.7958	3.89045	446
chr10	90969654	90970160	GSE148515_Galang_2020_GSM4473030_PC_ATAC_seq_rep4_ATACseq_SRR11539114_peak_4560	38	.	3.67763	5.7958	3.89045	410
chr10	91082102	91083776	GSE148515_Galang_2020_GSM4473030_PC_ATAC_seq_rep4_ATACseq_SRR11539114_peak_4561	2260	.	44.3942	230.094	226.082	794
chr10	91122004	91125185	GSE148515_Galang_2020_GSM4473030_PC_ATAC_seq_rep4_ATACseq_SRR11539114_peak_4562	1692	.	35.7255	172.817	169.265	2032
chr10	91138936	91140050	GSE148515_Galang_2020_GSM4473030_PC_ATAC_seq_rep4_ATACseq_SRR11539114_peak_4563	93	.	5.51644	11.456	9.3499	293
chr10	91141566	91142118	GSE148515_Galang_2020_GSM4473030_PC_ATAC_seq_rep4_ATACseq_SRR11539114_peak_4564	38	.	3.67763	5.7958	3.89045	161
chr10	91166240	91168202	GSE148515_Galang_2020_GSM4473030_PC_ATAC_seq_rep4_ATACseq_SRR11539114_peak_4565	432	.	13.6598	45.795	43.2103	1265
chr10	91170343	91172461	GSE148515_Galang_2020_GSM4473030_PC_ATAC_seq_rep4_ATACseq_SRR11539114_peak_4566	2296	.	44.9196	233.661	229.619	1274
chr10	91180338	91183809	GSE148515_Galang_2020_GSM4473030_PC_ATAC_seq_rep4_ATACseq_SRR11539114_peak_4567	2120	.	42.2927	215.93	212.035	1474
chr10	91187439	91188624	GSE148515_Galang_2020_GSM4473030_PC_ATAC_seq_rep4_ATACseq_SRR11539114_peak_4568	148	.	7.09257	17.1085	14.8777	670
chr10	91236790	91238232	GSE148515_Galang_2020_GSM4473030_PC_ATAC_seq_rep4_ATACseq_SRR11539114_peak_4569	358	.	12.0836	38.3151	35.8022	345
chr10	91240476	91242344	GSE148515_Galang_2020_GSM4473030_PC_ATAC_seq_rep4_ATACseq_SRR11539114_peak_4570	188	.	8.14332	21.1997	18.8989	1121
chr10	91270270	91271847	GSE148515_Galang_2020_GSM4473030_PC_ATAC_seq_rep4_ATACseq_SRR11539114_peak_4571	139	.	6.82988	16.1236	13.9117	819
chr10	91871190	91871661	GSE148515_Galang_2020_GSM4473030_PC_ATAC_seq_rep4_ATACseq_SRR11539114_peak_4572	53	.	4.203	7.29074	5.31867	280
chr10	92717789	92718949	GSE148515_Galang_2020_GSM4473030_PC_ATAC_seq_rep4_ATACseq_SRR11539114_peak_4573	32	.	3.41494	5.09103	3.22341	911
chr10	92721312	92723106	GSE148515_Galang_2020_GSM4473030_PC_ATAC_seq_rep4_ATACseq_SRR11539114_peak_4574	1020	.	24.6926	105.11	102.06	1077
chr10	93050866	93051364	GSE148515_Galang_2020_GSM4473030_PC_ATAC_seq_rep4_ATACseq_SRR11539114_peak_4575	76	.	4.99107	9.72291	7.66589	334
chr10	93081240	93081770	GSE148515_Galang_2020_GSM4473030_PC_ATAC_seq_rep4_ATACseq_SRR11539114_peak_4576	93	.	5.51644	11.456	9.3499	378
chr10	93160114	93162650	GSE148515_Galang_2020_GSM4473030_PC_ATAC_seq_rep4_ATACseq_SRR11539114_peak_4577	1477	.	32.3106	151.163	147.777	914
chr10	93177497	93178123	GSE148515_Galang_2020_GSM4473030_PC_ATAC_seq_rep4_ATACseq_SRR11539114_peak_4578	76	.	4.99107	9.72291	7.66589	448
chr10	93181793	93182509	GSE148515_Galang_2020_GSM4473030_PC_ATAC_seq_rep4_ATACseq_SRR11539114_peak_4579	38	.	3.67763	5.7958	3.89045	667
chr10	93239329	93239707	GSE148515_Galang_2020_GSM4473030_PC_ATAC_seq_rep4_ATACseq_SRR11539114_peak_4580	38	.	3.67763	5.7958	3.89045	92
chr10	93247372	93248214	GSE148515_Galang_2020_GSM4473030_PC_ATAC_seq_rep4_ATACseq_SRR11539114_peak_4581	68	.	4.72838	8.88871	6.85845	729
chr10	93250532	93251762	GSE148515_Galang_2020_GSM4473030_PC_ATAC_seq_rep4_ATACseq_SRR11539114_peak_4582	209	.	8.66869	23.3293	20.9967	610
chr10	93261166	93264870	GSE148515_Galang_2020_GSM4473030_PC_ATAC_seq_rep4_ATACseq_SRR11539114_peak_4583	827	.	21.2777	85.6619	82.7554	673
chr10	93274350	93278029	GSE148515_Galang_2020_GSM4473030_PC_ATAC_seq_rep4_ATACseq_SRR11539114_peak_4584	334	.	11.5583	35.8943	33.4067	1728
chr10	93280087	93281473	GSE148515_Galang_2020_GSM4473030_PC_ATAC_seq_rep4_ATACseq_SRR11539114_peak_4585	120	.	6.3045	14.2031	12.031	791
chr10	93287960	93288560	GSE148515_Galang_2020_GSM4473030_PC_ATAC_seq_rep4_ATACseq_SRR11539114_peak_4586	32	.	3.41494	5.09103	3.22341	438
chr10	93290924	93292042	GSE148515_Galang_2020_GSM4473030_PC_ATAC_seq_rep4_ATACseq_SRR11539114_peak_4587	188	.	8.14332	21.1997	18.8989	632
chr10	93309235	93311553	GSE148515_Galang_2020_GSM4473030_PC_ATAC_seq_rep4_ATACseq_SRR11539114_peak_4588	188	.	8.14332	21.1997	18.8989	1964
chr10	93425527	93426304	GSE148515_Galang_2020_GSM4473030_PC_ATAC_seq_rep4_ATACseq_SRR11539114_peak_4589	158	.	7.35525	18.1091	15.86	391
chr10	93431264	93433322	GSE148515_Galang_2020_GSM4473030_PC_ATAC_seq_rep4_ATACseq_SRR11539114_peak_4590	713	.	19.1762	74.133	71.3142	1349
chr10	93441225	93442459	GSE148515_Galang_2020_GSM4473030_PC_ATAC_seq_rep4_ATACseq_SRR11539114_peak_4591	199	.	8.406	22.2579	19.941	602
chr10	93446720	93447819	GSE148515_Galang_2020_GSM4473030_PC_ATAC_seq_rep4_ATACseq_SRR11539114_peak_4592	93	.	5.51644	11.456	9.3499	800
chr10	93452454	93455194	GSE148515_Galang_2020_GSM4473030_PC_ATAC_seq_rep4_ATACseq_SRR11539114_peak_4593	1709	.	35.9882	174.505	170.941	944
chr10	93539659	93540855	GSE148515_Galang_2020_GSM4473030_PC_ATAC_seq_rep4_ATACseq_SRR11539114_peak_4594	370	.	12.3463	39.5396	37.0142	382
chr10	93588763	93590196	GSE148515_Galang_2020_GSM4473030_PC_ATAC_seq_rep4_ATACseq_SRR11539114_peak_4595	871	.	22.0658	90.075	87.1357	863
chr10	93640542	93642295	GSE148515_Galang_2020_GSM4473030_PC_ATAC_seq_rep4_ATACseq_SRR11539114_peak_4596	231	.	9.19407	25.5106	23.1475	494
chr10	93647826	93648647	GSE148515_Galang_2020_GSM4473030_PC_ATAC_seq_rep4_ATACseq_SRR11539114_peak_4597	220	.	8.93138	24.4137	22.0656	298
chr10	93661782	93663454	GSE148515_Galang_2020_GSM4473030_PC_ATAC_seq_rep4_ATACseq_SRR11539114_peak_4598	102	.	5.77913	12.3529	10.224	255
chr10	93672369	93673029	GSE148515_Galang_2020_GSM4473030_PC_ATAC_seq_rep4_ATACseq_SRR11539114_peak_4599	68	.	4.72838	8.88871	6.85845	392
chr10	93707567	93708055	GSE148515_Galang_2020_GSM4473030_PC_ATAC_seq_rep4_ATACseq_SRR11539114_peak_4600	38	.	3.67763	5.7958	3.89045	107
chr10	93753466	93753758	GSE148515_Galang_2020_GSM4473030_PC_ATAC_seq_rep4_ATACseq_SRR11539114_peak_4601	25	.	3.15225	4.41731	2.59104	164
chr10	93833474	93834453	GSE148515_Galang_2020_GSM4473030_PC_ATAC_seq_rep4_ATACseq_SRR11539114_peak_4602	148	.	7.09257	17.1085	14.8777	301
chr10	93888798	93890542	GSE148515_Galang_2020_GSM4473030_PC_ATAC_seq_rep4_ATACseq_SRR11539114_peak_4603	588	.	16.812	61.6177	58.8974	975
chr10	93918563	93919381	GSE148515_Galang_2020_GSM4473030_PC_ATAC_seq_rep4_ATACseq_SRR11539114_peak_4604	168	.	7.61794	19.1249	16.858	402
chr10	94034752	94036932	GSE148515_Galang_2020_GSM4473030_PC_ATAC_seq_rep4_ATACseq_SRR11539114_peak_4605	1964	.	39.9285	200.2	196.436	1322
chr10	94066974	94067442	GSE148515_Galang_2020_GSM4473030_PC_ATAC_seq_rep4_ATACseq_SRR11539114_peak_4606	76	.	4.99107	9.72291	7.66589	115
chr10	94072233	94073261	GSE148515_Galang_2020_GSM4473030_PC_ATAC_seq_rep4_ATACseq_SRR11539114_peak_4607	253	.	9.71944	27.7406	25.3481	446
chr10	94115771	94117606	GSE148515_Galang_2020_GSM4473030_PC_ATAC_seq_rep4_ATACseq_SRR11539114_peak_4608	407	.	13.1344	43.2669	40.7057	649
chr10	94147501	94148572	GSE148515_Galang_2020_GSM4473030_PC_ATAC_seq_rep4_ATACseq_SRR11539114_peak_4609	358	.	12.0836	38.3151	35.8022	537
chr10	94198655	94199614	GSE148515_Galang_2020_GSM4473030_PC_ATAC_seq_rep4_ATACseq_SRR11539114_peak_4610	358	.	12.0836	38.3151	35.8022	481
chr10	94249111	94250244	GSE148515_Galang_2020_GSM4473030_PC_ATAC_seq_rep4_ATACseq_SRR11539114_peak_4611	407	.	13.1344	43.2669	40.7057	686
chr10	94377927	94379198	GSE148515_Galang_2020_GSM4473030_PC_ATAC_seq_rep4_ATACseq_SRR11539114_peak_4612	275	.	10.2448	30.0168	27.5959	703
chr10	94408556	94409168	GSE148515_Galang_2020_GSM4473030_PC_ATAC_seq_rep4_ATACseq_SRR11539114_peak_4613	158	.	7.35525	18.1091	15.86	325
chr10	94462612	94463084	GSE148515_Galang_2020_GSM4473030_PC_ATAC_seq_rep4_ATACseq_SRR11539114_peak_4614	53	.	4.203	7.29074	5.31867	252
chr10	94465765	94466102	GSE148515_Galang_2020_GSM4473030_PC_ATAC_seq_rep4_ATACseq_SRR11539114_peak_4615	25	.	3.15225	4.41731	2.59104	79
chr10	94486362	94486687	GSE148515_Galang_2020_GSM4473030_PC_ATAC_seq_rep4_ATACseq_SRR11539114_peak_4616	19	.	2.88956	3.77693	1.99624	311
chr10	94494143	94495097	GSE148515_Galang_2020_GSM4473030_PC_ATAC_seq_rep4_ATACseq_SRR11539114_peak_4617	129	.	6.56719	15.155	12.9626	539
chr10	94513964	94515911	GSE148515_Galang_2020_GSM4473030_PC_ATAC_seq_rep4_ATACseq_SRR11539114_peak_4618	990	.	24.1673	102.065	99.0371	1062
chr10	94545380	94545996	GSE148515_Galang_2020_GSM4473030_PC_ATAC_seq_rep4_ATACseq_SRR11539114_peak_4619	76	.	4.99107	9.72291	7.66589	441
chr10	94687811	94689690	GSE148515_Galang_2020_GSM4473030_PC_ATAC_seq_rep4_ATACseq_SRR11539114_peak_4621	1861	.	38.3524	189.842	186.159	786
chr10	94788973	94789734	GSE148515_Galang_2020_GSM4473030_PC_ATAC_seq_rep4_ATACseq_SRR11539114_peak_4622	111	.	6.04182	13.2689	11.1179	544
chr10	94804139	94804836	GSE148515_Galang_2020_GSM4473030_PC_ATAC_seq_rep4_ATACseq_SRR11539114_peak_4623	76	.	4.99107	9.72291	7.66589	557
chr10	94827381	94827946	GSE148515_Galang_2020_GSM4473030_PC_ATAC_seq_rep4_ATACseq_SRR11539114_peak_4624	68	.	4.72838	8.88871	6.85845	321
chr10	94828880	94830049	GSE148515_Galang_2020_GSM4473030_PC_ATAC_seq_rep4_ATACseq_SRR11539114_peak_4625	264	.	9.98213	28.8731	26.4663	726
chr10	94943414	94945841	GSE148515_Galang_2020_GSM4473030_PC_ATAC_seq_rep4_ATACseq_SRR11539114_peak_4626	231	.	9.19407	25.5106	23.1475	1408
chr10	94990053	94992755	GSE148515_Galang_2020_GSM4473030_PC_ATAC_seq_rep4_ATACseq_SRR11539114_peak_4627	602	.	17.0747	62.9827	60.2515	969
chr10	95116594	95119190	GSE148515_Galang_2020_GSM4473030_PC_ATAC_seq_rep4_ATACseq_SRR11539114_peak_4628	334	.	11.5583	35.8943	33.4067	1107
chr10	95139478	95140194	GSE148515_Galang_2020_GSM4473030_PC_ATAC_seq_rep4_ATACseq_SRR11539114_peak_4629	53	.	4.203	7.29074	5.31867	449
chr10	95140577	95144109	GSE148515_Galang_2020_GSM4473030_PC_ATAC_seq_rep4_ATACseq_SRR11539114_peak_4630	1348	.	30.2091	138.13	134.841	2516
chr10	95200237	95200604	GSE148515_Galang_2020_GSM4473030_PC_ATAC_seq_rep4_ATACseq_SRR11539114_peak_4631	45	.	3.94031	6.52963	4.58968	316
chr10	95213189	95213519	GSE148515_Galang_2020_GSM4473030_PC_ATAC_seq_rep4_ATACseq_SRR11539114_peak_4632	25	.	3.15225	4.41731	2.59104	219
chr10	95223153	95223769	GSE148515_Galang_2020_GSM4473030_PC_ATAC_seq_rep4_ATACseq_SRR11539114_peak_4633	53	.	4.203	7.29074	5.31867	486
chr10	95248082	95248998	GSE148515_Galang_2020_GSM4473030_PC_ATAC_seq_rep4_ATACseq_SRR11539114_peak_4634	111	.	6.04182	13.2689	11.1179	473
chr10	95264579	95265685	GSE148515_Galang_2020_GSM4473030_PC_ATAC_seq_rep4_ATACseq_SRR11539114_peak_4635	120	.	6.3045	14.2031	12.031	218
chr10	95297388	95298079	GSE148515_Galang_2020_GSM4473030_PC_ATAC_seq_rep4_ATACseq_SRR11539114_peak_4636	102	.	5.77913	12.3529	10.224	341
chr10	95312758	95314533	GSE148515_Galang_2020_GSM4473030_PC_ATAC_seq_rep4_ATACseq_SRR11539114_peak_4637	915	.	22.8538	94.5343	91.5617	1061
chr10	95317789	95319113	GSE148515_Galang_2020_GSM4473030_PC_ATAC_seq_rep4_ATACseq_SRR11539114_peak_4638	158	.	7.35525	18.1091	15.86	617
chr10	95322101	95324350	GSE148515_Galang_2020_GSM4473030_PC_ATAC_seq_rep4_ATACseq_SRR11539114_peak_4639	548	.	16.0239	57.5634	54.8764	1555
chr10	95398436	95399001	GSE148515_Galang_2020_GSM4473030_PC_ATAC_seq_rep4_ATACseq_SRR11539114_peak_4640	139	.	6.82988	16.1236	13.9117	342
chr10	95414362	95418476	GSE148515_Galang_2020_GSM4473030_PC_ATAC_seq_rep4_ATACseq_SRR11539114_peak_4641	2296	.	44.9196	233.661	229.619	2626
chr10	95500834	95502076	GSE148515_Galang_2020_GSM4473030_PC_ATAC_seq_rep4_ATACseq_SRR11539114_peak_4642	334	.	11.5583	35.8943	33.4067	1032
chr10	95514368	95516216	GSE148515_Galang_2020_GSM4473030_PC_ATAC_seq_rep4_ATACseq_SRR11539114_peak_4643	2637	.	49.9106	268.038	263.71	789
chr10	95552582	95552869	GSE148515_Galang_2020_GSM4473030_PC_ATAC_seq_rep4_ATACseq_SRR11539114_peak_4644	32	.	3.41494	5.09103	3.22341	146
chr10	95553363	95553757	GSE148515_Galang_2020_GSM4473030_PC_ATAC_seq_rep4_ATACseq_SRR11539114_peak_4645	19	.	2.88956	3.77693	1.99624	43
chr10	95556489	95556907	GSE148515_Galang_2020_GSM4473030_PC_ATAC_seq_rep4_ATACseq_SRR11539114_peak_4646	14	.	2.62688	3.17248	1.44337	166
chr10	95557284	95557661	GSE148515_Galang_2020_GSM4473030_PC_ATAC_seq_rep4_ATACseq_SRR11539114_peak_4647	32	.	3.41494	5.09103	3.22341	149
chr10	95560529	95561006	GSE148515_Galang_2020_GSM4473030_PC_ATAC_seq_rep4_ATACseq_SRR11539114_peak_4648	32	.	3.41494	5.09103	3.22341	319
chr10	95562515	95564932	GSE148515_Galang_2020_GSM4473030_PC_ATAC_seq_rep4_ATACseq_SRR11539114_peak_4649	1316	.	29.6837	134.909	131.642	1607
chr10	95611369	95611747	GSE148515_Galang_2020_GSM4473030_PC_ATAC_seq_rep4_ATACseq_SRR11539114_peak_4650	45	.	3.94031	6.52963	4.58968	193
chr10	95680174	95681292	GSE148515_Galang_2020_GSM4473030_PC_ATAC_seq_rep4_ATACseq_SRR11539114_peak_4651	102	.	5.77913	12.3529	10.224	960
chr10	95772605	95775682	GSE148515_Galang_2020_GSM4473030_PC_ATAC_seq_rep4_ATACseq_SRR11539114_peak_4652	1380	.	30.7345	141.367	138.053	1136
chr10	95825008	95825834	GSE148515_Galang_2020_GSM4473030_PC_ATAC_seq_rep4_ATACseq_SRR11539114_peak_4653	84	.	5.25375	10.579	8.49674	286
chr10	95828308	95829080	GSE148515_Galang_2020_GSM4473030_PC_ATAC_seq_rep4_ATACseq_SRR11539114_peak_4654	120	.	6.3045	14.2031	12.031	468
chr10	95831524	95831925	GSE148515_Galang_2020_GSM4473030_PC_ATAC_seq_rep4_ATACseq_SRR11539114_peak_4655	25	.	3.15225	4.41731	2.59104	14
chr10	95839884	95840418	GSE148515_Galang_2020_GSM4473030_PC_ATAC_seq_rep4_ATACseq_SRR11539114_peak_4656	25	.	3.15225	4.41731	2.59104	216
chr10	95857914	95858357	GSE148515_Galang_2020_GSM4473030_PC_ATAC_seq_rep4_ATACseq_SRR11539114_peak_4657	25	.	3.15225	4.41731	2.59104	190
chr10	95864824	95865217	GSE148515_Galang_2020_GSM4473030_PC_ATAC_seq_rep4_ATACseq_SRR11539114_peak_4658	45	.	3.94031	6.52963	4.58968	227
chr10	95894037	95895011	GSE148515_Galang_2020_GSM4473030_PC_ATAC_seq_rep4_ATACseq_SRR11539114_peak_4659	148	.	7.09257	17.1085	14.8777	845
chr10	95939863	95941756	GSE148515_Galang_2020_GSM4473030_PC_ATAC_seq_rep4_ATACseq_SRR11539114_peak_4660	2492	.	47.8092	253.458	249.254	876
chr10	95967368	95967801	GSE148515_Galang_2020_GSM4473030_PC_ATAC_seq_rep4_ATACseq_SRR11539114_peak_4661	53	.	4.203	7.29074	5.31867	276
chr10	95970323	95971430	GSE148515_Galang_2020_GSM4473030_PC_ATAC_seq_rep4_ATACseq_SRR11539114_peak_4662	242	.	9.45675	26.6197	24.2417	548
chr10	96048477	96048826	GSE148515_Galang_2020_GSM4473030_PC_ATAC_seq_rep4_ATACseq_SRR11539114_peak_4663	53	.	4.203	7.29074	5.31867	270
chr10	96213679	96214971	GSE148515_Galang_2020_GSM4473030_PC_ATAC_seq_rep4_ATACseq_SRR11539114_peak_4664	60	.	4.46569	8.07757	6.0755	457
chr10	96370724	96371446	GSE148515_Galang_2020_GSM4473030_PC_ATAC_seq_rep4_ATACseq_SRR11539114_peak_4665	120	.	6.3045	14.2031	12.031	443
chr10	96615724	96619310	GSE148515_Galang_2020_GSM4473030_PC_ATAC_seq_rep4_ATACseq_SRR11539114_peak_4666	2528	.	48.3345	257.089	252.854	1180
chr10	96620679	96621292	GSE148515_Galang_2020_GSM4473030_PC_ATAC_seq_rep4_ATACseq_SRR11539114_peak_4667	76	.	4.99107	9.72291	7.66589	262
chr10	96625326	96625883	GSE148515_Galang_2020_GSM4473030_PC_ATAC_seq_rep4_ATACseq_SRR11539114_peak_4668	25	.	3.15225	4.41731	2.59104	290
chr10	96697769	96698126	GSE148515_Galang_2020_GSM4473030_PC_ATAC_seq_rep4_ATACseq_SRR11539114_peak_4669	102	.	5.77913	12.3529	10.224	90
chr10	96708490	96709064	GSE148515_Galang_2020_GSM4473030_PC_ATAC_seq_rep4_ATACseq_SRR11539114_peak_4670	158	.	7.35525	18.1091	15.86	167
chr10	96905244	96905576	GSE148515_Galang_2020_GSM4473030_PC_ATAC_seq_rep4_ATACseq_SRR11539114_peak_4671	25	.	3.15225	4.41731	2.59104	170
chr10	97312626	97314189	GSE148515_Galang_2020_GSM4473030_PC_ATAC_seq_rep4_ATACseq_SRR11539114_peak_4672	1051	.	25.218	108.174	105.102	1108
chr10	97376014	97376298	GSE148515_Galang_2020_GSM4473030_PC_ATAC_seq_rep4_ATACseq_SRR11539114_peak_4673	53	.	4.203	7.29074	5.31867	25
chr10	97436529	97438576	GSE148515_Galang_2020_GSM4473030_PC_ATAC_seq_rep4_ATACseq_SRR11539114_peak_4674	602	.	17.0747	62.9827	60.2515	399
chr10	98474179	98474754	GSE148515_Galang_2020_GSM4473030_PC_ATAC_seq_rep4_ATACseq_SRR11539114_peak_4675	19	.	2.88956	3.77693	1.99624	113
chr10	98554551	98555007	GSE148515_Galang_2020_GSM4473030_PC_ATAC_seq_rep4_ATACseq_SRR11539114_peak_4676	60	.	4.46569	8.07757	6.0755	114
chr10	98913467	98917058	GSE148515_Galang_2020_GSM4473030_PC_ATAC_seq_rep4_ATACseq_SRR11539114_peak_4677	3650	.	64.0958	369.998	365.094	965
chr10	98966962	98967712	GSE148515_Galang_2020_GSM4473030_PC_ATAC_seq_rep4_ATACseq_SRR11539114_peak_4678	38	.	3.67763	5.7958	3.89045	76
chr10	99084520	99085164	GSE148515_Galang_2020_GSM4473030_PC_ATAC_seq_rep4_ATACseq_SRR11539114_peak_4679	68	.	4.72838	8.88871	6.85845	558
chr10	99106403	99109634	GSE148515_Galang_2020_GSM4473030_PC_ATAC_seq_rep4_ATACseq_SRR11539114_peak_4680	1096	.	26.0061	112.804	109.698	987
chr10	99130697	99131154	GSE148515_Galang_2020_GSM4473030_PC_ATAC_seq_rep4_ATACseq_SRR11539114_peak_4681	76	.	4.99107	9.72291	7.66589	252
chr10	99136271	99136756	GSE148515_Galang_2020_GSM4473030_PC_ATAC_seq_rep4_ATACseq_SRR11539114_peak_4682	25	.	3.15225	4.41731	2.59104	150
chr10	99162196	99162594	GSE148515_Galang_2020_GSM4473030_PC_ATAC_seq_rep4_ATACseq_SRR11539114_peak_4683	25	.	3.15225	4.41731	2.59104	117
chr10	99203533	99204804	GSE148515_Galang_2020_GSM4473030_PC_ATAC_seq_rep4_ATACseq_SRR11539114_peak_4684	53	.	4.203	7.29074	5.31867	748
chr10	99250583	99251421	GSE148515_Galang_2020_GSM4473030_PC_ATAC_seq_rep4_ATACseq_SRR11539114_peak_4685	298	.	10.7702	32.3367	29.8885	389
chr10	99260413	99266979	GSE148515_Galang_2020_GSM4473030_PC_ATAC_seq_rep4_ATACseq_SRR11539114_peak_4686	1998	.	40.4539	203.676	199.884	2726
chr10	99267568	99271023	GSE148515_Galang_2020_GSM4473030_PC_ATAC_seq_rep4_ATACseq_SRR11539114_peak_4687	102	.	5.77913	12.3529	10.224	2747
chr10	99272813	99273267	GSE148515_Galang_2020_GSM4473030_PC_ATAC_seq_rep4_ATACseq_SRR11539114_peak_4688	32	.	3.41494	5.09103	3.22341	230
chr10	99274586	99275077	GSE148515_Galang_2020_GSM4473030_PC_ATAC_seq_rep4_ATACseq_SRR11539114_peak_4689	84	.	5.25375	10.579	8.49674	134
chr10	99283835	99287634	GSE148515_Galang_2020_GSM4473030_PC_ATAC_seq_rep4_ATACseq_SRR11539114_peak_4690	432	.	13.6598	45.795	43.2103	1151
chr10	99460294	99461551	GSE148515_Galang_2020_GSM4473030_PC_ATAC_seq_rep4_ATACseq_SRR11539114_peak_4691	38	.	3.67763	5.7958	3.89045	742
chr10	99577203	99577495	GSE148515_Galang_2020_GSM4473030_PC_ATAC_seq_rep4_ATACseq_SRR11539114_peak_4692	53	.	4.203	7.29074	5.31867	206
chr10	99619323	99619677	GSE148515_Galang_2020_GSM4473030_PC_ATAC_seq_rep4_ATACseq_SRR11539114_peak_4693	68	.	4.72838	8.88871	6.85845	278
chr10	99638104	99638571	GSE148515_Galang_2020_GSM4473030_PC_ATAC_seq_rep4_ATACseq_SRR11539114_peak_4694	32	.	3.41494	5.09103	3.22341	322
chr10	99936662	99937159	GSE148515_Galang_2020_GSM4473030_PC_ATAC_seq_rep4_ATACseq_SRR11539114_peak_4695	32	.	3.41494	5.09103	3.22341	80
chr10	99961536	99962275	GSE148515_Galang_2020_GSM4473030_PC_ATAC_seq_rep4_ATACseq_SRR11539114_peak_4696	68	.	4.72838	8.88871	6.85845	177
chr10	100015156	100018144	GSE148515_Galang_2020_GSM4473030_PC_ATAC_seq_rep4_ATACseq_SRR11539114_peak_4697	685	.	18.6508	71.3083	68.5114	881
chr10	100139162	100140189	GSE148515_Galang_2020_GSM4473030_PC_ATAC_seq_rep4_ATACseq_SRR11539114_peak_4698	53	.	4.203	7.29074	5.31867	491
chr10	100143918	100144778	GSE148515_Galang_2020_GSM4473030_PC_ATAC_seq_rep4_ATACseq_SRR11539114_peak_4699	158	.	7.35525	18.1091	15.86	652
chr10	100197691	100198021	GSE148515_Galang_2020_GSM4473030_PC_ATAC_seq_rep4_ATACseq_SRR11539114_peak_4700	53	.	4.203	7.29074	5.31867	121
chr10	100486695	100488001	GSE148515_Galang_2020_GSM4473030_PC_ATAC_seq_rep4_ATACseq_SRR11539114_peak_4701	1810	.	37.5643	184.702	181.059	727
chr10	100588437	100589585	GSE148515_Galang_2020_GSM4473030_PC_ATAC_seq_rep4_ATACseq_SRR11539114_peak_4702	358	.	12.0836	38.3151	35.8022	714
chr10	103027416	103030209	GSE148515_Galang_2020_GSM4473030_PC_ATAC_seq_rep4_ATACseq_SRR11539114_peak_4703	231	.	9.19407	25.5106	23.1475	1008
chr10	103236081	103236378	GSE148515_Galang_2020_GSM4473030_PC_ATAC_seq_rep4_ATACseq_SRR11539114_peak_4704	93	.	5.51644	11.456	9.3499	172
chr10	103367474	103369372	GSE148515_Galang_2020_GSM4473030_PC_ATAC_seq_rep4_ATACseq_SRR11539114_peak_4705	209	.	8.66869	23.3293	20.9967	1712
chr10	103442939	103443621	GSE148515_Galang_2020_GSM4473030_PC_ATAC_seq_rep4_ATACseq_SRR11539114_peak_4706	45	.	3.94031	6.52963	4.58968	233
chr10	104455635	104456001	GSE148515_Galang_2020_GSM4473030_PC_ATAC_seq_rep4_ATACseq_SRR11539114_peak_4707	32	.	3.41494	5.09103	3.22341	159
chr10	105418144	105418618	GSE148515_Galang_2020_GSM4473030_PC_ATAC_seq_rep4_ATACseq_SRR11539114_peak_4708	38	.	3.67763	5.7958	3.89045	62
chr10	105509493	105510307	GSE148515_Galang_2020_GSM4473030_PC_ATAC_seq_rep4_ATACseq_SRR11539114_peak_4709	102	.	5.77913	12.3529	10.224	357
chr10	105521601	105523884	GSE148515_Galang_2020_GSM4473030_PC_ATAC_seq_rep4_ATACseq_SRR11539114_peak_4710	102	.	5.77913	12.3529	10.224	693
chr10	105571976	105575594	GSE148515_Galang_2020_GSM4473030_PC_ATAC_seq_rep4_ATACseq_SRR11539114_peak_4711	1348	.	30.2091	138.13	134.841	2488
chr10	105656568	105657381	GSE148515_Galang_2020_GSM4473030_PC_ATAC_seq_rep4_ATACseq_SRR11539114_peak_4712	102	.	5.77913	12.3529	10.224	446
chr10	105774166	105774610	GSE148515_Galang_2020_GSM4473030_PC_ATAC_seq_rep4_ATACseq_SRR11539114_peak_4713	38	.	3.67763	5.7958	3.89045	171
chr10	105840345	105842160	GSE148515_Galang_2020_GSM4473030_PC_ATAC_seq_rep4_ATACseq_SRR11539114_peak_4714	2102	.	42.03	214.171	210.291	944
chr10	106241906	106242697	GSE148515_Galang_2020_GSM4473030_PC_ATAC_seq_rep4_ATACseq_SRR11539114_peak_4715	120	.	6.3045	14.2031	12.031	436
chr10	106469754	106470483	GSE148515_Galang_2020_GSM4473030_PC_ATAC_seq_rep4_ATACseq_SRR11539114_peak_4716	45	.	3.94031	6.52963	4.58968	336
chr10	106584698	106585968	GSE148515_Galang_2020_GSM4473030_PC_ATAC_seq_rep4_ATACseq_SRR11539114_peak_4717	93	.	5.51644	11.456	9.3499	534
chr10	107122929	107124213	GSE148515_Galang_2020_GSM4473030_PC_ATAC_seq_rep4_ATACseq_SRR11539114_peak_4718	394	.	12.8717	42.0156	39.4663	704
chr10	107271844	107272952	GSE148515_Galang_2020_GSM4473030_PC_ATAC_seq_rep4_ATACseq_SRR11539114_peak_4719	199	.	8.406	22.2579	19.941	219
chr10	107389478	107390004	GSE148515_Galang_2020_GSM4473030_PC_ATAC_seq_rep4_ATACseq_SRR11539114_peak_4720	68	.	4.72838	8.88871	6.85845	285
chr10	107467829	107468152	GSE148515_Galang_2020_GSM4473030_PC_ATAC_seq_rep4_ATACseq_SRR11539114_peak_4721	53	.	4.203	7.29074	5.31867	58
chr10	107499755	107500211	GSE148515_Galang_2020_GSM4473030_PC_ATAC_seq_rep4_ATACseq_SRR11539114_peak_4722	60	.	4.46569	8.07757	6.0755	278
chr10	107779245	107779691	GSE148515_Galang_2020_GSM4473030_PC_ATAC_seq_rep4_ATACseq_SRR11539114_peak_4723	38	.	3.67763	5.7958	3.89045	186
chr10	107799899	107800177	GSE148515_Galang_2020_GSM4473030_PC_ATAC_seq_rep4_ATACseq_SRR11539114_peak_4724	25	.	3.15225	4.41731	2.59104	120
chr10	107921963	107922389	GSE148515_Galang_2020_GSM4473030_PC_ATAC_seq_rep4_ATACseq_SRR11539114_peak_4725	45	.	3.94031	6.52963	4.58968	122
chr10	107930237	107933068	GSE148515_Galang_2020_GSM4473030_PC_ATAC_seq_rep4_ATACseq_SRR11539114_peak_4726	382	.	12.609	40.7731	38.2356	572
chr10	107940196	107941059	GSE148515_Galang_2020_GSM4473030_PC_ATAC_seq_rep4_ATACseq_SRR11539114_peak_4727	102	.	5.77913	12.3529	10.224	339
chr10	108088437	108090009	GSE148515_Galang_2020_GSM4473030_PC_ATAC_seq_rep4_ATACseq_SRR11539114_peak_4728	60	.	4.46569	8.07757	6.0755	460
chr10	108113375	108113771	GSE148515_Galang_2020_GSM4473030_PC_ATAC_seq_rep4_ATACseq_SRR11539114_peak_4729	32	.	3.41494	5.09103	3.22341	196
chr10	108155035	108155798	GSE148515_Galang_2020_GSM4473030_PC_ATAC_seq_rep4_ATACseq_SRR11539114_peak_4730	53	.	4.203	7.29074	5.31867	155
chr10	108161009	108164190	GSE148515_Galang_2020_GSM4473030_PC_ATAC_seq_rep4_ATACseq_SRR11539114_peak_4731	2618	.	49.648	266.208	261.895	1084
chr10	108167632	108168297	GSE148515_Galang_2020_GSM4473030_PC_ATAC_seq_rep4_ATACseq_SRR11539114_peak_4732	76	.	4.99107	9.72291	7.66589	468
chr10	108170475	108171124	GSE148515_Galang_2020_GSM4473030_PC_ATAC_seq_rep4_ATACseq_SRR11539114_peak_4733	45	.	3.94031	6.52963	4.58968	436
chr10	108173032	108173444	GSE148515_Galang_2020_GSM4473030_PC_ATAC_seq_rep4_ATACseq_SRR11539114_peak_4734	45	.	3.94031	6.52963	4.58968	352
chr10	108331144	108334100	GSE148515_Galang_2020_GSM4473030_PC_ATAC_seq_rep4_ATACseq_SRR11539114_peak_4735	1396	.	30.9971	142.99	139.665	1214
chr10	108380461	108380945	GSE148515_Galang_2020_GSM4473030_PC_ATAC_seq_rep4_ATACseq_SRR11539114_peak_4736	53	.	4.203	7.29074	5.31867	290
chr10	108444876	108447500	GSE148515_Galang_2020_GSM4473030_PC_ATAC_seq_rep4_ATACseq_SRR11539114_peak_4737	168	.	7.61794	19.1249	16.858	1289
chr10	108537465	108539076	GSE148515_Galang_2020_GSM4473030_PC_ATAC_seq_rep4_ATACseq_SRR11539114_peak_4738	45	.	3.94031	6.52963	4.58968	1210
chr10	108651417	108651709	GSE148515_Galang_2020_GSM4473030_PC_ATAC_seq_rep4_ATACseq_SRR11539114_peak_4739	60	.	4.46569	8.07757	6.0755	98
chr10	108679540	108680455	GSE148515_Galang_2020_GSM4473030_PC_ATAC_seq_rep4_ATACseq_SRR11539114_peak_4740	93	.	5.51644	11.456	9.3499	545
chr10	108680953	108681261	GSE148515_Galang_2020_GSM4473030_PC_ATAC_seq_rep4_ATACseq_SRR11539114_peak_4741	19	.	2.88956	3.77693	1.99624	136
chr10	109010532	109012026	GSE148515_Galang_2020_GSM4473030_PC_ATAC_seq_rep4_ATACseq_SRR11539114_peak_4742	407	.	13.1344	43.2669	40.7057	925
chr10	109091896	109092458	GSE148515_Galang_2020_GSM4473030_PC_ATAC_seq_rep4_ATACseq_SRR11539114_peak_4743	53	.	4.203	7.29074	5.31867	477
chr10	109920719	109921582	GSE148515_Galang_2020_GSM4473030_PC_ATAC_seq_rep4_ATACseq_SRR11539114_peak_4744	84	.	5.25375	10.579	8.49674	277
chr10	110061448	110061773	GSE148515_Galang_2020_GSM4473030_PC_ATAC_seq_rep4_ATACseq_SRR11539114_peak_4745	14	.	2.62688	3.17248	1.44337	228
chr10	110191859	110192273	GSE148515_Galang_2020_GSM4473030_PC_ATAC_seq_rep4_ATACseq_SRR11539114_peak_4746	38	.	3.67763	5.7958	3.89045	313
chr10	110241896	110242467	GSE148515_Galang_2020_GSM4473030_PC_ATAC_seq_rep4_ATACseq_SRR11539114_peak_4747	76	.	4.99107	9.72291	7.66589	336
chr10	110329479	110330223	GSE148515_Galang_2020_GSM4473030_PC_ATAC_seq_rep4_ATACseq_SRR11539114_peak_4748	111	.	6.04182	13.2689	11.1179	330
chr10	110400247	110401816	GSE148515_Galang_2020_GSM4473030_PC_ATAC_seq_rep4_ATACseq_SRR11539114_peak_4749	242	.	9.45675	26.6197	24.2417	657
chr10	110402638	110403296	GSE148515_Galang_2020_GSM4473030_PC_ATAC_seq_rep4_ATACseq_SRR11539114_peak_4750	60	.	4.46569	8.07757	6.0755	407
chr10	110454860	110456578	GSE148515_Galang_2020_GSM4473030_PC_ATAC_seq_rep4_ATACseq_SRR11539114_peak_4751	444	.	13.9224	47.0715	44.4752	1067
chr10	110573434	110573795	GSE148515_Galang_2020_GSM4473030_PC_ATAC_seq_rep4_ATACseq_SRR11539114_peak_4752	53	.	4.203	7.29074	5.31867	207
chr10	110586006	110586373	GSE148515_Galang_2020_GSM4473030_PC_ATAC_seq_rep4_ATACseq_SRR11539114_peak_4753	32	.	3.41494	5.09103	3.22341	226
chr10	110744516	110746377	GSE148515_Galang_2020_GSM4473030_PC_ATAC_seq_rep4_ATACseq_SRR11539114_peak_4754	975	.	23.9046	100.549	97.5326	809
chr10	110794651	110795152	GSE148515_Galang_2020_GSM4473030_PC_ATAC_seq_rep4_ATACseq_SRR11539114_peak_4755	38	.	3.67763	5.7958	3.89045	123
chr10	110817211	110818608	GSE148515_Galang_2020_GSM4473030_PC_ATAC_seq_rep4_ATACseq_SRR11539114_peak_4756	178	.	7.88063	20.1552	17.8711	729
chr10	110918444	110923062	GSE148515_Galang_2020_GSM4473030_PC_ATAC_seq_rep4_ATACseq_SRR11539114_peak_4757	1461	.	32.0479	149.522	146.147	1645
chr10	110923565	110924376	GSE148515_Galang_2020_GSM4473030_PC_ATAC_seq_rep4_ATACseq_SRR11539114_peak_4758	84	.	5.25375	10.579	8.49674	58
chr10	110925586	110925877	GSE148515_Galang_2020_GSM4473030_PC_ATAC_seq_rep4_ATACseq_SRR11539114_peak_4759	19	.	2.88956	3.77693	1.99624	185
chr10	110927074	110928058	GSE148515_Galang_2020_GSM4473030_PC_ATAC_seq_rep4_ATACseq_SRR11539114_peak_4760	231	.	9.19407	25.5106	23.1475	607
chr10	110928845	110931379	GSE148515_Galang_2020_GSM4473030_PC_ATAC_seq_rep4_ATACseq_SRR11539114_peak_4761	60	.	4.46569	8.07757	6.0755	967
chr10	110935276	110936213	GSE148515_Galang_2020_GSM4473030_PC_ATAC_seq_rep4_ATACseq_SRR11539114_peak_4762	38	.	3.67763	5.7958	3.89045	646
chr10	110938874	110939292	GSE148515_Galang_2020_GSM4473030_PC_ATAC_seq_rep4_ATACseq_SRR11539114_peak_4763	25	.	3.15225	4.41731	2.59104	37
chr10	110944458	110945311	GSE148515_Galang_2020_GSM4473030_PC_ATAC_seq_rep4_ATACseq_SRR11539114_peak_4764	53	.	4.203	7.29074	5.31867	629
chr10	110951681	110953713	GSE148515_Galang_2020_GSM4473030_PC_ATAC_seq_rep4_ATACseq_SRR11539114_peak_4765	111	.	6.04182	13.2689	11.1179	1648
chr10	110986643	110987002	GSE148515_Galang_2020_GSM4473030_PC_ATAC_seq_rep4_ATACseq_SRR11539114_peak_4766	60	.	4.46569	8.07757	6.0755	182
chr10	110991989	110992602	GSE148515_Galang_2020_GSM4473030_PC_ATAC_seq_rep4_ATACseq_SRR11539114_peak_4767	60	.	4.46569	8.07757	6.0755	288
chr10	111009186	111011206	GSE148515_Galang_2020_GSM4473030_PC_ATAC_seq_rep4_ATACseq_SRR11539114_peak_4768	1396	.	30.9971	142.99	139.665	991
chr10	111099967	111100313	GSE148515_Galang_2020_GSM4473030_PC_ATAC_seq_rep4_ATACseq_SRR11539114_peak_4769	53	.	4.203	7.29074	5.31867	256
chr10	111102024	111102751	GSE148515_Galang_2020_GSM4473030_PC_ATAC_seq_rep4_ATACseq_SRR11539114_peak_4770	93	.	5.51644	11.456	9.3499	345
chr10	111107583	111108026	GSE148515_Galang_2020_GSM4473030_PC_ATAC_seq_rep4_ATACseq_SRR11539114_peak_4771	32	.	3.41494	5.09103	3.22341	274
chr10	111163699	111166365	GSE148515_Galang_2020_GSM4473030_PC_ATAC_seq_rep4_ATACseq_SRR11539114_peak_4772	2296	.	44.9196	233.661	229.619	951
chr10	111168127	111169006	GSE148515_Galang_2020_GSM4473030_PC_ATAC_seq_rep4_ATACseq_SRR11539114_peak_4773	158	.	7.35525	18.1091	15.86	412
chr10	111183596	111184528	GSE148515_Galang_2020_GSM4473030_PC_ATAC_seq_rep4_ATACseq_SRR11539114_peak_4774	93	.	5.51644	11.456	9.3499	421
chr10	111271583	111272097	GSE148515_Galang_2020_GSM4473030_PC_ATAC_seq_rep4_ATACseq_SRR11539114_peak_4775	68	.	4.72838	8.88871	6.85845	308
chr10	111297945	111299597	GSE148515_Galang_2020_GSM4473030_PC_ATAC_seq_rep4_ATACseq_SRR11539114_peak_4776	713	.	19.1762	74.133	71.3142	737
chr10	111389852	111390278	GSE148515_Galang_2020_GSM4473030_PC_ATAC_seq_rep4_ATACseq_SRR11539114_peak_4777	53	.	4.203	7.29074	5.31867	219
chr10	111472568	111474398	GSE148515_Galang_2020_GSM4473030_PC_ATAC_seq_rep4_ATACseq_SRR11539114_peak_4778	1810	.	37.5643	184.702	181.059	692
chr10	111503083	111504084	GSE148515_Galang_2020_GSM4473030_PC_ATAC_seq_rep4_ATACseq_SRR11539114_peak_4779	68	.	4.72838	8.88871	6.85845	226
chr10	111505400	111508101	GSE148515_Galang_2020_GSM4473030_PC_ATAC_seq_rep4_ATACseq_SRR11539114_peak_4780	1930	.	39.4031	196.736	193	1095
chr10	111519664	111520640	GSE148515_Galang_2020_GSM4473030_PC_ATAC_seq_rep4_ATACseq_SRR11539114_peak_4781	220	.	8.93138	24.4137	22.0656	176
chr10	111543462	111544273	GSE148515_Galang_2020_GSM4473030_PC_ATAC_seq_rep4_ATACseq_SRR11539114_peak_4782	68	.	4.72838	8.88871	6.85845	478
chr10	111548039	111548395	GSE148515_Galang_2020_GSM4473030_PC_ATAC_seq_rep4_ATACseq_SRR11539114_peak_4783	68	.	4.72838	8.88871	6.85845	92
chr10	111558314	111559519	GSE148515_Galang_2020_GSM4473030_PC_ATAC_seq_rep4_ATACseq_SRR11539114_peak_4784	168	.	7.61794	19.1249	16.858	540
chr10	111575062	111577115	GSE148515_Galang_2020_GSM4473030_PC_ATAC_seq_rep4_ATACseq_SRR11539114_peak_4785	370	.	12.3463	39.5396	37.0142	1471
chr10	111582094	111584498	GSE148515_Galang_2020_GSM4473030_PC_ATAC_seq_rep4_ATACseq_SRR11539114_peak_4786	382	.	12.609	40.7731	38.2356	1145
chr10	111593918	111596233	GSE148515_Galang_2020_GSM4473030_PC_ATAC_seq_rep4_ATACseq_SRR11539114_peak_4787	535	.	15.7613	56.226	53.5502	897
chr10	111600171	111600978	GSE148515_Galang_2020_GSM4473030_PC_ATAC_seq_rep4_ATACseq_SRR11539114_peak_4788	139	.	6.82988	16.1236	13.9117	637
chr10	111932755	111933481	GSE148515_Galang_2020_GSM4473030_PC_ATAC_seq_rep4_ATACseq_SRR11539114_peak_4789	68	.	4.72838	8.88871	6.85845	343
chr10	111935719	111937764	GSE148515_Galang_2020_GSM4473030_PC_ATAC_seq_rep4_ATACseq_SRR11539114_peak_4790	1081	.	25.7434	111.256	108.162	1122
chr10	111957543	111957969	GSE148515_Galang_2020_GSM4473030_PC_ATAC_seq_rep4_ATACseq_SRR11539114_peak_4791	84	.	5.25375	10.579	8.49674	355
chr10	111972148	111973187	GSE148515_Galang_2020_GSM4473030_PC_ATAC_seq_rep4_ATACseq_SRR11539114_peak_4792	432	.	13.6598	45.795	43.2103	576
chr10	111977472	111978035	GSE148515_Galang_2020_GSM4473030_PC_ATAC_seq_rep4_ATACseq_SRR11539114_peak_4793	45	.	3.94031	6.52963	4.58968	369
chr10	112270227	112271052	GSE148515_Galang_2020_GSM4473030_PC_ATAC_seq_rep4_ATACseq_SRR11539114_peak_4794	53	.	4.203	7.29074	5.31867	143
chr10	112928185	112929573	GSE148515_Galang_2020_GSM4473030_PC_ATAC_seq_rep4_ATACseq_SRR11539114_peak_4795	1020	.	24.6926	105.11	102.06	785
chr10	113027489	113027908	GSE148515_Galang_2020_GSM4473030_PC_ATAC_seq_rep4_ATACseq_SRR11539114_peak_4796	45	.	3.94031	6.52963	4.58968	265
chr10	113105389	113106301	GSE148515_Galang_2020_GSM4473030_PC_ATAC_seq_rep4_ATACseq_SRR11539114_peak_4797	178	.	7.88063	20.1552	17.8711	744
chr10	114801079	114802316	GSE148515_Galang_2020_GSM4473030_PC_ATAC_seq_rep4_ATACseq_SRR11539114_peak_4798	84	.	5.25375	10.579	8.49674	550
chr10	115184658	115184985	GSE148515_Galang_2020_GSM4473030_PC_ATAC_seq_rep4_ATACseq_SRR11539114_peak_4799	68	.	4.72838	8.88871	6.85845	293
chr10	115249857	115252978	GSE148515_Galang_2020_GSM4473030_PC_ATAC_seq_rep4_ATACseq_SRR11539114_peak_4800	1477	.	32.3106	151.163	147.777	1618
chr10	115307100	115307482	GSE148515_Galang_2020_GSM4473030_PC_ATAC_seq_rep4_ATACseq_SRR11539114_peak_4801	25	.	3.15225	4.41731	2.59104	86
chr10	115311362	115312069	GSE148515_Galang_2020_GSM4473030_PC_ATAC_seq_rep4_ATACseq_SRR11539114_peak_4802	25	.	3.15225	4.41731	2.59104	260
chr10	115312662	115316441	GSE148515_Galang_2020_GSM4473030_PC_ATAC_seq_rep4_ATACseq_SRR11539114_peak_4803	1158	.	27.0568	119.037	115.886	2874
chr10	115361622	115363408	GSE148515_Galang_2020_GSM4473030_PC_ATAC_seq_rep4_ATACseq_SRR11539114_peak_4804	1526	.	33.0986	156.11	152.685	799
chr10	115383586	115386422	GSE148515_Galang_2020_GSM4473030_PC_ATAC_seq_rep4_ATACseq_SRR11539114_peak_4805	3135	.	57.0032	318.289	313.573	1346
chr10	115586488	115587927	GSE148515_Galang_2020_GSM4473030_PC_ATAC_seq_rep4_ATACseq_SRR11539114_peak_4806	102	.	5.77913	12.3529	10.224	846
chr10	115617693	115618076	GSE148515_Galang_2020_GSM4473030_PC_ATAC_seq_rep4_ATACseq_SRR11539114_peak_4807	19	.	2.88956	3.77693	1.99624	7
chr10	116018023	116018418	GSE148515_Galang_2020_GSM4473030_PC_ATAC_seq_rep4_ATACseq_SRR11539114_peak_4808	53	.	4.203	7.29074	5.31867	313
chr10	116018744	116019381	GSE148515_Galang_2020_GSM4473030_PC_ATAC_seq_rep4_ATACseq_SRR11539114_peak_4809	19	.	2.88956	3.77693	1.99624	182
chr10	116196615	116197488	GSE148515_Galang_2020_GSM4473030_PC_ATAC_seq_rep4_ATACseq_SRR11539114_peak_4810	68	.	4.72838	8.88871	6.85845	442
chr10	116260681	116261837	GSE148515_Galang_2020_GSM4473030_PC_ATAC_seq_rep4_ATACseq_SRR11539114_peak_4811	188	.	8.14332	21.1997	18.8989	675
chr10	116330660	116331345	GSE148515_Galang_2020_GSM4473030_PC_ATAC_seq_rep4_ATACseq_SRR11539114_peak_4812	38	.	3.67763	5.7958	3.89045	194
chr10	116440162	116441009	GSE148515_Galang_2020_GSM4473030_PC_ATAC_seq_rep4_ATACseq_SRR11539114_peak_4813	76	.	4.99107	9.72291	7.66589	146
chr10	116445977	116446333	GSE148515_Galang_2020_GSM4473030_PC_ATAC_seq_rep4_ATACseq_SRR11539114_peak_4814	53	.	4.203	7.29074	5.31867	196
chr10	116472899	116474570	GSE148515_Galang_2020_GSM4473030_PC_ATAC_seq_rep4_ATACseq_SRR11539114_peak_4815	602	.	17.0747	62.9827	60.2515	864
chr10	116580431	116582944	GSE148515_Galang_2020_GSM4473030_PC_ATAC_seq_rep4_ATACseq_SRR11539114_peak_4816	1081	.	25.7434	111.256	108.162	1098
chr10	116750871	116751492	GSE148515_Galang_2020_GSM4473030_PC_ATAC_seq_rep4_ATACseq_SRR11539114_peak_4817	178	.	7.88063	20.1552	17.8711	211
chr10	116771287	116772304	GSE148515_Galang_2020_GSM4473030_PC_ATAC_seq_rep4_ATACseq_SRR11539114_peak_4818	242	.	9.45675	26.6197	24.2417	254
chr10	116782590	116783206	GSE148515_Galang_2020_GSM4473030_PC_ATAC_seq_rep4_ATACseq_SRR11539114_peak_4819	25	.	3.15225	4.41731	2.59104	430
chr10	116783709	116784587	GSE148515_Galang_2020_GSM4473030_PC_ATAC_seq_rep4_ATACseq_SRR11539114_peak_4820	53	.	4.203	7.29074	5.31867	574
chr10	116914505	116914917	GSE148515_Galang_2020_GSM4473030_PC_ATAC_seq_rep4_ATACseq_SRR11539114_peak_4821	53	.	4.203	7.29074	5.31867	316
chr10	116944849	116946539	GSE148515_Galang_2020_GSM4473030_PC_ATAC_seq_rep4_ATACseq_SRR11539114_peak_4822	53	.	4.203	7.29074	5.31867	818
chr10	116949137	116950784	GSE148515_Galang_2020_GSM4473030_PC_ATAC_seq_rep4_ATACseq_SRR11539114_peak_4823	1759	.	36.7763	179.59	175.987	1234
chr10	116951860	116952141	GSE148515_Galang_2020_GSM4473030_PC_ATAC_seq_rep4_ATACseq_SRR11539114_peak_4824	14	.	2.62688	3.17248	1.44337	174
chr10	116986595	116987726	GSE148515_Galang_2020_GSM4473030_PC_ATAC_seq_rep4_ATACseq_SRR11539114_peak_4825	45	.	3.94031	6.52963	4.58968	797
chr10	116995648	116997266	GSE148515_Galang_2020_GSM4473030_PC_ATAC_seq_rep4_ATACseq_SRR11539114_peak_4826	370	.	12.3463	39.5396	37.0142	751
chr10	117000985	117001359	GSE148515_Galang_2020_GSM4473030_PC_ATAC_seq_rep4_ATACseq_SRR11539114_peak_4827	25	.	3.15225	4.41731	2.59104	151
chr10	117013295	117014946	GSE148515_Galang_2020_GSM4473030_PC_ATAC_seq_rep4_ATACseq_SRR11539114_peak_4828	178	.	7.88063	20.1552	17.8711	688
chr10	117018004	117018304	GSE148515_Galang_2020_GSM4473030_PC_ATAC_seq_rep4_ATACseq_SRR11539114_peak_4829	14	.	2.62688	3.17248	1.44337	132
chr10	117022352	117024944	GSE148515_Galang_2020_GSM4473030_PC_ATAC_seq_rep4_ATACseq_SRR11539114_peak_4830	432	.	13.6598	45.795	43.2103	1505
chr10	117033964	117034468	GSE148515_Galang_2020_GSM4473030_PC_ATAC_seq_rep4_ATACseq_SRR11539114_peak_4831	45	.	3.94031	6.52963	4.58968	60
chr10	117040267	117048048	GSE148515_Galang_2020_GSM4473030_PC_ATAC_seq_rep4_ATACseq_SRR11539114_peak_4832	827	.	21.2777	85.6619	82.7554	2188
chr10	117062929	117064749	GSE148515_Galang_2020_GSM4473030_PC_ATAC_seq_rep4_ATACseq_SRR11539114_peak_4833	1412	.	31.2598	144.618	141.28	843
chr10	117072756	117073486	GSE148515_Galang_2020_GSM4473030_PC_ATAC_seq_rep4_ATACseq_SRR11539114_peak_4834	53	.	4.203	7.29074	5.31867	541
chr10	117094656	117095231	GSE148515_Galang_2020_GSM4473030_PC_ATAC_seq_rep4_ATACseq_SRR11539114_peak_4835	53	.	4.203	7.29074	5.31867	398
chr10	117111151	117111900	GSE148515_Galang_2020_GSM4473030_PC_ATAC_seq_rep4_ATACseq_SRR11539114_peak_4836	60	.	4.46569	8.07757	6.0755	268
chr10	117118377	117119149	GSE148515_Galang_2020_GSM4473030_PC_ATAC_seq_rep4_ATACseq_SRR11539114_peak_4837	38	.	3.67763	5.7958	3.89045	491
chr10	117126457	117126857	GSE148515_Galang_2020_GSM4473030_PC_ATAC_seq_rep4_ATACseq_SRR11539114_peak_4838	19	.	2.88956	3.77693	1.99624	42
chr10	117144189	117146796	GSE148515_Galang_2020_GSM4473030_PC_ATAC_seq_rep4_ATACseq_SRR11539114_peak_4839	148	.	7.09257	17.1085	14.8777	1690
chr10	117147660	117150647	GSE148515_Galang_2020_GSM4473030_PC_ATAC_seq_rep4_ATACseq_SRR11539114_peak_4840	1348	.	30.2091	138.13	134.841	845
chr10	117151306	117151743	GSE148515_Galang_2020_GSM4473030_PC_ATAC_seq_rep4_ATACseq_SRR11539114_peak_4841	32	.	3.41494	5.09103	3.22341	142
chr10	117160182	117160793	GSE148515_Galang_2020_GSM4473030_PC_ATAC_seq_rep4_ATACseq_SRR11539114_peak_4842	158	.	7.35525	18.1091	15.86	179
chr10	117180819	117181697	GSE148515_Galang_2020_GSM4473030_PC_ATAC_seq_rep4_ATACseq_SRR11539114_peak_4843	148	.	7.09257	17.1085	14.8777	653
chr10	117209038	117210905	GSE148515_Galang_2020_GSM4473030_PC_ATAC_seq_rep4_ATACseq_SRR11539114_peak_4844	178	.	7.88063	20.1552	17.8711	686
chr10	117223680	117225324	GSE148515_Galang_2020_GSM4473030_PC_ATAC_seq_rep4_ATACseq_SRR11539114_peak_4845	1284	.	29.1583	131.703	128.46	640
chr10	117375378	117377654	GSE148515_Galang_2020_GSM4473030_PC_ATAC_seq_rep4_ATACseq_SRR11539114_peak_4846	960	.	23.6419	99.0382	96.0328	1509
chr10	117393106	117393875	GSE148515_Galang_2020_GSM4473030_PC_ATAC_seq_rep4_ATACseq_SRR11539114_peak_4847	139	.	6.82988	16.1236	13.9117	367
chr10	117417546	117418186	GSE148515_Galang_2020_GSM4473030_PC_ATAC_seq_rep4_ATACseq_SRR11539114_peak_4848	45	.	3.94031	6.52963	4.58968	310
chr10	117432535	117432869	GSE148515_Galang_2020_GSM4473030_PC_ATAC_seq_rep4_ATACseq_SRR11539114_peak_4849	45	.	3.94031	6.52963	4.58968	86
chr10	117435318	117435849	GSE148515_Galang_2020_GSM4473030_PC_ATAC_seq_rep4_ATACseq_SRR11539114_peak_4850	178	.	7.88063	20.1552	17.8711	236
chr10	117628611	117629964	GSE148515_Galang_2020_GSM4473030_PC_ATAC_seq_rep4_ATACseq_SRR11539114_peak_4851	253	.	9.71944	27.7406	25.3481	832
chr10	117648111	117648390	GSE148515_Galang_2020_GSM4473030_PC_ATAC_seq_rep4_ATACseq_SRR11539114_peak_4852	19	.	2.88956	3.77693	1.99624	127
chr10	117675777	117677260	GSE148515_Galang_2020_GSM4473030_PC_ATAC_seq_rep4_ATACseq_SRR11539114_peak_4853	53	.	4.203	7.29074	5.31867	985
chr10	117706338	117707272	GSE148515_Galang_2020_GSM4473030_PC_ATAC_seq_rep4_ATACseq_SRR11539114_peak_4854	45	.	3.94031	6.52963	4.58968	331
chr10	117709192	117711862	GSE148515_Galang_2020_GSM4473030_PC_ATAC_seq_rep4_ATACseq_SRR11539114_peak_4855	1861	.	38.3524	189.842	186.159	1490
chr10	117717782	117718175	GSE148515_Galang_2020_GSM4473030_PC_ATAC_seq_rep4_ATACseq_SRR11539114_peak_4856	38	.	3.67763	5.7958	3.89045	309
chr10	117745671	117746976	GSE148515_Galang_2020_GSM4473030_PC_ATAC_seq_rep4_ATACseq_SRR11539114_peak_4857	755	.	19.9643	78.4142	75.5625	702
chr10	117791813	117793917	GSE148515_Galang_2020_GSM4473030_PC_ATAC_seq_rep4_ATACseq_SRR11539114_peak_4858	1878	.	38.6151	191.561	187.865	1025
chr10	117838622	117839079	GSE148515_Galang_2020_GSM4473030_PC_ATAC_seq_rep4_ATACseq_SRR11539114_peak_4859	32	.	3.41494	5.09103	3.22341	57
chr10	117844856	117846865	GSE148515_Galang_2020_GSM4473030_PC_ATAC_seq_rep4_ATACseq_SRR11539114_peak_4860	2225	.	43.8688	226.537	222.556	1119
chr10	117905697	117906725	GSE148515_Galang_2020_GSM4473030_PC_ATAC_seq_rep4_ATACseq_SRR11539114_peak_4861	102	.	5.77913	12.3529	10.224	679
chr10	117938879	117939274	GSE148515_Galang_2020_GSM4473030_PC_ATAC_seq_rep4_ATACseq_SRR11539114_peak_4862	19	.	2.88956	3.77693	1.99624	274
chr10	117939587	117941488	GSE148515_Galang_2020_GSM4473030_PC_ATAC_seq_rep4_ATACseq_SRR11539114_peak_4863	129	.	6.56719	15.155	12.9626	1450
chr10	117947147	117947589	GSE148515_Galang_2020_GSM4473030_PC_ATAC_seq_rep4_ATACseq_SRR11539114_peak_4864	25	.	3.15225	4.41731	2.59104	105
chr10	117986672	117989107	GSE148515_Galang_2020_GSM4473030_PC_ATAC_seq_rep4_ATACseq_SRR11539114_peak_4865	1081	.	25.7434	111.256	108.162	1358
chr10	118003369	118004181	GSE148515_Galang_2020_GSM4473030_PC_ATAC_seq_rep4_ATACseq_SRR11539114_peak_4866	129	.	6.56719	15.155	12.9626	466
chr10	118048979	118050027	GSE148515_Galang_2020_GSM4473030_PC_ATAC_seq_rep4_ATACseq_SRR11539114_peak_4867	168	.	7.61794	19.1249	16.858	583
chr10	118103192	118103611	GSE148515_Galang_2020_GSM4473030_PC_ATAC_seq_rep4_ATACseq_SRR11539114_peak_4868	111	.	6.04182	13.2689	11.1179	181
chr10	118140955	118142666	GSE148515_Galang_2020_GSM4473030_PC_ATAC_seq_rep4_ATACseq_SRR11539114_peak_4869	1912	.	39.1405	195.008	191.286	855
chr10	118569437	118569839	GSE148515_Galang_2020_GSM4473030_PC_ATAC_seq_rep4_ATACseq_SRR11539114_peak_4870	102	.	5.77913	12.3529	10.224	268
chr10	118593257	118593645	GSE148515_Galang_2020_GSM4473030_PC_ATAC_seq_rep4_ATACseq_SRR11539114_peak_4871	19	.	2.88956	3.77693	1.99624	294
chr10	118596050	118596863	GSE148515_Galang_2020_GSM4473030_PC_ATAC_seq_rep4_ATACseq_SRR11539114_peak_4872	287	.	10.5075	31.1714	28.7367	375
chr10	118675936	118676254	GSE148515_Galang_2020_GSM4473030_PC_ATAC_seq_rep4_ATACseq_SRR11539114_peak_4873	45	.	3.94031	6.52963	4.58968	134
chr10	118747062	118747715	GSE148515_Galang_2020_GSM4473030_PC_ATAC_seq_rep4_ATACseq_SRR11539114_peak_4874	111	.	6.04182	13.2689	11.1179	221
chr10	118799496	118800474	GSE148515_Galang_2020_GSM4473030_PC_ATAC_seq_rep4_ATACseq_SRR11539114_peak_4875	407	.	13.1344	43.2669	40.7057	546
chr10	118861554	118862143	GSE148515_Galang_2020_GSM4473030_PC_ATAC_seq_rep4_ATACseq_SRR11539114_peak_4876	38	.	3.67763	5.7958	3.89045	344
chr10	118866797	118870597	GSE148515_Galang_2020_GSM4473030_PC_ATAC_seq_rep4_ATACseq_SRR11539114_peak_4877	1625	.	34.6748	166.094	162.595	2343
chr10	119061941	119062424	GSE148515_Galang_2020_GSM4473030_PC_ATAC_seq_rep4_ATACseq_SRR11539114_peak_4878	38	.	3.67763	5.7958	3.89045	90
chr10	119063310	119063955	GSE148515_Galang_2020_GSM4473030_PC_ATAC_seq_rep4_ATACseq_SRR11539114_peak_4879	60	.	4.46569	8.07757	6.0755	377
chr10	119064374	119066389	GSE148515_Galang_2020_GSM4473030_PC_ATAC_seq_rep4_ATACseq_SRR11539114_peak_4880	588	.	16.812	61.6177	58.8974	1327
chr10	119078856	119079567	GSE148515_Galang_2020_GSM4473030_PC_ATAC_seq_rep4_ATACseq_SRR11539114_peak_4881	93	.	5.51644	11.456	9.3499	605
chr10	119192333	119193198	GSE148515_Galang_2020_GSM4473030_PC_ATAC_seq_rep4_ATACseq_SRR11539114_peak_4882	84	.	5.25375	10.579	8.49674	282
chr10	119238623	119241358	GSE148515_Galang_2020_GSM4473030_PC_ATAC_seq_rep4_ATACseq_SRR11539114_peak_4883	2801	.	52.2748	284.615	280.151	1594
chr10	119452830	119455977	GSE148515_Galang_2020_GSM4473030_PC_ATAC_seq_rep4_ATACseq_SRR11539114_peak_4884	784	.	20.4896	81.2968	78.4229	1133
chr10	119462949	119463994	GSE148515_Galang_2020_GSM4473030_PC_ATAC_seq_rep4_ATACseq_SRR11539114_peak_4885	76	.	4.99107	9.72291	7.66589	736
chr10	119496126	119496919	GSE148515_Galang_2020_GSM4473030_PC_ATAC_seq_rep4_ATACseq_SRR11539114_peak_4886	111	.	6.04182	13.2689	11.1179	258
chr10	119529288	119529740	GSE148515_Galang_2020_GSM4473030_PC_ATAC_seq_rep4_ATACseq_SRR11539114_peak_4887	32	.	3.41494	5.09103	3.22341	62
chr10	119615156	119615835	GSE148515_Galang_2020_GSM4473030_PC_ATAC_seq_rep4_ATACseq_SRR11539114_peak_4888	178	.	7.88063	20.1552	17.8711	301
chr10	119803789	119804138	GSE148515_Galang_2020_GSM4473030_PC_ATAC_seq_rep4_ATACseq_SRR11539114_peak_4889	25	.	3.15225	4.41731	2.59104	114
chr10	119817877	119818178	GSE148515_Galang_2020_GSM4473030_PC_ATAC_seq_rep4_ATACseq_SRR11539114_peak_4890	19	.	2.88956	3.77693	1.99624	93
chr10	119818731	119819921	GSE148515_Galang_2020_GSM4473030_PC_ATAC_seq_rep4_ATACseq_SRR11539114_peak_4891	102	.	5.77913	12.3529	10.224	750
chr10	119869133	119870425	GSE148515_Galang_2020_GSM4473030_PC_ATAC_seq_rep4_ATACseq_SRR11539114_peak_4892	168	.	7.61794	19.1249	16.858	1095
chr10	120111600	120113848	GSE148515_Galang_2020_GSM4473030_PC_ATAC_seq_rep4_ATACseq_SRR11539114_peak_4893	1332	.	29.9464	136.518	133.24	1346
chr10	120201236	120202872	GSE148515_Galang_2020_GSM4473030_PC_ATAC_seq_rep4_ATACseq_SRR11539114_peak_4894	168	.	7.61794	19.1249	16.858	375
chr10	120208581	120209945	GSE148515_Galang_2020_GSM4473030_PC_ATAC_seq_rep4_ATACseq_SRR11539114_peak_4895	275	.	10.2448	30.0168	27.5959	218
chr10	120226708	120228139	GSE148515_Galang_2020_GSM4473030_PC_ATAC_seq_rep4_ATACseq_SRR11539114_peak_4896	407	.	13.1344	43.2669	40.7057	409
chr10	120233879	120234617	GSE148515_Galang_2020_GSM4473030_PC_ATAC_seq_rep4_ATACseq_SRR11539114_peak_4897	38	.	3.67763	5.7958	3.89045	101
chr10	120279399	120280596	GSE148515_Galang_2020_GSM4473030_PC_ATAC_seq_rep4_ATACseq_SRR11539114_peak_4898	220	.	8.93138	24.4137	22.0656	175
chr10	120377379	120377732	GSE148515_Galang_2020_GSM4473030_PC_ATAC_seq_rep4_ATACseq_SRR11539114_peak_4899	53	.	4.203	7.29074	5.31867	119
chr10	120420659	120423034	GSE148515_Galang_2020_GSM4473030_PC_ATAC_seq_rep4_ATACseq_SRR11539114_peak_4900	784	.	20.4896	81.2968	78.4229	1537
chr10	120474668	120477482	GSE148515_Galang_2020_GSM4473030_PC_ATAC_seq_rep4_ATACseq_SRR11539114_peak_4901	148	.	7.09257	17.1085	14.8777	1235
chr10	120551935	120553256	GSE148515_Galang_2020_GSM4473030_PC_ATAC_seq_rep4_ATACseq_SRR11539114_peak_4902	68	.	4.72838	8.88871	6.85845	960
chr10	120717019	120717508	GSE148515_Galang_2020_GSM4473030_PC_ATAC_seq_rep4_ATACseq_SRR11539114_peak_4903	45	.	3.94031	6.52963	4.58968	297
chr10	120745220	120745872	GSE148515_Galang_2020_GSM4473030_PC_ATAC_seq_rep4_ATACseq_SRR11539114_peak_4904	148	.	7.09257	17.1085	14.8777	152
chr10	120751311	120752546	GSE148515_Galang_2020_GSM4473030_PC_ATAC_seq_rep4_ATACseq_SRR11539114_peak_4905	253	.	9.71944	27.7406	25.3481	634
chr10	120801034	120802155	GSE148515_Galang_2020_GSM4473030_PC_ATAC_seq_rep4_ATACseq_SRR11539114_peak_4906	178	.	7.88063	20.1552	17.8711	386
chr10	120871775	120877668	GSE148515_Galang_2020_GSM4473030_PC_ATAC_seq_rep4_ATACseq_SRR11539114_peak_4907	960	.	23.6419	99.0382	96.0328	4857
chr10	120892666	120892987	GSE148515_Galang_2020_GSM4473030_PC_ATAC_seq_rep4_ATACseq_SRR11539114_peak_4908	19	.	2.88956	3.77693	1.99624	9
chr10	120896017	120896302	GSE148515_Galang_2020_GSM4473030_PC_ATAC_seq_rep4_ATACseq_SRR11539114_peak_4909	45	.	3.94031	6.52963	4.58968	220
chr10	120896831	120901523	GSE148515_Galang_2020_GSM4473030_PC_ATAC_seq_rep4_ATACseq_SRR11539114_peak_4910	1659	.	35.2001	169.449	165.923	2198
chr10	121033227	121034409	GSE148515_Galang_2020_GSM4473030_PC_ATAC_seq_rep4_ATACseq_SRR11539114_peak_4912	419	.	13.3971	44.5267	41.9538	679
chr10	121055218	121056107	GSE148515_Galang_2020_GSM4473030_PC_ATAC_seq_rep4_ATACseq_SRR11539114_peak_4913	220	.	8.93138	24.4137	22.0656	483
chr10	121153726	121154016	GSE148515_Galang_2020_GSM4473030_PC_ATAC_seq_rep4_ATACseq_SRR11539114_peak_4914	32	.	3.41494	5.09103	3.22341	68
chr10	121246901	121247313	GSE148515_Galang_2020_GSM4473030_PC_ATAC_seq_rep4_ATACseq_SRR11539114_peak_4915	102	.	5.77913	12.3529	10.224	242
chr10	121310331	121311315	GSE148515_Galang_2020_GSM4473030_PC_ATAC_seq_rep4_ATACseq_SRR11539114_peak_4916	111	.	6.04182	13.2689	11.1179	442
chr10	121350419	121351817	GSE148515_Galang_2020_GSM4473030_PC_ATAC_seq_rep4_ATACseq_SRR11539114_peak_4917	287	.	10.5075	31.1714	28.7367	942
chr10	121364291	121366533	GSE148515_Galang_2020_GSM4473030_PC_ATAC_seq_rep4_ATACseq_SRR11539114_peak_4918	960	.	23.6419	99.0382	96.0328	840
chr10	121386001	121386800	GSE148515_Galang_2020_GSM4473030_PC_ATAC_seq_rep4_ATACseq_SRR11539114_peak_4919	38	.	3.67763	5.7958	3.89045	394
chr10	121420132	121421239	GSE148515_Galang_2020_GSM4473030_PC_ATAC_seq_rep4_ATACseq_SRR11539114_peak_4920	53	.	4.203	7.29074	5.31867	165
chr10	121421780	121422453	GSE148515_Galang_2020_GSM4473030_PC_ATAC_seq_rep4_ATACseq_SRR11539114_peak_4921	32	.	3.41494	5.09103	3.22341	64
chr10	121425738	121426026	GSE148515_Galang_2020_GSM4473030_PC_ATAC_seq_rep4_ATACseq_SRR11539114_peak_4922	111	.	6.04182	13.2689	11.1179	133
chr10	121427149	121433498	GSE148515_Galang_2020_GSM4473030_PC_ATAC_seq_rep4_ATACseq_SRR11539114_peak_4923	310	.	11.0329	33.5125	31.051	5541
chr10	121435560	121437164	GSE148515_Galang_2020_GSM4473030_PC_ATAC_seq_rep4_ATACseq_SRR11539114_peak_4924	84	.	5.25375	10.579	8.49674	767
chr10	121439189	121441154	GSE148515_Galang_2020_GSM4473030_PC_ATAC_seq_rep4_ATACseq_SRR11539114_peak_4925	76	.	4.99107	9.72291	7.66589	586
chr10	121461687	121462187	GSE148515_Galang_2020_GSM4473030_PC_ATAC_seq_rep4_ATACseq_SRR11539114_peak_4926	38	.	3.67763	5.7958	3.89045	74
chr10	121471544	121472721	GSE148515_Galang_2020_GSM4473030_PC_ATAC_seq_rep4_ATACseq_SRR11539114_peak_4927	120	.	6.3045	14.2031	12.031	104
chr10	121473684	121477521	GSE148515_Galang_2020_GSM4473030_PC_ATAC_seq_rep4_ATACseq_SRR11539114_peak_4928	1844	.	38.0897	188.126	184.456	2583
chr10	121504970	121505830	GSE148515_Galang_2020_GSM4473030_PC_ATAC_seq_rep4_ATACseq_SRR11539114_peak_4929	199	.	8.406	22.2579	19.941	405
chr10	121509495	121510613	GSE148515_Galang_2020_GSM4473030_PC_ATAC_seq_rep4_ATACseq_SRR11539114_peak_4930	129	.	6.56719	15.155	12.9626	623
chr10	121515992	121516416	GSE148515_Galang_2020_GSM4473030_PC_ATAC_seq_rep4_ATACseq_SRR11539114_peak_4931	19	.	2.88956	3.77693	1.99624	351
chr10	121533298	121534401	GSE148515_Galang_2020_GSM4473030_PC_ATAC_seq_rep4_ATACseq_SRR11539114_peak_4932	76	.	4.99107	9.72291	7.66589	298
chr10	121585857	121587678	GSE148515_Galang_2020_GSM4473030_PC_ATAC_seq_rep4_ATACseq_SRR11539114_peak_4934	1526	.	33.0986	156.11	152.685	959
chr10	121625214	121627185	GSE148515_Galang_2020_GSM4473030_PC_ATAC_seq_rep4_ATACseq_SRR11539114_peak_4935	1861	.	38.3524	189.842	186.159	1168
chr10	121641225	121642398	GSE148515_Galang_2020_GSM4473030_PC_ATAC_seq_rep4_ATACseq_SRR11539114_peak_4936	139	.	6.82988	16.1236	13.9117	566
chr10	121689643	121690343	GSE148515_Galang_2020_GSM4473030_PC_ATAC_seq_rep4_ATACseq_SRR11539114_peak_4937	148	.	7.09257	17.1085	14.8777	159
chr10	121739602	121740425	GSE148515_Galang_2020_GSM4473030_PC_ATAC_seq_rep4_ATACseq_SRR11539114_peak_4938	407	.	13.1344	43.2669	40.7057	314
chr10	121830442	121830852	GSE148515_Galang_2020_GSM4473030_PC_ATAC_seq_rep4_ATACseq_SRR11539114_peak_4939	38	.	3.67763	5.7958	3.89045	99
chr10	121836378	121837835	GSE148515_Galang_2020_GSM4473030_PC_ATAC_seq_rep4_ATACseq_SRR11539114_peak_4940	209	.	8.66869	23.3293	20.9967	1038
chr10	121877649	121878775	GSE148515_Galang_2020_GSM4473030_PC_ATAC_seq_rep4_ATACseq_SRR11539114_peak_4941	68	.	4.72838	8.88871	6.85845	357
chr10	121903916	121904531	GSE148515_Galang_2020_GSM4473030_PC_ATAC_seq_rep4_ATACseq_SRR11539114_peak_4942	120	.	6.3045	14.2031	12.031	350
chr10	122006564	122006902	GSE148515_Galang_2020_GSM4473030_PC_ATAC_seq_rep4_ATACseq_SRR11539114_peak_4943	19	.	2.88956	3.77693	1.99624	116
chr10	122018523	122019211	GSE148515_Galang_2020_GSM4473030_PC_ATAC_seq_rep4_ATACseq_SRR11539114_peak_4944	60	.	4.46569	8.07757	6.0755	143
chr10	122024617	122026300	GSE148515_Galang_2020_GSM4473030_PC_ATAC_seq_rep4_ATACseq_SRR11539114_peak_4945	915	.	22.8538	94.5343	91.5617	913
chr10	122046289	122048379	GSE148515_Galang_2020_GSM4473030_PC_ATAC_seq_rep4_ATACseq_SRR11539114_peak_4946	685	.	18.6508	71.3083	68.5114	1449
chr10	122051968	122052288	GSE148515_Galang_2020_GSM4473030_PC_ATAC_seq_rep4_ATACseq_SRR11539114_peak_4947	60	.	4.46569	8.07757	6.0755	124
chr10	122054382	122055053	GSE148515_Galang_2020_GSM4473030_PC_ATAC_seq_rep4_ATACseq_SRR11539114_peak_4948	38	.	3.67763	5.7958	3.89045	190
chr10	122096364	122098412	GSE148515_Galang_2020_GSM4473030_PC_ATAC_seq_rep4_ATACseq_SRR11539114_peak_4949	2420	.	46.7584	246.225	242.079	882
chr10	122102691	122103256	GSE148515_Galang_2020_GSM4473030_PC_ATAC_seq_rep4_ATACseq_SRR11539114_peak_4950	53	.	4.203	7.29074	5.31867	180
chr10	122105351	122105823	GSE148515_Galang_2020_GSM4473030_PC_ATAC_seq_rep4_ATACseq_SRR11539114_peak_4951	25	.	3.15225	4.41731	2.59104	199
chr10	122448127	122449290	GSE148515_Galang_2020_GSM4473030_PC_ATAC_seq_rep4_ATACseq_SRR11539114_peak_4952	68	.	4.72838	8.88871	6.85845	891
chr10	122678432	122679923	GSE148515_Galang_2020_GSM4473030_PC_ATAC_seq_rep4_ATACseq_SRR11539114_peak_4953	699	.	18.9135	72.7177	69.9097	524
chr10	122680248	122680769	GSE148515_Galang_2020_GSM4473030_PC_ATAC_seq_rep4_ATACseq_SRR11539114_peak_4954	32	.	3.41494	5.09103	3.22341	280
chr10	122724669	122724965	GSE148515_Galang_2020_GSM4473030_PC_ATAC_seq_rep4_ATACseq_SRR11539114_peak_4955	32	.	3.41494	5.09103	3.22341	100
chr10	122802318	122802787	GSE148515_Galang_2020_GSM4473030_PC_ATAC_seq_rep4_ATACseq_SRR11539114_peak_4956	38	.	3.67763	5.7958	3.89045	221
chr10	122803103	122804267	GSE148515_Galang_2020_GSM4473030_PC_ATAC_seq_rep4_ATACseq_SRR11539114_peak_4957	68	.	4.72838	8.88871	6.85845	1026
chr10	122807289	122808543	GSE148515_Galang_2020_GSM4473030_PC_ATAC_seq_rep4_ATACseq_SRR11539114_peak_4958	60	.	4.46569	8.07757	6.0755	713
chr10	122829428	122830889	GSE148515_Galang_2020_GSM4473030_PC_ATAC_seq_rep4_ATACseq_SRR11539114_peak_4959	102	.	5.77913	12.3529	10.224	413
chr10	122853879	122855749	GSE148515_Galang_2020_GSM4473030_PC_ATAC_seq_rep4_ATACseq_SRR11539114_peak_4960	139	.	6.82988	16.1236	13.9117	1496
chr10	122858989	122860283	GSE148515_Galang_2020_GSM4473030_PC_ATAC_seq_rep4_ATACseq_SRR11539114_peak_4961	220	.	8.93138	24.4137	22.0656	421
chr10	122883721	122884668	GSE148515_Galang_2020_GSM4473030_PC_ATAC_seq_rep4_ATACseq_SRR11539114_peak_4962	370	.	12.3463	39.5396	37.0142	582
chr10	122886218	122886946	GSE148515_Galang_2020_GSM4473030_PC_ATAC_seq_rep4_ATACseq_SRR11539114_peak_4963	84	.	5.25375	10.579	8.49674	303
chr10	122889750	122891659	GSE148515_Galang_2020_GSM4473030_PC_ATAC_seq_rep4_ATACseq_SRR11539114_peak_4964	102	.	5.77913	12.3529	10.224	660
chr10	122893961	122896031	GSE148515_Galang_2020_GSM4473030_PC_ATAC_seq_rep4_ATACseq_SRR11539114_peak_4965	699	.	18.9135	72.7177	69.9097	785
chr10	122983084	122988617	GSE148515_Galang_2020_GSM4473030_PC_ATAC_seq_rep4_ATACseq_SRR11539114_peak_4966	1878	.	38.6151	191.561	187.865	2995
chr10	122989432	122992067	GSE148515_Galang_2020_GSM4473030_PC_ATAC_seq_rep4_ATACseq_SRR11539114_peak_4967	370	.	12.3463	39.5396	37.0142	1806
chr10	123060816	123061768	GSE148515_Galang_2020_GSM4473030_PC_ATAC_seq_rep4_ATACseq_SRR11539114_peak_4968	111	.	6.04182	13.2689	11.1179	311
chr10	123071116	123072814	GSE148515_Galang_2020_GSM4473030_PC_ATAC_seq_rep4_ATACseq_SRR11539114_peak_4969	148	.	7.09257	17.1085	14.8777	1013
chr10	123075093	123077341	GSE148515_Galang_2020_GSM4473030_PC_ATAC_seq_rep4_ATACseq_SRR11539114_peak_4970	1726	.	36.2509	176.197	172.62	1328
chr10	123091687	123092154	GSE148515_Galang_2020_GSM4473030_PC_ATAC_seq_rep4_ATACseq_SRR11539114_peak_4971	84	.	5.25375	10.579	8.49674	239
chr10	123146857	123148595	GSE148515_Galang_2020_GSM4473030_PC_ATAC_seq_rep4_ATACseq_SRR11539114_peak_4972	148	.	7.09257	17.1085	14.8777	644
chr10	123195167	123197735	GSE148515_Galang_2020_GSM4473030_PC_ATAC_seq_rep4_ATACseq_SRR11539114_peak_4973	1675	.	35.4628	171.131	167.593	1662
chr10	123264622	123265803	GSE148515_Galang_2020_GSM4473030_PC_ATAC_seq_rep4_ATACseq_SRR11539114_peak_4974	111	.	6.04182	13.2689	11.1179	490
chr10	123520043	123521954	GSE148515_Galang_2020_GSM4473030_PC_ATAC_seq_rep4_ATACseq_SRR11539114_peak_4975	334	.	11.5583	35.8943	33.4067	699
chr10	123594999	123595290	GSE148515_Galang_2020_GSM4473030_PC_ATAC_seq_rep4_ATACseq_SRR11539114_peak_4976	32	.	3.41494	5.09103	3.22341	261
chr10	123692316	123692668	GSE148515_Galang_2020_GSM4473030_PC_ATAC_seq_rep4_ATACseq_SRR11539114_peak_4977	60	.	4.46569	8.07757	6.0755	266
chr10	124082367	124083157	GSE148515_Galang_2020_GSM4473030_PC_ATAC_seq_rep4_ATACseq_SRR11539114_peak_4978	139	.	6.82988	16.1236	13.9117	572
chr10	125265162	125266794	GSE148515_Galang_2020_GSM4473030_PC_ATAC_seq_rep4_ATACseq_SRR11539114_peak_4979	84	.	5.25375	10.579	8.49674	934
chr10	125341930	125342486	GSE148515_Galang_2020_GSM4473030_PC_ATAC_seq_rep4_ATACseq_SRR11539114_peak_4980	68	.	4.72838	8.88871	6.85845	443
chr10	125388210	125390187	GSE148515_Galang_2020_GSM4473030_PC_ATAC_seq_rep4_ATACseq_SRR11539114_peak_4981	602	.	17.0747	62.9827	60.2515	1028
chr10	125785019	125785714	GSE148515_Galang_2020_GSM4473030_PC_ATAC_seq_rep4_ATACseq_SRR11539114_peak_4982	32	.	3.41494	5.09103	3.22341	45
chr10	125786711	125787034	GSE148515_Galang_2020_GSM4473030_PC_ATAC_seq_rep4_ATACseq_SRR11539114_peak_4983	19	.	2.88956	3.77693	1.99624	78
chr10	125965875	125967042	GSE148515_Galang_2020_GSM4473030_PC_ATAC_seq_rep4_ATACseq_SRR11539114_peak_4984	562	.	16.2866	58.908	56.2097	559
chr10	126176890	126177177	GSE148515_Galang_2020_GSM4473030_PC_ATAC_seq_rep4_ATACseq_SRR11539114_peak_4985	60	.	4.46569	8.07757	6.0755	102
chr10	126249009	126249833	GSE148515_Galang_2020_GSM4473030_PC_ATAC_seq_rep4_ATACseq_SRR11539114_peak_4986	68	.	4.72838	8.88871	6.85845	119
chr10	126330465	126331534	GSE148515_Galang_2020_GSM4473030_PC_ATAC_seq_rep4_ATACseq_SRR11539114_peak_4987	158	.	7.35525	18.1091	15.86	307
chr10	126391576	126392483	GSE148515_Galang_2020_GSM4473030_PC_ATAC_seq_rep4_ATACseq_SRR11539114_peak_4988	334	.	11.5583	35.8943	33.4067	664
chr10	126452127	126452739	GSE148515_Galang_2020_GSM4473030_PC_ATAC_seq_rep4_ATACseq_SRR11539114_peak_4989	84	.	5.25375	10.579	8.49674	413
chr10	126792078	126792771	GSE148515_Galang_2020_GSM4473030_PC_ATAC_seq_rep4_ATACseq_SRR11539114_peak_4990	53	.	4.203	7.29074	5.31867	447
chr10	126900561	126901812	GSE148515_Galang_2020_GSM4473030_PC_ATAC_seq_rep4_ATACseq_SRR11539114_peak_4991	287	.	10.5075	31.1714	28.7367	810
chr10	126905551	126906163	GSE148515_Galang_2020_GSM4473030_PC_ATAC_seq_rep4_ATACseq_SRR11539114_peak_4992	209	.	8.66869	23.3293	20.9967	382
chr10	126918697	126919814	GSE148515_Galang_2020_GSM4473030_PC_ATAC_seq_rep4_ATACseq_SRR11539114_peak_4993	188	.	8.14332	21.1997	18.8989	600
chr10	126924219	126924515	GSE148515_Galang_2020_GSM4473030_PC_ATAC_seq_rep4_ATACseq_SRR11539114_peak_4994	32	.	3.41494	5.09103	3.22341	267
chr10	126926724	126932014	GSE148515_Galang_2020_GSM4473030_PC_ATAC_seq_rep4_ATACseq_SRR11539114_peak_4995	856	.	21.8031	88.5987	85.6702	1720
chr10	126935361	126936450	GSE148515_Galang_2020_GSM4473030_PC_ATAC_seq_rep4_ATACseq_SRR11539114_peak_4996	102	.	5.77913	12.3529	10.224	518
chr10	126940644	126942427	GSE148515_Galang_2020_GSM4473030_PC_ATAC_seq_rep4_ATACseq_SRR11539114_peak_4997	370	.	12.3463	39.5396	37.0142	546
chr10	126950367	126951465	GSE148515_Galang_2020_GSM4473030_PC_ATAC_seq_rep4_ATACseq_SRR11539114_peak_4998	158	.	7.35525	18.1091	15.86	515
chr10	126956451	126958120	GSE148515_Galang_2020_GSM4473030_PC_ATAC_seq_rep4_ATACseq_SRR11539114_peak_4999	298	.	10.7702	32.3367	29.8885	937
chr10	126962187	126962644	GSE148515_Galang_2020_GSM4473030_PC_ATAC_seq_rep4_ATACseq_SRR11539114_peak_5000	53	.	4.203	7.29074	5.31867	227
chr10	126971072	126972989	GSE148515_Galang_2020_GSM4473030_PC_ATAC_seq_rep4_ATACseq_SRR11539114_peak_5001	358	.	12.0836	38.3151	35.8022	1027
chr10	126975789	126976274	GSE148515_Galang_2020_GSM4473030_PC_ATAC_seq_rep4_ATACseq_SRR11539114_peak_5002	14	.	2.62688	3.17248	1.44337	343
chr10	126976641	126976958	GSE148515_Galang_2020_GSM4473030_PC_ATAC_seq_rep4_ATACseq_SRR11539114_peak_5003	14	.	2.62688	3.17248	1.44337	2
chr10	126977268	126989201	GSE148515_Galang_2020_GSM4473030_PC_ATAC_seq_rep4_ATACseq_SRR11539114_peak_5004	2260	.	44.3942	230.094	226.082	1467
chr10	126990064	126991717	GSE148515_Galang_2020_GSM4473030_PC_ATAC_seq_rep4_ATACseq_SRR11539114_peak_5005	444	.	13.9224	47.0715	44.4752	444
chr10	126993337	126994048	GSE148515_Galang_2020_GSM4473030_PC_ATAC_seq_rep4_ATACseq_SRR11539114_peak_5006	25	.	3.15225	4.41731	2.59104	307
chr10	126994904	126995302	GSE148515_Galang_2020_GSM4473030_PC_ATAC_seq_rep4_ATACseq_SRR11539114_peak_5007	14	.	2.62688	3.17248	1.44337	252
chr10	126997642	126997971	GSE148515_Galang_2020_GSM4473030_PC_ATAC_seq_rep4_ATACseq_SRR11539114_peak_5008	25	.	3.15225	4.41731	2.59104	116
chr10	127030238	127031248	GSE148515_Galang_2020_GSM4473030_PC_ATAC_seq_rep4_ATACseq_SRR11539114_peak_5009	345	.	11.8209	37.0999	34.5995	560
chr10	127040978	127042858	GSE148515_Galang_2020_GSM4473030_PC_ATAC_seq_rep4_ATACseq_SRR11539114_peak_5010	602	.	17.0747	62.9827	60.2515	883
chr10	127049244	127049949	GSE148515_Galang_2020_GSM4473030_PC_ATAC_seq_rep4_ATACseq_SRR11539114_peak_5011	53	.	4.203	7.29074	5.31867	270
chr10	127058089	127060883	GSE148515_Galang_2020_GSM4473030_PC_ATAC_seq_rep4_ATACseq_SRR11539114_peak_5012	671	.	18.3881	69.905	67.1191	2039
chr10	127062174	127064971	GSE148515_Galang_2020_GSM4473030_PC_ATAC_seq_rep4_ATACseq_SRR11539114_peak_5013	2313	.	45.1823	235.449	231.392	1212
chr10	127069397	127070905	GSE148515_Galang_2020_GSM4473030_PC_ATAC_seq_rep4_ATACseq_SRR11539114_peak_5014	407	.	13.1344	43.2669	40.7057	913
chr10	127078755	127080122	GSE148515_Galang_2020_GSM4473030_PC_ATAC_seq_rep4_ATACseq_SRR11539114_peak_5015	76	.	4.99107	9.72291	7.66589	1109
chr10	127081053	127082562	GSE148515_Galang_2020_GSM4473030_PC_ATAC_seq_rep4_ATACseq_SRR11539114_peak_5016	120	.	6.3045	14.2031	12.031	1113
chr10	127090945	127092110	GSE148515_Galang_2020_GSM4473030_PC_ATAC_seq_rep4_ATACseq_SRR11539114_peak_5017	231	.	9.19407	25.5106	23.1475	720
chr10	127120424	127122295	GSE148515_Galang_2020_GSM4473030_PC_ATAC_seq_rep4_ATACseq_SRR11539114_peak_5018	535	.	15.7613	56.226	53.5502	803
chr10	127122698	127123767	GSE148515_Galang_2020_GSM4473030_PC_ATAC_seq_rep4_ATACseq_SRR11539114_peak_5019	84	.	5.25375	10.579	8.49674	950
chr10	127164868	127166652	GSE148515_Galang_2020_GSM4473030_PC_ATAC_seq_rep4_ATACseq_SRR11539114_peak_5020	298	.	10.7702	32.3367	29.8885	334
chr10	127170148	127171240	GSE148515_Galang_2020_GSM4473030_PC_ATAC_seq_rep4_ATACseq_SRR11539114_peak_5021	199	.	8.406	22.2579	19.941	833
chr10	127177614	127178816	GSE148515_Galang_2020_GSM4473030_PC_ATAC_seq_rep4_ATACseq_SRR11539114_peak_5022	231	.	9.19407	25.5106	23.1475	305
chr10	127188216	127190816	GSE148515_Galang_2020_GSM4473030_PC_ATAC_seq_rep4_ATACseq_SRR11539114_peak_5023	287	.	10.5075	31.1714	28.7367	593
chr10	127194675	127197662	GSE148515_Galang_2020_GSM4473030_PC_ATAC_seq_rep4_ATACseq_SRR11539114_peak_5024	370	.	12.3463	39.5396	37.0142	1051
chr10	127209037	127212243	GSE148515_Galang_2020_GSM4473030_PC_ATAC_seq_rep4_ATACseq_SRR11539114_peak_5025	975	.	23.9046	100.549	97.5326	2605
chr10	127255813	127256692	GSE148515_Galang_2020_GSM4473030_PC_ATAC_seq_rep4_ATACseq_SRR11539114_peak_5026	345	.	11.8209	37.0999	34.5995	255
chr10	127262700	127263295	GSE148515_Galang_2020_GSM4473030_PC_ATAC_seq_rep4_ATACseq_SRR11539114_peak_5027	25	.	3.15225	4.41731	2.59104	360
chr10	127265544	127267340	GSE148515_Galang_2020_GSM4473030_PC_ATAC_seq_rep4_ATACseq_SRR11539114_peak_5028	1174	.	27.3195	120.606	117.444	806
chr10	127268472	127269013	GSE148515_Galang_2020_GSM4473030_PC_ATAC_seq_rep4_ATACseq_SRR11539114_peak_5029	32	.	3.41494	5.09103	3.22341	116
chr10	127285848	127286163	GSE148515_Galang_2020_GSM4473030_PC_ATAC_seq_rep4_ATACseq_SRR11539114_peak_5030	45	.	3.94031	6.52963	4.58968	106
chr10	127286852	127294059	GSE148515_Galang_2020_GSM4473030_PC_ATAC_seq_rep4_ATACseq_SRR11539114_peak_5031	2691	.	50.6987	273.544	269.17	3790
chr10	127295220	127297903	GSE148515_Galang_2020_GSM4473030_PC_ATAC_seq_rep4_ATACseq_SRR11539114_peak_5032	345	.	11.8209	37.0999	34.5995	2119
chr10	127310932	127313214	GSE148515_Galang_2020_GSM4473030_PC_ATAC_seq_rep4_ATACseq_SRR11539114_peak_5033	1051	.	25.218	108.174	105.102	964
chr10	127326129	127327222	GSE148515_Galang_2020_GSM4473030_PC_ATAC_seq_rep4_ATACseq_SRR11539114_peak_5034	68	.	4.72838	8.88871	6.85845	375
chr10	127338126	127342819	GSE148515_Galang_2020_GSM4473030_PC_ATAC_seq_rep4_ATACseq_SRR11539114_peak_5035	509	.	15.2359	53.5727	50.9195	1370
chr10	127353926	127354860	GSE148515_Galang_2020_GSM4473030_PC_ATAC_seq_rep4_ATACseq_SRR11539114_peak_5036	242	.	9.45675	26.6197	24.2417	759
chr10	127379455	127381956	GSE148515_Galang_2020_GSM4473030_PC_ATAC_seq_rep4_ATACseq_SRR11539114_peak_5037	1709	.	35.9882	174.505	170.941	1193
chr10	127420360	127422997	GSE148515_Galang_2020_GSM4473030_PC_ATAC_seq_rep4_ATACseq_SRR11539114_peak_5038	231	.	9.19407	25.5106	23.1475	1903
chr10	127472755	127473093	GSE148515_Galang_2020_GSM4473030_PC_ATAC_seq_rep4_ATACseq_SRR11539114_peak_5039	32	.	3.41494	5.09103	3.22341	201
chr10	127508058	127510188	GSE148515_Galang_2020_GSM4473030_PC_ATAC_seq_rep4_ATACseq_SRR11539114_peak_5040	394	.	12.8717	42.0156	39.4663	1115
chr10	127510904	127514586	GSE148515_Galang_2020_GSM4473030_PC_ATAC_seq_rep4_ATACseq_SRR11539114_peak_5041	483	.	14.7105	50.9491	48.3185	2118
chr10	127515446	127517363	GSE148515_Galang_2020_GSM4473030_PC_ATAC_seq_rep4_ATACseq_SRR11539114_peak_5042	60	.	4.46569	8.07757	6.0755	1311
chr10	127521611	127522969	GSE148515_Galang_2020_GSM4473030_PC_ATAC_seq_rep4_ATACseq_SRR11539114_peak_5043	178	.	7.88063	20.1552	17.8711	787
chr10	127526239	127528364	GSE148515_Galang_2020_GSM4473030_PC_ATAC_seq_rep4_ATACseq_SRR11539114_peak_5044	120	.	6.3045	14.2031	12.031	683
chr10	127533888	127535533	GSE148515_Galang_2020_GSM4473030_PC_ATAC_seq_rep4_ATACseq_SRR11539114_peak_5045	231	.	9.19407	25.5106	23.1475	842
chr10	127536855	127537161	GSE148515_Galang_2020_GSM4473030_PC_ATAC_seq_rep4_ATACseq_SRR11539114_peak_5046	14	.	2.62688	3.17248	1.44337	8
chr10	127537652	127538617	GSE148515_Galang_2020_GSM4473030_PC_ATAC_seq_rep4_ATACseq_SRR11539114_peak_5047	84	.	5.25375	10.579	8.49674	251
chr10	127540183	127540654	GSE148515_Galang_2020_GSM4473030_PC_ATAC_seq_rep4_ATACseq_SRR11539114_peak_5048	32	.	3.41494	5.09103	3.22341	238
chr10	127541671	127543336	GSE148515_Galang_2020_GSM4473030_PC_ATAC_seq_rep4_ATACseq_SRR11539114_peak_5049	253	.	9.71944	27.7406	25.3481	634
chr10	127555086	127556182	GSE148515_Galang_2020_GSM4473030_PC_ATAC_seq_rep4_ATACseq_SRR11539114_peak_5050	25	.	3.15225	4.41731	2.59104	605
chr10	127563843	127564808	GSE148515_Galang_2020_GSM4473030_PC_ATAC_seq_rep4_ATACseq_SRR11539114_peak_5051	111	.	6.04182	13.2689	11.1179	675
chr10	127569256	127570268	GSE148515_Galang_2020_GSM4473030_PC_ATAC_seq_rep4_ATACseq_SRR11539114_peak_5052	93	.	5.51644	11.456	9.3499	426
chr10	127575916	127576923	GSE148515_Galang_2020_GSM4473030_PC_ATAC_seq_rep4_ATACseq_SRR11539114_peak_5053	148	.	7.09257	17.1085	14.8777	618
chr10	127577517	127577992	GSE148515_Galang_2020_GSM4473030_PC_ATAC_seq_rep4_ATACseq_SRR11539114_peak_5054	25	.	3.15225	4.41731	2.59104	396
chr10	127591647	127592052	GSE148515_Galang_2020_GSM4473030_PC_ATAC_seq_rep4_ATACseq_SRR11539114_peak_5055	38	.	3.67763	5.7958	3.89045	242
chr10	127592449	127593332	GSE148515_Galang_2020_GSM4473030_PC_ATAC_seq_rep4_ATACseq_SRR11539114_peak_5056	84	.	5.25375	10.579	8.49674	535
chr10	127596342	127597660	GSE148515_Galang_2020_GSM4473030_PC_ATAC_seq_rep4_ATACseq_SRR11539114_peak_5057	102	.	5.77913	12.3529	10.224	618
chr10	127619775	127623235	GSE148515_Galang_2020_GSM4473030_PC_ATAC_seq_rep4_ATACseq_SRR11539114_peak_5058	1912	.	39.1405	195.008	191.286	1894
chr10	127636727	127637342	GSE148515_Galang_2020_GSM4473030_PC_ATAC_seq_rep4_ATACseq_SRR11539114_peak_5059	120	.	6.3045	14.2031	12.031	84
chr10	127641552	127644704	GSE148515_Galang_2020_GSM4473030_PC_ATAC_seq_rep4_ATACseq_SRR11539114_peak_5060	699	.	18.9135	72.7177	69.9097	1885
chr10	127661044	127663115	GSE148515_Galang_2020_GSM4473030_PC_ATAC_seq_rep4_ATACseq_SRR11539114_peak_5061	685	.	18.6508	71.3083	68.5114	1252
chr10	127663737	127664080	GSE148515_Galang_2020_GSM4473030_PC_ATAC_seq_rep4_ATACseq_SRR11539114_peak_5062	25	.	3.15225	4.41731	2.59104	324
chr10	127665081	127669814	GSE148515_Galang_2020_GSM4473030_PC_ATAC_seq_rep4_ATACseq_SRR11539114_peak_5063	1827	.	37.827	186.412	182.756	2814
chr10	127670931	127671236	GSE148515_Galang_2020_GSM4473030_PC_ATAC_seq_rep4_ATACseq_SRR11539114_peak_5064	14	.	2.62688	3.17248	1.44337	209
chr10	127674767	127675710	GSE148515_Galang_2020_GSM4473030_PC_ATAC_seq_rep4_ATACseq_SRR11539114_peak_5065	548	.	16.0239	57.5634	54.8764	185
chr10	127676005	127678499	GSE148515_Galang_2020_GSM4473030_PC_ATAC_seq_rep4_ATACseq_SRR11539114_peak_5066	1445	.	31.7852	147.883	144.522	1053
chr10	127738459	127740458	GSE148515_Galang_2020_GSM4473030_PC_ATAC_seq_rep4_ATACseq_SRR11539114_peak_5067	871	.	22.0658	90.075	87.1357	1096
chr10	127750083	127750528	GSE148515_Galang_2020_GSM4473030_PC_ATAC_seq_rep4_ATACseq_SRR11539114_peak_5068	19	.	2.88956	3.77693	1.99624	12
chr10	128034829	128037873	GSE148515_Galang_2020_GSM4473030_PC_ATAC_seq_rep4_ATACseq_SRR11539114_peak_5069	1396	.	30.9971	142.99	139.665	717
chr10	128043607	128044077	GSE148515_Galang_2020_GSM4473030_PC_ATAC_seq_rep4_ATACseq_SRR11539114_peak_5070	32	.	3.41494	5.09103	3.22341	341
chr10	128057895	128060471	GSE148515_Galang_2020_GSM4473030_PC_ATAC_seq_rep4_ATACseq_SRR11539114_peak_5071	2260	.	44.3942	230.094	226.082	1119
chr10	128081453	128084580	GSE148515_Galang_2020_GSM4473030_PC_ATAC_seq_rep4_ATACseq_SRR11539114_peak_5072	1861	.	38.3524	189.842	186.159	1706
chr10	128086865	128087373	GSE148515_Galang_2020_GSM4473030_PC_ATAC_seq_rep4_ATACseq_SRR11539114_peak_5073	19	.	2.88956	3.77693	1.99624	113
chr10	128089733	128090016	GSE148515_Galang_2020_GSM4473030_PC_ATAC_seq_rep4_ATACseq_SRR11539114_peak_5074	14	.	2.62688	3.17248	1.44337	56
chr10	128090491	128095651	GSE148515_Galang_2020_GSM4473030_PC_ATAC_seq_rep4_ATACseq_SRR11539114_peak_5075	1284	.	29.1583	131.703	128.46	2854
chr10	128096101	128098223	GSE148515_Galang_2020_GSM4473030_PC_ATAC_seq_rep4_ATACseq_SRR11539114_peak_5076	1005	.	24.43	103.585	100.546	876
chr10	128110225	128110976	GSE148515_Galang_2020_GSM4473030_PC_ATAC_seq_rep4_ATACseq_SRR11539114_peak_5077	68	.	4.72838	8.88871	6.85845	141
chr10	128149388	128151260	GSE148515_Galang_2020_GSM4473030_PC_ATAC_seq_rep4_ATACseq_SRR11539114_peak_5078	129	.	6.56719	15.155	12.9626	476
chr10	128175473	128176728	GSE148515_Galang_2020_GSM4473030_PC_ATAC_seq_rep4_ATACseq_SRR11539114_peak_5079	158	.	7.35525	18.1091	15.86	1152
chr10	128185822	128186490	GSE148515_Galang_2020_GSM4473030_PC_ATAC_seq_rep4_ATACseq_SRR11539114_peak_5080	84	.	5.25375	10.579	8.49674	392
chr10	128193567	128195800	GSE148515_Galang_2020_GSM4473030_PC_ATAC_seq_rep4_ATACseq_SRR11539114_peak_5081	1445	.	31.7852	147.883	144.522	891
chr10	128211078	128212214	GSE148515_Galang_2020_GSM4473030_PC_ATAC_seq_rep4_ATACseq_SRR11539114_peak_5082	535	.	15.7613	56.226	53.5502	710
chr10	128212861	128213350	GSE148515_Galang_2020_GSM4473030_PC_ATAC_seq_rep4_ATACseq_SRR11539114_peak_5083	139	.	6.82988	16.1236	13.9117	129
chr10	128231449	128233143	GSE148515_Galang_2020_GSM4473030_PC_ATAC_seq_rep4_ATACseq_SRR11539114_peak_5084	671	.	18.3881	69.905	67.1191	800
chr10	128269643	128271083	GSE148515_Galang_2020_GSM4473030_PC_ATAC_seq_rep4_ATACseq_SRR11539114_peak_5085	1143	.	26.7941	117.472	114.333	886
chr10	128283938	128284915	GSE148515_Galang_2020_GSM4473030_PC_ATAC_seq_rep4_ATACseq_SRR11539114_peak_5086	32	.	3.41494	5.09103	3.22341	238
chr10	128302588	128304409	GSE148515_Galang_2020_GSM4473030_PC_ATAC_seq_rep4_ATACseq_SRR11539114_peak_5087	1221	.	28.1076	125.338	122.141	760
chr10	128310048	128311641	GSE148515_Galang_2020_GSM4473030_PC_ATAC_seq_rep4_ATACseq_SRR11539114_peak_5088	139	.	6.82988	16.1236	13.9117	1183
chr10	128322090	128323659	GSE148515_Galang_2020_GSM4473030_PC_ATAC_seq_rep4_ATACseq_SRR11539114_peak_5089	310	.	11.0329	33.5125	31.051	568
chr10	128335091	128339348	GSE148515_Galang_2020_GSM4473030_PC_ATAC_seq_rep4_ATACseq_SRR11539114_peak_5090	1625	.	34.6748	166.094	162.595	2591
chr10	128344272	128346130	GSE148515_Galang_2020_GSM4473030_PC_ATAC_seq_rep4_ATACseq_SRR11539114_peak_5091	253	.	9.71944	27.7406	25.3481	671
chr10	128367704	128370094	GSE148515_Galang_2020_GSM4473030_PC_ATAC_seq_rep4_ATACseq_SRR11539114_peak_5092	1964	.	39.9285	200.2	196.436	1226
chr10	128373365	128373643	GSE148515_Galang_2020_GSM4473030_PC_ATAC_seq_rep4_ATACseq_SRR11539114_peak_5093	76	.	4.99107	9.72291	7.66589	137
chr10	128376346	128378096	GSE148515_Galang_2020_GSM4473030_PC_ATAC_seq_rep4_ATACseq_SRR11539114_peak_5094	1096	.	26.0061	112.804	109.698	743
chr10	128408433	128412677	GSE148515_Galang_2020_GSM4473030_PC_ATAC_seq_rep4_ATACseq_SRR11539114_peak_5095	1428	.	31.5225	146.249	142.899	3231
chr10	128435029	128435773	GSE148515_Galang_2020_GSM4473030_PC_ATAC_seq_rep4_ATACseq_SRR11539114_peak_5096	93	.	5.51644	11.456	9.3499	439
chr10	128455130	128455751	GSE148515_Galang_2020_GSM4473030_PC_ATAC_seq_rep4_ATACseq_SRR11539114_peak_5097	102	.	5.77913	12.3529	10.224	279
chr10	128458367	128460647	GSE148515_Galang_2020_GSM4473030_PC_ATAC_seq_rep4_ATACseq_SRR11539114_peak_5098	1659	.	35.2001	169.449	165.923	919
chr10	128488221	128495589	GSE148515_Galang_2020_GSM4473030_PC_ATAC_seq_rep4_ATACseq_SRR11539114_peak_5099	2016	.	40.7166	205.419	201.612	5809
chr10	128497651	128500047	GSE148515_Galang_2020_GSM4473030_PC_ATAC_seq_rep4_ATACseq_SRR11539114_peak_5100	1380	.	30.7345	141.367	138.053	1222
chr10	128502090	128502491	GSE148515_Galang_2020_GSM4473030_PC_ATAC_seq_rep4_ATACseq_SRR11539114_peak_5101	19	.	2.88956	3.77693	1.99624	30
chr10	128524487	128526943	GSE148515_Galang_2020_GSM4473030_PC_ATAC_seq_rep4_ATACseq_SRR11539114_peak_5102	1964	.	39.9285	200.2	196.436	1477
chr10	128536147	128536594	GSE148515_Galang_2020_GSM4473030_PC_ATAC_seq_rep4_ATACseq_SRR11539114_peak_5103	129	.	6.56719	15.155	12.9626	266
chr10	128542662	128543329	GSE148515_Galang_2020_GSM4473030_PC_ATAC_seq_rep4_ATACseq_SRR11539114_peak_5104	25	.	3.15225	4.41731	2.59104	324
chr10	128544029	128545112	GSE148515_Galang_2020_GSM4473030_PC_ATAC_seq_rep4_ATACseq_SRR11539114_peak_5105	32	.	3.41494	5.09103	3.22341	586
chr10	128545682	128549804	GSE148515_Galang_2020_GSM4473030_PC_ATAC_seq_rep4_ATACseq_SRR11539114_peak_5106	1692	.	35.7255	172.817	169.265	2077
chr10	128564647	128567154	GSE148515_Galang_2020_GSM4473030_PC_ATAC_seq_rep4_ATACseq_SRR11539114_peak_5107	2764	.	51.7495	280.915	276.483	1521
chr10	128583209	128585050	GSE148515_Galang_2020_GSM4473030_PC_ATAC_seq_rep4_ATACseq_SRR11539114_peak_5108	148	.	7.09257	17.1085	14.8777	717
chr10	128589219	128590685	GSE148515_Galang_2020_GSM4473030_PC_ATAC_seq_rep4_ATACseq_SRR11539114_peak_5109	322	.	11.2956	34.6984	32.2238	585
chr10	128612546	128613007	GSE148515_Galang_2020_GSM4473030_PC_ATAC_seq_rep4_ATACseq_SRR11539114_peak_5110	38	.	3.67763	5.7958	3.89045	245
chr10	128625866	128627116	GSE148515_Galang_2020_GSM4473030_PC_ATAC_seq_rep4_ATACseq_SRR11539114_peak_5111	657	.	18.1254	68.5079	65.7328	907
chr10	128644987	128646975	GSE148515_Galang_2020_GSM4473030_PC_ATAC_seq_rep4_ATACseq_SRR11539114_peak_5112	629	.	17.6001	65.7324	62.9793	980
chr10	128668311	128669512	GSE148515_Galang_2020_GSM4473030_PC_ATAC_seq_rep4_ATACseq_SRR11539114_peak_5113	231	.	9.19407	25.5106	23.1475	757
chr10	128673226	128674850	GSE148515_Galang_2020_GSM4473030_PC_ATAC_seq_rep4_ATACseq_SRR11539114_peak_5114	602	.	17.0747	62.9827	60.2515	815
chr10	128695182	128697135	GSE148515_Galang_2020_GSM4473030_PC_ATAC_seq_rep4_ATACseq_SRR11539114_peak_5115	2456	.	47.2838	249.837	245.663	1166
chr10	128698966	128699433	GSE148515_Galang_2020_GSM4473030_PC_ATAC_seq_rep4_ATACseq_SRR11539114_peak_5116	60	.	4.46569	8.07757	6.0755	338
chr10	128702585	128703176	GSE148515_Galang_2020_GSM4473030_PC_ATAC_seq_rep4_ATACseq_SRR11539114_peak_5117	25	.	3.15225	4.41731	2.59104	416
chr10	128703595	128706018	GSE148515_Galang_2020_GSM4473030_PC_ATAC_seq_rep4_ATACseq_SRR11539114_peak_5118	1396	.	30.9971	142.99	139.665	1419
chr10	128743248	128744992	GSE148515_Galang_2020_GSM4473030_PC_ATAC_seq_rep4_ATACseq_SRR11539114_peak_5119	370	.	12.3463	39.5396	37.0142	680
chr10	128747584	128748954	GSE148515_Galang_2020_GSM4473030_PC_ATAC_seq_rep4_ATACseq_SRR11539114_peak_5120	432	.	13.6598	45.795	43.2103	869
chr10	128803099	128805879	GSE148515_Galang_2020_GSM4473030_PC_ATAC_seq_rep4_ATACseq_SRR11539114_peak_5121	1776	.	37.039	181.291	177.674	2058
chr10	128820793	128822928	GSE148515_Galang_2020_GSM4473030_PC_ATAC_seq_rep4_ATACseq_SRR11539114_peak_5122	1844	.	38.0897	188.126	184.456	1023
chr10	128890399	128893232	GSE148515_Galang_2020_GSM4473030_PC_ATAC_seq_rep4_ATACseq_SRR11539114_peak_5123	930	.	23.1165	96.0307	93.0472	1240
chr10	128894983	128896657	GSE148515_Galang_2020_GSM4473030_PC_ATAC_seq_rep4_ATACseq_SRR11539114_peak_5124	358	.	12.0836	38.3151	35.8022	410
chr10	128908975	128911320	GSE148515_Galang_2020_GSM4473030_PC_ATAC_seq_rep4_ATACseq_SRR11539114_peak_5125	1526	.	33.0986	156.11	152.685	778
chr10	128911609	128913873	GSE148515_Galang_2020_GSM4473030_PC_ATAC_seq_rep4_ATACseq_SRR11539114_peak_5126	178	.	7.88063	20.1552	17.8711	1803
chr10	128915237	128915953	GSE148515_Galang_2020_GSM4473030_PC_ATAC_seq_rep4_ATACseq_SRR11539114_peak_5127	32	.	3.41494	5.09103	3.22341	290
chr10	128918399	128918881	GSE148515_Galang_2020_GSM4473030_PC_ATAC_seq_rep4_ATACseq_SRR11539114_peak_5128	19	.	2.88956	3.77693	1.99624	281
chr10	128919264	128919608	GSE148515_Galang_2020_GSM4473030_PC_ATAC_seq_rep4_ATACseq_SRR11539114_peak_5129	38	.	3.67763	5.7958	3.89045	175
chr10	128921538	128924269	GSE148515_Galang_2020_GSM4473030_PC_ATAC_seq_rep4_ATACseq_SRR11539114_peak_5130	1675	.	35.4628	171.131	167.593	1808
chr10	128928381	128928682	GSE148515_Galang_2020_GSM4473030_PC_ATAC_seq_rep4_ATACseq_SRR11539114_peak_5131	45	.	3.94031	6.52963	4.58968	188
chr10	128931467	128932157	GSE148515_Galang_2020_GSM4473030_PC_ATAC_seq_rep4_ATACseq_SRR11539114_peak_5132	102	.	5.77913	12.3529	10.224	164
chr10	128933041	128935342	GSE148515_Galang_2020_GSM4473030_PC_ATAC_seq_rep4_ATACseq_SRR11539114_peak_5133	209	.	8.66869	23.3293	20.9967	737
chr10	128937910	128939147	GSE148515_Galang_2020_GSM4473030_PC_ATAC_seq_rep4_ATACseq_SRR11539114_peak_5134	53	.	4.203	7.29074	5.31867	920
chr10	128945613	128945910	GSE148515_Galang_2020_GSM4473030_PC_ATAC_seq_rep4_ATACseq_SRR11539114_peak_5135	25	.	3.15225	4.41731	2.59104	159
chr11	3201512	3203447	GSE148515_Galang_2020_GSM4473030_PC_ATAC_seq_rep4_ATACseq_SRR11539114_peak_5142	1947	.	39.6658	198.467	194.717	918
chr11	3265462	3267312	GSE148515_Galang_2020_GSM4473030_PC_ATAC_seq_rep4_ATACseq_SRR11539114_peak_5143	1709	.	35.9882	174.505	170.941	924
chr11	3287942	3292988	GSE148515_Galang_2020_GSM4473030_PC_ATAC_seq_rep4_ATACseq_SRR11539114_peak_5144	1081	.	25.7434	111.256	108.162	1814
chr11	3302620	3302963	GSE148515_Galang_2020_GSM4473030_PC_ATAC_seq_rep4_ATACseq_SRR11539114_peak_5145	19	.	2.88956	3.77693	1.99624	124
chr11	3329009	3333326	GSE148515_Galang_2020_GSM4473030_PC_ATAC_seq_rep4_ATACseq_SRR11539114_peak_5146	1332	.	29.9464	136.518	133.24	3273
chr11	3337448	3338006	GSE148515_Galang_2020_GSM4473030_PC_ATAC_seq_rep4_ATACseq_SRR11539114_peak_5147	111	.	6.04182	13.2689	11.1179	260
chr11	3346509	3349078	GSE148515_Galang_2020_GSM4473030_PC_ATAC_seq_rep4_ATACseq_SRR11539114_peak_5148	102	.	5.77913	12.3529	10.224	724
chr11	3353758	3354070	GSE148515_Galang_2020_GSM4473030_PC_ATAC_seq_rep4_ATACseq_SRR11539114_peak_5149	32	.	3.41494	5.09103	3.22341	104
chr11	3368435	3368990	GSE148515_Galang_2020_GSM4473030_PC_ATAC_seq_rep4_ATACseq_SRR11539114_peak_5150	25	.	3.15225	4.41731	2.59104	150
chr11	3370789	3372517	GSE148515_Galang_2020_GSM4473030_PC_ATAC_seq_rep4_ATACseq_SRR11539114_peak_5151	713	.	19.1762	74.133	71.3142	744
chr11	3373688	3375374	GSE148515_Galang_2020_GSM4473030_PC_ATAC_seq_rep4_ATACseq_SRR11539114_peak_5152	287	.	10.5075	31.1714	28.7367	775
chr11	3386913	3387990	GSE148515_Galang_2020_GSM4473030_PC_ATAC_seq_rep4_ATACseq_SRR11539114_peak_5153	168	.	7.61794	19.1249	16.858	389
chr11	3392397	3393161	GSE148515_Galang_2020_GSM4473030_PC_ATAC_seq_rep4_ATACseq_SRR11539114_peak_5154	102	.	5.77913	12.3529	10.224	336
chr11	3408378	3409794	GSE148515_Galang_2020_GSM4473030_PC_ATAC_seq_rep4_ATACseq_SRR11539114_peak_5155	629	.	17.6001	65.7324	62.9793	880
chr11	3451269	3454030	GSE148515_Galang_2020_GSM4473030_PC_ATAC_seq_rep4_ATACseq_SRR11539114_peak_5156	1268	.	28.8956	130.105	126.874	1135
chr11	3503697	3505700	GSE148515_Galang_2020_GSM4473030_PC_ATAC_seq_rep4_ATACseq_SRR11539114_peak_5157	220	.	8.93138	24.4137	22.0656	1477
chr11	3507881	3509649	GSE148515_Galang_2020_GSM4473030_PC_ATAC_seq_rep4_ATACseq_SRR11539114_peak_5158	148	.	7.09257	17.1085	14.8777	815
chr11	3514332	3515609	GSE148515_Galang_2020_GSM4473030_PC_ATAC_seq_rep4_ATACseq_SRR11539114_peak_5159	407	.	13.1344	43.2669	40.7057	510
chr11	3516435	3518257	GSE148515_Galang_2020_GSM4473030_PC_ATAC_seq_rep4_ATACseq_SRR11539114_peak_5160	93	.	5.51644	11.456	9.3499	1161
chr11	3527233	3528275	GSE148515_Galang_2020_GSM4473030_PC_ATAC_seq_rep4_ATACseq_SRR11539114_peak_5161	60	.	4.46569	8.07757	6.0755	681
chr11	3530781	3531104	GSE148515_Galang_2020_GSM4473030_PC_ATAC_seq_rep4_ATACseq_SRR11539114_peak_5162	19	.	2.88956	3.77693	1.99624	307
chr11	3535077	3536778	GSE148515_Galang_2020_GSM4473030_PC_ATAC_seq_rep4_ATACseq_SRR11539114_peak_5163	1477	.	32.3106	151.163	147.777	679
chr11	3538106	3539908	GSE148515_Galang_2020_GSM4473030_PC_ATAC_seq_rep4_ATACseq_SRR11539114_peak_5164	713	.	19.1762	74.133	71.3142	1237
chr11	3648015	3650188	GSE148515_Galang_2020_GSM4473030_PC_ATAC_seq_rep4_ATACseq_SRR11539114_peak_5165	2068	.	41.5046	210.662	206.811	1158
chr11	3725208	3725597	GSE148515_Galang_2020_GSM4473030_PC_ATAC_seq_rep4_ATACseq_SRR11539114_peak_5166	19	.	2.88956	3.77693	1.99624	349
chr11	3761940	3762288	GSE148515_Galang_2020_GSM4473030_PC_ATAC_seq_rep4_ATACseq_SRR11539114_peak_5167	19	.	2.88956	3.77693	1.99624	276
chr11	3774458	3774893	GSE148515_Galang_2020_GSM4473030_PC_ATAC_seq_rep4_ATACseq_SRR11539114_peak_5168	120	.	6.3045	14.2031	12.031	265
chr11	3834115	3834893	GSE148515_Galang_2020_GSM4473030_PC_ATAC_seq_rep4_ATACseq_SRR11539114_peak_5169	84	.	5.25375	10.579	8.49674	434
chr11	3843786	3844948	GSE148515_Galang_2020_GSM4473030_PC_ATAC_seq_rep4_ATACseq_SRR11539114_peak_5170	432	.	13.6598	45.795	43.2103	672
chr11	3852859	3854579	GSE148515_Galang_2020_GSM4473030_PC_ATAC_seq_rep4_ATACseq_SRR11539114_peak_5171	158	.	7.35525	18.1091	15.86	816
chr11	3862831	3864723	GSE148515_Galang_2020_GSM4473030_PC_ATAC_seq_rep4_ATACseq_SRR11539114_peak_5172	522	.	15.4986	54.8957	52.2313	997
chr11	3879673	3880075	GSE148515_Galang_2020_GSM4473030_PC_ATAC_seq_rep4_ATACseq_SRR11539114_peak_5173	38	.	3.67763	5.7958	3.89045	395
chr11	3894527	3895765	GSE148515_Galang_2020_GSM4473030_PC_ATAC_seq_rep4_ATACseq_SRR11539114_peak_5174	643	.	17.8628	67.117	64.353	647
chr11	3910367	3911148	GSE148515_Galang_2020_GSM4473030_PC_ATAC_seq_rep4_ATACseq_SRR11539114_peak_5175	19	.	2.88956	3.77693	1.99624	306
chr11	3911926	3915156	GSE148515_Galang_2020_GSM4473030_PC_ATAC_seq_rep4_ATACseq_SRR11539114_peak_5176	1143	.	26.7941	117.472	114.333	2066
chr11	3931396	3932841	GSE148515_Galang_2020_GSM4473030_PC_ATAC_seq_rep4_ATACseq_SRR11539114_peak_5177	158	.	7.35525	18.1091	15.86	592
chr11	3963637	3965034	GSE148515_Galang_2020_GSM4473030_PC_ATAC_seq_rep4_ATACseq_SRR11539114_peak_5178	231	.	9.19407	25.5106	23.1475	353
chr11	4094070	4097588	GSE148515_Galang_2020_GSM4473030_PC_ATAC_seq_rep4_ATACseq_SRR11539114_peak_5179	1348	.	30.2091	138.13	134.841	2681
chr11	4117753	4118896	GSE148515_Galang_2020_GSM4473030_PC_ATAC_seq_rep4_ATACseq_SRR11539114_peak_5180	120	.	6.3045	14.2031	12.031	506
chr11	4134668	4136160	GSE148515_Galang_2020_GSM4473030_PC_ATAC_seq_rep4_ATACseq_SRR11539114_peak_5181	930	.	23.1165	96.0307	93.0472	546
chr11	4159875	4161259	GSE148515_Galang_2020_GSM4473030_PC_ATAC_seq_rep4_ATACseq_SRR11539114_peak_5182	842	.	21.5404	87.1277	84.2102	501
chr11	4177284	4178413	GSE148515_Galang_2020_GSM4473030_PC_ATAC_seq_rep4_ATACseq_SRR11539114_peak_5183	310	.	11.0329	33.5125	31.051	680
chr11	4186348	4187722	GSE148515_Galang_2020_GSM4473030_PC_ATAC_seq_rep4_ATACseq_SRR11539114_peak_5184	842	.	21.5404	87.1277	84.2102	399
chr11	4209166	4209796	GSE148515_Galang_2020_GSM4473030_PC_ATAC_seq_rep4_ATACseq_SRR11539114_peak_5185	19	.	2.88956	3.77693	1.99624	581
chr11	4217833	4220937	GSE148515_Galang_2020_GSM4473030_PC_ATAC_seq_rep4_ATACseq_SRR11539114_peak_5186	298	.	10.7702	32.3367	29.8885	316
chr11	4258452	4259770	GSE148515_Galang_2020_GSM4473030_PC_ATAC_seq_rep4_ATACseq_SRR11539114_peak_5187	178	.	7.88063	20.1552	17.8711	470
chr11	4260235	4262908	GSE148515_Galang_2020_GSM4473030_PC_ATAC_seq_rep4_ATACseq_SRR11539114_peak_5188	358	.	12.0836	38.3151	35.8022	1989
chr11	4263220	4263544	GSE148515_Galang_2020_GSM4473030_PC_ATAC_seq_rep4_ATACseq_SRR11539114_peak_5189	25	.	3.15225	4.41731	2.59104	302
chr11	4266379	4267861	GSE148515_Galang_2020_GSM4473030_PC_ATAC_seq_rep4_ATACseq_SRR11539114_peak_5190	209	.	8.66869	23.3293	20.9967	368
chr11	4276413	4276814	GSE148515_Galang_2020_GSM4473030_PC_ATAC_seq_rep4_ATACseq_SRR11539114_peak_5191	53	.	4.203	7.29074	5.31867	207
chr11	4291594	4297274	GSE148515_Galang_2020_GSM4473030_PC_ATAC_seq_rep4_ATACseq_SRR11539114_peak_5192	419	.	13.3971	44.5267	41.9538	3466
chr11	4298609	4300420	GSE148515_Galang_2020_GSM4473030_PC_ATAC_seq_rep4_ATACseq_SRR11539114_peak_5193	199	.	8.406	22.2579	19.941	830
chr11	4302511	4303818	GSE148515_Galang_2020_GSM4473030_PC_ATAC_seq_rep4_ATACseq_SRR11539114_peak_5194	220	.	8.93138	24.4137	22.0656	727
chr11	4518991	4519311	GSE148515_Galang_2020_GSM4473030_PC_ATAC_seq_rep4_ATACseq_SRR11539114_peak_5195	38	.	3.67763	5.7958	3.89045	77
chr11	4592922	4595389	GSE148515_Galang_2020_GSM4473030_PC_ATAC_seq_rep4_ATACseq_SRR11539114_peak_5196	1316	.	29.6837	134.909	131.642	1733
chr11	4602747	4604594	GSE148515_Galang_2020_GSM4473030_PC_ATAC_seq_rep4_ATACseq_SRR11539114_peak_5197	158	.	7.35525	18.1091	15.86	375
chr11	4606273	4607046	GSE148515_Galang_2020_GSM4473030_PC_ATAC_seq_rep4_ATACseq_SRR11539114_peak_5198	111	.	6.04182	13.2689	11.1179	485
chr11	4611242	4613071	GSE148515_Galang_2020_GSM4473030_PC_ATAC_seq_rep4_ATACseq_SRR11539114_peak_5199	253	.	9.71944	27.7406	25.3481	852
chr11	4620168	4620909	GSE148515_Galang_2020_GSM4473030_PC_ATAC_seq_rep4_ATACseq_SRR11539114_peak_5200	60	.	4.46569	8.07757	6.0755	361
chr11	4637137	4638479	GSE148515_Galang_2020_GSM4473030_PC_ATAC_seq_rep4_ATACseq_SRR11539114_peak_5201	220	.	8.93138	24.4137	22.0656	572
chr11	4697407	4697990	GSE148515_Galang_2020_GSM4473030_PC_ATAC_seq_rep4_ATACseq_SRR11539114_peak_5202	53	.	4.203	7.29074	5.31867	489
chr11	4703130	4705170	GSE148515_Galang_2020_GSM4473030_PC_ATAC_seq_rep4_ATACseq_SRR11539114_peak_5203	842	.	21.5404	87.1277	84.2102	1254
chr11	4746238	4747373	GSE148515_Galang_2020_GSM4473030_PC_ATAC_seq_rep4_ATACseq_SRR11539114_peak_5204	129	.	6.56719	15.155	12.9626	911
chr11	4750179	4750599	GSE148515_Galang_2020_GSM4473030_PC_ATAC_seq_rep4_ATACseq_SRR11539114_peak_5205	111	.	6.04182	13.2689	11.1179	313
chr11	4760657	4761042	GSE148515_Galang_2020_GSM4473030_PC_ATAC_seq_rep4_ATACseq_SRR11539114_peak_5206	25	.	3.15225	4.41731	2.59104	120
chr11	4797703	4798247	GSE148515_Galang_2020_GSM4473030_PC_ATAC_seq_rep4_ATACseq_SRR11539114_peak_5207	53	.	4.203	7.29074	5.31867	53
chr11	4803744	4804334	GSE148515_Galang_2020_GSM4473030_PC_ATAC_seq_rep4_ATACseq_SRR11539114_peak_5208	32	.	3.41494	5.09103	3.22341	59
chr11	4848229	4850160	GSE148515_Galang_2020_GSM4473030_PC_ATAC_seq_rep4_ATACseq_SRR11539114_peak_5209	1743	.	36.5136	177.892	174.301	1306
chr11	4894863	4896098	GSE148515_Galang_2020_GSM4473030_PC_ATAC_seq_rep4_ATACseq_SRR11539114_peak_5210	129	.	6.56719	15.155	12.9626	432
chr11	4916048	4916344	GSE148515_Galang_2020_GSM4473030_PC_ATAC_seq_rep4_ATACseq_SRR11539114_peak_5211	32	.	3.41494	5.09103	3.22341	52
chr11	4946811	4947806	GSE148515_Galang_2020_GSM4473030_PC_ATAC_seq_rep4_ATACseq_SRR11539114_peak_5212	148	.	7.09257	17.1085	14.8777	395
chr11	4948945	4949759	GSE148515_Galang_2020_GSM4473030_PC_ATAC_seq_rep4_ATACseq_SRR11539114_peak_5213	53	.	4.203	7.29074	5.31867	434
chr11	4973150	4973611	GSE148515_Galang_2020_GSM4473030_PC_ATAC_seq_rep4_ATACseq_SRR11539114_peak_5214	25	.	3.15225	4.41731	2.59104	426
chr11	4986162	4987483	GSE148515_Galang_2020_GSM4473030_PC_ATAC_seq_rep4_ATACseq_SRR11539114_peak_5215	370	.	12.3463	39.5396	37.0142	706
chr11	5032809	5034300	GSE148515_Galang_2020_GSM4473030_PC_ATAC_seq_rep4_ATACseq_SRR11539114_peak_5216	253	.	9.71944	27.7406	25.3481	458
chr11	5040997	5042337	GSE148515_Galang_2020_GSM4473030_PC_ATAC_seq_rep4_ATACseq_SRR11539114_peak_5217	188	.	8.14332	21.1997	18.8989	653
chr11	5057197	5065984	GSE148515_Galang_2020_GSM4473030_PC_ATAC_seq_rep4_ATACseq_SRR11539114_peak_5218	755	.	19.9643	78.4142	75.5625	8159
chr11	5097194	5101227	GSE148515_Galang_2020_GSM4473030_PC_ATAC_seq_rep4_ATACseq_SRR11539114_peak_5219	2085	.	41.7673	212.415	208.55	1967
chr11	5114667	5115627	GSE148515_Galang_2020_GSM4473030_PC_ATAC_seq_rep4_ATACseq_SRR11539114_peak_5220	188	.	8.14332	21.1997	18.8989	506
chr11	5140348	5141838	GSE148515_Galang_2020_GSM4473030_PC_ATAC_seq_rep4_ATACseq_SRR11539114_peak_5221	231	.	9.19407	25.5106	23.1475	482
chr11	5142251	5142619	GSE148515_Galang_2020_GSM4473030_PC_ATAC_seq_rep4_ATACseq_SRR11539114_peak_5222	19	.	2.88956	3.77693	1.99624	355
chr11	5164860	5166200	GSE148515_Galang_2020_GSM4473030_PC_ATAC_seq_rep4_ATACseq_SRR11539114_peak_5223	287	.	10.5075	31.1714	28.7367	936
chr11	5192158	5192634	GSE148515_Galang_2020_GSM4473030_PC_ATAC_seq_rep4_ATACseq_SRR11539114_peak_5225	84	.	5.25375	10.579	8.49674	242
chr11	5243359	5245816	GSE148515_Galang_2020_GSM4473030_PC_ATAC_seq_rep4_ATACseq_SRR11539114_peak_5226	394	.	12.8717	42.0156	39.4663	1121
chr11	5260076	5262577	GSE148515_Galang_2020_GSM4473030_PC_ATAC_seq_rep4_ATACseq_SRR11539114_peak_5227	1494	.	32.5733	152.809	149.41	1635
chr11	5263512	5264594	GSE148515_Galang_2020_GSM4473030_PC_ATAC_seq_rep4_ATACseq_SRR11539114_peak_5228	60	.	4.46569	8.07757	6.0755	770
chr11	5265623	5266290	GSE148515_Galang_2020_GSM4473030_PC_ATAC_seq_rep4_ATACseq_SRR11539114_peak_5229	120	.	6.3045	14.2031	12.031	380
chr11	5271646	5271959	GSE148515_Galang_2020_GSM4473030_PC_ATAC_seq_rep4_ATACseq_SRR11539114_peak_5230	19	.	2.88956	3.77693	1.99624	226
chr11	5289905	5291127	GSE148515_Galang_2020_GSM4473030_PC_ATAC_seq_rep4_ATACseq_SRR11539114_peak_5231	68	.	4.72838	8.88871	6.85845	1007
chr11	5381342	5381808	GSE148515_Galang_2020_GSM4473030_PC_ATAC_seq_rep4_ATACseq_SRR11539114_peak_5232	32	.	3.41494	5.09103	3.22341	394
chr11	5415464	5416639	GSE148515_Galang_2020_GSM4473030_PC_ATAC_seq_rep4_ATACseq_SRR11539114_peak_5233	148	.	7.09257	17.1085	14.8777	331
chr11	5421831	5422565	GSE148515_Galang_2020_GSM4473030_PC_ATAC_seq_rep4_ATACseq_SRR11539114_peak_5234	38	.	3.67763	5.7958	3.89045	304
chr11	5437543	5437851	GSE148515_Galang_2020_GSM4473030_PC_ATAC_seq_rep4_ATACseq_SRR11539114_peak_5235	25	.	3.15225	4.41731	2.59104	98
chr11	5443292	5445842	GSE148515_Galang_2020_GSM4473030_PC_ATAC_seq_rep4_ATACseq_SRR11539114_peak_5236	2225	.	43.8688	226.537	222.556	1636
chr11	5485216	5485948	GSE148515_Galang_2020_GSM4473030_PC_ATAC_seq_rep4_ATACseq_SRR11539114_peak_5237	139	.	6.82988	16.1236	13.9117	251
chr11	5519950	5522621	GSE148515_Galang_2020_GSM4473030_PC_ATAC_seq_rep4_ATACseq_SRR11539114_peak_5238	1592	.	34.1494	162.753	159.278	975
chr11	5541479	5542854	GSE148515_Galang_2020_GSM4473030_PC_ATAC_seq_rep4_ATACseq_SRR11539114_peak_5239	602	.	17.0747	62.9827	60.2515	713
chr11	5706647	5708366	GSE148515_Galang_2020_GSM4473030_PC_ATAC_seq_rep4_ATACseq_SRR11539114_peak_5240	1020	.	24.6926	105.11	102.06	988
chr11	5738070	5739224	GSE148515_Galang_2020_GSM4473030_PC_ATAC_seq_rep4_ATACseq_SRR11539114_peak_5241	93	.	5.51644	11.456	9.3499	782
chr11	5739764	5742372	GSE148515_Galang_2020_GSM4473030_PC_ATAC_seq_rep4_ATACseq_SRR11539114_peak_5242	945	.	23.3792	97.5321	94.5376	1372
chr11	5761307	5763007	GSE148515_Galang_2020_GSM4473030_PC_ATAC_seq_rep4_ATACseq_SRR11539114_peak_5243	1221	.	28.1076	125.338	122.141	869
chr11	5763961	5764443	GSE148515_Galang_2020_GSM4473030_PC_ATAC_seq_rep4_ATACseq_SRR11539114_peak_5244	38	.	3.67763	5.7958	3.89045	277
chr11	5764769	5766340	GSE148515_Galang_2020_GSM4473030_PC_ATAC_seq_rep4_ATACseq_SRR11539114_peak_5245	148	.	7.09257	17.1085	14.8777	684
chr11	5787509	5790060	GSE148515_Galang_2020_GSM4473030_PC_ATAC_seq_rep4_ATACseq_SRR11539114_peak_5246	930	.	23.1165	96.0307	93.0472	1088
chr11	5795400	5796107	GSE148515_Galang_2020_GSM4473030_PC_ATAC_seq_rep4_ATACseq_SRR11539114_peak_5247	199	.	8.406	22.2579	19.941	492
chr11	5800394	5804626	GSE148515_Galang_2020_GSM4473030_PC_ATAC_seq_rep4_ATACseq_SRR11539114_peak_5248	685	.	18.6508	71.3083	68.5114	3407
chr11	5828527	5829253	GSE148515_Galang_2020_GSM4473030_PC_ATAC_seq_rep4_ATACseq_SRR11539114_peak_5249	38	.	3.67763	5.7958	3.89045	87
chr11	5835370	5838394	GSE148515_Galang_2020_GSM4473030_PC_ATAC_seq_rep4_ATACseq_SRR11539114_peak_5250	671	.	18.3881	69.905	67.1191	2602
chr11	5846584	5847142	GSE148515_Galang_2020_GSM4473030_PC_ATAC_seq_rep4_ATACseq_SRR11539114_peak_5251	139	.	6.82988	16.1236	13.9117	196
chr11	5848849	5849356	GSE148515_Galang_2020_GSM4473030_PC_ATAC_seq_rep4_ATACseq_SRR11539114_peak_5252	129	.	6.56719	15.155	12.9626	163
chr11	5856004	5856396	GSE148515_Galang_2020_GSM4473030_PC_ATAC_seq_rep4_ATACseq_SRR11539114_peak_5253	45	.	3.94031	6.52963	4.58968	106
chr11	5861391	5863045	GSE148515_Galang_2020_GSM4473030_PC_ATAC_seq_rep4_ATACseq_SRR11539114_peak_5254	275	.	10.2448	30.0168	27.5959	536
chr11	5877654	5878897	GSE148515_Galang_2020_GSM4473030_PC_ATAC_seq_rep4_ATACseq_SRR11539114_peak_5255	1332	.	29.9464	136.518	133.24	664
chr11	5886118	5890191	GSE148515_Galang_2020_GSM4473030_PC_ATAC_seq_rep4_ATACseq_SRR11539114_peak_5256	886	.	22.3284	91.5564	88.606	3182
chr11	5890482	5899469	GSE148515_Galang_2020_GSM4473030_PC_ATAC_seq_rep4_ATACseq_SRR11539114_peak_5257	1143	.	26.7941	117.472	114.333	1866
chr11	5901100	5902955	GSE148515_Galang_2020_GSM4473030_PC_ATAC_seq_rep4_ATACseq_SRR11539114_peak_5258	84	.	5.25375	10.579	8.49674	996
chr11	5912583	5913388	GSE148515_Galang_2020_GSM4473030_PC_ATAC_seq_rep4_ATACseq_SRR11539114_peak_5259	68	.	4.72838	8.88871	6.85845	214
chr11	5915835	5916386	GSE148515_Galang_2020_GSM4473030_PC_ATAC_seq_rep4_ATACseq_SRR11539114_peak_5260	111	.	6.04182	13.2689	11.1179	158
chr11	5952583	5953307	GSE148515_Galang_2020_GSM4473030_PC_ATAC_seq_rep4_ATACseq_SRR11539114_peak_5261	38	.	3.67763	5.7958	3.89045	522
chr11	5954605	5956577	GSE148515_Galang_2020_GSM4473030_PC_ATAC_seq_rep4_ATACseq_SRR11539114_peak_5262	671	.	18.3881	69.905	67.1191	1033
chr11	5995637	5997156	GSE148515_Galang_2020_GSM4473030_PC_ATAC_seq_rep4_ATACseq_SRR11539114_peak_5263	168	.	7.61794	19.1249	16.858	534
chr11	5998856	6002008	GSE148515_Galang_2020_GSM4473030_PC_ATAC_seq_rep4_ATACseq_SRR11539114_peak_5264	1625	.	34.6748	166.094	162.595	1752
chr11	6002395	6003337	GSE148515_Galang_2020_GSM4473030_PC_ATAC_seq_rep4_ATACseq_SRR11539114_peak_5265	93	.	5.51644	11.456	9.3499	537
chr11	6006299	6007304	GSE148515_Galang_2020_GSM4473030_PC_ATAC_seq_rep4_ATACseq_SRR11539114_peak_5266	38	.	3.67763	5.7958	3.89045	471
chr11	6016071	6016781	GSE148515_Galang_2020_GSM4473030_PC_ATAC_seq_rep4_ATACseq_SRR11539114_peak_5267	68	.	4.72838	8.88871	6.85845	491
chr11	6028904	6029550	GSE148515_Galang_2020_GSM4473030_PC_ATAC_seq_rep4_ATACseq_SRR11539114_peak_5268	19	.	2.88956	3.77693	1.99624	300
chr11	6030494	6031388	GSE148515_Galang_2020_GSM4473030_PC_ATAC_seq_rep4_ATACseq_SRR11539114_peak_5269	129	.	6.56719	15.155	12.9626	404
chr11	6064141	6066464	GSE148515_Galang_2020_GSM4473030_PC_ATAC_seq_rep4_ATACseq_SRR11539114_peak_5270	432	.	13.6598	45.795	43.2103	1538
chr11	6075648	6076287	GSE148515_Galang_2020_GSM4473030_PC_ATAC_seq_rep4_ATACseq_SRR11539114_peak_5271	60	.	4.46569	8.07757	6.0755	115
chr11	6174711	6175661	GSE148515_Galang_2020_GSM4473030_PC_ATAC_seq_rep4_ATACseq_SRR11539114_peak_5272	93	.	5.51644	11.456	9.3499	266
chr11	6187444	6188686	GSE148515_Galang_2020_GSM4473030_PC_ATAC_seq_rep4_ATACseq_SRR11539114_peak_5273	345	.	11.8209	37.0999	34.5995	670
chr11	6199326	6201035	GSE148515_Galang_2020_GSM4473030_PC_ATAC_seq_rep4_ATACseq_SRR11539114_peak_5274	813	.	21.015	84.2014	81.3059	835
chr11	6266869	6268264	GSE148515_Galang_2020_GSM4473030_PC_ATAC_seq_rep4_ATACseq_SRR11539114_peak_5275	496	.	14.9732	52.2571	49.6151	884
chr11	6273680	6275923	GSE148515_Galang_2020_GSM4473030_PC_ATAC_seq_rep4_ATACseq_SRR11539114_peak_5276	370	.	12.3463	39.5396	37.0142	1164
chr11	6290203	6293561	GSE148515_Galang_2020_GSM4473030_PC_ATAC_seq_rep4_ATACseq_SRR11539114_peak_5277	3042	.	55.6898	308.867	304.215	1571
chr11	6366114	6366686	GSE148515_Galang_2020_GSM4473030_PC_ATAC_seq_rep4_ATACseq_SRR11539114_peak_5278	38	.	3.67763	5.7958	3.89045	353
chr11	6388642	6390328	GSE148515_Galang_2020_GSM4473030_PC_ATAC_seq_rep4_ATACseq_SRR11539114_peak_5279	1592	.	34.1494	162.753	159.278	516
chr11	6402754	6403361	GSE148515_Galang_2020_GSM4473030_PC_ATAC_seq_rep4_ATACseq_SRR11539114_peak_5280	25	.	3.15225	4.41731	2.59104	89
chr11	6404136	6407198	GSE148515_Galang_2020_GSM4473030_PC_ATAC_seq_rep4_ATACseq_SRR11539114_peak_5281	209	.	8.66869	23.3293	20.9967	2161
chr11	6410865	6412757	GSE148515_Galang_2020_GSM4473030_PC_ATAC_seq_rep4_ATACseq_SRR11539114_peak_5282	60	.	4.46569	8.07757	6.0755	1039
chr11	6414590	6417871	GSE148515_Galang_2020_GSM4473030_PC_ATAC_seq_rep4_ATACseq_SRR11539114_peak_5283	2033	.	40.9793	207.163	203.342	1404
chr11	6443377	6445350	GSE148515_Galang_2020_GSM4473030_PC_ATAC_seq_rep4_ATACseq_SRR11539114_peak_5284	2893	.	53.5883	293.9	289.361	1051
chr11	6465232	6465895	GSE148515_Galang_2020_GSM4473030_PC_ATAC_seq_rep4_ATACseq_SRR11539114_peak_5285	60	.	4.46569	8.07757	6.0755	122
chr11	6474342	6476559	GSE148515_Galang_2020_GSM4473030_PC_ATAC_seq_rep4_ATACseq_SRR11539114_peak_5286	1332	.	29.9464	136.518	133.24	1685
chr11	6527824	6529172	GSE148515_Galang_2020_GSM4473030_PC_ATAC_seq_rep4_ATACseq_SRR11539114_peak_5287	629	.	17.6001	65.7324	62.9793	968
chr11	6545552	6548165	GSE148515_Galang_2020_GSM4473030_PC_ATAC_seq_rep4_ATACseq_SRR11539114_peak_5288	2655	.	50.1733	269.871	265.527	1202
chr11	6568695	6569026	GSE148515_Galang_2020_GSM4473030_PC_ATAC_seq_rep4_ATACseq_SRR11539114_peak_5289	25	.	3.15225	4.41731	2.59104	231
chr11	6587321	6587691	GSE148515_Galang_2020_GSM4473030_PC_ATAC_seq_rep4_ATACseq_SRR11539114_peak_5290	19	.	2.88956	3.77693	1.99624	317
chr11	6594942	6595631	GSE148515_Galang_2020_GSM4473030_PC_ATAC_seq_rep4_ATACseq_SRR11539114_peak_5291	45	.	3.94031	6.52963	4.58968	118
chr11	6596993	6600514	GSE148515_Galang_2020_GSM4473030_PC_ATAC_seq_rep4_ATACseq_SRR11539114_peak_5292	129	.	6.56719	15.155	12.9626	1598
chr11	6603358	6606362	GSE148515_Galang_2020_GSM4473030_PC_ATAC_seq_rep4_ATACseq_SRR11539114_peak_5293	483	.	14.7105	50.9491	48.3185	758
chr11	6625342	6626865	GSE148515_Galang_2020_GSM4473030_PC_ATAC_seq_rep4_ATACseq_SRR11539114_peak_5294	741	.	19.7016	76.9814	74.1408	689
chr11	6658024	6658519	GSE148515_Galang_2020_GSM4473030_PC_ATAC_seq_rep4_ATACseq_SRR11539114_peak_5295	53	.	4.203	7.29074	5.31867	347
chr11	6848659	6849071	GSE148515_Galang_2020_GSM4473030_PC_ATAC_seq_rep4_ATACseq_SRR11539114_peak_5296	32	.	3.41494	5.09103	3.22341	108
chr11	6997043	6997889	GSE148515_Galang_2020_GSM4473030_PC_ATAC_seq_rep4_ATACseq_SRR11539114_peak_5297	45	.	3.94031	6.52963	4.58968	493
chr11	7054962	7057282	GSE148515_Galang_2020_GSM4473030_PC_ATAC_seq_rep4_ATACseq_SRR11539114_peak_5298	419	.	13.3971	44.5267	41.9538	935
chr11	7062051	7065417	GSE148515_Galang_2020_GSM4473030_PC_ATAC_seq_rep4_ATACseq_SRR11539114_peak_5299	310	.	11.0329	33.5125	31.051	1752
chr11	7113502	7113904	GSE148515_Galang_2020_GSM4473030_PC_ATAC_seq_rep4_ATACseq_SRR11539114_peak_5300	32	.	3.41494	5.09103	3.22341	104
chr11	7129628	7130375	GSE148515_Galang_2020_GSM4473030_PC_ATAC_seq_rep4_ATACseq_SRR11539114_peak_5301	68	.	4.72838	8.88871	6.85845	218
chr11	7210484	7210904	GSE148515_Galang_2020_GSM4473030_PC_ATAC_seq_rep4_ATACseq_SRR11539114_peak_5302	45	.	3.94031	6.52963	4.58968	8
chr11	7213119	7214385	GSE148515_Galang_2020_GSM4473030_PC_ATAC_seq_rep4_ATACseq_SRR11539114_peak_5303	120	.	6.3045	14.2031	12.031	523
chr11	7473870	7474524	GSE148515_Galang_2020_GSM4473030_PC_ATAC_seq_rep4_ATACseq_SRR11539114_peak_5304	38	.	3.67763	5.7958	3.89045	377
chr11	8424320	8424672	GSE148515_Galang_2020_GSM4473030_PC_ATAC_seq_rep4_ATACseq_SRR11539114_peak_5305	84	.	5.25375	10.579	8.49674	127
chr11	8444917	8446302	GSE148515_Galang_2020_GSM4473030_PC_ATAC_seq_rep4_ATACseq_SRR11539114_peak_5306	84	.	5.25375	10.579	8.49674	1095
chr11	8457445	8458393	GSE148515_Galang_2020_GSM4473030_PC_ATAC_seq_rep4_ATACseq_SRR11539114_peak_5307	53	.	4.203	7.29074	5.31867	184
chr11	8462740	8463541	GSE148515_Galang_2020_GSM4473030_PC_ATAC_seq_rep4_ATACseq_SRR11539114_peak_5308	60	.	4.46569	8.07757	6.0755	472
chr11	8466180	8466670	GSE148515_Galang_2020_GSM4473030_PC_ATAC_seq_rep4_ATACseq_SRR11539114_peak_5309	19	.	2.88956	3.77693	1.99624	2
chr11	8466956	8469725	GSE148515_Galang_2020_GSM4473030_PC_ATAC_seq_rep4_ATACseq_SRR11539114_peak_5310	1221	.	28.1076	125.338	122.141	1653
chr11	8481407	8482246	GSE148515_Galang_2020_GSM4473030_PC_ATAC_seq_rep4_ATACseq_SRR11539114_peak_5311	120	.	6.3045	14.2031	12.031	309
chr11	8482649	8483688	GSE148515_Galang_2020_GSM4473030_PC_ATAC_seq_rep4_ATACseq_SRR11539114_peak_5312	68	.	4.72838	8.88871	6.85845	661
chr11	8486239	8487622	GSE148515_Galang_2020_GSM4473030_PC_ATAC_seq_rep4_ATACseq_SRR11539114_peak_5313	334	.	11.5583	35.8943	33.4067	651
chr11	8493488	8494037	GSE148515_Galang_2020_GSM4473030_PC_ATAC_seq_rep4_ATACseq_SRR11539114_peak_5314	25	.	3.15225	4.41731	2.59104	13
chr11	8500984	8501644	GSE148515_Galang_2020_GSM4473030_PC_ATAC_seq_rep4_ATACseq_SRR11539114_peak_5315	53	.	4.203	7.29074	5.31867	204
chr11	8513415	8513719	GSE148515_Galang_2020_GSM4473030_PC_ATAC_seq_rep4_ATACseq_SRR11539114_peak_5316	38	.	3.67763	5.7958	3.89045	168
chr11	8523077	8524796	GSE148515_Galang_2020_GSM4473030_PC_ATAC_seq_rep4_ATACseq_SRR11539114_peak_5317	139	.	6.82988	16.1236	13.9117	729
chr11	8534972	8535280	GSE148515_Galang_2020_GSM4473030_PC_ATAC_seq_rep4_ATACseq_SRR11539114_peak_5318	25	.	3.15225	4.41731	2.59104	108
chr11	8541231	8541659	GSE148515_Galang_2020_GSM4473030_PC_ATAC_seq_rep4_ATACseq_SRR11539114_peak_5319	19	.	2.88956	3.77693	1.99624	25
chr11	8578626	8580801	GSE148515_Galang_2020_GSM4473030_PC_ATAC_seq_rep4_ATACseq_SRR11539114_peak_5320	382	.	12.609	40.7731	38.2356	1427
chr11	8623753	8624973	GSE148515_Galang_2020_GSM4473030_PC_ATAC_seq_rep4_ATACseq_SRR11539114_peak_5321	209	.	8.66869	23.3293	20.9967	937
chr11	8662576	8665057	GSE148515_Galang_2020_GSM4473030_PC_ATAC_seq_rep4_ATACseq_SRR11539114_peak_5322	264	.	9.98213	28.8731	26.4663	1983
chr11	8692612	8693347	GSE148515_Galang_2020_GSM4473030_PC_ATAC_seq_rep4_ATACseq_SRR11539114_peak_5323	53	.	4.203	7.29074	5.31867	365
chr11	9010301	9011632	GSE148515_Galang_2020_GSM4473030_PC_ATAC_seq_rep4_ATACseq_SRR11539114_peak_5324	345	.	11.8209	37.0999	34.5995	722
chr11	9046975	9049436	GSE148515_Galang_2020_GSM4473030_PC_ATAC_seq_rep4_ATACseq_SRR11539114_peak_5325	496	.	14.9732	52.2571	49.6151	1623
chr11	9117512	9118778	GSE148515_Galang_2020_GSM4473030_PC_ATAC_seq_rep4_ATACseq_SRR11539114_peak_5326	168	.	7.61794	19.1249	16.858	919
chr11	9135980	9136737	GSE148515_Galang_2020_GSM4473030_PC_ATAC_seq_rep4_ATACseq_SRR11539114_peak_5327	45	.	3.94031	6.52963	4.58968	619
chr11	9316988	9317722	GSE148515_Galang_2020_GSM4473030_PC_ATAC_seq_rep4_ATACseq_SRR11539114_peak_5328	76	.	4.99107	9.72291	7.66589	519
chr11	9338010	9338578	GSE148515_Galang_2020_GSM4473030_PC_ATAC_seq_rep4_ATACseq_SRR11539114_peak_5329	120	.	6.3045	14.2031	12.031	327
chr11	9427058	9427957	GSE148515_Galang_2020_GSM4473030_PC_ATAC_seq_rep4_ATACseq_SRR11539114_peak_5330	231	.	9.19407	25.5106	23.1475	506
chr11	11113583	11116491	GSE148515_Galang_2020_GSM4473030_PC_ATAC_seq_rep4_ATACseq_SRR11539114_peak_5331	264	.	9.98213	28.8731	26.4663	711
chr11	11174679	11175752	GSE148515_Galang_2020_GSM4473030_PC_ATAC_seq_rep4_ATACseq_SRR11539114_peak_5332	220	.	8.93138	24.4137	22.0656	686
chr11	11461506	11462562	GSE148515_Galang_2020_GSM4473030_PC_ATAC_seq_rep4_ATACseq_SRR11539114_peak_5333	827	.	21.2777	85.6619	82.7554	592
chr11	11685166	11686691	GSE148515_Galang_2020_GSM4473030_PC_ATAC_seq_rep4_ATACseq_SRR11539114_peak_5334	231	.	9.19407	25.5106	23.1475	540
chr11	11733353	11733874	GSE148515_Galang_2020_GSM4473030_PC_ATAC_seq_rep4_ATACseq_SRR11539114_peak_5335	76	.	4.99107	9.72291	7.66589	380
chr11	11788257	11789132	GSE148515_Galang_2020_GSM4473030_PC_ATAC_seq_rep4_ATACseq_SRR11539114_peak_5336	345	.	11.8209	37.0999	34.5995	610
chr11	11808165	11810021	GSE148515_Galang_2020_GSM4473030_PC_ATAC_seq_rep4_ATACseq_SRR11539114_peak_5337	1412	.	31.2598	144.618	141.28	825
chr11	11811384	11812535	GSE148515_Galang_2020_GSM4473030_PC_ATAC_seq_rep4_ATACseq_SRR11539114_peak_5338	84	.	5.25375	10.579	8.49674	799
chr11	11819984	11823420	GSE148515_Galang_2020_GSM4473030_PC_ATAC_seq_rep4_ATACseq_SRR11539114_peak_5339	334	.	11.5583	35.8943	33.4067	591
chr11	11823729	11826743	GSE148515_Galang_2020_GSM4473030_PC_ATAC_seq_rep4_ATACseq_SRR11539114_peak_5340	470	.	14.4478	49.6487	47.0295	1063
chr11	11828241	11829451	GSE148515_Galang_2020_GSM4473030_PC_ATAC_seq_rep4_ATACseq_SRR11539114_peak_5341	76	.	4.99107	9.72291	7.66589	595
chr11	11831742	11833295	GSE148515_Galang_2020_GSM4473030_PC_ATAC_seq_rep4_ATACseq_SRR11539114_peak_5342	139	.	6.82988	16.1236	13.9117	552
chr11	11836832	11837253	GSE148515_Galang_2020_GSM4473030_PC_ATAC_seq_rep4_ATACseq_SRR11539114_peak_5343	45	.	3.94031	6.52963	4.58968	164
chr11	11844099	11845134	GSE148515_Galang_2020_GSM4473030_PC_ATAC_seq_rep4_ATACseq_SRR11539114_peak_5344	188	.	8.14332	21.1997	18.8989	559
chr11	11874884	11875749	GSE148515_Galang_2020_GSM4473030_PC_ATAC_seq_rep4_ATACseq_SRR11539114_peak_5345	53	.	4.203	7.29074	5.31867	604
chr11	11901281	11902168	GSE148515_Galang_2020_GSM4473030_PC_ATAC_seq_rep4_ATACseq_SRR11539114_peak_5346	148	.	7.09257	17.1085	14.8777	373
chr11	11948305	11949796	GSE148515_Galang_2020_GSM4473030_PC_ATAC_seq_rep4_ATACseq_SRR11539114_peak_5347	38	.	3.67763	5.7958	3.89045	807
chr11	11952948	11954990	GSE148515_Galang_2020_GSM4473030_PC_ATAC_seq_rep4_ATACseq_SRR11539114_peak_5348	178	.	7.88063	20.1552	17.8711	827
chr11	11956084	11959188	GSE148515_Galang_2020_GSM4473030_PC_ATAC_seq_rep4_ATACseq_SRR11539114_peak_5349	470	.	14.4478	49.6487	47.0295	1330
chr11	11960049	11962905	GSE148515_Galang_2020_GSM4473030_PC_ATAC_seq_rep4_ATACseq_SRR11539114_peak_5350	188	.	8.14332	21.1997	18.8989	2049
chr11	11963618	11967167	GSE148515_Galang_2020_GSM4473030_PC_ATAC_seq_rep4_ATACseq_SRR11539114_peak_5351	588	.	16.812	61.6177	58.8974	2376
chr11	11968224	11968873	GSE148515_Galang_2020_GSM4473030_PC_ATAC_seq_rep4_ATACseq_SRR11539114_peak_5352	19	.	2.88956	3.77693	1.99624	351
chr11	11972353	11974038	GSE148515_Galang_2020_GSM4473030_PC_ATAC_seq_rep4_ATACseq_SRR11539114_peak_5353	209	.	8.66869	23.3293	20.9967	1145
chr11	11993427	11994841	GSE148515_Galang_2020_GSM4473030_PC_ATAC_seq_rep4_ATACseq_SRR11539114_peak_5354	199	.	8.406	22.2579	19.941	620
chr11	12025416	12026910	GSE148515_Galang_2020_GSM4473030_PC_ATAC_seq_rep4_ATACseq_SRR11539114_peak_5355	470	.	14.4478	49.6487	47.0295	551
chr11	12032765	12033456	GSE148515_Galang_2020_GSM4473030_PC_ATAC_seq_rep4_ATACseq_SRR11539114_peak_5356	32	.	3.41494	5.09103	3.22341	250
chr11	12035040	12038629	GSE148515_Galang_2020_GSM4473030_PC_ATAC_seq_rep4_ATACseq_SRR11539114_peak_5357	548	.	16.0239	57.5634	54.8764	2235
chr11	12038949	12039245	GSE148515_Galang_2020_GSM4473030_PC_ATAC_seq_rep4_ATACseq_SRR11539114_peak_5358	32	.	3.41494	5.09103	3.22341	231
chr11	12229531	12229964	GSE148515_Galang_2020_GSM4473030_PC_ATAC_seq_rep4_ATACseq_SRR11539114_peak_5359	25	.	3.15225	4.41731	2.59104	273
chr11	12231319	12232222	GSE148515_Galang_2020_GSM4473030_PC_ATAC_seq_rep4_ATACseq_SRR11539114_peak_5360	84	.	5.25375	10.579	8.49674	261
chr11	12373335	12373772	GSE148515_Galang_2020_GSM4473030_PC_ATAC_seq_rep4_ATACseq_SRR11539114_peak_5361	129	.	6.56719	15.155	12.9626	188
chr11	12394098	12394862	GSE148515_Galang_2020_GSM4473030_PC_ATAC_seq_rep4_ATACseq_SRR11539114_peak_5362	129	.	6.56719	15.155	12.9626	307
chr11	12434255	12435350	GSE148515_Galang_2020_GSM4473030_PC_ATAC_seq_rep4_ATACseq_SRR11539114_peak_5363	358	.	12.0836	38.3151	35.8022	536
chr11	12458295	12459194	GSE148515_Galang_2020_GSM4473030_PC_ATAC_seq_rep4_ATACseq_SRR11539114_peak_5364	158	.	7.35525	18.1091	15.86	406
chr11	12464189	12465599	GSE148515_Galang_2020_GSM4473030_PC_ATAC_seq_rep4_ATACseq_SRR11539114_peak_5365	657	.	18.1254	68.5079	65.7328	638
chr11	12532349	12532684	GSE148515_Galang_2020_GSM4473030_PC_ATAC_seq_rep4_ATACseq_SRR11539114_peak_5366	84	.	5.25375	10.579	8.49674	134
chr11	16260366	16261411	GSE148515_Galang_2020_GSM4473030_PC_ATAC_seq_rep4_ATACseq_SRR11539114_peak_5367	53	.	4.203	7.29074	5.31867	994
chr11	16507250	16509197	GSE148515_Galang_2020_GSM4473030_PC_ATAC_seq_rep4_ATACseq_SRR11539114_peak_5368	886	.	22.3284	91.5564	88.606	978
chr11	16591278	16592585	GSE148515_Galang_2020_GSM4473030_PC_ATAC_seq_rep4_ATACseq_SRR11539114_peak_5369	298	.	10.7702	32.3367	29.8885	421
chr11	16751690	16753186	GSE148515_Galang_2020_GSM4473030_PC_ATAC_seq_rep4_ATACseq_SRR11539114_peak_5370	129	.	6.56719	15.155	12.9626	822
chr11	16799591	16801544	GSE148515_Galang_2020_GSM4473030_PC_ATAC_seq_rep4_ATACseq_SRR11539114_peak_5371	334	.	11.5583	35.8943	33.4067	1127
chr11	16865147	16865495	GSE148515_Galang_2020_GSM4473030_PC_ATAC_seq_rep4_ATACseq_SRR11539114_peak_5372	93	.	5.51644	11.456	9.3499	169
chr11	16948017	16949343	GSE148515_Galang_2020_GSM4473030_PC_ATAC_seq_rep4_ATACseq_SRR11539114_peak_5373	111	.	6.04182	13.2689	11.1179	844
chr11	16950522	16951986	GSE148515_Galang_2020_GSM4473030_PC_ATAC_seq_rep4_ATACseq_SRR11539114_peak_5374	930	.	23.1165	96.0307	93.0472	714
chr11	17051779	17052831	GSE148515_Galang_2020_GSM4473030_PC_ATAC_seq_rep4_ATACseq_SRR11539114_peak_5375	32	.	3.41494	5.09103	3.22341	148
chr11	17083885	17084179	GSE148515_Galang_2020_GSM4473030_PC_ATAC_seq_rep4_ATACseq_SRR11539114_peak_5376	32	.	3.41494	5.09103	3.22341	48
chr11	17158692	17161234	GSE148515_Galang_2020_GSM4473030_PC_ATAC_seq_rep4_ATACseq_SRR11539114_peak_5377	1912	.	39.1405	195.008	191.286	619
chr11	17210973	17212945	GSE148515_Galang_2020_GSM4473030_PC_ATAC_seq_rep4_ATACseq_SRR11539114_peak_5378	1810	.	37.5643	184.702	181.059	669
chr11	17231598	17232260	GSE148515_Galang_2020_GSM4473030_PC_ATAC_seq_rep4_ATACseq_SRR11539114_peak_5379	38	.	3.67763	5.7958	3.89045	284
chr11	17232709	17233089	GSE148515_Galang_2020_GSM4473030_PC_ATAC_seq_rep4_ATACseq_SRR11539114_peak_5380	25	.	3.15225	4.41731	2.59104	183
chr11	17257105	17258418	GSE148515_Galang_2020_GSM4473030_PC_ATAC_seq_rep4_ATACseq_SRR11539114_peak_5381	382	.	12.609	40.7731	38.2356	551
chr11	17305997	17306460	GSE148515_Galang_2020_GSM4473030_PC_ATAC_seq_rep4_ATACseq_SRR11539114_peak_5382	53	.	4.203	7.29074	5.31867	187
chr11	17460123	17461199	GSE148515_Galang_2020_GSM4473030_PC_ATAC_seq_rep4_ATACseq_SRR11539114_peak_5383	76	.	4.99107	9.72291	7.66589	430
chr11	17468571	17469217	GSE148515_Galang_2020_GSM4473030_PC_ATAC_seq_rep4_ATACseq_SRR11539114_peak_5384	68	.	4.72838	8.88871	6.85845	495
chr11	17663972	17664376	GSE148515_Galang_2020_GSM4473030_PC_ATAC_seq_rep4_ATACseq_SRR11539114_peak_5385	60	.	4.46569	8.07757	6.0755	139
chr11	17952919	17954522	GSE148515_Galang_2020_GSM4473030_PC_ATAC_seq_rep4_ATACseq_SRR11539114_peak_5386	1268	.	28.8956	130.105	126.874	900
chr11	18151154	18152439	GSE148515_Galang_2020_GSM4473030_PC_ATAC_seq_rep4_ATACseq_SRR11539114_peak_5387	199	.	8.406	22.2579	19.941	823
chr11	18296385	18296880	GSE148515_Galang_2020_GSM4473030_PC_ATAC_seq_rep4_ATACseq_SRR11539114_peak_5388	25	.	3.15225	4.41731	2.59104	255
chr11	18581634	18582696	GSE148515_Galang_2020_GSM4473030_PC_ATAC_seq_rep4_ATACseq_SRR11539114_peak_5389	38	.	3.67763	5.7958	3.89045	296
chr11	18870732	18872132	GSE148515_Galang_2020_GSM4473030_PC_ATAC_seq_rep4_ATACseq_SRR11539114_peak_5390	287	.	10.5075	31.1714	28.7367	836
chr11	18874826	18879673	GSE148515_Galang_2020_GSM4473030_PC_ATAC_seq_rep4_ATACseq_SRR11539114_peak_5391	784	.	20.4896	81.2968	78.4229	2786
chr11	18898103	18898581	GSE148515_Galang_2020_GSM4473030_PC_ATAC_seq_rep4_ATACseq_SRR11539114_peak_5392	45	.	3.94031	6.52963	4.58968	338
chr11	18926734	18927588	GSE148515_Galang_2020_GSM4473030_PC_ATAC_seq_rep4_ATACseq_SRR11539114_peak_5393	120	.	6.3045	14.2031	12.031	631
chr11	18945510	18946072	GSE148515_Galang_2020_GSM4473030_PC_ATAC_seq_rep4_ATACseq_SRR11539114_peak_5394	38	.	3.67763	5.7958	3.89045	381
chr11	18946806	18948005	GSE148515_Galang_2020_GSM4473030_PC_ATAC_seq_rep4_ATACseq_SRR11539114_peak_5395	53	.	4.203	7.29074	5.31867	571
chr11	18957148	18959388	GSE148515_Galang_2020_GSM4473030_PC_ATAC_seq_rep4_ATACseq_SRR11539114_peak_5396	188	.	8.14332	21.1997	18.8989	1390
chr11	18963765	18964844	GSE148515_Galang_2020_GSM4473030_PC_ATAC_seq_rep4_ATACseq_SRR11539114_peak_5397	129	.	6.56719	15.155	12.9626	402
chr11	18969505	18970280	GSE148515_Galang_2020_GSM4473030_PC_ATAC_seq_rep4_ATACseq_SRR11539114_peak_5398	111	.	6.04182	13.2689	11.1179	623
chr11	18988808	18989149	GSE148515_Galang_2020_GSM4473030_PC_ATAC_seq_rep4_ATACseq_SRR11539114_peak_5399	53	.	4.203	7.29074	5.31867	78
chr11	19007413	19008427	GSE148515_Galang_2020_GSM4473030_PC_ATAC_seq_rep4_ATACseq_SRR11539114_peak_5400	139	.	6.82988	16.1236	13.9117	705
chr11	19010135	19011501	GSE148515_Galang_2020_GSM4473030_PC_ATAC_seq_rep4_ATACseq_SRR11539114_peak_5401	102	.	5.77913	12.3529	10.224	419
chr11	19012050	19017376	GSE148515_Galang_2020_GSM4473030_PC_ATAC_seq_rep4_ATACseq_SRR11539114_peak_5402	168	.	7.61794	19.1249	16.858	1432
chr11	19018236	19021711	GSE148515_Galang_2020_GSM4473030_PC_ATAC_seq_rep4_ATACseq_SRR11539114_peak_5403	1332	.	29.9464	136.518	133.24	812
chr11	19024618	19025023	GSE148515_Galang_2020_GSM4473030_PC_ATAC_seq_rep4_ATACseq_SRR11539114_peak_5404	45	.	3.94031	6.52963	4.58968	174
chr11	19026275	19027751	GSE148515_Galang_2020_GSM4473030_PC_ATAC_seq_rep4_ATACseq_SRR11539114_peak_5405	168	.	7.61794	19.1249	16.858	755
chr11	19189964	19190669	GSE148515_Galang_2020_GSM4473030_PC_ATAC_seq_rep4_ATACseq_SRR11539114_peak_5406	53	.	4.203	7.29074	5.31867	175
chr11	19533642	19533973	GSE148515_Galang_2020_GSM4473030_PC_ATAC_seq_rep4_ATACseq_SRR11539114_peak_5407	53	.	4.203	7.29074	5.31867	255
chr11	19616385	19617325	GSE148515_Galang_2020_GSM4473030_PC_ATAC_seq_rep4_ATACseq_SRR11539114_peak_5408	129	.	6.56719	15.155	12.9626	340
chr11	19651584	19652225	GSE148515_Galang_2020_GSM4473030_PC_ATAC_seq_rep4_ATACseq_SRR11539114_peak_5409	19	.	2.88956	3.77693	1.99624	52
chr11	19670846	19671302	GSE148515_Galang_2020_GSM4473030_PC_ATAC_seq_rep4_ATACseq_SRR11539114_peak_5410	25	.	3.15225	4.41731	2.59104	264
chr11	19875825	19876153	GSE148515_Galang_2020_GSM4473030_PC_ATAC_seq_rep4_ATACseq_SRR11539114_peak_5412	25	.	3.15225	4.41731	2.59104	239
chr11	19914586	19914907	GSE148515_Galang_2020_GSM4473030_PC_ATAC_seq_rep4_ATACseq_SRR11539114_peak_5413	19	.	2.88956	3.77693	1.99624	255
chr11	19919652	19921006	GSE148515_Galang_2020_GSM4473030_PC_ATAC_seq_rep4_ATACseq_SRR11539114_peak_5414	370	.	12.3463	39.5396	37.0142	774
chr11	19923615	19926620	GSE148515_Galang_2020_GSM4473030_PC_ATAC_seq_rep4_ATACseq_SRR11539114_peak_5415	1428	.	31.5225	146.249	142.899	756
chr11	19936116	19936796	GSE148515_Galang_2020_GSM4473030_PC_ATAC_seq_rep4_ATACseq_SRR11539114_peak_5416	84	.	5.25375	10.579	8.49674	325
chr11	19962884	19964161	GSE148515_Galang_2020_GSM4473030_PC_ATAC_seq_rep4_ATACseq_SRR11539114_peak_5417	60	.	4.46569	8.07757	6.0755	576
chr11	19969150	19969524	GSE148515_Galang_2020_GSM4473030_PC_ATAC_seq_rep4_ATACseq_SRR11539114_peak_5418	19	.	2.88956	3.77693	1.99624	349
chr11	19982715	19983427	GSE148515_Galang_2020_GSM4473030_PC_ATAC_seq_rep4_ATACseq_SRR11539114_peak_5419	68	.	4.72838	8.88871	6.85845	335
chr11	19986460	19987297	GSE148515_Galang_2020_GSM4473030_PC_ATAC_seq_rep4_ATACseq_SRR11539114_peak_5420	111	.	6.04182	13.2689	11.1179	321
chr11	20011516	20011827	GSE148515_Galang_2020_GSM4473030_PC_ATAC_seq_rep4_ATACseq_SRR11539114_peak_5421	25	.	3.15225	4.41731	2.59104	269
chr11	20111996	20113796	GSE148515_Galang_2020_GSM4473030_PC_ATAC_seq_rep4_ATACseq_SRR11539114_peak_5422	2016	.	40.7166	205.419	201.612	915
chr11	20133116	20133564	GSE148515_Galang_2020_GSM4473030_PC_ATAC_seq_rep4_ATACseq_SRR11539114_peak_5423	32	.	3.41494	5.09103	3.22341	34
chr11	20200375	20204030	GSE148515_Galang_2020_GSM4473030_PC_ATAC_seq_rep4_ATACseq_SRR11539114_peak_5424	3154	.	57.2659	320.179	315.452	861
chr11	20243280	20243605	GSE148515_Galang_2020_GSM4473030_PC_ATAC_seq_rep4_ATACseq_SRR11539114_peak_5425	25	.	3.15225	4.41731	2.59104	190
chr11	20247298	20247622	GSE148515_Galang_2020_GSM4473030_PC_ATAC_seq_rep4_ATACseq_SRR11539114_peak_5426	32	.	3.41494	5.09103	3.22341	116
chr11	20248211	20250748	GSE148515_Galang_2020_GSM4473030_PC_ATAC_seq_rep4_ATACseq_SRR11539114_peak_5427	1364	.	30.4718	139.746	136.445	1305
chr11	20331804	20334201	GSE148515_Galang_2020_GSM4473030_PC_ATAC_seq_rep4_ATACseq_SRR11539114_peak_5428	2085	.	41.7673	212.415	208.55	1176
chr11	20400536	20401854	GSE148515_Galang_2020_GSM4473030_PC_ATAC_seq_rep4_ATACseq_SRR11539114_peak_5429	93	.	5.51644	11.456	9.3499	542
chr11	20445410	20446166	GSE148515_Galang_2020_GSM4473030_PC_ATAC_seq_rep4_ATACseq_SRR11539114_peak_5430	148	.	7.09257	17.1085	14.8777	648
chr11	20455123	20456456	GSE148515_Galang_2020_GSM4473030_PC_ATAC_seq_rep4_ATACseq_SRR11539114_peak_5431	287	.	10.5075	31.1714	28.7367	272
chr11	20472268	20472725	GSE148515_Galang_2020_GSM4473030_PC_ATAC_seq_rep4_ATACseq_SRR11539114_peak_5432	84	.	5.25375	10.579	8.49674	174
chr11	20531571	20533183	GSE148515_Galang_2020_GSM4473030_PC_ATAC_seq_rep4_ATACseq_SRR11539114_peak_5433	798	.	20.7523	82.7464	79.8617	904
chr11	20541535	20544860	GSE148515_Galang_2020_GSM4473030_PC_ATAC_seq_rep4_ATACseq_SRR11539114_peak_5434	3573	.	63.045	362.252	357.368	1346
chr11	20560870	20561790	GSE148515_Galang_2020_GSM4473030_PC_ATAC_seq_rep4_ATACseq_SRR11539114_peak_5435	148	.	7.09257	17.1085	14.8777	598
chr11	20589504	20589805	GSE148515_Galang_2020_GSM4473030_PC_ATAC_seq_rep4_ATACseq_SRR11539114_peak_5436	32	.	3.41494	5.09103	3.22341	133
chr11	20594417	20594936	GSE148515_Galang_2020_GSM4473030_PC_ATAC_seq_rep4_ATACseq_SRR11539114_peak_5437	32	.	3.41494	5.09103	3.22341	334
chr11	20630495	20633979	GSE148515_Galang_2020_GSM4473030_PC_ATAC_seq_rep4_ATACseq_SRR11539114_peak_5438	3004	.	55.1644	305.113	300.488	1536
chr11	20638811	20640699	GSE148515_Galang_2020_GSM4473030_PC_ATAC_seq_rep4_ATACseq_SRR11539114_peak_5439	322	.	11.2956	34.6984	32.2238	1220
chr11	20655558	20657056	GSE148515_Galang_2020_GSM4473030_PC_ATAC_seq_rep4_ATACseq_SRR11539114_peak_5440	32	.	3.41494	5.09103	3.22341	637
chr11	20690973	20691328	GSE148515_Galang_2020_GSM4473030_PC_ATAC_seq_rep4_ATACseq_SRR11539114_peak_5441	32	.	3.41494	5.09103	3.22341	237
chr11	20740305	20743142	GSE148515_Galang_2020_GSM4473030_PC_ATAC_seq_rep4_ATACseq_SRR11539114_peak_5442	2190	.	43.3435	222.991	219.037	1195
chr11	20794312	20795077	GSE148515_Galang_2020_GSM4473030_PC_ATAC_seq_rep4_ATACseq_SRR11539114_peak_5443	168	.	7.61794	19.1249	16.858	420
chr11	20830191	20832822	GSE148515_Galang_2020_GSM4473030_PC_ATAC_seq_rep4_ATACseq_SRR11539114_peak_5444	1066	.	25.4807	109.713	106.63	1002
chr11	20858762	20859589	GSE148515_Galang_2020_GSM4473030_PC_ATAC_seq_rep4_ATACseq_SRR11539114_peak_5445	139	.	6.82988	16.1236	13.9117	667
chr11	20895903	20898579	GSE148515_Galang_2020_GSM4473030_PC_ATAC_seq_rep4_ATACseq_SRR11539114_peak_5446	1066	.	25.4807	109.713	106.63	556
chr11	20913722	20914903	GSE148515_Galang_2020_GSM4473030_PC_ATAC_seq_rep4_ATACseq_SRR11539114_peak_5447	45	.	3.94031	6.52963	4.58968	503
chr11	20915303	20916911	GSE148515_Galang_2020_GSM4473030_PC_ATAC_seq_rep4_ATACseq_SRR11539114_peak_5448	60	.	4.46569	8.07757	6.0755	560
chr11	21015237	21015849	GSE148515_Galang_2020_GSM4473030_PC_ATAC_seq_rep4_ATACseq_SRR11539114_peak_5449	76	.	4.99107	9.72291	7.66589	447
chr11	21016206	21016610	GSE148515_Galang_2020_GSM4473030_PC_ATAC_seq_rep4_ATACseq_SRR11539114_peak_5450	25	.	3.15225	4.41731	2.59104	264
chr11	21090727	21092629	GSE148515_Galang_2020_GSM4473030_PC_ATAC_seq_rep4_ATACseq_SRR11539114_peak_5451	2016	.	40.7166	205.419	201.612	703
chr11	21237937	21240343	GSE148515_Galang_2020_GSM4473030_PC_ATAC_seq_rep4_ATACseq_SRR11539114_peak_5452	975	.	23.9046	100.549	97.5326	961
chr11	21241193	21241620	GSE148515_Galang_2020_GSM4473030_PC_ATAC_seq_rep4_ATACseq_SRR11539114_peak_5453	45	.	3.94031	6.52963	4.58968	264
chr11	21368507	21372278	GSE148515_Galang_2020_GSM4473030_PC_ATAC_seq_rep4_ATACseq_SRR11539114_peak_5454	2618	.	49.648	266.208	261.895	2280
chr11	21399013	21399678	GSE148515_Galang_2020_GSM4473030_PC_ATAC_seq_rep4_ATACseq_SRR11539114_peak_5455	76	.	4.99107	9.72291	7.66589	223
chr11	21560835	21562233	GSE148515_Galang_2020_GSM4473030_PC_ATAC_seq_rep4_ATACseq_SRR11539114_peak_5456	188	.	8.14332	21.1997	18.8989	781
chr11	21563500	21564163	GSE148515_Galang_2020_GSM4473030_PC_ATAC_seq_rep4_ATACseq_SRR11539114_peak_5457	168	.	7.61794	19.1249	16.858	342
chr11	21568922	21573011	GSE148515_Galang_2020_GSM4473030_PC_ATAC_seq_rep4_ATACseq_SRR11539114_peak_5458	1759	.	36.7763	179.59	175.987	3196
chr11	21639454	21640300	GSE148515_Galang_2020_GSM4473030_PC_ATAC_seq_rep4_ATACseq_SRR11539114_peak_5459	76	.	4.99107	9.72291	7.66589	202
chr11	21992825	21993615	GSE148515_Galang_2020_GSM4473030_PC_ATAC_seq_rep4_ATACseq_SRR11539114_peak_5460	84	.	5.25375	10.579	8.49674	436
chr11	21995571	21998227	GSE148515_Galang_2020_GSM4473030_PC_ATAC_seq_rep4_ATACseq_SRR11539114_peak_5461	139	.	6.82988	16.1236	13.9117	1102
chr11	21999278	22004833	GSE148515_Galang_2020_GSM4473030_PC_ATAC_seq_rep4_ATACseq_SRR11539114_peak_5462	382	.	12.609	40.7731	38.2356	2388
chr11	22154540	22156816	GSE148515_Galang_2020_GSM4473030_PC_ATAC_seq_rep4_ATACseq_SRR11539114_peak_5463	178	.	7.88063	20.1552	17.8711	1520
chr11	22157353	22157680	GSE148515_Galang_2020_GSM4473030_PC_ATAC_seq_rep4_ATACseq_SRR11539114_peak_5464	32	.	3.41494	5.09103	3.22341	108
chr11	22170797	22171992	GSE148515_Galang_2020_GSM4473030_PC_ATAC_seq_rep4_ATACseq_SRR11539114_peak_5465	358	.	12.0836	38.3151	35.8022	718
chr11	22194459	22195730	GSE148515_Galang_2020_GSM4473030_PC_ATAC_seq_rep4_ATACseq_SRR11539114_peak_5466	253	.	9.71944	27.7406	25.3481	260
chr11	22197668	22198282	GSE148515_Galang_2020_GSM4473030_PC_ATAC_seq_rep4_ATACseq_SRR11539114_peak_5467	84	.	5.25375	10.579	8.49674	387
chr11	22285997	22287963	GSE148515_Galang_2020_GSM4473030_PC_ATAC_seq_rep4_ATACseq_SRR11539114_peak_5468	2155	.	42.8181	219.455	215.531	1082
chr11	22437496	22438275	GSE148515_Galang_2020_GSM4473030_PC_ATAC_seq_rep4_ATACseq_SRR11539114_peak_5469	129	.	6.56719	15.155	12.9626	221
chr11	22511866	22513400	GSE148515_Galang_2020_GSM4473030_PC_ATAC_seq_rep4_ATACseq_SRR11539114_peak_5470	827	.	21.2777	85.6619	82.7554	777
chr11	22584378	22584776	GSE148515_Galang_2020_GSM4473030_PC_ATAC_seq_rep4_ATACseq_SRR11539114_peak_5471	32	.	3.41494	5.09103	3.22341	297
chr11	22587630	22588696	GSE148515_Galang_2020_GSM4473030_PC_ATAC_seq_rep4_ATACseq_SRR11539114_peak_5472	76	.	4.99107	9.72291	7.66589	283
chr11	22616877	22618020	GSE148515_Galang_2020_GSM4473030_PC_ATAC_seq_rep4_ATACseq_SRR11539114_peak_5473	102	.	5.77913	12.3529	10.224	644
chr11	22631305	22632092	GSE148515_Galang_2020_GSM4473030_PC_ATAC_seq_rep4_ATACseq_SRR11539114_peak_5474	53	.	4.203	7.29074	5.31867	604
chr11	22698076	22699145	GSE148515_Galang_2020_GSM4473030_PC_ATAC_seq_rep4_ATACseq_SRR11539114_peak_5475	220	.	8.93138	24.4137	22.0656	650
chr11	22827557	22828032	GSE148515_Galang_2020_GSM4473030_PC_ATAC_seq_rep4_ATACseq_SRR11539114_peak_5476	60	.	4.46569	8.07757	6.0755	266
chr11	22858405	22860942	GSE148515_Galang_2020_GSM4473030_PC_ATAC_seq_rep4_ATACseq_SRR11539114_peak_5477	1659	.	35.2001	169.449	165.923	1418
chr11	22911597	22912254	GSE148515_Galang_2020_GSM4473030_PC_ATAC_seq_rep4_ATACseq_SRR11539114_peak_5478	38	.	3.67763	5.7958	3.89045	488
chr11	22970391	22970923	GSE148515_Galang_2020_GSM4473030_PC_ATAC_seq_rep4_ATACseq_SRR11539114_peak_5479	25	.	3.15225	4.41731	2.59104	290
chr11	22971331	22974244	GSE148515_Galang_2020_GSM4473030_PC_ATAC_seq_rep4_ATACseq_SRR11539114_peak_5480	310	.	11.0329	33.5125	31.051	1016
chr11	22981039	22982969	GSE148515_Galang_2020_GSM4473030_PC_ATAC_seq_rep4_ATACseq_SRR11539114_peak_5481	1127	.	26.5315	115.912	112.784	1166
chr11	22989476	22992008	GSE148515_Galang_2020_GSM4473030_PC_ATAC_seq_rep4_ATACseq_SRR11539114_peak_5482	1096	.	26.0061	112.804	109.698	1197
chr11	23007279	23009050	GSE148515_Galang_2020_GSM4473030_PC_ATAC_seq_rep4_ATACseq_SRR11539114_peak_5483	1844	.	38.0897	188.126	184.456	597
chr11	23067394	23068424	GSE148515_Galang_2020_GSM4473030_PC_ATAC_seq_rep4_ATACseq_SRR11539114_peak_5484	483	.	14.7105	50.9491	48.3185	511
chr11	23305522	23307650	GSE148515_Galang_2020_GSM4473030_PC_ATAC_seq_rep4_ATACseq_SRR11539114_peak_5486	2949	.	54.3763	299.497	294.914	1061
chr11	23496145	23499073	GSE148515_Galang_2020_GSM4473030_PC_ATAC_seq_rep4_ATACseq_SRR11539114_peak_5487	2367	.	45.9703	240.826	236.725	1766
chr11	23633049	23634809	GSE148515_Galang_2020_GSM4473030_PC_ATAC_seq_rep4_ATACseq_SRR11539114_peak_5488	2033	.	40.9793	207.163	203.342	644
chr11	23665186	23667330	GSE148515_Galang_2020_GSM4473030_PC_ATAC_seq_rep4_ATACseq_SRR11539114_peak_5489	1526	.	33.0986	156.11	152.685	781
chr11	23769754	23773604	GSE148515_Galang_2020_GSM4473030_PC_ATAC_seq_rep4_ATACseq_SRR11539114_peak_5490	2746	.	51.4868	279.069	274.652	1217
chr11	23894523	23895505	GSE148515_Galang_2020_GSM4473030_PC_ATAC_seq_rep4_ATACseq_SRR11539114_peak_5491	562	.	16.2866	58.908	56.2097	713
chr11	24049031	24049819	GSE148515_Galang_2020_GSM4473030_PC_ATAC_seq_rep4_ATACseq_SRR11539114_peak_5492	139	.	6.82988	16.1236	13.9117	401
chr11	24074651	24082632	GSE148515_Galang_2020_GSM4473030_PC_ATAC_seq_rep4_ATACseq_SRR11539114_peak_5493	1174	.	27.3195	120.606	117.444	2916
chr11	24094113	24094471	GSE148515_Galang_2020_GSM4473030_PC_ATAC_seq_rep4_ATACseq_SRR11539114_peak_5494	32	.	3.41494	5.09103	3.22341	83
chr11	24100421	24101047	GSE148515_Galang_2020_GSM4473030_PC_ATAC_seq_rep4_ATACseq_SRR11539114_peak_5495	25	.	3.15225	4.41731	2.59104	84
chr11	24101862	24102873	GSE148515_Galang_2020_GSM4473030_PC_ATAC_seq_rep4_ATACseq_SRR11539114_peak_5496	45	.	3.94031	6.52963	4.58968	519
chr11	24103189	24103479	GSE148515_Galang_2020_GSM4473030_PC_ATAC_seq_rep4_ATACseq_SRR11539114_peak_5497	19	.	2.88956	3.77693	1.99624	81
chr11	24108481	24109232	GSE148515_Galang_2020_GSM4473030_PC_ATAC_seq_rep4_ATACseq_SRR11539114_peak_5498	53	.	4.203	7.29074	5.31867	312
chr11	24109739	24111262	GSE148515_Galang_2020_GSM4473030_PC_ATAC_seq_rep4_ATACseq_SRR11539114_peak_5499	188	.	8.14332	21.1997	18.8989	698
chr11	24114220	24115486	GSE148515_Galang_2020_GSM4473030_PC_ATAC_seq_rep4_ATACseq_SRR11539114_peak_5500	38	.	3.67763	5.7958	3.89045	971
chr11	24202430	24203437	GSE148515_Galang_2020_GSM4473030_PC_ATAC_seq_rep4_ATACseq_SRR11539114_peak_5501	93	.	5.51644	11.456	9.3499	571
chr11	24203760	24204315	GSE148515_Galang_2020_GSM4473030_PC_ATAC_seq_rep4_ATACseq_SRR11539114_peak_5502	25	.	3.15225	4.41731	2.59104	208
chr11	24305917	24306206	GSE148515_Galang_2020_GSM4473030_PC_ATAC_seq_rep4_ATACseq_SRR11539114_peak_5503	14	.	2.62688	3.17248	1.44337	4
chr11	24788992	24789717	GSE148515_Galang_2020_GSM4473030_PC_ATAC_seq_rep4_ATACseq_SRR11539114_peak_5504	38	.	3.67763	5.7958	3.89045	361
chr11	25314042	25314544	GSE148515_Galang_2020_GSM4473030_PC_ATAC_seq_rep4_ATACseq_SRR11539114_peak_5505	102	.	5.77913	12.3529	10.224	150
chr11	26209599	26211155	GSE148515_Galang_2020_GSM4473030_PC_ATAC_seq_rep4_ATACseq_SRR11539114_peak_5506	643	.	17.8628	67.117	64.353	769
chr11	26386801	26388023	GSE148515_Galang_2020_GSM4473030_PC_ATAC_seq_rep4_ATACseq_SRR11539114_peak_5507	930	.	23.1165	96.0307	93.0472	604
chr11	26592752	26594082	GSE148515_Galang_2020_GSM4473030_PC_ATAC_seq_rep4_ATACseq_SRR11539114_peak_5508	575	.	16.5493	60.2594	57.5502	911
chr11	26806734	26807284	GSE148515_Galang_2020_GSM4473030_PC_ATAC_seq_rep4_ATACseq_SRR11539114_peak_5509	19	.	2.88956	3.77693	1.99624	292
chr11	26961470	26963275	GSE148515_Galang_2020_GSM4473030_PC_ATAC_seq_rep4_ATACseq_SRR11539114_peak_5510	199	.	8.406	22.2579	19.941	357
chr11	28583417	28584430	GSE148515_Galang_2020_GSM4473030_PC_ATAC_seq_rep4_ATACseq_SRR11539114_peak_5511	199	.	8.406	22.2579	19.941	907
chr11	28701149	28701549	GSE148515_Galang_2020_GSM4473030_PC_ATAC_seq_rep4_ATACseq_SRR11539114_peak_5512	38	.	3.67763	5.7958	3.89045	317
chr11	28853218	28853647	GSE148515_Galang_2020_GSM4473030_PC_ATAC_seq_rep4_ATACseq_SRR11539114_peak_5513	45	.	3.94031	6.52963	4.58968	207
chr11	29130222	29131494	GSE148515_Galang_2020_GSM4473030_PC_ATAC_seq_rep4_ATACseq_SRR11539114_peak_5514	685	.	18.6508	71.3083	68.5114	548
chr11	29171689	29173899	GSE148515_Galang_2020_GSM4473030_PC_ATAC_seq_rep4_ATACseq_SRR11539114_peak_5515	1964	.	39.9285	200.2	196.436	1253
chr11	29246460	29248110	GSE148515_Galang_2020_GSM4473030_PC_ATAC_seq_rep4_ATACseq_SRR11539114_peak_5516	1364	.	30.4718	139.746	136.445	949
chr11	29373220	29374943	GSE148515_Galang_2020_GSM4473030_PC_ATAC_seq_rep4_ATACseq_SRR11539114_peak_5517	1759	.	36.7763	179.59	175.987	442
chr11	29514169	29515987	GSE148515_Galang_2020_GSM4473030_PC_ATAC_seq_rep4_ATACseq_SRR11539114_peak_5518	522	.	15.4986	54.8957	52.2313	921
chr11	29526090	29526752	GSE148515_Galang_2020_GSM4473030_PC_ATAC_seq_rep4_ATACseq_SRR11539114_peak_5519	242	.	9.45675	26.6197	24.2417	243
chr11	29547160	29549474	GSE148515_Galang_2020_GSM4473030_PC_ATAC_seq_rep4_ATACseq_SRR11539114_peak_5520	1526	.	33.0986	156.11	152.685	800
chr11	29636590	29640262	GSE148515_Galang_2020_GSM4473030_PC_ATAC_seq_rep4_ATACseq_SRR11539114_peak_5521	264	.	9.98213	28.8731	26.4663	552
chr11	29648097	29648380	GSE148515_Galang_2020_GSM4473030_PC_ATAC_seq_rep4_ATACseq_SRR11539114_peak_5522	38	.	3.67763	5.7958	3.89045	131
chr11	29691687	29694938	GSE148515_Galang_2020_GSM4473030_PC_ATAC_seq_rep4_ATACseq_SRR11539114_peak_5523	3042	.	55.6898	308.867	304.215	1963
chr11	29770685	29771076	GSE148515_Galang_2020_GSM4473030_PC_ATAC_seq_rep4_ATACseq_SRR11539114_peak_5524	84	.	5.25375	10.579	8.49674	125
chr11	29777363	29778967	GSE148515_Galang_2020_GSM4473030_PC_ATAC_seq_rep4_ATACseq_SRR11539114_peak_5525	370	.	12.3463	39.5396	37.0142	708
chr11	29807257	29809655	GSE148515_Galang_2020_GSM4473030_PC_ATAC_seq_rep4_ATACseq_SRR11539114_peak_5526	231	.	9.19407	25.5106	23.1475	1382
chr11	29824715	29825357	GSE148515_Galang_2020_GSM4473030_PC_ATAC_seq_rep4_ATACseq_SRR11539114_peak_5527	32	.	3.41494	5.09103	3.22341	339
chr11	29839381	29840531	GSE148515_Galang_2020_GSM4473030_PC_ATAC_seq_rep4_ATACseq_SRR11539114_peak_5528	358	.	12.0836	38.3151	35.8022	604
chr11	30024236	30025063	GSE148515_Galang_2020_GSM4473030_PC_ATAC_seq_rep4_ATACseq_SRR11539114_peak_5529	60	.	4.46569	8.07757	6.0755	469
chr11	30025347	30026924	GSE148515_Galang_2020_GSM4473030_PC_ATAC_seq_rep4_ATACseq_SRR11539114_peak_5530	960	.	23.6419	99.0382	96.0328	785
chr11	30102436	30102864	GSE148515_Galang_2020_GSM4473030_PC_ATAC_seq_rep4_ATACseq_SRR11539114_peak_5531	60	.	4.46569	8.07757	6.0755	349
chr11	30148853	30149216	GSE148515_Galang_2020_GSM4473030_PC_ATAC_seq_rep4_ATACseq_SRR11539114_peak_5532	19	.	2.88956	3.77693	1.99624	28
chr11	30151338	30152434	GSE148515_Galang_2020_GSM4473030_PC_ATAC_seq_rep4_ATACseq_SRR11539114_peak_5533	158	.	7.35525	18.1091	15.86	147
chr11	30154119	30154957	GSE148515_Galang_2020_GSM4473030_PC_ATAC_seq_rep4_ATACseq_SRR11539114_peak_5534	45	.	3.94031	6.52963	4.58968	301
chr11	30157013	30158677	GSE148515_Galang_2020_GSM4473030_PC_ATAC_seq_rep4_ATACseq_SRR11539114_peak_5535	68	.	4.72838	8.88871	6.85845	1375
chr11	30159752	30162445	GSE148515_Galang_2020_GSM4473030_PC_ATAC_seq_rep4_ATACseq_SRR11539114_peak_5536	334	.	11.5583	35.8943	33.4067	1510
chr11	30166572	30166976	GSE148515_Galang_2020_GSM4473030_PC_ATAC_seq_rep4_ATACseq_SRR11539114_peak_5537	19	.	2.88956	3.77693	1.99624	43
chr11	30196987	30199087	GSE148515_Galang_2020_GSM4473030_PC_ATAC_seq_rep4_ATACseq_SRR11539114_peak_5538	220	.	8.93138	24.4137	22.0656	1247
chr11	30211244	30212801	GSE148515_Galang_2020_GSM4473030_PC_ATAC_seq_rep4_ATACseq_SRR11539114_peak_5539	76	.	4.99107	9.72291	7.66589	539
chr11	30226899	30227704	GSE148515_Galang_2020_GSM4473030_PC_ATAC_seq_rep4_ATACseq_SRR11539114_peak_5540	14	.	2.62688	3.17248	1.44337	319
chr11	30230797	30231539	GSE148515_Galang_2020_GSM4473030_PC_ATAC_seq_rep4_ATACseq_SRR11539114_peak_5541	38	.	3.67763	5.7958	3.89045	481
chr11	30241095	30241667	GSE148515_Galang_2020_GSM4473030_PC_ATAC_seq_rep4_ATACseq_SRR11539114_peak_5542	19	.	2.88956	3.77693	1.99624	66
chr11	30243160	30247294	GSE148515_Galang_2020_GSM4473030_PC_ATAC_seq_rep4_ATACseq_SRR11539114_peak_5543	120	.	6.3045	14.2031	12.031	3216
chr11	30251151	30251658	GSE148515_Galang_2020_GSM4473030_PC_ATAC_seq_rep4_ATACseq_SRR11539114_peak_5544	25	.	3.15225	4.41731	2.59104	140
chr11	30255907	30259197	GSE148515_Galang_2020_GSM4473030_PC_ATAC_seq_rep4_ATACseq_SRR11539114_peak_5545	394	.	12.8717	42.0156	39.4663	851
chr11	30264845	30269136	GSE148515_Galang_2020_GSM4473030_PC_ATAC_seq_rep4_ATACseq_SRR11539114_peak_5546	2068	.	41.5046	210.662	206.811	3001
chr11	30471164	30472601	GSE148515_Galang_2020_GSM4473030_PC_ATAC_seq_rep4_ATACseq_SRR11539114_peak_5547	444	.	13.9224	47.0715	44.4752	729
chr11	30648690	30649984	GSE148515_Galang_2020_GSM4473030_PC_ATAC_seq_rep4_ATACseq_SRR11539114_peak_5548	522	.	15.4986	54.8957	52.2313	491
chr11	30656866	30657326	GSE148515_Galang_2020_GSM4473030_PC_ATAC_seq_rep4_ATACseq_SRR11539114_peak_5549	38	.	3.67763	5.7958	3.89045	296
chr11	30720342	30721270	GSE148515_Galang_2020_GSM4473030_PC_ATAC_seq_rep4_ATACseq_SRR11539114_peak_5550	102	.	5.77913	12.3529	10.224	648
chr11	30754619	30755781	GSE148515_Galang_2020_GSM4473030_PC_ATAC_seq_rep4_ATACseq_SRR11539114_peak_5551	470	.	14.4478	49.6487	47.0295	619
chr11	30771160	30773215	GSE148515_Galang_2020_GSM4473030_PC_ATAC_seq_rep4_ATACseq_SRR11539114_peak_5552	1445	.	31.7852	147.883	144.522	684
chr11	30885207	30885684	GSE148515_Galang_2020_GSM4473030_PC_ATAC_seq_rep4_ATACseq_SRR11539114_peak_5553	102	.	5.77913	12.3529	10.224	161
chr11	30953257	30954986	GSE148515_Galang_2020_GSM4473030_PC_ATAC_seq_rep4_ATACseq_SRR11539114_peak_5554	535	.	15.7613	56.226	53.5502	1112
chr11	30985911	30986950	GSE148515_Galang_2020_GSM4473030_PC_ATAC_seq_rep4_ATACseq_SRR11539114_peak_5555	264	.	9.98213	28.8731	26.4663	478
chr11	31169462	31169836	GSE148515_Galang_2020_GSM4473030_PC_ATAC_seq_rep4_ATACseq_SRR11539114_peak_5556	14	.	2.62688	3.17248	1.44337	15
chr11	31362332	31362897	GSE148515_Galang_2020_GSM4473030_PC_ATAC_seq_rep4_ATACseq_SRR11539114_peak_5557	158	.	7.35525	18.1091	15.86	135
chr11	31367996	31371795	GSE148515_Galang_2020_GSM4473030_PC_ATAC_seq_rep4_ATACseq_SRR11539114_peak_5558	960	.	23.6419	99.0382	96.0328	2136
chr11	31542588	31543133	GSE148515_Galang_2020_GSM4473030_PC_ATAC_seq_rep4_ATACseq_SRR11539114_peak_5559	68	.	4.72838	8.88871	6.85845	223
chr11	31550908	31551682	GSE148515_Galang_2020_GSM4473030_PC_ATAC_seq_rep4_ATACseq_SRR11539114_peak_5560	84	.	5.25375	10.579	8.49674	414
chr11	31563956	31564303	GSE148515_Galang_2020_GSM4473030_PC_ATAC_seq_rep4_ATACseq_SRR11539114_peak_5561	32	.	3.41494	5.09103	3.22341	210
chr11	31602342	31603986	GSE148515_Galang_2020_GSM4473030_PC_ATAC_seq_rep4_ATACseq_SRR11539114_peak_5562	199	.	8.406	22.2579	19.941	644
chr11	31605993	31607391	GSE148515_Galang_2020_GSM4473030_PC_ATAC_seq_rep4_ATACseq_SRR11539114_peak_5563	93	.	5.51644	11.456	9.3499	1161
chr11	31610543	31611185	GSE148515_Galang_2020_GSM4473030_PC_ATAC_seq_rep4_ATACseq_SRR11539114_peak_5564	32	.	3.41494	5.09103	3.22341	319
chr11	31613945	31614330	GSE148515_Galang_2020_GSM4473030_PC_ATAC_seq_rep4_ATACseq_SRR11539114_peak_5565	19	.	2.88956	3.77693	1.99624	294
chr11	31616620	31617992	GSE148515_Galang_2020_GSM4473030_PC_ATAC_seq_rep4_ATACseq_SRR11539114_peak_5566	370	.	12.3463	39.5396	37.0142	777
chr11	31662555	31664522	GSE148515_Galang_2020_GSM4473030_PC_ATAC_seq_rep4_ATACseq_SRR11539114_peak_5567	139	.	6.82988	16.1236	13.9117	1197
chr11	31670836	31672433	GSE148515_Galang_2020_GSM4473030_PC_ATAC_seq_rep4_ATACseq_SRR11539114_peak_5568	629	.	17.6001	65.7324	62.9793	997
chr11	31678768	31679189	GSE148515_Galang_2020_GSM4473030_PC_ATAC_seq_rep4_ATACseq_SRR11539114_peak_5569	14	.	2.62688	3.17248	1.44337	187
chr11	31713425	31715177	GSE148515_Galang_2020_GSM4473030_PC_ATAC_seq_rep4_ATACseq_SRR11539114_peak_5570	629	.	17.6001	65.7324	62.9793	479
chr11	31717207	31718462	GSE148515_Galang_2020_GSM4473030_PC_ATAC_seq_rep4_ATACseq_SRR11539114_peak_5571	111	.	6.04182	13.2689	11.1179	922
chr11	31759954	31760333	GSE148515_Galang_2020_GSM4473030_PC_ATAC_seq_rep4_ATACseq_SRR11539114_peak_5572	38	.	3.67763	5.7958	3.89045	119
chr11	31796106	31796926	GSE148515_Galang_2020_GSM4473030_PC_ATAC_seq_rep4_ATACseq_SRR11539114_peak_5573	84	.	5.25375	10.579	8.49674	325
chr11	31830385	31831404	GSE148515_Galang_2020_GSM4473030_PC_ATAC_seq_rep4_ATACseq_SRR11539114_peak_5574	102	.	5.77913	12.3529	10.224	700
chr11	31838138	31839638	GSE148515_Galang_2020_GSM4473030_PC_ATAC_seq_rep4_ATACseq_SRR11539114_peak_5575	139	.	6.82988	16.1236	13.9117	542
chr11	31843581	31845217	GSE148515_Galang_2020_GSM4473030_PC_ATAC_seq_rep4_ATACseq_SRR11539114_peak_5576	111	.	6.04182	13.2689	11.1179	387
chr11	31869717	31871592	GSE148515_Galang_2020_GSM4473030_PC_ATAC_seq_rep4_ATACseq_SRR11539114_peak_5577	1964	.	39.9285	200.2	196.436	1089
chr11	31872157	31873374	GSE148515_Galang_2020_GSM4473030_PC_ATAC_seq_rep4_ATACseq_SRR11539114_peak_5578	53	.	4.203	7.29074	5.31867	788
chr11	31899827	31902484	GSE148515_Galang_2020_GSM4473030_PC_ATAC_seq_rep4_ATACseq_SRR11539114_peak_5579	242	.	9.45675	26.6197	24.2417	837
chr11	31906318	31906826	GSE148515_Galang_2020_GSM4473030_PC_ATAC_seq_rep4_ATACseq_SRR11539114_peak_5580	25	.	3.15225	4.41731	2.59104	388
chr11	31949364	31949662	GSE148515_Galang_2020_GSM4473030_PC_ATAC_seq_rep4_ATACseq_SRR11539114_peak_5581	32	.	3.41494	5.09103	3.22341	179
chr11	32000317	32000742	GSE148515_Galang_2020_GSM4473030_PC_ATAC_seq_rep4_ATACseq_SRR11539114_peak_5582	129	.	6.56719	15.155	12.9626	116
chr11	32060137	32062604	GSE148515_Galang_2020_GSM4473030_PC_ATAC_seq_rep4_ATACseq_SRR11539114_peak_5583	755	.	19.9643	78.4142	75.5625	1118
chr11	32161629	32162626	GSE148515_Galang_2020_GSM4473030_PC_ATAC_seq_rep4_ATACseq_SRR11539114_peak_5584	76	.	4.99107	9.72291	7.66589	704
chr11	32182112	32182752	GSE148515_Galang_2020_GSM4473030_PC_ATAC_seq_rep4_ATACseq_SRR11539114_peak_5585	84	.	5.25375	10.579	8.49674	500
chr11	32190395	32191199	GSE148515_Galang_2020_GSM4473030_PC_ATAC_seq_rep4_ATACseq_SRR11539114_peak_5586	25	.	3.15225	4.41731	2.59104	320
chr11	32204482	32205767	GSE148515_Galang_2020_GSM4473030_PC_ATAC_seq_rep4_ATACseq_SRR11539114_peak_5587	1081	.	25.7434	111.256	108.162	900
chr11	32216798	32217735	GSE148515_Galang_2020_GSM4473030_PC_ATAC_seq_rep4_ATACseq_SRR11539114_peak_5588	102	.	5.77913	12.3529	10.224	275
chr11	32220651	32223329	GSE148515_Galang_2020_GSM4473030_PC_ATAC_seq_rep4_ATACseq_SRR11539114_peak_5589	1190	.	27.5822	122.179	119.005	1484
chr11	32223938	32228125	GSE148515_Galang_2020_GSM4473030_PC_ATAC_seq_rep4_ATACseq_SRR11539114_peak_5590	470	.	14.4478	49.6487	47.0295	2519
chr11	32235812	32239050	GSE148515_Galang_2020_GSM4473030_PC_ATAC_seq_rep4_ATACseq_SRR11539114_peak_5591	111	.	6.04182	13.2689	11.1179	2790
chr11	32266879	32268182	GSE148515_Galang_2020_GSM4473030_PC_ATAC_seq_rep4_ATACseq_SRR11539114_peak_5592	575	.	16.5493	60.2594	57.5502	740
chr11	32286963	32287463	GSE148515_Galang_2020_GSM4473030_PC_ATAC_seq_rep4_ATACseq_SRR11539114_peak_5593	45	.	3.94031	6.52963	4.58968	19
chr11	32321003	32321446	GSE148515_Galang_2020_GSM4473030_PC_ATAC_seq_rep4_ATACseq_SRR11539114_peak_5594	25	.	3.15225	4.41731	2.59104	362
chr11	32340992	32341344	GSE148515_Galang_2020_GSM4473030_PC_ATAC_seq_rep4_ATACseq_SRR11539114_peak_5595	60	.	4.46569	8.07757	6.0755	263
chr11	32347223	32348438	GSE148515_Galang_2020_GSM4473030_PC_ATAC_seq_rep4_ATACseq_SRR11539114_peak_5596	168	.	7.61794	19.1249	16.858	583
chr11	32352324	32354100	GSE148515_Galang_2020_GSM4473030_PC_ATAC_seq_rep4_ATACseq_SRR11539114_peak_5597	168	.	7.61794	19.1249	16.858	676
chr11	32363441	32364137	GSE148515_Galang_2020_GSM4473030_PC_ATAC_seq_rep4_ATACseq_SRR11539114_peak_5598	25	.	3.15225	4.41731	2.59104	418
chr11	32398557	32398837	GSE148515_Galang_2020_GSM4473030_PC_ATAC_seq_rep4_ATACseq_SRR11539114_peak_5599	25	.	3.15225	4.41731	2.59104	65
chr11	32450293	32450622	GSE148515_Galang_2020_GSM4473030_PC_ATAC_seq_rep4_ATACseq_SRR11539114_peak_5600	38	.	3.67763	5.7958	3.89045	136
chr11	32454244	32456320	GSE148515_Galang_2020_GSM4473030_PC_ATAC_seq_rep4_ATACseq_SRR11539114_peak_5601	2510	.	48.0718	255.273	251.053	980
chr11	32456799	32457414	GSE148515_Galang_2020_GSM4473030_PC_ATAC_seq_rep4_ATACseq_SRR11539114_peak_5602	19	.	2.88956	3.77693	1.99624	190
chr11	32531896	32534273	GSE148515_Galang_2020_GSM4473030_PC_ATAC_seq_rep4_ATACseq_SRR11539114_peak_5603	699	.	18.9135	72.7177	69.9097	1236
chr11	32546498	32548561	GSE148515_Galang_2020_GSM4473030_PC_ATAC_seq_rep4_ATACseq_SRR11539114_peak_5604	76	.	4.99107	9.72291	7.66589	201
chr11	32555077	32555422	GSE148515_Galang_2020_GSM4473030_PC_ATAC_seq_rep4_ATACseq_SRR11539114_peak_5605	53	.	4.203	7.29074	5.31867	261
chr11	32571060	32571845	GSE148515_Galang_2020_GSM4473030_PC_ATAC_seq_rep4_ATACseq_SRR11539114_peak_5606	120	.	6.3045	14.2031	12.031	198
chr11	32588207	32588851	GSE148515_Galang_2020_GSM4473030_PC_ATAC_seq_rep4_ATACseq_SRR11539114_peak_5607	38	.	3.67763	5.7958	3.89045	60
chr11	32604856	32605507	GSE148515_Galang_2020_GSM4473030_PC_ATAC_seq_rep4_ATACseq_SRR11539114_peak_5608	102	.	5.77913	12.3529	10.224	364
chr11	32618955	32619956	GSE148515_Galang_2020_GSM4473030_PC_ATAC_seq_rep4_ATACseq_SRR11539114_peak_5609	419	.	13.3971	44.5267	41.9538	705
chr11	32641236	32644445	GSE148515_Galang_2020_GSM4473030_PC_ATAC_seq_rep4_ATACseq_SRR11539114_peak_5610	1827	.	37.827	186.412	182.756	1549
chr11	32678238	32678716	GSE148515_Galang_2020_GSM4473030_PC_ATAC_seq_rep4_ATACseq_SRR11539114_peak_5611	32	.	3.41494	5.09103	3.22341	88
chr11	32701561	32701860	GSE148515_Galang_2020_GSM4473030_PC_ATAC_seq_rep4_ATACseq_SRR11539114_peak_5612	19	.	2.88956	3.77693	1.99624	196
chr11	32856747	32857146	GSE148515_Galang_2020_GSM4473030_PC_ATAC_seq_rep4_ATACseq_SRR11539114_peak_5613	53	.	4.203	7.29074	5.31867	194
chr11	32946324	32947231	GSE148515_Galang_2020_GSM4473030_PC_ATAC_seq_rep4_ATACseq_SRR11539114_peak_5614	298	.	10.7702	32.3367	29.8885	393
chr11	33089824	33090104	GSE148515_Galang_2020_GSM4473030_PC_ATAC_seq_rep4_ATACseq_SRR11539114_peak_5615	19	.	2.88956	3.77693	1.99624	19
chr11	33104267	33105508	GSE148515_Galang_2020_GSM4473030_PC_ATAC_seq_rep4_ATACseq_SRR11539114_peak_5616	575	.	16.5493	60.2594	57.5502	770
chr11	33122761	33123317	GSE148515_Galang_2020_GSM4473030_PC_ATAC_seq_rep4_ATACseq_SRR11539114_peak_5617	139	.	6.82988	16.1236	13.9117	174
chr11	33142221	33144338	GSE148515_Galang_2020_GSM4473030_PC_ATAC_seq_rep4_ATACseq_SRR11539114_peak_5618	548	.	16.0239	57.5634	54.8764	779
chr11	33145092	33149269	GSE148515_Galang_2020_GSM4473030_PC_ATAC_seq_rep4_ATACseq_SRR11539114_peak_5619	975	.	23.9046	100.549	97.5326	1319
chr11	33161961	33163967	GSE148515_Galang_2020_GSM4473030_PC_ATAC_seq_rep4_ATACseq_SRR11539114_peak_5620	1642	.	34.9375	167.77	164.258	1212
chr11	33200025	33203644	GSE148515_Galang_2020_GSM4473030_PC_ATAC_seq_rep4_ATACseq_SRR11539114_peak_5621	93	.	5.51644	11.456	9.3499	1800
chr11	33204695	33205353	GSE148515_Galang_2020_GSM4473030_PC_ATAC_seq_rep4_ATACseq_SRR11539114_peak_5622	19	.	2.88956	3.77693	1.99624	106
chr11	33512698	33514120	GSE148515_Galang_2020_GSM4473030_PC_ATAC_seq_rep4_ATACseq_SRR11539114_peak_5623	588	.	16.812	61.6177	58.8974	651
chr11	33815788	33816685	GSE148515_Galang_2020_GSM4473030_PC_ATAC_seq_rep4_ATACseq_SRR11539114_peak_5624	25	.	3.15225	4.41731	2.59104	67
chr11	33843121	33843714	GSE148515_Galang_2020_GSM4473030_PC_ATAC_seq_rep4_ATACseq_SRR11539114_peak_5625	60	.	4.46569	8.07757	6.0755	472
chr11	33912075	33913588	GSE148515_Galang_2020_GSM4473030_PC_ATAC_seq_rep4_ATACseq_SRR11539114_peak_5626	93	.	5.51644	11.456	9.3499	313
chr11	33917548	33918403	GSE148515_Galang_2020_GSM4473030_PC_ATAC_seq_rep4_ATACseq_SRR11539114_peak_5627	45	.	3.94031	6.52963	4.58968	271
chr11	33928223	33928723	GSE148515_Galang_2020_GSM4473030_PC_ATAC_seq_rep4_ATACseq_SRR11539114_peak_5628	25	.	3.15225	4.41731	2.59104	224
chr11	34083511	34084320	GSE148515_Galang_2020_GSM4473030_PC_ATAC_seq_rep4_ATACseq_SRR11539114_peak_5629	111	.	6.04182	13.2689	11.1179	453
chr11	34149169	34149955	GSE148515_Galang_2020_GSM4473030_PC_ATAC_seq_rep4_ATACseq_SRR11539114_peak_5630	139	.	6.82988	16.1236	13.9117	407
chr11	34181363	34182491	GSE148515_Galang_2020_GSM4473030_PC_ATAC_seq_rep4_ATACseq_SRR11539114_peak_5631	178	.	7.88063	20.1552	17.8711	364
chr11	34273983	34274295	GSE148515_Galang_2020_GSM4473030_PC_ATAC_seq_rep4_ATACseq_SRR11539114_peak_5632	25	.	3.15225	4.41731	2.59104	124
chr11	34343779	34344541	GSE148515_Galang_2020_GSM4473030_PC_ATAC_seq_rep4_ATACseq_SRR11539114_peak_5633	102	.	5.77913	12.3529	10.224	253
chr11	34348263	34348881	GSE148515_Galang_2020_GSM4473030_PC_ATAC_seq_rep4_ATACseq_SRR11539114_peak_5634	84	.	5.25375	10.579	8.49674	199
chr11	34832930	34834577	GSE148515_Galang_2020_GSM4473030_PC_ATAC_seq_rep4_ATACseq_SRR11539114_peak_5635	755	.	19.9643	78.4142	75.5625	770
chr11	34846076	34846409	GSE148515_Galang_2020_GSM4473030_PC_ATAC_seq_rep4_ATACseq_SRR11539114_peak_5636	32	.	3.41494	5.09103	3.22341	176
chr11	34973736	34974186	GSE148515_Galang_2020_GSM4473030_PC_ATAC_seq_rep4_ATACseq_SRR11539114_peak_5637	45	.	3.94031	6.52963	4.58968	72
chr11	35004613	35004958	GSE148515_Galang_2020_GSM4473030_PC_ATAC_seq_rep4_ATACseq_SRR11539114_peak_5638	53	.	4.203	7.29074	5.31867	98
chr11	35119418	35123936	GSE148515_Galang_2020_GSM4473030_PC_ATAC_seq_rep4_ATACseq_SRR11539114_peak_5639	699	.	18.9135	72.7177	69.9097	1713
chr11	35231851	35232584	GSE148515_Galang_2020_GSM4473030_PC_ATAC_seq_rep4_ATACseq_SRR11539114_peak_5640	32	.	3.41494	5.09103	3.22341	503
chr11	35235419	35235811	GSE148515_Galang_2020_GSM4473030_PC_ATAC_seq_rep4_ATACseq_SRR11539114_peak_5641	25	.	3.15225	4.41731	2.59104	318
chr11	35244493	35245112	GSE148515_Galang_2020_GSM4473030_PC_ATAC_seq_rep4_ATACseq_SRR11539114_peak_5642	76	.	4.99107	9.72291	7.66589	197
chr11	35251469	35252724	GSE148515_Galang_2020_GSM4473030_PC_ATAC_seq_rep4_ATACseq_SRR11539114_peak_5643	231	.	9.19407	25.5106	23.1475	720
chr11	35253441	35253725	GSE148515_Galang_2020_GSM4473030_PC_ATAC_seq_rep4_ATACseq_SRR11539114_peak_5644	25	.	3.15225	4.41731	2.59104	181
chr11	35275071	35275501	GSE148515_Galang_2020_GSM4473030_PC_ATAC_seq_rep4_ATACseq_SRR11539114_peak_5645	38	.	3.67763	5.7958	3.89045	151
chr11	35276304	35279559	GSE148515_Galang_2020_GSM4473030_PC_ATAC_seq_rep4_ATACseq_SRR11539114_peak_5646	220	.	8.93138	24.4137	22.0656	2206
chr11	35282175	35284184	GSE148515_Galang_2020_GSM4473030_PC_ATAC_seq_rep4_ATACseq_SRR11539114_peak_5647	148	.	7.09257	17.1085	14.8777	1241
chr11	35292144	35294399	GSE148515_Galang_2020_GSM4473030_PC_ATAC_seq_rep4_ATACseq_SRR11539114_peak_5648	394	.	12.8717	42.0156	39.4663	1196
chr11	35317103	35318240	GSE148515_Galang_2020_GSM4473030_PC_ATAC_seq_rep4_ATACseq_SRR11539114_peak_5649	139	.	6.82988	16.1236	13.9117	358
chr11	35319390	35322095	GSE148515_Galang_2020_GSM4473030_PC_ATAC_seq_rep4_ATACseq_SRR11539114_peak_5650	310	.	11.0329	33.5125	31.051	1328
chr11	35337458	35337774	GSE148515_Galang_2020_GSM4473030_PC_ATAC_seq_rep4_ATACseq_SRR11539114_peak_5651	19	.	2.88956	3.77693	1.99624	12
chr11	35340318	35342239	GSE148515_Galang_2020_GSM4473030_PC_ATAC_seq_rep4_ATACseq_SRR11539114_peak_5652	432	.	13.6598	45.795	43.2103	825
chr11	35346073	35346665	GSE148515_Galang_2020_GSM4473030_PC_ATAC_seq_rep4_ATACseq_SRR11539114_peak_5653	53	.	4.203	7.29074	5.31867	335
chr11	35369706	35371010	GSE148515_Galang_2020_GSM4473030_PC_ATAC_seq_rep4_ATACseq_SRR11539114_peak_5654	45	.	3.94031	6.52963	4.58968	92
chr11	35393712	35394534	GSE148515_Galang_2020_GSM4473030_PC_ATAC_seq_rep4_ATACseq_SRR11539114_peak_5655	53	.	4.203	7.29074	5.31867	585
chr11	35395474	35395838	GSE148515_Galang_2020_GSM4473030_PC_ATAC_seq_rep4_ATACseq_SRR11539114_peak_5656	53	.	4.203	7.29074	5.31867	143
chr11	35401772	35402136	GSE148515_Galang_2020_GSM4473030_PC_ATAC_seq_rep4_ATACseq_SRR11539114_peak_5657	93	.	5.51644	11.456	9.3499	191
chr11	35407169	35408141	GSE148515_Galang_2020_GSM4473030_PC_ATAC_seq_rep4_ATACseq_SRR11539114_peak_5658	93	.	5.51644	11.456	9.3499	652
chr11	35415875	35416267	GSE148515_Galang_2020_GSM4473030_PC_ATAC_seq_rep4_ATACseq_SRR11539114_peak_5659	32	.	3.41494	5.09103	3.22341	184
chr11	35422096	35422384	GSE148515_Galang_2020_GSM4473030_PC_ATAC_seq_rep4_ATACseq_SRR11539114_peak_5660	19	.	2.88956	3.77693	1.99624	206
chr11	35427938	35429067	GSE148515_Galang_2020_GSM4473030_PC_ATAC_seq_rep4_ATACseq_SRR11539114_peak_5661	38	.	3.67763	5.7958	3.89045	333
chr11	35431897	35432572	GSE148515_Galang_2020_GSM4473030_PC_ATAC_seq_rep4_ATACseq_SRR11539114_peak_5662	168	.	7.61794	19.1249	16.858	263
chr11	35444457	35444749	GSE148515_Galang_2020_GSM4473030_PC_ATAC_seq_rep4_ATACseq_SRR11539114_peak_5663	32	.	3.41494	5.09103	3.22341	213
chr11	35451401	35452628	GSE148515_Galang_2020_GSM4473030_PC_ATAC_seq_rep4_ATACseq_SRR11539114_peak_5664	84	.	5.25375	10.579	8.49674	227
chr11	35473489	35473835	GSE148515_Galang_2020_GSM4473030_PC_ATAC_seq_rep4_ATACseq_SRR11539114_peak_5665	32	.	3.41494	5.09103	3.22341	302
chr11	35508377	35508767	GSE148515_Galang_2020_GSM4473030_PC_ATAC_seq_rep4_ATACseq_SRR11539114_peak_5666	25	.	3.15225	4.41731	2.59104	67
chr11	35556093	35556471	GSE148515_Galang_2020_GSM4473030_PC_ATAC_seq_rep4_ATACseq_SRR11539114_peak_5667	19	.	2.88956	3.77693	1.99624	247
chr11	35557914	35558640	GSE148515_Galang_2020_GSM4473030_PC_ATAC_seq_rep4_ATACseq_SRR11539114_peak_5668	60	.	4.46569	8.07757	6.0755	386
chr11	35564440	35565536	GSE148515_Galang_2020_GSM4473030_PC_ATAC_seq_rep4_ATACseq_SRR11539114_peak_5669	53	.	4.203	7.29074	5.31867	901
chr11	35569229	35570535	GSE148515_Galang_2020_GSM4473030_PC_ATAC_seq_rep4_ATACseq_SRR11539114_peak_5670	168	.	7.61794	19.1249	16.858	926
chr11	35572672	35573502	GSE148515_Galang_2020_GSM4473030_PC_ATAC_seq_rep4_ATACseq_SRR11539114_peak_5671	45	.	3.94031	6.52963	4.58968	665
chr11	35587020	35587690	GSE148515_Galang_2020_GSM4473030_PC_ATAC_seq_rep4_ATACseq_SRR11539114_peak_5672	148	.	7.09257	17.1085	14.8777	310
chr11	35620588	35622299	GSE148515_Galang_2020_GSM4473030_PC_ATAC_seq_rep4_ATACseq_SRR11539114_peak_5673	242	.	9.45675	26.6197	24.2417	452
chr11	35624433	35628177	GSE148515_Galang_2020_GSM4473030_PC_ATAC_seq_rep4_ATACseq_SRR11539114_peak_5674	470	.	14.4478	49.6487	47.0295	1457
chr11	35667688	35668028	GSE148515_Galang_2020_GSM4473030_PC_ATAC_seq_rep4_ATACseq_SRR11539114_peak_5675	19	.	2.88956	3.77693	1.99624	8
chr11	35668334	35668754	GSE148515_Galang_2020_GSM4473030_PC_ATAC_seq_rep4_ATACseq_SRR11539114_peak_5676	25	.	3.15225	4.41731	2.59104	179
chr11	35680902	35681326	GSE148515_Galang_2020_GSM4473030_PC_ATAC_seq_rep4_ATACseq_SRR11539114_peak_5677	25	.	3.15225	4.41731	2.59104	21
chr11	35693028	35693904	GSE148515_Galang_2020_GSM4473030_PC_ATAC_seq_rep4_ATACseq_SRR11539114_peak_5678	84	.	5.25375	10.579	8.49674	262
chr11	35768635	35770275	GSE148515_Galang_2020_GSM4473030_PC_ATAC_seq_rep4_ATACseq_SRR11539114_peak_5679	1895	.	38.8778	193.283	189.574	876
chr11	35833603	35834945	GSE148515_Galang_2020_GSM4473030_PC_ATAC_seq_rep4_ATACseq_SRR11539114_peak_5680	394	.	12.8717	42.0156	39.4663	893
chr11	35837859	35839393	GSE148515_Galang_2020_GSM4473030_PC_ATAC_seq_rep4_ATACseq_SRR11539114_peak_5681	253	.	9.71944	27.7406	25.3481	677
chr11	35892995	35893594	GSE148515_Galang_2020_GSM4473030_PC_ATAC_seq_rep4_ATACseq_SRR11539114_peak_5682	45	.	3.94031	6.52963	4.58968	174
chr11	35979443	35980847	GSE148515_Galang_2020_GSM4473030_PC_ATAC_seq_rep4_ATACseq_SRR11539114_peak_5683	382	.	12.609	40.7731	38.2356	939
chr11	36000907	36001891	GSE148515_Galang_2020_GSM4473030_PC_ATAC_seq_rep4_ATACseq_SRR11539114_peak_5684	242	.	9.45675	26.6197	24.2417	551
chr11	36036238	36036847	GSE148515_Galang_2020_GSM4473030_PC_ATAC_seq_rep4_ATACseq_SRR11539114_peak_5685	139	.	6.82988	16.1236	13.9117	260
chr11	36045764	36046098	GSE148515_Galang_2020_GSM4473030_PC_ATAC_seq_rep4_ATACseq_SRR11539114_peak_5686	68	.	4.72838	8.88871	6.85845	104
chr11	36056444	36056771	GSE148515_Galang_2020_GSM4473030_PC_ATAC_seq_rep4_ATACseq_SRR11539114_peak_5687	38	.	3.67763	5.7958	3.89045	272
chr11	36072562	36073512	GSE148515_Galang_2020_GSM4473030_PC_ATAC_seq_rep4_ATACseq_SRR11539114_peak_5688	120	.	6.3045	14.2031	12.031	448
chr11	36220741	36222061	GSE148515_Galang_2020_GSM4473030_PC_ATAC_seq_rep4_ATACseq_SRR11539114_peak_5689	199	.	8.406	22.2579	19.941	278
chr11	36395856	36396167	GSE148515_Galang_2020_GSM4473030_PC_ATAC_seq_rep4_ATACseq_SRR11539114_peak_5690	14	.	2.62688	3.17248	1.44337	128
chr11	36452559	36452889	GSE148515_Galang_2020_GSM4473030_PC_ATAC_seq_rep4_ATACseq_SRR11539114_peak_5691	76	.	4.99107	9.72291	7.66589	212
chr11	36469353	36470631	GSE148515_Galang_2020_GSM4473030_PC_ATAC_seq_rep4_ATACseq_SRR11539114_peak_5692	168	.	7.61794	19.1249	16.858	697
chr11	36481216	36482530	GSE148515_Galang_2020_GSM4473030_PC_ATAC_seq_rep4_ATACseq_SRR11539114_peak_5693	84	.	5.25375	10.579	8.49674	1093
chr11	36489836	36490148	GSE148515_Galang_2020_GSM4473030_PC_ATAC_seq_rep4_ATACseq_SRR11539114_peak_5694	19	.	2.88956	3.77693	1.99624	132
chr11	36655553	36655869	GSE148515_Galang_2020_GSM4473030_PC_ATAC_seq_rep4_ATACseq_SRR11539114_peak_5695	76	.	4.99107	9.72291	7.66589	117
chr11	36677097	36678367	GSE148515_Galang_2020_GSM4473030_PC_ATAC_seq_rep4_ATACseq_SRR11539114_peak_5696	139	.	6.82988	16.1236	13.9117	819
chr11	37143824	37144334	GSE148515_Galang_2020_GSM4473030_PC_ATAC_seq_rep4_ATACseq_SRR11539114_peak_5697	129	.	6.56719	15.155	12.9626	343
chr11	37235706	37236933	GSE148515_Galang_2020_GSM4473030_PC_ATAC_seq_rep4_ATACseq_SRR11539114_peak_5698	178	.	7.88063	20.1552	17.8711	575
chr11	39794314	39795116	GSE148515_Galang_2020_GSM4473030_PC_ATAC_seq_rep4_ATACseq_SRR11539114_peak_5699	93	.	5.51644	11.456	9.3499	301
chr11	40689793	40695126	GSE148515_Galang_2020_GSM4473030_PC_ATAC_seq_rep4_ATACseq_SRR11539114_peak_5700	1477	.	32.3106	151.163	147.777	2847
chr11	40732838	40734636	GSE148515_Galang_2020_GSM4473030_PC_ATAC_seq_rep4_ATACseq_SRR11539114_peak_5701	1609	.	34.4121	164.422	160.935	825
chr11	40753375	40756170	GSE148515_Galang_2020_GSM4473030_PC_ATAC_seq_rep4_ATACseq_SRR11539114_peak_5702	1284	.	29.1583	131.703	128.46	1787
chr11	42419256	42421500	GSE148515_Galang_2020_GSM4473030_PC_ATAC_seq_rep4_ATACseq_SRR11539114_peak_5704	168	.	7.61794	19.1249	16.858	1089
chr11	43217038	43217732	GSE148515_Galang_2020_GSM4473030_PC_ATAC_seq_rep4_ATACseq_SRR11539114_peak_5705	53	.	4.203	7.29074	5.31867	159
chr11	43412623	43413048	GSE148515_Galang_2020_GSM4473030_PC_ATAC_seq_rep4_ATACseq_SRR11539114_peak_5706	60	.	4.46569	8.07757	6.0755	286
chr11	43425555	43426675	GSE148515_Galang_2020_GSM4473030_PC_ATAC_seq_rep4_ATACseq_SRR11539114_peak_5707	370	.	12.3463	39.5396	37.0142	684
chr11	43433232	43434209	GSE148515_Galang_2020_GSM4473030_PC_ATAC_seq_rep4_ATACseq_SRR11539114_peak_5708	102	.	5.77913	12.3529	10.224	564
chr11	43492662	43495848	GSE148515_Galang_2020_GSM4473030_PC_ATAC_seq_rep4_ATACseq_SRR11539114_peak_5709	168	.	7.61794	19.1249	16.858	1569
chr11	43506968	43508744	GSE148515_Galang_2020_GSM4473030_PC_ATAC_seq_rep4_ATACseq_SRR11539114_peak_5710	158	.	7.35525	18.1091	15.86	1044
chr11	43527999	43532274	GSE148515_Galang_2020_GSM4473030_PC_ATAC_seq_rep4_ATACseq_SRR11539114_peak_5711	1081	.	25.7434	111.256	108.162	787
chr11	43536490	43537223	GSE148515_Galang_2020_GSM4473030_PC_ATAC_seq_rep4_ATACseq_SRR11539114_peak_5712	25	.	3.15225	4.41731	2.59104	570
chr11	43540016	43541350	GSE148515_Galang_2020_GSM4473030_PC_ATAC_seq_rep4_ATACseq_SRR11539114_peak_5713	84	.	5.25375	10.579	8.49674	273
chr11	43542937	43545166	GSE148515_Galang_2020_GSM4473030_PC_ATAC_seq_rep4_ATACseq_SRR11539114_peak_5714	111	.	6.04182	13.2689	11.1179	1831
chr11	43545895	43550235	GSE148515_Galang_2020_GSM4473030_PC_ATAC_seq_rep4_ATACseq_SRR11539114_peak_5715	483	.	14.7105	50.9491	48.3185	2479
chr11	43554259	43555298	GSE148515_Galang_2020_GSM4473030_PC_ATAC_seq_rep4_ATACseq_SRR11539114_peak_5716	45	.	3.94031	6.52963	4.58968	396
chr11	43560563	43560851	GSE148515_Galang_2020_GSM4473030_PC_ATAC_seq_rep4_ATACseq_SRR11539114_peak_5717	25	.	3.15225	4.41731	2.59104	128
chr11	43566228	43570701	GSE148515_Galang_2020_GSM4473030_PC_ATAC_seq_rep4_ATACseq_SRR11539114_peak_5718	470	.	14.4478	49.6487	47.0295	3546
chr11	43572281	43573247	GSE148515_Galang_2020_GSM4473030_PC_ATAC_seq_rep4_ATACseq_SRR11539114_peak_5719	53	.	4.203	7.29074	5.31867	162
chr11	43585510	43585799	GSE148515_Galang_2020_GSM4473030_PC_ATAC_seq_rep4_ATACseq_SRR11539114_peak_5720	25	.	3.15225	4.41731	2.59104	43
chr11	43586233	43586626	GSE148515_Galang_2020_GSM4473030_PC_ATAC_seq_rep4_ATACseq_SRR11539114_peak_5721	53	.	4.203	7.29074	5.31867	266
chr11	43612821	43613787	GSE148515_Galang_2020_GSM4473030_PC_ATAC_seq_rep4_ATACseq_SRR11539114_peak_5722	148	.	7.09257	17.1085	14.8777	440
chr11	43633293	43634283	GSE148515_Galang_2020_GSM4473030_PC_ATAC_seq_rep4_ATACseq_SRR11539114_peak_5723	102	.	5.77913	12.3529	10.224	468
chr11	43643051	43643453	GSE148515_Galang_2020_GSM4473030_PC_ATAC_seq_rep4_ATACseq_SRR11539114_peak_5724	178	.	7.88063	20.1552	17.8711	236
chr11	43746983	43748919	GSE148515_Galang_2020_GSM4473030_PC_ATAC_seq_rep4_ATACseq_SRR11539114_peak_5726	699	.	18.9135	72.7177	69.9097	988
chr11	43766928	43767435	GSE148515_Galang_2020_GSM4473030_PC_ATAC_seq_rep4_ATACseq_SRR11539114_peak_5727	287	.	10.5075	31.1714	28.7367	136
chr11	43773582	43774233	GSE148515_Galang_2020_GSM4473030_PC_ATAC_seq_rep4_ATACseq_SRR11539114_peak_5728	93	.	5.51644	11.456	9.3499	284
chr11	43774584	43776781	GSE148515_Galang_2020_GSM4473030_PC_ATAC_seq_rep4_ATACseq_SRR11539114_peak_5729	53	.	4.203	7.29074	5.31867	1676
chr11	43783876	43784756	GSE148515_Galang_2020_GSM4473030_PC_ATAC_seq_rep4_ATACseq_SRR11539114_peak_5730	168	.	7.61794	19.1249	16.858	127
chr11	43790024	43790736	GSE148515_Galang_2020_GSM4473030_PC_ATAC_seq_rep4_ATACseq_SRR11539114_peak_5731	60	.	4.46569	8.07757	6.0755	491
chr11	43820451	43822228	GSE148515_Galang_2020_GSM4473030_PC_ATAC_seq_rep4_ATACseq_SRR11539114_peak_5732	842	.	21.5404	87.1277	84.2102	731
chr11	43822949	43823922	GSE148515_Galang_2020_GSM4473030_PC_ATAC_seq_rep4_ATACseq_SRR11539114_peak_5733	111	.	6.04182	13.2689	11.1179	527
chr11	43834237	43837520	GSE148515_Galang_2020_GSM4473030_PC_ATAC_seq_rep4_ATACseq_SRR11539114_peak_5734	842	.	21.5404	87.1277	84.2102	2266
chr11	43841793	43842316	GSE148515_Galang_2020_GSM4473030_PC_ATAC_seq_rep4_ATACseq_SRR11539114_peak_5735	45	.	3.94031	6.52963	4.58968	260
chr11	43865313	43866367	GSE148515_Galang_2020_GSM4473030_PC_ATAC_seq_rep4_ATACseq_SRR11539114_peak_5736	253	.	9.71944	27.7406	25.3481	450
chr11	43867754	43868647	GSE148515_Galang_2020_GSM4473030_PC_ATAC_seq_rep4_ATACseq_SRR11539114_peak_5737	93	.	5.51644	11.456	9.3499	429
chr11	43889295	43891324	GSE148515_Galang_2020_GSM4473030_PC_ATAC_seq_rep4_ATACseq_SRR11539114_peak_5738	76	.	4.99107	9.72291	7.66589	1585
chr11	43912040	43912387	GSE148515_Galang_2020_GSM4473030_PC_ATAC_seq_rep4_ATACseq_SRR11539114_peak_5739	32	.	3.41494	5.09103	3.22341	135
chr11	43924914	43927244	GSE148515_Galang_2020_GSM4473030_PC_ATAC_seq_rep4_ATACseq_SRR11539114_peak_5740	199	.	8.406	22.2579	19.941	925
chr11	43928979	43929706	GSE148515_Galang_2020_GSM4473030_PC_ATAC_seq_rep4_ATACseq_SRR11539114_peak_5741	275	.	10.2448	30.0168	27.5959	417
chr11	44155825	44157199	GSE148515_Galang_2020_GSM4473030_PC_ATAC_seq_rep4_ATACseq_SRR11539114_peak_5742	432	.	13.6598	45.795	43.2103	380
chr11	44167808	44168376	GSE148515_Galang_2020_GSM4473030_PC_ATAC_seq_rep4_ATACseq_SRR11539114_peak_5743	60	.	4.46569	8.07757	6.0755	178
chr11	44238436	44239248	GSE148515_Galang_2020_GSM4473030_PC_ATAC_seq_rep4_ATACseq_SRR11539114_peak_5744	93	.	5.51644	11.456	9.3499	317
chr11	44242663	44244227	GSE148515_Galang_2020_GSM4473030_PC_ATAC_seq_rep4_ATACseq_SRR11539114_peak_5745	310	.	11.0329	33.5125	31.051	804
chr11	44323084	44323973	GSE148515_Galang_2020_GSM4473030_PC_ATAC_seq_rep4_ATACseq_SRR11539114_peak_5746	264	.	9.98213	28.8731	26.4663	462
chr11	44331531	44331957	GSE148515_Galang_2020_GSM4473030_PC_ATAC_seq_rep4_ATACseq_SRR11539114_peak_5747	32	.	3.41494	5.09103	3.22341	73
chr11	44340689	44341033	GSE148515_Galang_2020_GSM4473030_PC_ATAC_seq_rep4_ATACseq_SRR11539114_peak_5748	19	.	2.88956	3.77693	1.99624	9
chr11	44398874	44399207	GSE148515_Galang_2020_GSM4473030_PC_ATAC_seq_rep4_ATACseq_SRR11539114_peak_5749	68	.	4.72838	8.88871	6.85845	237
chr11	44401254	44402261	GSE148515_Galang_2020_GSM4473030_PC_ATAC_seq_rep4_ATACseq_SRR11539114_peak_5750	93	.	5.51644	11.456	9.3499	761
chr11	44468460	44471518	GSE148515_Galang_2020_GSM4473030_PC_ATAC_seq_rep4_ATACseq_SRR11539114_peak_5751	960	.	23.6419	99.0382	96.0328	2169
chr11	44518395	44521058	GSE148515_Galang_2020_GSM4473030_PC_ATAC_seq_rep4_ATACseq_SRR11539114_peak_5752	1190	.	27.5822	122.179	119.005	596
chr11	44610995	44611716	GSE148515_Galang_2020_GSM4473030_PC_ATAC_seq_rep4_ATACseq_SRR11539114_peak_5753	111	.	6.04182	13.2689	11.1179	194
chr11	44616904	44617651	GSE148515_Galang_2020_GSM4473030_PC_ATAC_seq_rep4_ATACseq_SRR11539114_peak_5754	84	.	5.25375	10.579	8.49674	268
chr11	44771023	44772466	GSE148515_Galang_2020_GSM4473030_PC_ATAC_seq_rep4_ATACseq_SRR11539114_peak_5755	68	.	4.72838	8.88871	6.85845	330
chr11	44866640	44867505	GSE148515_Galang_2020_GSM4473030_PC_ATAC_seq_rep4_ATACseq_SRR11539114_peak_5756	60	.	4.46569	8.07757	6.0755	128
chr11	45265635	45266086	GSE148515_Galang_2020_GSM4473030_PC_ATAC_seq_rep4_ATACseq_SRR11539114_peak_5757	102	.	5.77913	12.3529	10.224	156
chr11	45275002	45275765	GSE148515_Galang_2020_GSM4473030_PC_ATAC_seq_rep4_ATACseq_SRR11539114_peak_5758	60	.	4.46569	8.07757	6.0755	372
chr11	45831005	45831414	GSE148515_Galang_2020_GSM4473030_PC_ATAC_seq_rep4_ATACseq_SRR11539114_peak_5759	25	.	3.15225	4.41731	2.59104	108
chr11	45851552	45853071	GSE148515_Galang_2020_GSM4473030_PC_ATAC_seq_rep4_ATACseq_SRR11539114_peak_5760	671	.	18.3881	69.905	67.1191	484
chr11	45883579	45884153	GSE148515_Galang_2020_GSM4473030_PC_ATAC_seq_rep4_ATACseq_SRR11539114_peak_5761	19	.	2.88956	3.77693	1.99624	73
chr11	45926683	45927095	GSE148515_Galang_2020_GSM4473030_PC_ATAC_seq_rep4_ATACseq_SRR11539114_peak_5762	178	.	7.88063	20.1552	17.8711	265
chr11	45943925	45945939	GSE148515_Galang_2020_GSM4473030_PC_ATAC_seq_rep4_ATACseq_SRR11539114_peak_5763	1158	.	27.0568	119.037	115.886	1004
chr11	45954932	45955626	GSE148515_Galang_2020_GSM4473030_PC_ATAC_seq_rep4_ATACseq_SRR11539114_peak_5764	900	.	22.5911	93.0428	90.0814	326
chr11	45980053	45981260	GSE148515_Galang_2020_GSM4473030_PC_ATAC_seq_rep4_ATACseq_SRR11539114_peak_5765	220	.	8.93138	24.4137	22.0656	457
chr11	46051794	46052896	GSE148515_Galang_2020_GSM4473030_PC_ATAC_seq_rep4_ATACseq_SRR11539114_peak_5766	209	.	8.66869	23.3293	20.9967	676
chr11	46054082	46059248	GSE148515_Galang_2020_GSM4473030_PC_ATAC_seq_rep4_ATACseq_SRR11539114_peak_5767	685	.	18.6508	71.3083	68.5114	1914
chr11	46060945	46061614	GSE148515_Galang_2020_GSM4473030_PC_ATAC_seq_rep4_ATACseq_SRR11539114_peak_5768	19	.	2.88956	3.77693	1.99624	285
chr11	46062065	46064312	GSE148515_Galang_2020_GSM4473030_PC_ATAC_seq_rep4_ATACseq_SRR11539114_peak_5769	900	.	22.5911	93.0428	90.0814	1306
chr11	46064642	46066682	GSE148515_Galang_2020_GSM4473030_PC_ATAC_seq_rep4_ATACseq_SRR11539114_peak_5770	1190	.	27.5822	122.179	119.005	1159
chr11	46067087	46067402	GSE148515_Galang_2020_GSM4473030_PC_ATAC_seq_rep4_ATACseq_SRR11539114_peak_5771	19	.	2.88956	3.77693	1.99624	258
chr11	46068801	46075876	GSE148515_Galang_2020_GSM4473030_PC_ATAC_seq_rep4_ATACseq_SRR11539114_peak_5772	699	.	18.9135	72.7177	69.9097	951
chr11	46077530	46078171	GSE148515_Galang_2020_GSM4473030_PC_ATAC_seq_rep4_ATACseq_SRR11539114_peak_5773	111	.	6.04182	13.2689	11.1179	278
chr11	46083107	46083657	GSE148515_Galang_2020_GSM4473030_PC_ATAC_seq_rep4_ATACseq_SRR11539114_peak_5774	19	.	2.88956	3.77693	1.99624	307
chr11	46084078	46084626	GSE148515_Galang_2020_GSM4473030_PC_ATAC_seq_rep4_ATACseq_SRR11539114_peak_5775	32	.	3.41494	5.09103	3.22341	180
chr11	46085693	46086129	GSE148515_Galang_2020_GSM4473030_PC_ATAC_seq_rep4_ATACseq_SRR11539114_peak_5776	25	.	3.15225	4.41731	2.59104	233
chr11	46088711	46089591	GSE148515_Galang_2020_GSM4473030_PC_ATAC_seq_rep4_ATACseq_SRR11539114_peak_5777	93	.	5.51644	11.456	9.3499	642
chr11	46090233	46092242	GSE148515_Galang_2020_GSM4473030_PC_ATAC_seq_rep4_ATACseq_SRR11539114_peak_5778	129	.	6.56719	15.155	12.9626	935
chr11	46095677	46097331	GSE148515_Galang_2020_GSM4473030_PC_ATAC_seq_rep4_ATACseq_SRR11539114_peak_5779	84	.	5.25375	10.579	8.49674	1159
chr11	46103876	46104430	GSE148515_Galang_2020_GSM4473030_PC_ATAC_seq_rep4_ATACseq_SRR11539114_peak_5780	25	.	3.15225	4.41731	2.59104	175
chr11	46106469	46106849	GSE148515_Galang_2020_GSM4473030_PC_ATAC_seq_rep4_ATACseq_SRR11539114_peak_5781	38	.	3.67763	5.7958	3.89045	282
chr11	46109552	46113213	GSE148515_Galang_2020_GSM4473030_PC_ATAC_seq_rep4_ATACseq_SRR11539114_peak_5782	1066	.	25.4807	109.713	106.63	1240
chr11	46114942	46115413	GSE148515_Galang_2020_GSM4473030_PC_ATAC_seq_rep4_ATACseq_SRR11539114_peak_5783	25	.	3.15225	4.41731	2.59104	400
chr11	46121642	46121932	GSE148515_Galang_2020_GSM4473030_PC_ATAC_seq_rep4_ATACseq_SRR11539114_peak_5784	45	.	3.94031	6.52963	4.58968	250
chr11	46127129	46127844	GSE148515_Galang_2020_GSM4473030_PC_ATAC_seq_rep4_ATACseq_SRR11539114_peak_5785	25	.	3.15225	4.41731	2.59104	77
chr11	46210856	46211581	GSE148515_Galang_2020_GSM4473030_PC_ATAC_seq_rep4_ATACseq_SRR11539114_peak_5786	53	.	4.203	7.29074	5.31867	502
chr11	46214788	46216021	GSE148515_Galang_2020_GSM4473030_PC_ATAC_seq_rep4_ATACseq_SRR11539114_peak_5787	139	.	6.82988	16.1236	13.9117	781
chr11	46216327	46216875	GSE148515_Galang_2020_GSM4473030_PC_ATAC_seq_rep4_ATACseq_SRR11539114_peak_5788	14	.	2.62688	3.17248	1.44337	211
chr11	46251988	46252290	GSE148515_Galang_2020_GSM4473030_PC_ATAC_seq_rep4_ATACseq_SRR11539114_peak_5789	45	.	3.94031	6.52963	4.58968	220
chr11	46311320	46312901	GSE148515_Galang_2020_GSM4473030_PC_ATAC_seq_rep4_ATACseq_SRR11539114_peak_5790	713	.	19.1762	74.133	71.3142	980
chr11	46430890	46431437	GSE148515_Galang_2020_GSM4473030_PC_ATAC_seq_rep4_ATACseq_SRR11539114_peak_5791	60	.	4.46569	8.07757	6.0755	462
chr11	46436265	46437912	GSE148515_Galang_2020_GSM4473030_PC_ATAC_seq_rep4_ATACseq_SRR11539114_peak_5792	856	.	21.8031	88.5987	85.6702	775
chr11	47020919	47021349	GSE148515_Galang_2020_GSM4473030_PC_ATAC_seq_rep4_ATACseq_SRR11539114_peak_5793	68	.	4.72838	8.88871	6.85845	179
chr11	47351086	47352035	GSE148515_Galang_2020_GSM4473030_PC_ATAC_seq_rep4_ATACseq_SRR11539114_peak_5794	84	.	5.25375	10.579	8.49674	718
chr11	47371782	47372206	GSE148515_Galang_2020_GSM4473030_PC_ATAC_seq_rep4_ATACseq_SRR11539114_peak_5795	32	.	3.41494	5.09103	3.22341	247
chr11	47376988	47378263	GSE148515_Galang_2020_GSM4473030_PC_ATAC_seq_rep4_ATACseq_SRR11539114_peak_5796	358	.	12.0836	38.3151	35.8022	622
chr11	47378664	47379951	GSE148515_Galang_2020_GSM4473030_PC_ATAC_seq_rep4_ATACseq_SRR11539114_peak_5797	382	.	12.609	40.7731	38.2356	694
chr11	47832854	47834398	GSE148515_Galang_2020_GSM4473030_PC_ATAC_seq_rep4_ATACseq_SRR11539114_peak_5798	60	.	4.46569	8.07757	6.0755	628
chr11	47988063	47989501	GSE148515_Galang_2020_GSM4473030_PC_ATAC_seq_rep4_ATACseq_SRR11539114_peak_5799	188	.	8.14332	21.1997	18.8989	783
chr11	48419062	48419342	GSE148515_Galang_2020_GSM4473030_PC_ATAC_seq_rep4_ATACseq_SRR11539114_peak_5800	45	.	3.94031	6.52963	4.58968	212
chr11	48420637	48421608	GSE148515_Galang_2020_GSM4473030_PC_ATAC_seq_rep4_ATACseq_SRR11539114_peak_5801	84	.	5.25375	10.579	8.49674	525
chr11	48567561	48567913	GSE148515_Galang_2020_GSM4473030_PC_ATAC_seq_rep4_ATACseq_SRR11539114_peak_5802	38	.	3.67763	5.7958	3.89045	317
chr11	48775079	48775737	GSE148515_Galang_2020_GSM4473030_PC_ATAC_seq_rep4_ATACseq_SRR11539114_peak_5803	38	.	3.67763	5.7958	3.89045	65
chr11	48788450	48788863	GSE148515_Galang_2020_GSM4473030_PC_ATAC_seq_rep4_ATACseq_SRR11539114_peak_5804	32	.	3.41494	5.09103	3.22341	242
chr11	48790345	48790721	GSE148515_Galang_2020_GSM4473030_PC_ATAC_seq_rep4_ATACseq_SRR11539114_peak_5805	60	.	4.46569	8.07757	6.0755	111
chr11	48799339	48801640	GSE148515_Galang_2020_GSM4473030_PC_ATAC_seq_rep4_ATACseq_SRR11539114_peak_5806	727	.	19.4389	75.5543	72.7246	1072
chr11	48815713	48819096	GSE148515_Galang_2020_GSM4473030_PC_ATAC_seq_rep4_ATACseq_SRR11539114_peak_5807	3381	.	60.4182	343.015	338.186	1438
chr11	48825970	48827143	GSE148515_Galang_2020_GSM4473030_PC_ATAC_seq_rep4_ATACseq_SRR11539114_peak_5808	394	.	12.8717	42.0156	39.4663	317
chr11	48833564	48835211	GSE148515_Galang_2020_GSM4473030_PC_ATAC_seq_rep4_ATACseq_SRR11539114_peak_5809	432	.	13.6598	45.795	43.2103	697
chr11	48837103	48838554	GSE148515_Galang_2020_GSM4473030_PC_ATAC_seq_rep4_ATACseq_SRR11539114_peak_5810	562	.	16.2866	58.908	56.2097	877
chr11	48852392	48859218	GSE148515_Galang_2020_GSM4473030_PC_ATAC_seq_rep4_ATACseq_SRR11539114_peak_5811	827	.	21.2777	85.6619	82.7554	3903
chr11	48869955	48872791	GSE148515_Galang_2020_GSM4473030_PC_ATAC_seq_rep4_ATACseq_SRR11539114_peak_5812	322	.	11.2956	34.6984	32.2238	1536
chr11	49103185	49103515	GSE148515_Galang_2020_GSM4473030_PC_ATAC_seq_rep4_ATACseq_SRR11539114_peak_5814	38	.	3.67763	5.7958	3.89045	247
chr11	49202219	49204902	GSE148515_Galang_2020_GSM4473030_PC_ATAC_seq_rep4_ATACseq_SRR11539114_peak_5815	1332	.	29.9464	136.518	133.24	1321
chr11	49243170	49245717	GSE148515_Galang_2020_GSM4473030_PC_ATAC_seq_rep4_ATACseq_SRR11539114_peak_5816	2618	.	49.648	266.208	261.895	916
chr11	49248752	49249182	GSE148515_Galang_2020_GSM4473030_PC_ATAC_seq_rep4_ATACseq_SRR11539114_peak_5817	60	.	4.46569	8.07757	6.0755	84
chr11	49250209	49251779	GSE148515_Galang_2020_GSM4473030_PC_ATAC_seq_rep4_ATACseq_SRR11539114_peak_5818	509	.	15.2359	53.5727	50.9195	399
chr11	49260414	49260990	GSE148515_Galang_2020_GSM4473030_PC_ATAC_seq_rep4_ATACseq_SRR11539114_peak_5819	45	.	3.94031	6.52963	4.58968	369
chr11	49609034	49610570	GSE148515_Galang_2020_GSM4473030_PC_ATAC_seq_rep4_ATACseq_SRR11539114_peak_5820	158	.	7.35525	18.1091	15.86	669
chr11	49636579	49636953	GSE148515_Galang_2020_GSM4473030_PC_ATAC_seq_rep4_ATACseq_SRR11539114_peak_5821	32	.	3.41494	5.09103	3.22341	49
chr11	49650693	49651141	GSE148515_Galang_2020_GSM4473030_PC_ATAC_seq_rep4_ATACseq_SRR11539114_peak_5822	25	.	3.15225	4.41731	2.59104	213
chr11	49652895	49653327	GSE148515_Galang_2020_GSM4473030_PC_ATAC_seq_rep4_ATACseq_SRR11539114_peak_5823	102	.	5.77913	12.3529	10.224	120
chr11	49658654	49659147	GSE148515_Galang_2020_GSM4473030_PC_ATAC_seq_rep4_ATACseq_SRR11539114_peak_5824	32	.	3.41494	5.09103	3.22341	161
chr11	49684079	49684869	GSE148515_Galang_2020_GSM4473030_PC_ATAC_seq_rep4_ATACseq_SRR11539114_peak_5825	148	.	7.09257	17.1085	14.8777	613
chr11	49711387	49714264	GSE148515_Galang_2020_GSM4473030_PC_ATAC_seq_rep4_ATACseq_SRR11539114_peak_5826	2225	.	43.8688	226.537	222.556	1457
chr11	49726933	49728260	GSE148515_Galang_2020_GSM4473030_PC_ATAC_seq_rep4_ATACseq_SRR11539114_peak_5827	111	.	6.04182	13.2689	11.1179	1142
chr11	49742052	49742686	GSE148515_Galang_2020_GSM4473030_PC_ATAC_seq_rep4_ATACseq_SRR11539114_peak_5828	32	.	3.41494	5.09103	3.22341	153
chr11	49764349	49765113	GSE148515_Galang_2020_GSM4473030_PC_ATAC_seq_rep4_ATACseq_SRR11539114_peak_5829	76	.	4.99107	9.72291	7.66589	359
chr11	49793513	49795157	GSE148515_Galang_2020_GSM4473030_PC_ATAC_seq_rep4_ATACseq_SRR11539114_peak_5830	139	.	6.82988	16.1236	13.9117	654
chr11	49811050	49811828	GSE148515_Galang_2020_GSM4473030_PC_ATAC_seq_rep4_ATACseq_SRR11539114_peak_5831	111	.	6.04182	13.2689	11.1179	200
chr11	49845088	49848253	GSE148515_Galang_2020_GSM4473030_PC_ATAC_seq_rep4_ATACseq_SRR11539114_peak_5832	1998	.	40.4539	203.676	199.884	1662
chr11	49900062	49900389	GSE148515_Galang_2020_GSM4473030_PC_ATAC_seq_rep4_ATACseq_SRR11539114_peak_5833	25	.	3.15225	4.41731	2.59104	75
chr11	49901162	49903179	GSE148515_Galang_2020_GSM4473030_PC_ATAC_seq_rep4_ATACseq_SRR11539114_peak_5834	345	.	11.8209	37.0999	34.5995	714
chr11	49955685	49956243	GSE148515_Galang_2020_GSM4473030_PC_ATAC_seq_rep4_ATACseq_SRR11539114_peak_5835	53	.	4.203	7.29074	5.31867	329
chr11	49960592	49961635	GSE148515_Galang_2020_GSM4473030_PC_ATAC_seq_rep4_ATACseq_SRR11539114_peak_5836	38	.	3.67763	5.7958	3.89045	602
chr11	50024228	50026826	GSE148515_Galang_2020_GSM4473030_PC_ATAC_seq_rep4_ATACseq_SRR11539114_peak_5837	1081	.	25.7434	111.256	108.162	998
chr11	50105851	50106222	GSE148515_Galang_2020_GSM4473030_PC_ATAC_seq_rep4_ATACseq_SRR11539114_peak_5838	38	.	3.67763	5.7958	3.89045	314
chr11	50130413	50132535	GSE148515_Galang_2020_GSM4473030_PC_ATAC_seq_rep4_ATACseq_SRR11539114_peak_5839	1743	.	36.5136	177.892	174.301	923
chr11	50147361	50148219	GSE148515_Galang_2020_GSM4473030_PC_ATAC_seq_rep4_ATACseq_SRR11539114_peak_5840	168	.	7.61794	19.1249	16.858	112
chr11	50153074	50153682	GSE148515_Galang_2020_GSM4473030_PC_ATAC_seq_rep4_ATACseq_SRR11539114_peak_5841	19	.	2.88956	3.77693	1.99624	590
chr11	50154815	50155521	GSE148515_Galang_2020_GSM4473030_PC_ATAC_seq_rep4_ATACseq_SRR11539114_peak_5842	32	.	3.41494	5.09103	3.22341	318
chr11	50161719	50162337	GSE148515_Galang_2020_GSM4473030_PC_ATAC_seq_rep4_ATACseq_SRR11539114_peak_5843	93	.	5.51644	11.456	9.3499	70
chr11	50174003	50175752	GSE148515_Galang_2020_GSM4473030_PC_ATAC_seq_rep4_ATACseq_SRR11539114_peak_5844	699	.	18.9135	72.7177	69.9097	796
chr11	50198186	50201910	GSE148515_Galang_2020_GSM4473030_PC_ATAC_seq_rep4_ATACseq_SRR11539114_peak_5845	53	.	4.203	7.29074	5.31867	2448
chr11	50204737	50206322	GSE148515_Galang_2020_GSM4473030_PC_ATAC_seq_rep4_ATACseq_SRR11539114_peak_5846	168	.	7.61794	19.1249	16.858	757
chr11	50208145	50208859	GSE148515_Galang_2020_GSM4473030_PC_ATAC_seq_rep4_ATACseq_SRR11539114_peak_5847	45	.	3.94031	6.52963	4.58968	423
chr11	50209561	50214777	GSE148515_Galang_2020_GSM4473030_PC_ATAC_seq_rep4_ATACseq_SRR11539114_peak_5848	1998	.	40.4539	203.676	199.884	945
chr11	50215354	50216185	GSE148515_Galang_2020_GSM4473030_PC_ATAC_seq_rep4_ATACseq_SRR11539114_peak_5849	53	.	4.203	7.29074	5.31867	477
chr11	50223564	50227005	GSE148515_Galang_2020_GSM4473030_PC_ATAC_seq_rep4_ATACseq_SRR11539114_peak_5850	1237	.	28.3703	126.923	123.715	1655
chr11	50231019	50231880	GSE148515_Galang_2020_GSM4473030_PC_ATAC_seq_rep4_ATACseq_SRR11539114_peak_5851	102	.	5.77913	12.3529	10.224	239
chr11	50235740	50237992	GSE148515_Galang_2020_GSM4473030_PC_ATAC_seq_rep4_ATACseq_SRR11539114_peak_5852	727	.	19.4389	75.5543	72.7246	1086
chr11	50268818	50269582	GSE148515_Galang_2020_GSM4473030_PC_ATAC_seq_rep4_ATACseq_SRR11539114_peak_5853	68	.	4.72838	8.88871	6.85845	503
chr11	50271343	50271872	GSE148515_Galang_2020_GSM4473030_PC_ATAC_seq_rep4_ATACseq_SRR11539114_peak_5854	139	.	6.82988	16.1236	13.9117	150
chr11	50274886	50276627	GSE148515_Galang_2020_GSM4473030_PC_ATAC_seq_rep4_ATACseq_SRR11539114_peak_5855	199	.	8.406	22.2579	19.941	773
chr11	50290159	50293399	GSE148515_Galang_2020_GSM4473030_PC_ATAC_seq_rep4_ATACseq_SRR11539114_peak_5856	1981	.	40.1912	201.937	198.159	2192
chr11	50323972	50326528	GSE148515_Galang_2020_GSM4473030_PC_ATAC_seq_rep4_ATACseq_SRR11539114_peak_5857	2510	.	48.0718	255.273	251.053	1782
chr11	50359115	50359806	GSE148515_Galang_2020_GSM4473030_PC_ATAC_seq_rep4_ATACseq_SRR11539114_peak_5858	76	.	4.99107	9.72291	7.66589	199
chr11	50376270	50379325	GSE148515_Galang_2020_GSM4473030_PC_ATAC_seq_rep4_ATACseq_SRR11539114_peak_5859	2172	.	43.0808	221.222	217.283	1652
chr11	50391504	50391972	GSE148515_Galang_2020_GSM4473030_PC_ATAC_seq_rep4_ATACseq_SRR11539114_peak_5860	93	.	5.51644	11.456	9.3499	191
chr11	50403039	50404376	GSE148515_Galang_2020_GSM4473030_PC_ATAC_seq_rep4_ATACseq_SRR11539114_peak_5861	178	.	7.88063	20.1552	17.8711	468
chr11	50421926	50422575	GSE148515_Galang_2020_GSM4473030_PC_ATAC_seq_rep4_ATACseq_SRR11539114_peak_5862	102	.	5.77913	12.3529	10.224	118
chr11	50429820	50432198	GSE148515_Galang_2020_GSM4473030_PC_ATAC_seq_rep4_ATACseq_SRR11539114_peak_5863	755	.	19.9643	78.4142	75.5625	1174
chr11	50587259	50587593	GSE148515_Galang_2020_GSM4473030_PC_ATAC_seq_rep4_ATACseq_SRR11539114_peak_5864	32	.	3.41494	5.09103	3.22341	30
chr11	50601710	50603525	GSE148515_Galang_2020_GSM4473030_PC_ATAC_seq_rep4_ATACseq_SRR11539114_peak_5865	220	.	8.93138	24.4137	22.0656	380
chr11	50631906	50633225	GSE148515_Galang_2020_GSM4473030_PC_ATAC_seq_rep4_ATACseq_SRR11539114_peak_5866	168	.	7.61794	19.1249	16.858	621
chr11	50653922	50654246	GSE148515_Galang_2020_GSM4473030_PC_ATAC_seq_rep4_ATACseq_SRR11539114_peak_5867	25	.	3.15225	4.41731	2.59104	67
chr11	50668957	50670743	GSE148515_Galang_2020_GSM4473030_PC_ATAC_seq_rep4_ATACseq_SRR11539114_peak_5868	334	.	11.5583	35.8943	33.4067	795
chr11	50672092	50674957	GSE148515_Galang_2020_GSM4473030_PC_ATAC_seq_rep4_ATACseq_SRR11539114_peak_5869	394	.	12.8717	42.0156	39.4663	1034
chr11	50746509	50746934	GSE148515_Galang_2020_GSM4473030_PC_ATAC_seq_rep4_ATACseq_SRR11539114_peak_5870	60	.	4.46569	8.07757	6.0755	178
chr11	50769213	50769969	GSE148515_Galang_2020_GSM4473030_PC_ATAC_seq_rep4_ATACseq_SRR11539114_peak_5871	76	.	4.99107	9.72291	7.66589	402
chr11	50827052	50828067	GSE148515_Galang_2020_GSM4473030_PC_ATAC_seq_rep4_ATACseq_SRR11539114_peak_5872	298	.	10.7702	32.3367	29.8885	680
chr11	50841064	50841746	GSE148515_Galang_2020_GSM4473030_PC_ATAC_seq_rep4_ATACseq_SRR11539114_peak_5873	158	.	7.35525	18.1091	15.86	473
chr11	50850726	50851550	GSE148515_Galang_2020_GSM4473030_PC_ATAC_seq_rep4_ATACseq_SRR11539114_peak_5874	32	.	3.41494	5.09103	3.22341	613
chr11	50887210	50888059	GSE148515_Galang_2020_GSM4473030_PC_ATAC_seq_rep4_ATACseq_SRR11539114_peak_5875	84	.	5.25375	10.579	8.49674	360
chr11	50915685	50916279	GSE148515_Galang_2020_GSM4473030_PC_ATAC_seq_rep4_ATACseq_SRR11539114_peak_5876	264	.	9.98213	28.8731	26.4663	428
chr11	50930810	50931866	GSE148515_Galang_2020_GSM4473030_PC_ATAC_seq_rep4_ATACseq_SRR11539114_peak_5877	209	.	8.66869	23.3293	20.9967	752
chr11	50939982	50940370	GSE148515_Galang_2020_GSM4473030_PC_ATAC_seq_rep4_ATACseq_SRR11539114_peak_5878	76	.	4.99107	9.72291	7.66589	70
chr11	51058837	51059919	GSE148515_Galang_2020_GSM4473030_PC_ATAC_seq_rep4_ATACseq_SRR11539114_peak_5879	178	.	7.88063	20.1552	17.8711	565
chr11	51262160	51265624	GSE148515_Galang_2020_GSM4473030_PC_ATAC_seq_rep4_ATACseq_SRR11539114_peak_5880	1510	.	32.836	154.457	151.046	927
chr11	51289295	51290895	GSE148515_Galang_2020_GSM4473030_PC_ATAC_seq_rep4_ATACseq_SRR11539114_peak_5881	1348	.	30.2091	138.13	134.841	712
chr11	51343373	51343886	GSE148515_Galang_2020_GSM4473030_PC_ATAC_seq_rep4_ATACseq_SRR11539114_peak_5882	53	.	4.203	7.29074	5.31867	256
chr11	51526644	51527770	GSE148515_Galang_2020_GSM4473030_PC_ATAC_seq_rep4_ATACseq_SRR11539114_peak_5884	120	.	6.3045	14.2031	12.031	353
chr11	51539220	51540109	GSE148515_Galang_2020_GSM4473030_PC_ATAC_seq_rep4_ATACseq_SRR11539114_peak_5885	209	.	8.66869	23.3293	20.9967	611
chr11	51580942	51581439	GSE148515_Galang_2020_GSM4473030_PC_ATAC_seq_rep4_ATACseq_SRR11539114_peak_5886	19	.	2.88956	3.77693	1.99624	111
chr11	51581817	51582443	GSE148515_Galang_2020_GSM4473030_PC_ATAC_seq_rep4_ATACseq_SRR11539114_peak_5887	19	.	2.88956	3.77693	1.99624	36
chr11	51583666	51585951	GSE148515_Galang_2020_GSM4473030_PC_ATAC_seq_rep4_ATACseq_SRR11539114_peak_5888	1726	.	36.2509	176.197	172.62	1070
chr11	51590999	51591353	GSE148515_Galang_2020_GSM4473030_PC_ATAC_seq_rep4_ATACseq_SRR11539114_peak_5889	32	.	3.41494	5.09103	3.22341	308
chr11	51592727	51593171	GSE148515_Galang_2020_GSM4473030_PC_ATAC_seq_rep4_ATACseq_SRR11539114_peak_5890	14	.	2.62688	3.17248	1.44337	95
chr11	51601693	51602042	GSE148515_Galang_2020_GSM4473030_PC_ATAC_seq_rep4_ATACseq_SRR11539114_peak_5891	53	.	4.203	7.29074	5.31867	142
chr11	51605255	51607657	GSE148515_Galang_2020_GSM4473030_PC_ATAC_seq_rep4_ATACseq_SRR11539114_peak_5892	1861	.	38.3524	189.842	186.159	1436
chr11	51615691	51615999	GSE148515_Galang_2020_GSM4473030_PC_ATAC_seq_rep4_ATACseq_SRR11539114_peak_5893	60	.	4.46569	8.07757	6.0755	58
chr11	51618343	51620536	GSE148515_Galang_2020_GSM4473030_PC_ATAC_seq_rep4_ATACseq_SRR11539114_peak_5894	643	.	17.8628	67.117	64.353	1387
chr11	51635088	51636655	GSE148515_Galang_2020_GSM4473030_PC_ATAC_seq_rep4_ATACseq_SRR11539114_peak_5895	886	.	22.3284	91.5564	88.606	825
chr11	51643548	51643912	GSE148515_Galang_2020_GSM4473030_PC_ATAC_seq_rep4_ATACseq_SRR11539114_peak_5896	19	.	2.88956	3.77693	1.99624	306
chr11	51647004	51647491	GSE148515_Galang_2020_GSM4473030_PC_ATAC_seq_rep4_ATACseq_SRR11539114_peak_5897	68	.	4.72838	8.88871	6.85845	234
chr11	51649913	51650199	GSE148515_Galang_2020_GSM4473030_PC_ATAC_seq_rep4_ATACseq_SRR11539114_peak_5898	19	.	2.88956	3.77693	1.99624	69
chr11	51650478	51651299	GSE148515_Galang_2020_GSM4473030_PC_ATAC_seq_rep4_ATACseq_SRR11539114_peak_5899	322	.	11.2956	34.6984	32.2238	480
chr11	51707023	51707416	GSE148515_Galang_2020_GSM4473030_PC_ATAC_seq_rep4_ATACseq_SRR11539114_peak_5901	38	.	3.67763	5.7958	3.89045	322
chr11	51755426	51757194	GSE148515_Galang_2020_GSM4473030_PC_ATAC_seq_rep4_ATACseq_SRR11539114_peak_5902	1300	.	29.421	133.304	130.049	1050
chr11	51763387	51764171	GSE148515_Galang_2020_GSM4473030_PC_ATAC_seq_rep4_ATACseq_SRR11539114_peak_5903	148	.	7.09257	17.1085	14.8777	411
chr11	51800841	51801811	GSE148515_Galang_2020_GSM4473030_PC_ATAC_seq_rep4_ATACseq_SRR11539114_peak_5904	93	.	5.51644	11.456	9.3499	709
chr11	51805216	51805745	GSE148515_Galang_2020_GSM4473030_PC_ATAC_seq_rep4_ATACseq_SRR11539114_peak_5905	60	.	4.46569	8.07757	6.0755	341
chr11	51817273	51818424	GSE148515_Galang_2020_GSM4473030_PC_ATAC_seq_rep4_ATACseq_SRR11539114_peak_5906	32	.	3.41494	5.09103	3.22341	960
chr11	51854936	51859316	GSE148515_Galang_2020_GSM4473030_PC_ATAC_seq_rep4_ATACseq_SRR11539114_peak_5907	1081	.	25.7434	111.256	108.162	929
chr11	51915129	51917849	GSE148515_Galang_2020_GSM4473030_PC_ATAC_seq_rep4_ATACseq_SRR11539114_peak_5908	2331	.	45.445	237.239	233.168	1164
chr11	51945312	51946420	GSE148515_Galang_2020_GSM4473030_PC_ATAC_seq_rep4_ATACseq_SRR11539114_peak_5909	188	.	8.14332	21.1997	18.8989	391
chr11	51967281	51968372	GSE148515_Galang_2020_GSM4473030_PC_ATAC_seq_rep4_ATACseq_SRR11539114_peak_5910	432	.	13.6598	45.795	43.2103	403
chr11	51992584	51992915	GSE148515_Galang_2020_GSM4473030_PC_ATAC_seq_rep4_ATACseq_SRR11539114_peak_5911	25	.	3.15225	4.41731	2.59104	77
chr11	51998992	52001733	GSE148515_Galang_2020_GSM4473030_PC_ATAC_seq_rep4_ATACseq_SRR11539114_peak_5912	1844	.	38.0897	188.126	184.456	1736
chr11	52003367	52004793	GSE148515_Galang_2020_GSM4473030_PC_ATAC_seq_rep4_ATACseq_SRR11539114_peak_5913	1112	.	26.2688	114.356	111.239	869
chr11	52053440	52054416	GSE148515_Galang_2020_GSM4473030_PC_ATAC_seq_rep4_ATACseq_SRR11539114_peak_5914	209	.	8.66869	23.3293	20.9967	390
chr11	52056176	52056782	GSE148515_Galang_2020_GSM4473030_PC_ATAC_seq_rep4_ATACseq_SRR11539114_peak_5915	76	.	4.99107	9.72291	7.66589	208
chr11	52077265	52078753	GSE148515_Galang_2020_GSM4473030_PC_ATAC_seq_rep4_ATACseq_SRR11539114_peak_5916	209	.	8.66869	23.3293	20.9967	782
chr11	52085904	52086916	GSE148515_Galang_2020_GSM4473030_PC_ATAC_seq_rep4_ATACseq_SRR11539114_peak_5917	60	.	4.46569	8.07757	6.0755	831
chr11	52089334	52089696	GSE148515_Galang_2020_GSM4473030_PC_ATAC_seq_rep4_ATACseq_SRR11539114_peak_5918	19	.	2.88956	3.77693	1.99624	44
chr11	52097656	52100960	GSE148515_Galang_2020_GSM4473030_PC_ATAC_seq_rep4_ATACseq_SRR11539114_peak_5919	2618	.	49.648	266.208	261.895	1190
chr11	52104178	52104854	GSE148515_Galang_2020_GSM4473030_PC_ATAC_seq_rep4_ATACseq_SRR11539114_peak_5920	19	.	2.88956	3.77693	1.99624	38
chr11	52105250	52105882	GSE148515_Galang_2020_GSM4473030_PC_ATAC_seq_rep4_ATACseq_SRR11539114_peak_5921	45	.	3.94031	6.52963	4.58968	455
chr11	52128667	52130658	GSE148515_Galang_2020_GSM4473030_PC_ATAC_seq_rep4_ATACseq_SRR11539114_peak_5922	84	.	5.25375	10.579	8.49674	976
chr11	52167108	52168459	GSE148515_Galang_2020_GSM4473030_PC_ATAC_seq_rep4_ATACseq_SRR11539114_peak_5923	168	.	7.61794	19.1249	16.858	996
chr11	52220363	52221088	GSE148515_Galang_2020_GSM4473030_PC_ATAC_seq_rep4_ATACseq_SRR11539114_peak_5924	84	.	5.25375	10.579	8.49674	132
chr11	52230961	52233094	GSE148515_Galang_2020_GSM4473030_PC_ATAC_seq_rep4_ATACseq_SRR11539114_peak_5925	1143	.	26.7941	117.472	114.333	1020
chr11	52251721	52252201	GSE148515_Galang_2020_GSM4473030_PC_ATAC_seq_rep4_ATACseq_SRR11539114_peak_5926	25	.	3.15225	4.41731	2.59104	232
chr11	52253613	52254691	GSE148515_Galang_2020_GSM4473030_PC_ATAC_seq_rep4_ATACseq_SRR11539114_peak_5927	158	.	7.35525	18.1091	15.86	573
chr11	52261797	52262604	GSE148515_Galang_2020_GSM4473030_PC_ATAC_seq_rep4_ATACseq_SRR11539114_peak_5928	25	.	3.15225	4.41731	2.59104	633
chr11	52265674	52266428	GSE148515_Galang_2020_GSM4473030_PC_ATAC_seq_rep4_ATACseq_SRR11539114_peak_5929	38	.	3.67763	5.7958	3.89045	313
chr11	52273178	52273494	GSE148515_Galang_2020_GSM4473030_PC_ATAC_seq_rep4_ATACseq_SRR11539114_peak_5930	25	.	3.15225	4.41731	2.59104	283
chr11	52282008	52284749	GSE148515_Galang_2020_GSM4473030_PC_ATAC_seq_rep4_ATACseq_SRR11539114_peak_5931	1143	.	26.7941	117.472	114.333	1319
chr11	52297189	52297848	GSE148515_Galang_2020_GSM4473030_PC_ATAC_seq_rep4_ATACseq_SRR11539114_peak_5932	111	.	6.04182	13.2689	11.1179	399
chr11	52345902	52347126	GSE148515_Galang_2020_GSM4473030_PC_ATAC_seq_rep4_ATACseq_SRR11539114_peak_5933	188	.	8.14332	21.1997	18.8989	591
chr11	52350728	52352011	GSE148515_Galang_2020_GSM4473030_PC_ATAC_seq_rep4_ATACseq_SRR11539114_peak_5934	139	.	6.82988	16.1236	13.9117	354
chr11	52360000	52363539	GSE148515_Galang_2020_GSM4473030_PC_ATAC_seq_rep4_ATACseq_SRR11539114_peak_5935	1930	.	39.4031	196.736	193	986
chr11	52364426	52365607	GSE148515_Galang_2020_GSM4473030_PC_ATAC_seq_rep4_ATACseq_SRR11539114_peak_5936	102	.	5.77913	12.3529	10.224	928
chr11	52366495	52367070	GSE148515_Galang_2020_GSM4473030_PC_ATAC_seq_rep4_ATACseq_SRR11539114_peak_5937	25	.	3.15225	4.41731	2.59104	313
chr11	52368845	52369164	GSE148515_Galang_2020_GSM4473030_PC_ATAC_seq_rep4_ATACseq_SRR11539114_peak_5938	32	.	3.41494	5.09103	3.22341	110
chr11	52370562	52371596	GSE148515_Galang_2020_GSM4473030_PC_ATAC_seq_rep4_ATACseq_SRR11539114_peak_5939	120	.	6.3045	14.2031	12.031	204
chr11	52373676	52375107	GSE148515_Galang_2020_GSM4473030_PC_ATAC_seq_rep4_ATACseq_SRR11539114_peak_5940	209	.	8.66869	23.3293	20.9967	880
chr11	52395928	52397672	GSE148515_Galang_2020_GSM4473030_PC_ATAC_seq_rep4_ATACseq_SRR11539114_peak_5941	629	.	17.6001	65.7324	62.9793	749
chr11	52408884	52409695	GSE148515_Galang_2020_GSM4473030_PC_ATAC_seq_rep4_ATACseq_SRR11539114_peak_5942	53	.	4.203	7.29074	5.31867	599
chr11	52429447	52430520	GSE148515_Galang_2020_GSM4473030_PC_ATAC_seq_rep4_ATACseq_SRR11539114_peak_5943	168	.	7.61794	19.1249	16.858	447
chr11	52446607	52448392	GSE148515_Galang_2020_GSM4473030_PC_ATAC_seq_rep4_ATACseq_SRR11539114_peak_5944	334	.	11.5583	35.8943	33.4067	766
chr11	52536182	52537517	GSE148515_Galang_2020_GSM4473030_PC_ATAC_seq_rep4_ATACseq_SRR11539114_peak_5945	148	.	7.09257	17.1085	14.8777	769
chr11	52560445	52561995	GSE148515_Galang_2020_GSM4473030_PC_ATAC_seq_rep4_ATACseq_SRR11539114_peak_5946	671	.	18.3881	69.905	67.1191	1030
chr11	52574808	52575391	GSE148515_Galang_2020_GSM4473030_PC_ATAC_seq_rep4_ATACseq_SRR11539114_peak_5947	38	.	3.67763	5.7958	3.89045	191
chr11	52641196	52642570	GSE148515_Galang_2020_GSM4473030_PC_ATAC_seq_rep4_ATACseq_SRR11539114_peak_5948	275	.	10.2448	30.0168	27.5959	904
chr11	52744296	52745956	GSE148515_Galang_2020_GSM4473030_PC_ATAC_seq_rep4_ATACseq_SRR11539114_peak_5949	358	.	12.0836	38.3151	35.8022	807
chr11	52764368	52766174	GSE148515_Galang_2020_GSM4473030_PC_ATAC_seq_rep4_ATACseq_SRR11539114_peak_5950	310	.	11.0329	33.5125	31.051	362
chr11	52809399	52809814	GSE148515_Galang_2020_GSM4473030_PC_ATAC_seq_rep4_ATACseq_SRR11539114_peak_5951	68	.	4.72838	8.88871	6.85845	285
chr11	52877661	52878130	GSE148515_Galang_2020_GSM4473030_PC_ATAC_seq_rep4_ATACseq_SRR11539114_peak_5952	38	.	3.67763	5.7958	3.89045	212
chr11	52910933	52911254	GSE148515_Galang_2020_GSM4473030_PC_ATAC_seq_rep4_ATACseq_SRR11539114_peak_5953	68	.	4.72838	8.88871	6.85845	218
chr11	52919337	52919810	GSE148515_Galang_2020_GSM4473030_PC_ATAC_seq_rep4_ATACseq_SRR11539114_peak_5954	45	.	3.94031	6.52963	4.58968	176
chr11	52970018	52971177	GSE148515_Galang_2020_GSM4473030_PC_ATAC_seq_rep4_ATACseq_SRR11539114_peak_5955	102	.	5.77913	12.3529	10.224	447
chr11	53085224	53085620	GSE148515_Galang_2020_GSM4473030_PC_ATAC_seq_rep4_ATACseq_SRR11539114_peak_5956	102	.	5.77913	12.3529	10.224	134
chr11	53098818	53099196	GSE148515_Galang_2020_GSM4473030_PC_ATAC_seq_rep4_ATACseq_SRR11539114_peak_5957	76	.	4.99107	9.72291	7.66589	137
chr11	53299355	53301646	GSE148515_Galang_2020_GSM4473030_PC_ATAC_seq_rep4_ATACseq_SRR11539114_peak_5958	1759	.	36.7763	179.59	175.987	1105
chr11	53306727	53309673	GSE148515_Galang_2020_GSM4473030_PC_ATAC_seq_rep4_ATACseq_SRR11539114_peak_5959	727	.	19.4389	75.5543	72.7246	2038
chr11	53324381	53324891	GSE148515_Galang_2020_GSM4473030_PC_ATAC_seq_rep4_ATACseq_SRR11539114_peak_5960	76	.	4.99107	9.72291	7.66589	306
chr11	53349310	53352407	GSE148515_Galang_2020_GSM4473030_PC_ATAC_seq_rep4_ATACseq_SRR11539114_peak_5961	2528	.	48.3345	257.089	252.854	1428
chr11	53423038	53423665	GSE148515_Galang_2020_GSM4473030_PC_ATAC_seq_rep4_ATACseq_SRR11539114_peak_5962	25	.	3.15225	4.41731	2.59104	66
chr11	53424714	53425013	GSE148515_Galang_2020_GSM4473030_PC_ATAC_seq_rep4_ATACseq_SRR11539114_peak_5963	14	.	2.62688	3.17248	1.44337	19
chr11	53426638	53427085	GSE148515_Galang_2020_GSM4473030_PC_ATAC_seq_rep4_ATACseq_SRR11539114_peak_5964	68	.	4.72838	8.88871	6.85845	205
chr11	53427441	53427905	GSE148515_Galang_2020_GSM4473030_PC_ATAC_seq_rep4_ATACseq_SRR11539114_peak_5965	38	.	3.67763	5.7958	3.89045	129
chr11	53429640	53432275	GSE148515_Galang_2020_GSM4473030_PC_ATAC_seq_rep4_ATACseq_SRR11539114_peak_5966	2474	.	47.5465	251.647	247.457	1333
chr11	53456621	53457504	GSE148515_Galang_2020_GSM4473030_PC_ATAC_seq_rep4_ATACseq_SRR11539114_peak_5967	139	.	6.82988	16.1236	13.9117	578
chr11	53463278	53463985	GSE148515_Galang_2020_GSM4473030_PC_ATAC_seq_rep4_ATACseq_SRR11539114_peak_5968	102	.	5.77913	12.3529	10.224	531
chr11	53466680	53467185	GSE148515_Galang_2020_GSM4473030_PC_ATAC_seq_rep4_ATACseq_SRR11539114_peak_5969	38	.	3.67763	5.7958	3.89045	35
chr11	53469559	53470837	GSE148515_Galang_2020_GSM4473030_PC_ATAC_seq_rep4_ATACseq_SRR11539114_peak_5970	148	.	7.09257	17.1085	14.8777	565
chr11	53479380	53480211	GSE148515_Galang_2020_GSM4473030_PC_ATAC_seq_rep4_ATACseq_SRR11539114_peak_5971	84	.	5.25375	10.579	8.49674	629
chr11	53518956	53521792	GSE148515_Galang_2020_GSM4473030_PC_ATAC_seq_rep4_ATACseq_SRR11539114_peak_5972	419	.	13.3971	44.5267	41.9538	833
chr11	53529303	53529615	GSE148515_Galang_2020_GSM4473030_PC_ATAC_seq_rep4_ATACseq_SRR11539114_peak_5973	25	.	3.15225	4.41731	2.59104	270
chr11	53566693	53568411	GSE148515_Galang_2020_GSM4473030_PC_ATAC_seq_rep4_ATACseq_SRR11539114_peak_5974	798	.	20.7523	82.7464	79.8617	727
chr11	53626840	53628162	GSE148515_Galang_2020_GSM4473030_PC_ATAC_seq_rep4_ATACseq_SRR11539114_peak_5975	68	.	4.72838	8.88871	6.85845	1217
chr11	53655143	53655531	GSE148515_Galang_2020_GSM4473030_PC_ATAC_seq_rep4_ATACseq_SRR11539114_peak_5976	68	.	4.72838	8.88871	6.85845	61
chr11	53706741	53707650	GSE148515_Galang_2020_GSM4473030_PC_ATAC_seq_rep4_ATACseq_SRR11539114_peak_5977	275	.	10.2448	30.0168	27.5959	506
chr11	53737057	53737847	GSE148515_Galang_2020_GSM4473030_PC_ATAC_seq_rep4_ATACseq_SRR11539114_peak_5978	148	.	7.09257	17.1085	14.8777	289
chr11	53759315	53759826	GSE148515_Galang_2020_GSM4473030_PC_ATAC_seq_rep4_ATACseq_SRR11539114_peak_5979	45	.	3.94031	6.52963	4.58968	414
chr11	53761243	53764905	GSE148515_Galang_2020_GSM4473030_PC_ATAC_seq_rep4_ATACseq_SRR11539114_peak_5980	1510	.	32.836	154.457	151.046	2539
chr11	53769211	53771311	GSE148515_Galang_2020_GSM4473030_PC_ATAC_seq_rep4_ATACseq_SRR11539114_peak_5981	1576	.	33.8867	161.087	157.625	739
chr11	53849401	53850146	GSE148515_Galang_2020_GSM4473030_PC_ATAC_seq_rep4_ATACseq_SRR11539114_peak_5982	45	.	3.94031	6.52963	4.58968	614
chr11	53858699	53859711	GSE148515_Galang_2020_GSM4473030_PC_ATAC_seq_rep4_ATACseq_SRR11539114_peak_5983	120	.	6.3045	14.2031	12.031	570
chr11	53868915	53869227	GSE148515_Galang_2020_GSM4473030_PC_ATAC_seq_rep4_ATACseq_SRR11539114_peak_5984	14	.	2.62688	3.17248	1.44337	10
chr11	53890884	53892415	GSE148515_Galang_2020_GSM4473030_PC_ATAC_seq_rep4_ATACseq_SRR11539114_peak_5985	1793	.	37.3016	182.995	179.365	920
chr11	53903612	53904561	GSE148515_Galang_2020_GSM4473030_PC_ATAC_seq_rep4_ATACseq_SRR11539114_peak_5986	93	.	5.51644	11.456	9.3499	684
chr11	53931251	53931840	GSE148515_Galang_2020_GSM4473030_PC_ATAC_seq_rep4_ATACseq_SRR11539114_peak_5987	53	.	4.203	7.29074	5.31867	248
chr11	53979455	53980559	GSE148515_Galang_2020_GSM4473030_PC_ATAC_seq_rep4_ATACseq_SRR11539114_peak_5988	345	.	11.8209	37.0999	34.5995	796
chr11	54002848	54003559	GSE148515_Galang_2020_GSM4473030_PC_ATAC_seq_rep4_ATACseq_SRR11539114_peak_5989	68	.	4.72838	8.88871	6.85845	249
chr11	54027745	54028882	GSE148515_Galang_2020_GSM4473030_PC_ATAC_seq_rep4_ATACseq_SRR11539114_peak_5990	199	.	8.406	22.2579	19.941	722
chr11	54062140	54062882	GSE148515_Galang_2020_GSM4473030_PC_ATAC_seq_rep4_ATACseq_SRR11539114_peak_5991	45	.	3.94031	6.52963	4.58968	167
chr11	54063823	54069473	GSE148515_Galang_2020_GSM4473030_PC_ATAC_seq_rep4_ATACseq_SRR11539114_peak_5992	813	.	21.015	84.2014	81.3059	3689
chr11	54070063	54070470	GSE148515_Galang_2020_GSM4473030_PC_ATAC_seq_rep4_ATACseq_SRR11539114_peak_5993	19	.	2.88956	3.77693	1.99624	9
chr11	54088740	54089284	GSE148515_Galang_2020_GSM4473030_PC_ATAC_seq_rep4_ATACseq_SRR11539114_peak_5994	45	.	3.94031	6.52963	4.58968	377
chr11	54092717	54093484	GSE148515_Galang_2020_GSM4473030_PC_ATAC_seq_rep4_ATACseq_SRR11539114_peak_5995	19	.	2.88956	3.77693	1.99624	604
chr11	54100403	54101885	GSE148515_Galang_2020_GSM4473030_PC_ATAC_seq_rep4_ATACseq_SRR11539114_peak_5996	407	.	13.1344	43.2669	40.7057	575
chr11	54111893	54114218	GSE148515_Galang_2020_GSM4473030_PC_ATAC_seq_rep4_ATACseq_SRR11539114_peak_5997	798	.	20.7523	82.7464	79.8617	1107
chr11	54115378	54116037	GSE148515_Galang_2020_GSM4473030_PC_ATAC_seq_rep4_ATACseq_SRR11539114_peak_5998	32	.	3.41494	5.09103	3.22341	574
chr11	54122120	54123782	GSE148515_Galang_2020_GSM4473030_PC_ATAC_seq_rep4_ATACseq_SRR11539114_peak_5999	470	.	14.4478	49.6487	47.0295	503
chr11	54302970	54304477	GSE148515_Galang_2020_GSM4473030_PC_ATAC_seq_rep4_ATACseq_SRR11539114_peak_6000	129	.	6.56719	15.155	12.9626	1132
chr11	54437441	54439798	GSE148515_Galang_2020_GSM4473030_PC_ATAC_seq_rep4_ATACseq_SRR11539114_peak_6001	1625	.	34.6748	166.094	162.595	723
chr11	54521851	54524817	GSE148515_Galang_2020_GSM4473030_PC_ATAC_seq_rep4_ATACseq_SRR11539114_peak_6002	1609	.	34.4121	164.422	160.935	1013
chr11	54530463	54530754	GSE148515_Galang_2020_GSM4473030_PC_ATAC_seq_rep4_ATACseq_SRR11539114_peak_6003	32	.	3.41494	5.09103	3.22341	223
chr11	54684764	54685075	GSE148515_Galang_2020_GSM4473030_PC_ATAC_seq_rep4_ATACseq_SRR11539114_peak_6004	60	.	4.46569	8.07757	6.0755	88
chr11	54722171	54722482	GSE148515_Galang_2020_GSM4473030_PC_ATAC_seq_rep4_ATACseq_SRR11539114_peak_6005	38	.	3.67763	5.7958	3.89045	59
chr11	54724163	54724998	GSE148515_Galang_2020_GSM4473030_PC_ATAC_seq_rep4_ATACseq_SRR11539114_peak_6006	120	.	6.3045	14.2031	12.031	336
chr11	54726663	54727671	GSE148515_Galang_2020_GSM4473030_PC_ATAC_seq_rep4_ATACseq_SRR11539114_peak_6007	84	.	5.25375	10.579	8.49674	583
chr11	54786534	54788321	GSE148515_Galang_2020_GSM4473030_PC_ATAC_seq_rep4_ATACseq_SRR11539114_peak_6008	1609	.	34.4121	164.422	160.935	1015
chr11	54859449	54861787	GSE148515_Galang_2020_GSM4473030_PC_ATAC_seq_rep4_ATACseq_SRR11539114_peak_6009	1642	.	34.9375	167.77	164.258	1237
chr11	54865937	54867316	GSE148515_Galang_2020_GSM4473030_PC_ATAC_seq_rep4_ATACseq_SRR11539114_peak_6010	1174	.	27.3195	120.606	117.444	535
chr11	54878440	54883400	GSE148515_Galang_2020_GSM4473030_PC_ATAC_seq_rep4_ATACseq_SRR11539114_peak_6011	930	.	23.1165	96.0307	93.0472	1500
chr11	54884794	54885447	GSE148515_Galang_2020_GSM4473030_PC_ATAC_seq_rep4_ATACseq_SRR11539114_peak_6012	168	.	7.61794	19.1249	16.858	295
chr11	54901786	54907877	GSE148515_Galang_2020_GSM4473030_PC_ATAC_seq_rep4_ATACseq_SRR11539114_peak_6013	1127	.	26.5315	115.912	112.784	2620
chr11	54908315	54913630	GSE148515_Galang_2020_GSM4473030_PC_ATAC_seq_rep4_ATACseq_SRR11539114_peak_6014	120	.	6.3045	14.2031	12.031	4944
chr11	54913971	54914397	GSE148515_Galang_2020_GSM4473030_PC_ATAC_seq_rep4_ATACseq_SRR11539114_peak_6015	32	.	3.41494	5.09103	3.22341	129
chr11	54920256	54923071	GSE148515_Galang_2020_GSM4473030_PC_ATAC_seq_rep4_ATACseq_SRR11539114_peak_6016	345	.	11.8209	37.0999	34.5995	570
chr11	54925966	54928639	GSE148515_Galang_2020_GSM4473030_PC_ATAC_seq_rep4_ATACseq_SRR11539114_peak_6017	548	.	16.0239	57.5634	54.8764	1621
chr11	54930158	54931594	GSE148515_Galang_2020_GSM4473030_PC_ATAC_seq_rep4_ATACseq_SRR11539114_peak_6018	120	.	6.3045	14.2031	12.031	431
chr11	54936349	54936987	GSE148515_Galang_2020_GSM4473030_PC_ATAC_seq_rep4_ATACseq_SRR11539114_peak_6019	32	.	3.41494	5.09103	3.22341	577
chr11	54955489	54957255	GSE148515_Galang_2020_GSM4473030_PC_ATAC_seq_rep4_ATACseq_SRR11539114_peak_6020	1081	.	25.7434	111.256	108.162	655
chr11	54958577	54959096	GSE148515_Galang_2020_GSM4473030_PC_ATAC_seq_rep4_ATACseq_SRR11539114_peak_6021	45	.	3.94031	6.52963	4.58968	258
chr11	54961523	54963186	GSE148515_Galang_2020_GSM4473030_PC_ATAC_seq_rep4_ATACseq_SRR11539114_peak_6022	209	.	8.66869	23.3293	20.9967	1386
chr11	54972899	54974115	GSE148515_Galang_2020_GSM4473030_PC_ATAC_seq_rep4_ATACseq_SRR11539114_peak_6023	76	.	4.99107	9.72291	7.66589	1080
chr11	54978578	54979721	GSE148515_Galang_2020_GSM4473030_PC_ATAC_seq_rep4_ATACseq_SRR11539114_peak_6024	102	.	5.77913	12.3529	10.224	340
chr11	54983447	54987399	GSE148515_Galang_2020_GSM4473030_PC_ATAC_seq_rep4_ATACseq_SRR11539114_peak_6025	188	.	8.14332	21.1997	18.8989	683
chr11	54996766	54999024	GSE148515_Galang_2020_GSM4473030_PC_ATAC_seq_rep4_ATACseq_SRR11539114_peak_6026	287	.	10.5075	31.1714	28.7367	1699
chr11	55015265	55017037	GSE148515_Galang_2020_GSM4473030_PC_ATAC_seq_rep4_ATACseq_SRR11539114_peak_6027	496	.	14.9732	52.2571	49.6151	779
chr11	55017766	55020022	GSE148515_Galang_2020_GSM4473030_PC_ATAC_seq_rep4_ATACseq_SRR11539114_peak_6028	188	.	8.14332	21.1997	18.8989	470
chr11	55021551	55024129	GSE148515_Galang_2020_GSM4473030_PC_ATAC_seq_rep4_ATACseq_SRR11539114_peak_6029	522	.	15.4986	54.8957	52.2313	1724
chr11	55025411	55026109	GSE148515_Galang_2020_GSM4473030_PC_ATAC_seq_rep4_ATACseq_SRR11539114_peak_6030	38	.	3.67763	5.7958	3.89045	622
chr11	55027177	55027842	GSE148515_Galang_2020_GSM4473030_PC_ATAC_seq_rep4_ATACseq_SRR11539114_peak_6031	32	.	3.41494	5.09103	3.22341	286
chr11	55031187	55034541	GSE148515_Galang_2020_GSM4473030_PC_ATAC_seq_rep4_ATACseq_SRR11539114_peak_6032	1051	.	25.218	108.174	105.102	2320
chr11	55039610	55040062	GSE148515_Galang_2020_GSM4473030_PC_ATAC_seq_rep4_ATACseq_SRR11539114_peak_6033	84	.	5.25375	10.579	8.49674	249
chr11	55063051	55063355	GSE148515_Galang_2020_GSM4473030_PC_ATAC_seq_rep4_ATACseq_SRR11539114_peak_6034	68	.	4.72838	8.88871	6.85845	148
chr11	55069138	55069495	GSE148515_Galang_2020_GSM4473030_PC_ATAC_seq_rep4_ATACseq_SRR11539114_peak_6035	32	.	3.41494	5.09103	3.22341	85
chr11	55075497	55075882	GSE148515_Galang_2020_GSM4473030_PC_ATAC_seq_rep4_ATACseq_SRR11539114_peak_6036	60	.	4.46569	8.07757	6.0755	194
chr11	55077097	55078686	GSE148515_Galang_2020_GSM4473030_PC_ATAC_seq_rep4_ATACseq_SRR11539114_peak_6037	407	.	13.1344	43.2669	40.7057	791
chr11	55084603	55085979	GSE148515_Galang_2020_GSM4473030_PC_ATAC_seq_rep4_ATACseq_SRR11539114_peak_6038	253	.	9.71944	27.7406	25.3481	946
chr11	55086769	55087274	GSE148515_Galang_2020_GSM4473030_PC_ATAC_seq_rep4_ATACseq_SRR11539114_peak_6039	84	.	5.25375	10.579	8.49674	459
chr11	55097132	55098776	GSE148515_Galang_2020_GSM4473030_PC_ATAC_seq_rep4_ATACseq_SRR11539114_peak_6040	1221	.	28.1076	125.338	122.141	904
chr11	55158969	55159407	GSE148515_Galang_2020_GSM4473030_PC_ATAC_seq_rep4_ATACseq_SRR11539114_peak_6041	19	.	2.88956	3.77693	1.99624	2
chr11	55203838	55204975	GSE148515_Galang_2020_GSM4473030_PC_ATAC_seq_rep4_ATACseq_SRR11539114_peak_6042	699	.	18.9135	72.7177	69.9097	525
chr11	55217441	55218340	GSE148515_Galang_2020_GSM4473030_PC_ATAC_seq_rep4_ATACseq_SRR11539114_peak_6043	84	.	5.25375	10.579	8.49674	654
chr11	55265423	55266013	GSE148515_Galang_2020_GSM4473030_PC_ATAC_seq_rep4_ATACseq_SRR11539114_peak_6045	45	.	3.94031	6.52963	4.58968	358
chr11	55330164	55330794	GSE148515_Galang_2020_GSM4473030_PC_ATAC_seq_rep4_ATACseq_SRR11539114_peak_6046	84	.	5.25375	10.579	8.49674	353
chr11	55378399	55378719	GSE148515_Galang_2020_GSM4473030_PC_ATAC_seq_rep4_ATACseq_SRR11539114_peak_6047	38	.	3.67763	5.7958	3.89045	120
chr11	55386508	55387432	GSE148515_Galang_2020_GSM4473030_PC_ATAC_seq_rep4_ATACseq_SRR11539114_peak_6048	148	.	7.09257	17.1085	14.8777	121
chr11	55387717	55388186	GSE148515_Galang_2020_GSM4473030_PC_ATAC_seq_rep4_ATACseq_SRR11539114_peak_6049	19	.	2.88956	3.77693	1.99624	428
chr11	55389871	55390196	GSE148515_Galang_2020_GSM4473030_PC_ATAC_seq_rep4_ATACseq_SRR11539114_peak_6050	60	.	4.46569	8.07757	6.0755	100
chr11	55397089	55397552	GSE148515_Galang_2020_GSM4473030_PC_ATAC_seq_rep4_ATACseq_SRR11539114_peak_6051	32	.	3.41494	5.09103	3.22341	54
chr11	55413988	55414397	GSE148515_Galang_2020_GSM4473030_PC_ATAC_seq_rep4_ATACseq_SRR11539114_peak_6052	19	.	2.88956	3.77693	1.99624	366
chr11	55414698	55415568	GSE148515_Galang_2020_GSM4473030_PC_ATAC_seq_rep4_ATACseq_SRR11539114_peak_6053	76	.	4.99107	9.72291	7.66589	461
chr11	55415898	55416994	GSE148515_Galang_2020_GSM4473030_PC_ATAC_seq_rep4_ATACseq_SRR11539114_peak_6054	32	.	3.41494	5.09103	3.22341	337
chr11	55417415	55420976	GSE148515_Galang_2020_GSM4473030_PC_ATAC_seq_rep4_ATACseq_SRR11539114_peak_6055	535	.	15.7613	56.226	53.5502	2508
chr11	55444922	55445259	GSE148515_Galang_2020_GSM4473030_PC_ATAC_seq_rep4_ATACseq_SRR11539114_peak_6056	32	.	3.41494	5.09103	3.22341	5
chr11	55446498	55447181	GSE148515_Galang_2020_GSM4473030_PC_ATAC_seq_rep4_ATACseq_SRR11539114_peak_6057	111	.	6.04182	13.2689	11.1179	291
chr11	55460150	55461655	GSE148515_Galang_2020_GSM4473030_PC_ATAC_seq_rep4_ATACseq_SRR11539114_peak_6058	713	.	19.1762	74.133	71.3142	1080
chr11	55468046	55471204	GSE148515_Galang_2020_GSM4473030_PC_ATAC_seq_rep4_ATACseq_SRR11539114_peak_6059	3362	.	60.1555	341.101	336.28	1356
chr11	55488759	55489591	GSE148515_Galang_2020_GSM4473030_PC_ATAC_seq_rep4_ATACseq_SRR11539114_peak_6060	60	.	4.46569	8.07757	6.0755	729
chr11	55497694	55498421	GSE148515_Galang_2020_GSM4473030_PC_ATAC_seq_rep4_ATACseq_SRR11539114_peak_6061	38	.	3.67763	5.7958	3.89045	364
chr11	55607684	55607992	GSE148515_Galang_2020_GSM4473030_PC_ATAC_seq_rep4_ATACseq_SRR11539114_peak_6062	45	.	3.94031	6.52963	4.58968	224
chr11	56284501	56284789	GSE148515_Galang_2020_GSM4473030_PC_ATAC_seq_rep4_ATACseq_SRR11539114_peak_6063	25	.	3.15225	4.41731	2.59104	138
chr11	56507994	56508573	GSE148515_Galang_2020_GSM4473030_PC_ATAC_seq_rep4_ATACseq_SRR11539114_peak_6064	199	.	8.406	22.2579	19.941	260
chr11	56862631	56863237	GSE148515_Galang_2020_GSM4473030_PC_ATAC_seq_rep4_ATACseq_SRR11539114_peak_6065	209	.	8.66869	23.3293	20.9967	130
chr11	57007563	57008958	GSE148515_Galang_2020_GSM4473030_PC_ATAC_seq_rep4_ATACseq_SRR11539114_peak_6066	178	.	7.88063	20.1552	17.8711	511
chr11	57011248	57011905	GSE148515_Galang_2020_GSM4473030_PC_ATAC_seq_rep4_ATACseq_SRR11539114_peak_6067	45	.	3.94031	6.52963	4.58968	537
chr11	57112474	57112763	GSE148515_Galang_2020_GSM4473030_PC_ATAC_seq_rep4_ATACseq_SRR11539114_peak_6068	45	.	3.94031	6.52963	4.58968	184
chr11	57517727	57519252	GSE148515_Galang_2020_GSM4473030_PC_ATAC_seq_rep4_ATACseq_SRR11539114_peak_6069	548	.	16.0239	57.5634	54.8764	845
chr11	57549047	57549369	GSE148515_Galang_2020_GSM4473030_PC_ATAC_seq_rep4_ATACseq_SRR11539114_peak_6070	32	.	3.41494	5.09103	3.22341	68
chr11	57602149	57602452	GSE148515_Galang_2020_GSM4473030_PC_ATAC_seq_rep4_ATACseq_SRR11539114_peak_6071	68	.	4.72838	8.88871	6.85845	97
chr11	57644214	57645718	GSE148515_Galang_2020_GSM4473030_PC_ATAC_seq_rep4_ATACseq_SRR11539114_peak_6072	856	.	21.8031	88.5987	85.6702	1012
chr11	57651675	57651957	GSE148515_Galang_2020_GSM4473030_PC_ATAC_seq_rep4_ATACseq_SRR11539114_peak_6073	19	.	2.88956	3.77693	1.99624	57
chr11	57701140	57701459	GSE148515_Galang_2020_GSM4473030_PC_ATAC_seq_rep4_ATACseq_SRR11539114_peak_6074	25	.	3.15225	4.41731	2.59104	43
chr11	57800411	57802795	GSE148515_Galang_2020_GSM4473030_PC_ATAC_seq_rep4_ATACseq_SRR11539114_peak_6075	1005	.	24.43	103.585	100.546	1212
chr11	57819825	57820201	GSE148515_Galang_2020_GSM4473030_PC_ATAC_seq_rep4_ATACseq_SRR11539114_peak_6076	45	.	3.94031	6.52963	4.58968	261
chr11	57934315	57934733	GSE148515_Galang_2020_GSM4473030_PC_ATAC_seq_rep4_ATACseq_SRR11539114_peak_6077	76	.	4.99107	9.72291	7.66589	190
chr11	57962291	57962960	GSE148515_Galang_2020_GSM4473030_PC_ATAC_seq_rep4_ATACseq_SRR11539114_peak_6078	253	.	9.71944	27.7406	25.3481	247
chr11	58008198	58011473	GSE148515_Galang_2020_GSM4473030_PC_ATAC_seq_rep4_ATACseq_SRR11539114_peak_6079	1494	.	32.5733	152.809	149.41	740
chr11	58097310	58098164	GSE148515_Galang_2020_GSM4473030_PC_ATAC_seq_rep4_ATACseq_SRR11539114_peak_6080	129	.	6.56719	15.155	12.9626	590
chr11	58103300	58105295	GSE148515_Galang_2020_GSM4473030_PC_ATAC_seq_rep4_ATACseq_SRR11539114_peak_6081	915	.	22.8538	94.5343	91.5617	697
chr11	58126193	58127167	GSE148515_Galang_2020_GSM4473030_PC_ATAC_seq_rep4_ATACseq_SRR11539114_peak_6082	148	.	7.09257	17.1085	14.8777	383
chr11	58167784	58169006	GSE148515_Galang_2020_GSM4473030_PC_ATAC_seq_rep4_ATACseq_SRR11539114_peak_6083	382	.	12.609	40.7731	38.2356	690
chr11	58170918	58172269	GSE148515_Galang_2020_GSM4473030_PC_ATAC_seq_rep4_ATACseq_SRR11539114_peak_6084	298	.	10.7702	32.3367	29.8885	756
chr11	58179489	58179850	GSE148515_Galang_2020_GSM4473030_PC_ATAC_seq_rep4_ATACseq_SRR11539114_peak_6085	45	.	3.94031	6.52963	4.58968	321
chr11	58199151	58199622	GSE148515_Galang_2020_GSM4473030_PC_ATAC_seq_rep4_ATACseq_SRR11539114_peak_6086	168	.	7.61794	19.1249	16.858	381
chr11	58214357	58215167	GSE148515_Galang_2020_GSM4473030_PC_ATAC_seq_rep4_ATACseq_SRR11539114_peak_6087	129	.	6.56719	15.155	12.9626	499
chr11	58225703	58226146	GSE148515_Galang_2020_GSM4473030_PC_ATAC_seq_rep4_ATACseq_SRR11539114_peak_6088	102	.	5.77913	12.3529	10.224	158
chr11	58301128	58303293	GSE148515_Galang_2020_GSM4473030_PC_ATAC_seq_rep4_ATACseq_SRR11539114_peak_6089	1494	.	32.5733	152.809	149.41	1103
chr11	58306652	58307948	GSE148515_Galang_2020_GSM4473030_PC_ATAC_seq_rep4_ATACseq_SRR11539114_peak_6090	358	.	12.0836	38.3151	35.8022	440
chr11	58322567	58324259	GSE148515_Galang_2020_GSM4473030_PC_ATAC_seq_rep4_ATACseq_SRR11539114_peak_6091	2225	.	43.8688	226.537	222.556	762
chr11	58329701	58331431	GSE148515_Galang_2020_GSM4473030_PC_ATAC_seq_rep4_ATACseq_SRR11539114_peak_6092	915	.	22.8538	94.5343	91.5617	729
chr11	58334749	58335216	GSE148515_Galang_2020_GSM4473030_PC_ATAC_seq_rep4_ATACseq_SRR11539114_peak_6093	60	.	4.46569	8.07757	6.0755	120
chr11	58401985	58402295	GSE148515_Galang_2020_GSM4473030_PC_ATAC_seq_rep4_ATACseq_SRR11539114_peak_6094	25	.	3.15225	4.41731	2.59104	265
chr11	58618206	58618732	GSE148515_Galang_2020_GSM4473030_PC_ATAC_seq_rep4_ATACseq_SRR11539114_peak_6095	38	.	3.67763	5.7958	3.89045	480
chr11	58636712	58636993	GSE148515_Galang_2020_GSM4473030_PC_ATAC_seq_rep4_ATACseq_SRR11539114_peak_6096	25	.	3.15225	4.41731	2.59104	63
chr11	58640692	58640971	GSE148515_Galang_2020_GSM4473030_PC_ATAC_seq_rep4_ATACseq_SRR11539114_peak_6097	19	.	2.88956	3.77693	1.99624	41
chr11	58784187	58784826	GSE148515_Galang_2020_GSM4473030_PC_ATAC_seq_rep4_ATACseq_SRR11539114_peak_6098	53	.	4.203	7.29074	5.31867	168
chr11	58846810	58847823	GSE148515_Galang_2020_GSM4473030_PC_ATAC_seq_rep4_ATACseq_SRR11539114_peak_6099	483	.	14.7105	50.9491	48.3185	310
chr11	58867219	58867715	GSE148515_Galang_2020_GSM4473030_PC_ATAC_seq_rep4_ATACseq_SRR11539114_peak_6100	111	.	6.04182	13.2689	11.1179	93
chr11	58903470	58905045	GSE148515_Galang_2020_GSM4473030_PC_ATAC_seq_rep4_ATACseq_SRR11539114_peak_6101	856	.	21.8031	88.5987	85.6702	696
chr11	58914393	58914953	GSE148515_Galang_2020_GSM4473030_PC_ATAC_seq_rep4_ATACseq_SRR11539114_peak_6102	68	.	4.72838	8.88871	6.85845	202
chr11	58927855	58929409	GSE148515_Galang_2020_GSM4473030_PC_ATAC_seq_rep4_ATACseq_SRR11539114_peak_6103	129	.	6.56719	15.155	12.9626	641
chr11	58937875	58939549	GSE148515_Galang_2020_GSM4473030_PC_ATAC_seq_rep4_ATACseq_SRR11539114_peak_6104	990	.	24.1673	102.065	99.0371	910
chr11	58947960	58949928	GSE148515_Galang_2020_GSM4473030_PC_ATAC_seq_rep4_ATACseq_SRR11539114_peak_6105	310	.	11.0329	33.5125	31.051	819
chr11	58953568	58955796	GSE148515_Galang_2020_GSM4473030_PC_ATAC_seq_rep4_ATACseq_SRR11539114_peak_6106	1412	.	31.2598	144.618	141.28	1066
chr11	58959431	58960881	GSE148515_Galang_2020_GSM4473030_PC_ATAC_seq_rep4_ATACseq_SRR11539114_peak_6107	562	.	16.2866	58.908	56.2097	781
chr11	58968955	58969280	GSE148515_Galang_2020_GSM4473030_PC_ATAC_seq_rep4_ATACseq_SRR11539114_peak_6108	45	.	3.94031	6.52963	4.58968	273
chr11	58971417	58972058	GSE148515_Galang_2020_GSM4473030_PC_ATAC_seq_rep4_ATACseq_SRR11539114_peak_6109	84	.	5.25375	10.579	8.49674	468
chr11	58977370	59003801	GSE148515_Galang_2020_GSM4473030_PC_ATAC_seq_rep4_ATACseq_SRR11539114_peak_6110	1252	.	28.633	128.512	125.292	13675
chr11	59006995	59008781	GSE148515_Galang_2020_GSM4473030_PC_ATAC_seq_rep4_ATACseq_SRR11539114_peak_6111	53	.	4.203	7.29074	5.31867	921
chr11	59009219	59016158	GSE148515_Galang_2020_GSM4473030_PC_ATAC_seq_rep4_ATACseq_SRR11539114_peak_6112	407	.	13.1344	43.2669	40.7057	1439
chr11	59016520	59017083	GSE148515_Galang_2020_GSM4473030_PC_ATAC_seq_rep4_ATACseq_SRR11539114_peak_6113	38	.	3.67763	5.7958	3.89045	521
chr11	59023352	59023808	GSE148515_Galang_2020_GSM4473030_PC_ATAC_seq_rep4_ATACseq_SRR11539114_peak_6114	19	.	2.88956	3.77693	1.99624	384
chr11	59024104	59024775	GSE148515_Galang_2020_GSM4473030_PC_ATAC_seq_rep4_ATACseq_SRR11539114_peak_6115	25	.	3.15225	4.41731	2.59104	48
chr11	59030635	59031342	GSE148515_Galang_2020_GSM4473030_PC_ATAC_seq_rep4_ATACseq_SRR11539114_peak_6116	53	.	4.203	7.29074	5.31867	387
chr11	59032171	59032562	GSE148515_Galang_2020_GSM4473030_PC_ATAC_seq_rep4_ATACseq_SRR11539114_peak_6117	32	.	3.41494	5.09103	3.22341	284
chr11	59037996	59038289	GSE148515_Galang_2020_GSM4473030_PC_ATAC_seq_rep4_ATACseq_SRR11539114_peak_6118	19	.	2.88956	3.77693	1.99624	206
chr11	59043661	59045943	GSE148515_Galang_2020_GSM4473030_PC_ATAC_seq_rep4_ATACseq_SRR11539114_peak_6119	496	.	14.9732	52.2571	49.6151	1358
chr11	59049267	59050298	GSE148515_Galang_2020_GSM4473030_PC_ATAC_seq_rep4_ATACseq_SRR11539114_peak_6120	38	.	3.67763	5.7958	3.89045	915
chr11	59053945	59054657	GSE148515_Galang_2020_GSM4473030_PC_ATAC_seq_rep4_ATACseq_SRR11539114_peak_6121	25	.	3.15225	4.41731	2.59104	133
chr11	59056718	59057168	GSE148515_Galang_2020_GSM4473030_PC_ATAC_seq_rep4_ATACseq_SRR11539114_peak_6122	19	.	2.88956	3.77693	1.99624	178
chr11	59073305	59073851	GSE148515_Galang_2020_GSM4473030_PC_ATAC_seq_rep4_ATACseq_SRR11539114_peak_6123	25	.	3.15225	4.41731	2.59104	89
chr11	59076981	59078446	GSE148515_Galang_2020_GSM4473030_PC_ATAC_seq_rep4_ATACseq_SRR11539114_peak_6124	76	.	4.99107	9.72291	7.66589	1180
chr11	59092788	59093627	GSE148515_Galang_2020_GSM4473030_PC_ATAC_seq_rep4_ATACseq_SRR11539114_peak_6125	76	.	4.99107	9.72291	7.66589	353
chr11	59134159	59140081	GSE148515_Galang_2020_GSM4473030_PC_ATAC_seq_rep4_ATACseq_SRR11539114_peak_6126	886	.	22.3284	91.5564	88.606	4678
chr11	59153848	59155638	GSE148515_Galang_2020_GSM4473030_PC_ATAC_seq_rep4_ATACseq_SRR11539114_peak_6127	382	.	12.609	40.7731	38.2356	552
chr11	59161482	59164449	GSE148515_Galang_2020_GSM4473030_PC_ATAC_seq_rep4_ATACseq_SRR11539114_peak_6128	2155	.	42.8181	219.455	215.531	2069
chr11	59176066	59177819	GSE148515_Galang_2020_GSM4473030_PC_ATAC_seq_rep4_ATACseq_SRR11539114_peak_6129	158	.	7.35525	18.1091	15.86	978
chr11	59180106	59180663	GSE148515_Galang_2020_GSM4473030_PC_ATAC_seq_rep4_ATACseq_SRR11539114_peak_6130	45	.	3.94031	6.52963	4.58968	446
chr11	59182573	59184402	GSE148515_Galang_2020_GSM4473030_PC_ATAC_seq_rep4_ATACseq_SRR11539114_peak_6131	496	.	14.9732	52.2571	49.6151	793
chr11	59190974	59192828	GSE148515_Galang_2020_GSM4473030_PC_ATAC_seq_rep4_ATACseq_SRR11539114_peak_6132	1190	.	27.5822	122.179	119.005	953
chr11	59201485	59203376	GSE148515_Galang_2020_GSM4473030_PC_ATAC_seq_rep4_ATACseq_SRR11539114_peak_6133	727	.	19.4389	75.5543	72.7246	958
chr11	59207713	59210412	GSE148515_Galang_2020_GSM4473030_PC_ATAC_seq_rep4_ATACseq_SRR11539114_peak_6134	1035	.	24.9553	106.64	103.579	961
chr11	59213307	59213947	GSE148515_Galang_2020_GSM4473030_PC_ATAC_seq_rep4_ATACseq_SRR11539114_peak_6135	32	.	3.41494	5.09103	3.22341	307
chr11	59218802	59219331	GSE148515_Galang_2020_GSM4473030_PC_ATAC_seq_rep4_ATACseq_SRR11539114_peak_6136	19	.	2.88956	3.77693	1.99624	432
chr11	59226723	59229131	GSE148515_Galang_2020_GSM4473030_PC_ATAC_seq_rep4_ATACseq_SRR11539114_peak_6137	1190	.	27.5822	122.179	119.005	1462
chr11	59238862	59239565	GSE148515_Galang_2020_GSM4473030_PC_ATAC_seq_rep4_ATACseq_SRR11539114_peak_6138	394	.	12.8717	42.0156	39.4663	275
chr11	59263908	59264345	GSE148515_Galang_2020_GSM4473030_PC_ATAC_seq_rep4_ATACseq_SRR11539114_peak_6139	139	.	6.82988	16.1236	13.9117	173
chr11	59302635	59303577	GSE148515_Galang_2020_GSM4473030_PC_ATAC_seq_rep4_ATACseq_SRR11539114_peak_6140	242	.	9.45675	26.6197	24.2417	310
chr11	59305540	59308833	GSE148515_Galang_2020_GSM4473030_PC_ATAC_seq_rep4_ATACseq_SRR11539114_peak_6141	915	.	22.8538	94.5343	91.5617	1360
chr11	59337554	59338319	GSE148515_Galang_2020_GSM4473030_PC_ATAC_seq_rep4_ATACseq_SRR11539114_peak_6142	102	.	5.77913	12.3529	10.224	600
chr11	59346095	59346717	GSE148515_Galang_2020_GSM4473030_PC_ATAC_seq_rep4_ATACseq_SRR11539114_peak_6143	111	.	6.04182	13.2689	11.1179	318
chr11	59364613	59364935	GSE148515_Galang_2020_GSM4473030_PC_ATAC_seq_rep4_ATACseq_SRR11539114_peak_6144	38	.	3.67763	5.7958	3.89045	37
chr11	59449474	59450710	GSE148515_Galang_2020_GSM4473030_PC_ATAC_seq_rep4_ATACseq_SRR11539114_peak_6145	419	.	13.3971	44.5267	41.9538	712
chr11	59458938	59459409	GSE148515_Galang_2020_GSM4473030_PC_ATAC_seq_rep4_ATACseq_SRR11539114_peak_6146	188	.	8.14332	21.1997	18.8989	256
chr11	59471554	59472668	GSE148515_Galang_2020_GSM4473030_PC_ATAC_seq_rep4_ATACseq_SRR11539114_peak_6147	253	.	9.71944	27.7406	25.3481	692
chr11	59505145	59507459	GSE148515_Galang_2020_GSM4473030_PC_ATAC_seq_rep4_ATACseq_SRR11539114_peak_6148	1096	.	26.0061	112.804	109.698	1237
chr11	59661619	59663634	GSE148515_Galang_2020_GSM4473030_PC_ATAC_seq_rep4_ATACseq_SRR11539114_peak_6149	2102	.	42.03	214.171	210.291	916
chr11	59663923	59665488	GSE148515_Galang_2020_GSM4473030_PC_ATAC_seq_rep4_ATACseq_SRR11539114_peak_6150	158	.	7.35525	18.1091	15.86	1084
chr11	59707510	59709339	GSE148515_Galang_2020_GSM4473030_PC_ATAC_seq_rep4_ATACseq_SRR11539114_peak_6151	298	.	10.7702	32.3367	29.8885	722
chr11	59759286	59759580	GSE148515_Galang_2020_GSM4473030_PC_ATAC_seq_rep4_ATACseq_SRR11539114_peak_6152	93	.	5.51644	11.456	9.3499	84
chr11	59769547	59770137	GSE148515_Galang_2020_GSM4473030_PC_ATAC_seq_rep4_ATACseq_SRR11539114_peak_6153	38	.	3.67763	5.7958	3.89045	346
chr11	59778697	59779105	GSE148515_Galang_2020_GSM4473030_PC_ATAC_seq_rep4_ATACseq_SRR11539114_peak_6154	45	.	3.94031	6.52963	4.58968	91
chr11	59787178	59788026	GSE148515_Galang_2020_GSM4473030_PC_ATAC_seq_rep4_ATACseq_SRR11539114_peak_6155	68	.	4.72838	8.88871	6.85845	473
chr11	59808518	59810945	GSE148515_Galang_2020_GSM4473030_PC_ATAC_seq_rep4_ATACseq_SRR11539114_peak_6156	1158	.	27.0568	119.037	115.886	1301
chr11	59838466	59840246	GSE148515_Galang_2020_GSM4473030_PC_ATAC_seq_rep4_ATACseq_SRR11539114_peak_6157	2260	.	44.3942	230.094	226.082	1198
chr11	59847336	59849060	GSE148515_Galang_2020_GSM4473030_PC_ATAC_seq_rep4_ATACseq_SRR11539114_peak_6158	522	.	15.4986	54.8957	52.2313	891
chr11	59880049	59880382	GSE148515_Galang_2020_GSM4473030_PC_ATAC_seq_rep4_ATACseq_SRR11539114_peak_6159	111	.	6.04182	13.2689	11.1179	179
chr11	59897598	59900466	GSE148515_Galang_2020_GSM4473030_PC_ATAC_seq_rep4_ATACseq_SRR11539114_peak_6160	575	.	16.5493	60.2594	57.5502	777
chr11	59901903	59902921	GSE148515_Galang_2020_GSM4473030_PC_ATAC_seq_rep4_ATACseq_SRR11539114_peak_6161	209	.	8.66869	23.3293	20.9967	592
chr11	59947569	59949066	GSE148515_Galang_2020_GSM4473030_PC_ATAC_seq_rep4_ATACseq_SRR11539114_peak_6162	827	.	21.2777	85.6619	82.7554	594
chr11	59959995	59966013	GSE148515_Galang_2020_GSM4473030_PC_ATAC_seq_rep4_ATACseq_SRR11539114_peak_6163	1143	.	26.7941	117.472	114.333	5014
chr11	59971336	59972133	GSE148515_Galang_2020_GSM4473030_PC_ATAC_seq_rep4_ATACseq_SRR11539114_peak_6164	84	.	5.25375	10.579	8.49674	516
chr11	59991409	59991729	GSE148515_Galang_2020_GSM4473030_PC_ATAC_seq_rep4_ATACseq_SRR11539114_peak_6165	25	.	3.15225	4.41731	2.59104	136
chr11	60011655	60012286	GSE148515_Galang_2020_GSM4473030_PC_ATAC_seq_rep4_ATACseq_SRR11539114_peak_6166	84	.	5.25375	10.579	8.49674	268
chr11	60025026	60025449	GSE148515_Galang_2020_GSM4473030_PC_ATAC_seq_rep4_ATACseq_SRR11539114_peak_6167	38	.	3.67763	5.7958	3.89045	365
chr11	60026502	60028196	GSE148515_Galang_2020_GSM4473030_PC_ATAC_seq_rep4_ATACseq_SRR11539114_peak_6168	129	.	6.56719	15.155	12.9626	927
chr11	60045509	60047094	GSE148515_Galang_2020_GSM4473030_PC_ATAC_seq_rep4_ATACseq_SRR11539114_peak_6169	1096	.	26.0061	112.804	109.698	941
chr11	60070663	60070998	GSE148515_Galang_2020_GSM4473030_PC_ATAC_seq_rep4_ATACseq_SRR11539114_peak_6170	45	.	3.94031	6.52963	4.58968	181
chr11	60092842	60093428	GSE148515_Galang_2020_GSM4473030_PC_ATAC_seq_rep4_ATACseq_SRR11539114_peak_6171	32	.	3.41494	5.09103	3.22341	26
chr11	60094457	60095324	GSE148515_Galang_2020_GSM4473030_PC_ATAC_seq_rep4_ATACseq_SRR11539114_peak_6172	32	.	3.41494	5.09103	3.22341	202
chr11	60104048	60107698	GSE148515_Galang_2020_GSM4473030_PC_ATAC_seq_rep4_ATACseq_SRR11539114_peak_6173	1316	.	29.6837	134.909	131.642	1034
chr11	60108616	60109316	GSE148515_Galang_2020_GSM4473030_PC_ATAC_seq_rep4_ATACseq_SRR11539114_peak_6174	45	.	3.94031	6.52963	4.58968	333
chr11	60113194	60116463	GSE148515_Galang_2020_GSM4473030_PC_ATAC_seq_rep4_ATACseq_SRR11539114_peak_6175	1642	.	34.9375	167.77	164.258	2193
chr11	60130584	60130975	GSE148515_Galang_2020_GSM4473030_PC_ATAC_seq_rep4_ATACseq_SRR11539114_peak_6176	60	.	4.46569	8.07757	6.0755	153
chr11	60138671	60142244	GSE148515_Galang_2020_GSM4473030_PC_ATAC_seq_rep4_ATACseq_SRR11539114_peak_6177	470	.	14.4478	49.6487	47.0295	1215
chr11	60146623	60147279	GSE148515_Galang_2020_GSM4473030_PC_ATAC_seq_rep4_ATACseq_SRR11539114_peak_6178	45	.	3.94031	6.52963	4.58968	277
chr11	60167354	60167652	GSE148515_Galang_2020_GSM4473030_PC_ATAC_seq_rep4_ATACseq_SRR11539114_peak_6179	19	.	2.88956	3.77693	1.99624	272
chr11	60168735	60169572	GSE148515_Galang_2020_GSM4473030_PC_ATAC_seq_rep4_ATACseq_SRR11539114_peak_6180	53	.	4.203	7.29074	5.31867	436
chr11	60172144	60174460	GSE148515_Galang_2020_GSM4473030_PC_ATAC_seq_rep4_ATACseq_SRR11539114_peak_6181	84	.	5.25375	10.579	8.49674	837
chr11	60174910	60178801	GSE148515_Galang_2020_GSM4473030_PC_ATAC_seq_rep4_ATACseq_SRR11539114_peak_6182	1827	.	37.827	186.412	182.756	1201
chr11	60179492	60180082	GSE148515_Galang_2020_GSM4473030_PC_ATAC_seq_rep4_ATACseq_SRR11539114_peak_6183	38	.	3.67763	5.7958	3.89045	521
chr11	60181923	60183129	GSE148515_Galang_2020_GSM4473030_PC_ATAC_seq_rep4_ATACseq_SRR11539114_peak_6184	220	.	8.93138	24.4137	22.0656	407
chr11	60199312	60200409	GSE148515_Galang_2020_GSM4473030_PC_ATAC_seq_rep4_ATACseq_SRR11539114_peak_6185	382	.	12.609	40.7731	38.2356	613
chr11	60200736	60201089	GSE148515_Galang_2020_GSM4473030_PC_ATAC_seq_rep4_ATACseq_SRR11539114_peak_6186	19	.	2.88956	3.77693	1.99624	177
chr11	60207782	60211422	GSE148515_Galang_2020_GSM4473030_PC_ATAC_seq_rep4_ATACseq_SRR11539114_peak_6187	915	.	22.8538	94.5343	91.5617	2740
chr11	60212744	60213144	GSE148515_Galang_2020_GSM4473030_PC_ATAC_seq_rep4_ATACseq_SRR11539114_peak_6188	32	.	3.41494	5.09103	3.22341	60
chr11	60219806	60223707	GSE148515_Galang_2020_GSM4473030_PC_ATAC_seq_rep4_ATACseq_SRR11539114_peak_6189	602	.	17.0747	62.9827	60.2515	810
chr11	60224790	60225154	GSE148515_Galang_2020_GSM4473030_PC_ATAC_seq_rep4_ATACseq_SRR11539114_peak_6190	38	.	3.67763	5.7958	3.89045	166
chr11	60231733	60234060	GSE148515_Galang_2020_GSM4473030_PC_ATAC_seq_rep4_ATACseq_SRR11539114_peak_6191	158	.	7.35525	18.1091	15.86	1664
chr11	60244581	60246082	GSE148515_Galang_2020_GSM4473030_PC_ATAC_seq_rep4_ATACseq_SRR11539114_peak_6192	93	.	5.51644	11.456	9.3499	201
chr11	60253021	60255376	GSE148515_Galang_2020_GSM4473030_PC_ATAC_seq_rep4_ATACseq_SRR11539114_peak_6193	178	.	7.88063	20.1552	17.8711	1448
chr11	60256236	60257411	GSE148515_Galang_2020_GSM4473030_PC_ATAC_seq_rep4_ATACseq_SRR11539114_peak_6194	68	.	4.72838	8.88871	6.85845	151
chr11	60277278	60277761	GSE148515_Galang_2020_GSM4473030_PC_ATAC_seq_rep4_ATACseq_SRR11539114_peak_6195	19	.	2.88956	3.77693	1.99624	399
chr11	60292197	60293009	GSE148515_Galang_2020_GSM4473030_PC_ATAC_seq_rep4_ATACseq_SRR11539114_peak_6196	60	.	4.46569	8.07757	6.0755	727
chr11	60310713	60312176	GSE148515_Galang_2020_GSM4473030_PC_ATAC_seq_rep4_ATACseq_SRR11539114_peak_6197	358	.	12.0836	38.3151	35.8022	936
chr11	60316507	60316867	GSE148515_Galang_2020_GSM4473030_PC_ATAC_seq_rep4_ATACseq_SRR11539114_peak_6198	19	.	2.88956	3.77693	1.99624	84
chr11	60351616	60353994	GSE148515_Galang_2020_GSM4473030_PC_ATAC_seq_rep4_ATACseq_SRR11539114_peak_6199	2474	.	47.5465	251.647	247.457	1443
chr11	60358216	60358856	GSE148515_Galang_2020_GSM4473030_PC_ATAC_seq_rep4_ATACseq_SRR11539114_peak_6200	76	.	4.99107	9.72291	7.66589	566
chr11	60416187	60418830	GSE148515_Galang_2020_GSM4473030_PC_ATAC_seq_rep4_ATACseq_SRR11539114_peak_6201	1726	.	36.2509	176.197	172.62	1011
chr11	60454164	60455244	GSE148515_Galang_2020_GSM4473030_PC_ATAC_seq_rep4_ATACseq_SRR11539114_peak_6202	148	.	7.09257	17.1085	14.8777	651
chr11	60509048	60509673	GSE148515_Galang_2020_GSM4473030_PC_ATAC_seq_rep4_ATACseq_SRR11539114_peak_6203	53	.	4.203	7.29074	5.31867	506
chr11	60536273	60539296	GSE148515_Galang_2020_GSM4473030_PC_ATAC_seq_rep4_ATACseq_SRR11539114_peak_6204	2172	.	43.0808	221.222	217.283	1446
chr11	60726411	60729524	GSE148515_Galang_2020_GSM4473030_PC_ATAC_seq_rep4_ATACseq_SRR11539114_peak_6206	1005	.	24.43	103.585	100.546	843
chr11	60776482	60778164	GSE148515_Galang_2020_GSM4473030_PC_ATAC_seq_rep4_ATACseq_SRR11539114_peak_6207	813	.	21.015	84.2014	81.3059	818
chr11	60810337	60811628	GSE148515_Galang_2020_GSM4473030_PC_ATAC_seq_rep4_ATACseq_SRR11539114_peak_6208	755	.	19.9643	78.4142	75.5625	963
chr11	60830458	60831807	GSE148515_Galang_2020_GSM4473030_PC_ATAC_seq_rep4_ATACseq_SRR11539114_peak_6209	345	.	11.8209	37.0999	34.5995	242
chr11	60873951	60874313	GSE148515_Galang_2020_GSM4473030_PC_ATAC_seq_rep4_ATACseq_SRR11539114_peak_6210	25	.	3.15225	4.41731	2.59104	6
chr11	60877785	60879741	GSE148515_Galang_2020_GSM4473030_PC_ATAC_seq_rep4_ATACseq_SRR11539114_peak_6211	1895	.	38.8778	193.283	189.574	1024
chr11	60912865	60914986	GSE148515_Galang_2020_GSM4473030_PC_ATAC_seq_rep4_ATACseq_SRR11539114_peak_6212	975	.	23.9046	100.549	97.5326	874
chr11	60915329	60916012	GSE148515_Galang_2020_GSM4473030_PC_ATAC_seq_rep4_ATACseq_SRR11539114_peak_6213	25	.	3.15225	4.41731	2.59104	329
chr11	60927012	60927870	GSE148515_Galang_2020_GSM4473030_PC_ATAC_seq_rep4_ATACseq_SRR11539114_peak_6214	322	.	11.2956	34.6984	32.2238	463
chr11	60930438	60933066	GSE148515_Galang_2020_GSM4473030_PC_ATAC_seq_rep4_ATACseq_SRR11539114_peak_6215	2420	.	46.7584	246.225	242.079	1543
chr11	60935230	60935593	GSE148515_Galang_2020_GSM4473030_PC_ATAC_seq_rep4_ATACseq_SRR11539114_peak_6216	32	.	3.41494	5.09103	3.22341	192
chr11	60953299	60954972	GSE148515_Galang_2020_GSM4473030_PC_ATAC_seq_rep4_ATACseq_SRR11539114_peak_6217	699	.	18.9135	72.7177	69.9097	670
chr11	60981362	60982432	GSE148515_Galang_2020_GSM4473030_PC_ATAC_seq_rep4_ATACseq_SRR11539114_peak_6218	60	.	4.46569	8.07757	6.0755	728
chr11	60985024	60985370	GSE148515_Galang_2020_GSM4473030_PC_ATAC_seq_rep4_ATACseq_SRR11539114_peak_6219	102	.	5.77913	12.3529	10.224	219
chr11	61017122	61017853	GSE148515_Galang_2020_GSM4473030_PC_ATAC_seq_rep4_ATACseq_SRR11539114_peak_6220	45	.	3.94031	6.52963	4.58968	93
chr11	61021802	61023627	GSE148515_Galang_2020_GSM4473030_PC_ATAC_seq_rep4_ATACseq_SRR11539114_peak_6221	727	.	19.4389	75.5543	72.7246	801
chr11	61024083	61026852	GSE148515_Galang_2020_GSM4473030_PC_ATAC_seq_rep4_ATACseq_SRR11539114_peak_6222	407	.	13.1344	43.2669	40.7057	1715
chr11	61027573	61028546	GSE148515_Galang_2020_GSM4473030_PC_ATAC_seq_rep4_ATACseq_SRR11539114_peak_6223	68	.	4.72838	8.88871	6.85845	630
chr11	61038127	61039279	GSE148515_Galang_2020_GSM4473030_PC_ATAC_seq_rep4_ATACseq_SRR11539114_peak_6224	158	.	7.35525	18.1091	15.86	604
chr11	61043430	61044778	GSE148515_Galang_2020_GSM4473030_PC_ATAC_seq_rep4_ATACseq_SRR11539114_peak_6225	38	.	3.67763	5.7958	3.89045	434
chr11	61050962	61051440	GSE148515_Galang_2020_GSM4473030_PC_ATAC_seq_rep4_ATACseq_SRR11539114_peak_6226	45	.	3.94031	6.52963	4.58968	307
chr11	61058939	61059253	GSE148515_Galang_2020_GSM4473030_PC_ATAC_seq_rep4_ATACseq_SRR11539114_peak_6227	14	.	2.62688	3.17248	1.44337	94
chr11	61059570	61061560	GSE148515_Galang_2020_GSM4473030_PC_ATAC_seq_rep4_ATACseq_SRR11539114_peak_6228	358	.	12.0836	38.3151	35.8022	471
chr11	61068335	61069472	GSE148515_Galang_2020_GSM4473030_PC_ATAC_seq_rep4_ATACseq_SRR11539114_peak_6229	53	.	4.203	7.29074	5.31867	657
chr11	61075580	61076268	GSE148515_Galang_2020_GSM4473030_PC_ATAC_seq_rep4_ATACseq_SRR11539114_peak_6230	25	.	3.15225	4.41731	2.59104	142
chr11	61091451	61092189	GSE148515_Galang_2020_GSM4473030_PC_ATAC_seq_rep4_ATACseq_SRR11539114_peak_6231	45	.	3.94031	6.52963	4.58968	558
chr11	61104316	61104769	GSE148515_Galang_2020_GSM4473030_PC_ATAC_seq_rep4_ATACseq_SRR11539114_peak_6232	111	.	6.04182	13.2689	11.1179	207
chr11	61146942	61147541	GSE148515_Galang_2020_GSM4473030_PC_ATAC_seq_rep4_ATACseq_SRR11539114_peak_6233	68	.	4.72838	8.88871	6.85845	136
chr11	61173736	61176104	GSE148515_Galang_2020_GSM4473030_PC_ATAC_seq_rep4_ATACseq_SRR11539114_peak_6234	2582	.	49.1226	262.553	258.272	1399
chr11	61207438	61208061	GSE148515_Galang_2020_GSM4473030_PC_ATAC_seq_rep4_ATACseq_SRR11539114_peak_6235	53	.	4.203	7.29074	5.31867	362
chr11	61251675	61253489	GSE148515_Galang_2020_GSM4473030_PC_ATAC_seq_rep4_ATACseq_SRR11539114_peak_6236	264	.	9.98213	28.8731	26.4663	1327
chr11	61266096	61268143	GSE148515_Galang_2020_GSM4473030_PC_ATAC_seq_rep4_ATACseq_SRR11539114_peak_6237	1380	.	30.7345	141.367	138.053	1049
chr11	61312953	61313579	GSE148515_Galang_2020_GSM4473030_PC_ATAC_seq_rep4_ATACseq_SRR11539114_peak_6238	25	.	3.15225	4.41731	2.59104	111
chr11	61319145	61321981	GSE148515_Galang_2020_GSM4473030_PC_ATAC_seq_rep4_ATACseq_SRR11539114_peak_6239	394	.	12.8717	42.0156	39.4663	540
chr11	61342491	61343304	GSE148515_Galang_2020_GSM4473030_PC_ATAC_seq_rep4_ATACseq_SRR11539114_peak_6240	93	.	5.51644	11.456	9.3499	386
chr11	61361600	61362094	GSE148515_Galang_2020_GSM4473030_PC_ATAC_seq_rep4_ATACseq_SRR11539114_peak_6241	102	.	5.77913	12.3529	10.224	312
chr11	61365967	61368075	GSE148515_Galang_2020_GSM4473030_PC_ATAC_seq_rep4_ATACseq_SRR11539114_peak_6242	813	.	21.015	84.2014	81.3059	925
chr11	61377587	61378477	GSE148515_Galang_2020_GSM4473030_PC_ATAC_seq_rep4_ATACseq_SRR11539114_peak_6243	76	.	4.99107	9.72291	7.66589	546
chr11	61400303	61401700	GSE148515_Galang_2020_GSM4473030_PC_ATAC_seq_rep4_ATACseq_SRR11539114_peak_6244	394	.	12.8717	42.0156	39.4663	541
chr11	61487124	61487656	GSE148515_Galang_2020_GSM4473030_PC_ATAC_seq_rep4_ATACseq_SRR11539114_peak_6248	32	.	3.41494	5.09103	3.22341	465
chr11	61493351	61495568	GSE148515_Galang_2020_GSM4473030_PC_ATAC_seq_rep4_ATACseq_SRR11539114_peak_6249	2528	.	48.3345	257.089	252.854	1038
chr11	61504697	61505662	GSE148515_Galang_2020_GSM4473030_PC_ATAC_seq_rep4_ATACseq_SRR11539114_peak_6250	444	.	13.9224	47.0715	44.4752	293
chr11	61578760	61580399	GSE148515_Galang_2020_GSM4473030_PC_ATAC_seq_rep4_ATACseq_SRR11539114_peak_6251	798	.	20.7523	82.7464	79.8617	673
chr11	61665718	61666368	GSE148515_Galang_2020_GSM4473030_PC_ATAC_seq_rep4_ATACseq_SRR11539114_peak_6252	45	.	3.94031	6.52963	4.58968	490
chr11	61674397	61675164	GSE148515_Galang_2020_GSM4473030_PC_ATAC_seq_rep4_ATACseq_SRR11539114_peak_6253	45	.	3.94031	6.52963	4.58968	465
chr11	61683917	61685504	GSE148515_Galang_2020_GSM4473030_PC_ATAC_seq_rep4_ATACseq_SRR11539114_peak_6254	60	.	4.46569	8.07757	6.0755	1233
chr11	61688928	61689718	GSE148515_Galang_2020_GSM4473030_PC_ATAC_seq_rep4_ATACseq_SRR11539114_peak_6255	53	.	4.203	7.29074	5.31867	420
chr11	61714549	61715482	GSE148515_Galang_2020_GSM4473030_PC_ATAC_seq_rep4_ATACseq_SRR11539114_peak_6256	76	.	4.99107	9.72291	7.66589	241
chr11	61761636	61762587	GSE148515_Galang_2020_GSM4473030_PC_ATAC_seq_rep4_ATACseq_SRR11539114_peak_6257	334	.	11.5583	35.8943	33.4067	474
chr11	61854017	61855540	GSE148515_Galang_2020_GSM4473030_PC_ATAC_seq_rep4_ATACseq_SRR11539114_peak_6258	930	.	23.1165	96.0307	93.0472	583
chr11	61923875	61924230	GSE148515_Galang_2020_GSM4473030_PC_ATAC_seq_rep4_ATACseq_SRR11539114_peak_6259	53	.	4.203	7.29074	5.31867	97
chr11	61929588	61931388	GSE148515_Galang_2020_GSM4473030_PC_ATAC_seq_rep4_ATACseq_SRR11539114_peak_6260	1174	.	27.3195	120.606	117.444	634
chr11	61950554	61951064	GSE148515_Galang_2020_GSM4473030_PC_ATAC_seq_rep4_ATACseq_SRR11539114_peak_6261	45	.	3.94031	6.52963	4.58968	296
chr11	61956643	61957330	GSE148515_Galang_2020_GSM4473030_PC_ATAC_seq_rep4_ATACseq_SRR11539114_peak_6262	253	.	9.71944	27.7406	25.3481	164
chr11	62076183	62077680	GSE148515_Galang_2020_GSM4473030_PC_ATAC_seq_rep4_ATACseq_SRR11539114_peak_6263	1827	.	37.827	186.412	182.756	857
chr11	62130286	62130645	GSE148515_Galang_2020_GSM4473030_PC_ATAC_seq_rep4_ATACseq_SRR11539114_peak_6264	60	.	4.46569	8.07757	6.0755	92
chr11	62248545	62249473	GSE148515_Galang_2020_GSM4473030_PC_ATAC_seq_rep4_ATACseq_SRR11539114_peak_6265	242	.	9.45675	26.6197	24.2417	434
chr11	62280411	62282543	GSE148515_Galang_2020_GSM4473030_PC_ATAC_seq_rep4_ATACseq_SRR11539114_peak_6266	1692	.	35.7255	172.817	169.265	1168
chr11	62456370	62459003	GSE148515_Galang_2020_GSM4473030_PC_ATAC_seq_rep4_ATACseq_SRR11539114_peak_6267	1020	.	24.6926	105.11	102.06	944
chr11	62494949	62495978	GSE148515_Galang_2020_GSM4473030_PC_ATAC_seq_rep4_ATACseq_SRR11539114_peak_6268	25	.	3.15225	4.41731	2.59104	488
chr11	62538390	62539724	GSE148515_Galang_2020_GSM4473030_PC_ATAC_seq_rep4_ATACseq_SRR11539114_peak_6269	345	.	11.8209	37.0999	34.5995	529
chr11	62549845	62552196	GSE148515_Galang_2020_GSM4473030_PC_ATAC_seq_rep4_ATACseq_SRR11539114_peak_6270	1895	.	38.8778	193.283	189.574	1331
chr11	62553306	62554132	GSE148515_Galang_2020_GSM4473030_PC_ATAC_seq_rep4_ATACseq_SRR11539114_peak_6271	25	.	3.15225	4.41731	2.59104	627
chr11	62555868	62556747	GSE148515_Galang_2020_GSM4473030_PC_ATAC_seq_rep4_ATACseq_SRR11539114_peak_6272	32	.	3.41494	5.09103	3.22341	296
chr11	62558630	62559125	GSE148515_Galang_2020_GSM4473030_PC_ATAC_seq_rep4_ATACseq_SRR11539114_peak_6273	25	.	3.15225	4.41731	2.59104	284
chr11	62575263	62576715	GSE148515_Galang_2020_GSM4473030_PC_ATAC_seq_rep4_ATACseq_SRR11539114_peak_6274	287	.	10.5075	31.1714	28.7367	614
chr11	62601912	62604032	GSE148515_Galang_2020_GSM4473030_PC_ATAC_seq_rep4_ATACseq_SRR11539114_peak_6275	1428	.	31.5225	146.249	142.899	877
chr11	62613346	62614592	GSE148515_Galang_2020_GSM4473030_PC_ATAC_seq_rep4_ATACseq_SRR11539114_peak_6276	358	.	12.0836	38.3151	35.8022	525
chr11	62629720	62630307	GSE148515_Galang_2020_GSM4473030_PC_ATAC_seq_rep4_ATACseq_SRR11539114_peak_6277	25	.	3.15225	4.41731	2.59104	517
chr11	62636512	62639334	GSE148515_Galang_2020_GSM4473030_PC_ATAC_seq_rep4_ATACseq_SRR11539114_peak_6278	111	.	6.04182	13.2689	11.1179	613
chr11	62642478	62644204	GSE148515_Galang_2020_GSM4473030_PC_ATAC_seq_rep4_ATACseq_SRR11539114_peak_6279	168	.	7.61794	19.1249	16.858	641
chr11	62645115	62649763	GSE148515_Galang_2020_GSM4473030_PC_ATAC_seq_rep4_ATACseq_SRR11539114_peak_6280	1364	.	30.4718	139.746	136.445	3344
chr11	62675425	62676256	GSE148515_Galang_2020_GSM4473030_PC_ATAC_seq_rep4_ATACseq_SRR11539114_peak_6281	120	.	6.3045	14.2031	12.031	490
chr11	62710721	62711089	GSE148515_Galang_2020_GSM4473030_PC_ATAC_seq_rep4_ATACseq_SRR11539114_peak_6282	32	.	3.41494	5.09103	3.22341	120
chr11	62731433	62731946	GSE148515_Galang_2020_GSM4473030_PC_ATAC_seq_rep4_ATACseq_SRR11539114_peak_6283	111	.	6.04182	13.2689	11.1179	208
chr11	62743529	62744326	GSE148515_Galang_2020_GSM4473030_PC_ATAC_seq_rep4_ATACseq_SRR11539114_peak_6284	32	.	3.41494	5.09103	3.22341	689
chr11	62756283	62757458	GSE148515_Galang_2020_GSM4473030_PC_ATAC_seq_rep4_ATACseq_SRR11539114_peak_6285	588	.	16.812	61.6177	58.8974	694
chr11	62789057	62789716	GSE148515_Galang_2020_GSM4473030_PC_ATAC_seq_rep4_ATACseq_SRR11539114_peak_6286	102	.	5.77913	12.3529	10.224	444
chr11	62820207	62820920	GSE148515_Galang_2020_GSM4473030_PC_ATAC_seq_rep4_ATACseq_SRR11539114_peak_6287	102	.	5.77913	12.3529	10.224	210
chr11	62877598	62877942	GSE148515_Galang_2020_GSM4473030_PC_ATAC_seq_rep4_ATACseq_SRR11539114_peak_6288	25	.	3.15225	4.41731	2.59104	42
chr11	62901670	62901949	GSE148515_Galang_2020_GSM4473030_PC_ATAC_seq_rep4_ATACseq_SRR11539114_peak_6290	19	.	2.88956	3.77693	1.99624	238
chr11	62920800	62922109	GSE148515_Galang_2020_GSM4473030_PC_ATAC_seq_rep4_ATACseq_SRR11539114_peak_6291	275	.	10.2448	30.0168	27.5959	711
chr11	62997633	62998214	GSE148515_Galang_2020_GSM4473030_PC_ATAC_seq_rep4_ATACseq_SRR11539114_peak_6292	60	.	4.46569	8.07757	6.0755	75
chr11	63130283	63133280	GSE148515_Galang_2020_GSM4473030_PC_ATAC_seq_rep4_ATACseq_SRR11539114_peak_6293	298	.	10.7702	32.3367	29.8885	2588
chr11	63134799	63136849	GSE148515_Galang_2020_GSM4473030_PC_ATAC_seq_rep4_ATACseq_SRR11539114_peak_6294	382	.	12.609	40.7731	38.2356	1072
chr11	63213237	63214239	GSE148515_Galang_2020_GSM4473030_PC_ATAC_seq_rep4_ATACseq_SRR11539114_peak_6295	38	.	3.67763	5.7958	3.89045	62
chr11	63215356	63216121	GSE148515_Galang_2020_GSM4473030_PC_ATAC_seq_rep4_ATACseq_SRR11539114_peak_6296	76	.	4.99107	9.72291	7.66589	165
chr11	63220252	63220604	GSE148515_Galang_2020_GSM4473030_PC_ATAC_seq_rep4_ATACseq_SRR11539114_peak_6297	19	.	2.88956	3.77693	1.99624	210
chr11	63404641	63405094	GSE148515_Galang_2020_GSM4473030_PC_ATAC_seq_rep4_ATACseq_SRR11539114_peak_6298	25	.	3.15225	4.41731	2.59104	183
chr11	63833697	63834710	GSE148515_Galang_2020_GSM4473030_PC_ATAC_seq_rep4_ATACseq_SRR11539114_peak_6299	53	.	4.203	7.29074	5.31867	52
chr11	63888356	63888642	GSE148515_Galang_2020_GSM4473030_PC_ATAC_seq_rep4_ATACseq_SRR11539114_peak_6300	38	.	3.67763	5.7958	3.89045	226
chr11	63914047	63916105	GSE148515_Galang_2020_GSM4473030_PC_ATAC_seq_rep4_ATACseq_SRR11539114_peak_6301	264	.	9.98213	28.8731	26.4663	569
chr11	63919703	63923877	GSE148515_Galang_2020_GSM4473030_PC_ATAC_seq_rep4_ATACseq_SRR11539114_peak_6302	1051	.	25.218	108.174	105.102	2619
chr11	63924983	63925788	GSE148515_Galang_2020_GSM4473030_PC_ATAC_seq_rep4_ATACseq_SRR11539114_peak_6303	93	.	5.51644	11.456	9.3499	470
chr11	63947122	63947572	GSE148515_Galang_2020_GSM4473030_PC_ATAC_seq_rep4_ATACseq_SRR11539114_peak_6304	53	.	4.203	7.29074	5.31867	83
chr11	63951609	63951910	GSE148515_Galang_2020_GSM4473030_PC_ATAC_seq_rep4_ATACseq_SRR11539114_peak_6305	14	.	2.62688	3.17248	1.44337	12
chr11	64078942	64080079	GSE148515_Galang_2020_GSM4473030_PC_ATAC_seq_rep4_ATACseq_SRR11539114_peak_6306	253	.	9.71944	27.7406	25.3481	503
chr11	64206166	64206465	GSE148515_Galang_2020_GSM4473030_PC_ATAC_seq_rep4_ATACseq_SRR11539114_peak_6307	93	.	5.51644	11.456	9.3499	137
chr11	64256098	64256719	GSE148515_Galang_2020_GSM4473030_PC_ATAC_seq_rep4_ATACseq_SRR11539114_peak_6308	68	.	4.72838	8.88871	6.85845	540
chr11	64321846	64322248	GSE148515_Galang_2020_GSM4473030_PC_ATAC_seq_rep4_ATACseq_SRR11539114_peak_6309	60	.	4.46569	8.07757	6.0755	110
chr11	64435003	64436810	GSE148515_Galang_2020_GSM4473030_PC_ATAC_seq_rep4_ATACseq_SRR11539114_peak_6310	345	.	11.8209	37.0999	34.5995	575
chr11	64599294	64599589	GSE148515_Galang_2020_GSM4473030_PC_ATAC_seq_rep4_ATACseq_SRR11539114_peak_6311	76	.	4.99107	9.72291	7.66589	46
chr11	64600354	64600764	GSE148515_Galang_2020_GSM4473030_PC_ATAC_seq_rep4_ATACseq_SRR11539114_peak_6312	45	.	3.94031	6.52963	4.58968	247
chr11	64608811	64609600	GSE148515_Galang_2020_GSM4473030_PC_ATAC_seq_rep4_ATACseq_SRR11539114_peak_6313	93	.	5.51644	11.456	9.3499	382
chr11	64671855	64672523	GSE148515_Galang_2020_GSM4473030_PC_ATAC_seq_rep4_ATACseq_SRR11539114_peak_6314	120	.	6.3045	14.2031	12.031	308
chr11	64925467	64926305	GSE148515_Galang_2020_GSM4473030_PC_ATAC_seq_rep4_ATACseq_SRR11539114_peak_6315	158	.	7.35525	18.1091	15.86	647
chr11	64978269	64980249	GSE148515_Galang_2020_GSM4473030_PC_ATAC_seq_rep4_ATACseq_SRR11539114_peak_6316	1205	.	27.8449	123.756	120.571	778
chr11	64998242	64998736	GSE148515_Galang_2020_GSM4473030_PC_ATAC_seq_rep4_ATACseq_SRR11539114_peak_6317	32	.	3.41494	5.09103	3.22341	355
chr11	65055664	65056070	GSE148515_Galang_2020_GSM4473030_PC_ATAC_seq_rep4_ATACseq_SRR11539114_peak_6318	32	.	3.41494	5.09103	3.22341	81
chr11	65068777	65069910	GSE148515_Galang_2020_GSM4473030_PC_ATAC_seq_rep4_ATACseq_SRR11539114_peak_6319	102	.	5.77913	12.3529	10.224	330
chr11	65080208	65081536	GSE148515_Galang_2020_GSM4473030_PC_ATAC_seq_rep4_ATACseq_SRR11539114_peak_6320	168	.	7.61794	19.1249	16.858	479
chr11	65089286	65089970	GSE148515_Galang_2020_GSM4473030_PC_ATAC_seq_rep4_ATACseq_SRR11539114_peak_6321	25	.	3.15225	4.41731	2.59104	282
chr11	65107364	65108393	GSE148515_Galang_2020_GSM4473030_PC_ATAC_seq_rep4_ATACseq_SRR11539114_peak_6322	168	.	7.61794	19.1249	16.858	614
chr11	65124736	65125757	GSE148515_Galang_2020_GSM4473030_PC_ATAC_seq_rep4_ATACseq_SRR11539114_peak_6323	158	.	7.35525	18.1091	15.86	503
chr11	65142779	65143317	GSE148515_Galang_2020_GSM4473030_PC_ATAC_seq_rep4_ATACseq_SRR11539114_peak_6324	38	.	3.67763	5.7958	3.89045	295
chr11	65161658	65163029	GSE148515_Galang_2020_GSM4473030_PC_ATAC_seq_rep4_ATACseq_SRR11539114_peak_6325	334	.	11.5583	35.8943	33.4067	1129
chr11	65187255	65187760	GSE148515_Galang_2020_GSM4473030_PC_ATAC_seq_rep4_ATACseq_SRR11539114_peak_6326	53	.	4.203	7.29074	5.31867	388
chr11	65197328	65197880	GSE148515_Galang_2020_GSM4473030_PC_ATAC_seq_rep4_ATACseq_SRR11539114_peak_6327	93	.	5.51644	11.456	9.3499	159
chr11	65202257	65202587	GSE148515_Galang_2020_GSM4473030_PC_ATAC_seq_rep4_ATACseq_SRR11539114_peak_6328	60	.	4.46569	8.07757	6.0755	224
chr11	65204010	65210937	GSE148515_Galang_2020_GSM4473030_PC_ATAC_seq_rep4_ATACseq_SRR11539114_peak_6329	990	.	24.1673	102.065	99.0371	5623
chr11	65212541	65212997	GSE148515_Galang_2020_GSM4473030_PC_ATAC_seq_rep4_ATACseq_SRR11539114_peak_6330	45	.	3.94031	6.52963	4.58968	115
chr11	65215029	65215993	GSE148515_Galang_2020_GSM4473030_PC_ATAC_seq_rep4_ATACseq_SRR11539114_peak_6331	419	.	13.3971	44.5267	41.9538	476
chr11	65222694	65222986	GSE148515_Galang_2020_GSM4473030_PC_ATAC_seq_rep4_ATACseq_SRR11539114_peak_6332	14	.	2.62688	3.17248	1.44337	19
chr11	65223304	65223868	GSE148515_Galang_2020_GSM4473030_PC_ATAC_seq_rep4_ATACseq_SRR11539114_peak_6333	25	.	3.15225	4.41731	2.59104	8
chr11	65224902	65225241	GSE148515_Galang_2020_GSM4473030_PC_ATAC_seq_rep4_ATACseq_SRR11539114_peak_6334	19	.	2.88956	3.77693	1.99624	58
chr11	65226320	65227364	GSE148515_Galang_2020_GSM4473030_PC_ATAC_seq_rep4_ATACseq_SRR11539114_peak_6335	139	.	6.82988	16.1236	13.9117	518
chr11	65235390	65236789	GSE148515_Galang_2020_GSM4473030_PC_ATAC_seq_rep4_ATACseq_SRR11539114_peak_6336	68	.	4.72838	8.88871	6.85845	96
chr11	65243705	65244230	GSE148515_Galang_2020_GSM4473030_PC_ATAC_seq_rep4_ATACseq_SRR11539114_peak_6337	102	.	5.77913	12.3529	10.224	238
chr11	65246241	65246677	GSE148515_Galang_2020_GSM4473030_PC_ATAC_seq_rep4_ATACseq_SRR11539114_peak_6338	19	.	2.88956	3.77693	1.99624	261
chr11	65254705	65256525	GSE148515_Galang_2020_GSM4473030_PC_ATAC_seq_rep4_ATACseq_SRR11539114_peak_6339	111	.	6.04182	13.2689	11.1179	652
chr11	65257512	65258702	GSE148515_Galang_2020_GSM4473030_PC_ATAC_seq_rep4_ATACseq_SRR11539114_peak_6340	60	.	4.46569	8.07757	6.0755	989
chr11	65262059	65263097	GSE148515_Galang_2020_GSM4473030_PC_ATAC_seq_rep4_ATACseq_SRR11539114_peak_6341	45	.	3.94031	6.52963	4.58968	173
chr11	65263395	65265072	GSE148515_Galang_2020_GSM4473030_PC_ATAC_seq_rep4_ATACseq_SRR11539114_peak_6342	53	.	4.203	7.29074	5.31867	1349
chr11	65266445	65266839	GSE148515_Galang_2020_GSM4473030_PC_ATAC_seq_rep4_ATACseq_SRR11539114_peak_6343	38	.	3.67763	5.7958	3.89045	326
chr11	65267404	65272090	GSE148515_Galang_2020_GSM4473030_PC_ATAC_seq_rep4_ATACseq_SRR11539114_peak_6344	1020	.	24.6926	105.11	102.06	2572
chr11	65293953	65294716	GSE148515_Galang_2020_GSM4473030_PC_ATAC_seq_rep4_ATACseq_SRR11539114_peak_6345	129	.	6.56719	15.155	12.9626	442
chr11	65295520	65296508	GSE148515_Galang_2020_GSM4473030_PC_ATAC_seq_rep4_ATACseq_SRR11539114_peak_6346	68	.	4.72838	8.88871	6.85845	621
chr11	65299255	65300921	GSE148515_Galang_2020_GSM4473030_PC_ATAC_seq_rep4_ATACseq_SRR11539114_peak_6347	120	.	6.3045	14.2031	12.031	522
chr11	65302528	65305118	GSE148515_Galang_2020_GSM4473030_PC_ATAC_seq_rep4_ATACseq_SRR11539114_peak_6348	419	.	13.3971	44.5267	41.9538	1512
chr11	65341478	65342202	GSE148515_Galang_2020_GSM4473030_PC_ATAC_seq_rep4_ATACseq_SRR11539114_peak_6349	60	.	4.46569	8.07757	6.0755	395
chr11	65358584	65359339	GSE148515_Galang_2020_GSM4473030_PC_ATAC_seq_rep4_ATACseq_SRR11539114_peak_6350	93	.	5.51644	11.456	9.3499	433
chr11	65364317	65367933	GSE148515_Galang_2020_GSM4473030_PC_ATAC_seq_rep4_ATACseq_SRR11539114_peak_6351	915	.	22.8538	94.5343	91.5617	1740
chr11	65386504	65387878	GSE148515_Galang_2020_GSM4473030_PC_ATAC_seq_rep4_ATACseq_SRR11539114_peak_6352	188	.	8.14332	21.1997	18.8989	284
chr11	65635213	65635832	GSE148515_Galang_2020_GSM4473030_PC_ATAC_seq_rep4_ATACseq_SRR11539114_peak_6353	32	.	3.41494	5.09103	3.22341	180
chr11	65649226	65652051	GSE148515_Galang_2020_GSM4473030_PC_ATAC_seq_rep4_ATACseq_SRR11539114_peak_6354	275	.	10.2448	30.0168	27.5959	2220
chr11	65664485	65665406	GSE148515_Galang_2020_GSM4473030_PC_ATAC_seq_rep4_ATACseq_SRR11539114_peak_6355	53	.	4.203	7.29074	5.31867	526
chr11	65678930	65679552	GSE148515_Galang_2020_GSM4473030_PC_ATAC_seq_rep4_ATACseq_SRR11539114_peak_6356	53	.	4.203	7.29074	5.31867	109
chr11	65733024	65733455	GSE148515_Galang_2020_GSM4473030_PC_ATAC_seq_rep4_ATACseq_SRR11539114_peak_6357	32	.	3.41494	5.09103	3.22341	338
chr11	65753484	65753900	GSE148515_Galang_2020_GSM4473030_PC_ATAC_seq_rep4_ATACseq_SRR11539114_peak_6358	32	.	3.41494	5.09103	3.22341	246
chr11	65786802	65788802	GSE148515_Galang_2020_GSM4473030_PC_ATAC_seq_rep4_ATACseq_SRR11539114_peak_6359	960	.	23.6419	99.0382	96.0328	1332
chr11	65806024	65807874	GSE148515_Galang_2020_GSM4473030_PC_ATAC_seq_rep4_ATACseq_SRR11539114_peak_6360	1035	.	24.9553	106.64	103.579	1169
chr11	65820741	65821513	GSE148515_Galang_2020_GSM4473030_PC_ATAC_seq_rep4_ATACseq_SRR11539114_peak_6361	45	.	3.94031	6.52963	4.58968	312
chr11	65838572	65839697	GSE148515_Galang_2020_GSM4473030_PC_ATAC_seq_rep4_ATACseq_SRR11539114_peak_6362	310	.	11.0329	33.5125	31.051	691
chr11	66167749	66168662	GSE148515_Galang_2020_GSM4473030_PC_ATAC_seq_rep4_ATACseq_SRR11539114_peak_6363	298	.	10.7702	32.3367	29.8885	352
chr11	66188427	66190113	GSE148515_Galang_2020_GSM4473030_PC_ATAC_seq_rep4_ATACseq_SRR11539114_peak_6364	199	.	8.406	22.2579	19.941	400
chr11	66487381	66488172	GSE148515_Galang_2020_GSM4473030_PC_ATAC_seq_rep4_ATACseq_SRR11539114_peak_6365	394	.	12.8717	42.0156	39.4663	543
chr11	66524189	66528534	GSE148515_Galang_2020_GSM4473030_PC_ATAC_seq_rep4_ATACseq_SRR11539114_peak_6366	755	.	19.9643	78.4142	75.5625	2069
chr11	66762242	66762871	GSE148515_Galang_2020_GSM4473030_PC_ATAC_seq_rep4_ATACseq_SRR11539114_peak_6367	93	.	5.51644	11.456	9.3499	235
chr11	66813133	66814780	GSE148515_Galang_2020_GSM4473030_PC_ATAC_seq_rep4_ATACseq_SRR11539114_peak_6368	432	.	13.6598	45.795	43.2103	947
chr11	66905277	66906442	GSE148515_Galang_2020_GSM4473030_PC_ATAC_seq_rep4_ATACseq_SRR11539114_peak_6369	111	.	6.04182	13.2689	11.1179	674
chr11	66911510	66914482	GSE148515_Galang_2020_GSM4473030_PC_ATAC_seq_rep4_ATACseq_SRR11539114_peak_6370	769	.	20.2269	79.8527	76.99	1524
chr11	66963180	66963774	GSE148515_Galang_2020_GSM4473030_PC_ATAC_seq_rep4_ATACseq_SRR11539114_peak_6371	139	.	6.82988	16.1236	13.9117	486
chr11	66982950	66983267	GSE148515_Galang_2020_GSM4473030_PC_ATAC_seq_rep4_ATACseq_SRR11539114_peak_6372	32	.	3.41494	5.09103	3.22341	40
chr11	66984162	66985531	GSE148515_Galang_2020_GSM4473030_PC_ATAC_seq_rep4_ATACseq_SRR11539114_peak_6373	102	.	5.77913	12.3529	10.224	861
chr11	66998396	66999123	GSE148515_Galang_2020_GSM4473030_PC_ATAC_seq_rep4_ATACseq_SRR11539114_peak_6374	120	.	6.3045	14.2031	12.031	257
chr11	67020784	67021306	GSE148515_Galang_2020_GSM4473030_PC_ATAC_seq_rep4_ATACseq_SRR11539114_peak_6375	45	.	3.94031	6.52963	4.58968	353
chr11	67024717	67025719	GSE148515_Galang_2020_GSM4473030_PC_ATAC_seq_rep4_ATACseq_SRR11539114_peak_6376	784	.	20.4896	81.2968	78.4229	394
chr11	67051844	67053290	GSE148515_Galang_2020_GSM4473030_PC_ATAC_seq_rep4_ATACseq_SRR11539114_peak_6377	470	.	14.4478	49.6487	47.0295	725
chr11	67080268	67081388	GSE148515_Galang_2020_GSM4473030_PC_ATAC_seq_rep4_ATACseq_SRR11539114_peak_6378	84	.	5.25375	10.579	8.49674	188
chr11	67104423	67105192	GSE148515_Galang_2020_GSM4473030_PC_ATAC_seq_rep4_ATACseq_SRR11539114_peak_6379	168	.	7.61794	19.1249	16.858	481
chr11	67109844	67110725	GSE148515_Galang_2020_GSM4473030_PC_ATAC_seq_rep4_ATACseq_SRR11539114_peak_6380	60	.	4.46569	8.07757	6.0755	521
chr11	67112219	67113008	GSE148515_Galang_2020_GSM4473030_PC_ATAC_seq_rep4_ATACseq_SRR11539114_peak_6381	93	.	5.51644	11.456	9.3499	493
chr11	67276752	67277677	GSE148515_Galang_2020_GSM4473030_PC_ATAC_seq_rep4_ATACseq_SRR11539114_peak_6382	148	.	7.09257	17.1085	14.8777	133
chr11	67350361	67350645	GSE148515_Galang_2020_GSM4473030_PC_ATAC_seq_rep4_ATACseq_SRR11539114_peak_6383	25	.	3.15225	4.41731	2.59104	172
chr11	67454886	67456159	GSE148515_Galang_2020_GSM4473030_PC_ATAC_seq_rep4_ATACseq_SRR11539114_peak_6384	562	.	16.2866	58.908	56.2097	283
chr11	67526347	67527515	GSE148515_Galang_2020_GSM4473030_PC_ATAC_seq_rep4_ATACseq_SRR11539114_peak_6385	60	.	4.46569	8.07757	6.0755	1055
chr11	67531937	67532911	GSE148515_Galang_2020_GSM4473030_PC_ATAC_seq_rep4_ATACseq_SRR11539114_peak_6386	93	.	5.51644	11.456	9.3499	266
chr11	67546630	67546933	GSE148515_Galang_2020_GSM4473030_PC_ATAC_seq_rep4_ATACseq_SRR11539114_peak_6387	84	.	5.25375	10.579	8.49674	138
chr11	67549535	67550376	GSE148515_Galang_2020_GSM4473030_PC_ATAC_seq_rep4_ATACseq_SRR11539114_peak_6388	76	.	4.99107	9.72291	7.66589	591
chr11	67561688	67561966	GSE148515_Galang_2020_GSM4473030_PC_ATAC_seq_rep4_ATACseq_SRR11539114_peak_6389	53	.	4.203	7.29074	5.31867	58
chr11	67588677	67589277	GSE148515_Galang_2020_GSM4473030_PC_ATAC_seq_rep4_ATACseq_SRR11539114_peak_6390	139	.	6.82988	16.1236	13.9117	207
chr11	67652110	67653220	GSE148515_Galang_2020_GSM4473030_PC_ATAC_seq_rep4_ATACseq_SRR11539114_peak_6391	45	.	3.94031	6.52963	4.58968	552
chr11	67655447	67655943	GSE148515_Galang_2020_GSM4473030_PC_ATAC_seq_rep4_ATACseq_SRR11539114_peak_6392	19	.	2.88956	3.77693	1.99624	269
chr11	67657842	67658295	GSE148515_Galang_2020_GSM4473030_PC_ATAC_seq_rep4_ATACseq_SRR11539114_peak_6393	53	.	4.203	7.29074	5.31867	22
chr11	67667080	67668945	GSE148515_Galang_2020_GSM4473030_PC_ATAC_seq_rep4_ATACseq_SRR11539114_peak_6394	382	.	12.609	40.7731	38.2356	813
chr11	67671045	67673272	GSE148515_Galang_2020_GSM4473030_PC_ATAC_seq_rep4_ATACseq_SRR11539114_peak_6395	535	.	15.7613	56.226	53.5502	1269
chr11	67789387	67790646	GSE148515_Galang_2020_GSM4473030_PC_ATAC_seq_rep4_ATACseq_SRR11539114_peak_6396	129	.	6.56719	15.155	12.9626	957
chr11	67797726	67799220	GSE148515_Galang_2020_GSM4473030_PC_ATAC_seq_rep4_ATACseq_SRR11539114_peak_6397	68	.	4.72838	8.88871	6.85845	477
chr11	67807916	67808227	GSE148515_Galang_2020_GSM4473030_PC_ATAC_seq_rep4_ATACseq_SRR11539114_peak_6398	19	.	2.88956	3.77693	1.99624	228
chr11	67835524	67835950	GSE148515_Galang_2020_GSM4473030_PC_ATAC_seq_rep4_ATACseq_SRR11539114_peak_6399	120	.	6.3045	14.2031	12.031	120
chr11	67896076	67897915	GSE148515_Galang_2020_GSM4473030_PC_ATAC_seq_rep4_ATACseq_SRR11539114_peak_6400	671	.	18.3881	69.905	67.1191	1079
chr11	67921237	67922973	GSE148515_Galang_2020_GSM4473030_PC_ATAC_seq_rep4_ATACseq_SRR11539114_peak_6401	264	.	9.98213	28.8731	26.4663	996
chr11	67965346	67966714	GSE148515_Galang_2020_GSM4473030_PC_ATAC_seq_rep4_ATACseq_SRR11539114_peak_6402	178	.	7.88063	20.1552	17.8711	980
chr11	67989047	67989339	GSE148515_Galang_2020_GSM4473030_PC_ATAC_seq_rep4_ATACseq_SRR11539114_peak_6403	38	.	3.67763	5.7958	3.89045	119
chr11	68203952	68205344	GSE148515_Galang_2020_GSM4473030_PC_ATAC_seq_rep4_ATACseq_SRR11539114_peak_6404	93	.	5.51644	11.456	9.3499	186
chr11	68215333	68215732	GSE148515_Galang_2020_GSM4473030_PC_ATAC_seq_rep4_ATACseq_SRR11539114_peak_6405	32	.	3.41494	5.09103	3.22341	387
chr11	68244569	68244857	GSE148515_Galang_2020_GSM4473030_PC_ATAC_seq_rep4_ATACseq_SRR11539114_peak_6406	32	.	3.41494	5.09103	3.22341	148
chr11	68351981	68352905	GSE148515_Galang_2020_GSM4473030_PC_ATAC_seq_rep4_ATACseq_SRR11539114_peak_6407	53	.	4.203	7.29074	5.31867	650
chr11	68384800	68387866	GSE148515_Galang_2020_GSM4473030_PC_ATAC_seq_rep4_ATACseq_SRR11539114_peak_6408	842	.	21.5404	87.1277	84.2102	2113
chr11	68390489	68391587	GSE148515_Galang_2020_GSM4473030_PC_ATAC_seq_rep4_ATACseq_SRR11539114_peak_6409	298	.	10.7702	32.3367	29.8885	542
chr11	68398538	68400690	GSE148515_Galang_2020_GSM4473030_PC_ATAC_seq_rep4_ATACseq_SRR11539114_peak_6410	129	.	6.56719	15.155	12.9626	1376
chr11	68431636	68432856	GSE148515_Galang_2020_GSM4473030_PC_ATAC_seq_rep4_ATACseq_SRR11539114_peak_6411	444	.	13.9224	47.0715	44.4752	437
chr11	68477535	68479872	GSE148515_Galang_2020_GSM4473030_PC_ATAC_seq_rep4_ATACseq_SRR11539114_peak_6412	470	.	14.4478	49.6487	47.0295	1491
chr11	68483447	68486176	GSE148515_Galang_2020_GSM4473030_PC_ATAC_seq_rep4_ATACseq_SRR11539114_peak_6413	470	.	14.4478	49.6487	47.0295	1752
chr11	68493479	68494302	GSE148515_Galang_2020_GSM4473030_PC_ATAC_seq_rep4_ATACseq_SRR11539114_peak_6414	76	.	4.99107	9.72291	7.66589	403
chr11	68544714	68545877	GSE148515_Galang_2020_GSM4473030_PC_ATAC_seq_rep4_ATACseq_SRR11539114_peak_6415	60	.	4.46569	8.07757	6.0755	406
chr11	68554033	68554329	GSE148515_Galang_2020_GSM4473030_PC_ATAC_seq_rep4_ATACseq_SRR11539114_peak_6416	25	.	3.15225	4.41731	2.59104	31
chr11	68566396	68567058	GSE148515_Galang_2020_GSM4473030_PC_ATAC_seq_rep4_ATACseq_SRR11539114_peak_6417	120	.	6.3045	14.2031	12.031	257
chr11	68593025	68593434	GSE148515_Galang_2020_GSM4473030_PC_ATAC_seq_rep4_ATACseq_SRR11539114_peak_6418	45	.	3.94031	6.52963	4.58968	353
chr11	68600855	68603298	GSE148515_Galang_2020_GSM4473030_PC_ATAC_seq_rep4_ATACseq_SRR11539114_peak_6419	111	.	6.04182	13.2689	11.1179	1895
chr11	68613007	68613780	GSE148515_Galang_2020_GSM4473030_PC_ATAC_seq_rep4_ATACseq_SRR11539114_peak_6420	102	.	5.77913	12.3529	10.224	413
chr11	68623106	68624606	GSE148515_Galang_2020_GSM4473030_PC_ATAC_seq_rep4_ATACseq_SRR11539114_peak_6421	548	.	16.0239	57.5634	54.8764	615
chr11	68637353	68639043	GSE148515_Galang_2020_GSM4473030_PC_ATAC_seq_rep4_ATACseq_SRR11539114_peak_6422	370	.	12.3463	39.5396	37.0142	728
chr11	68657229	68658431	GSE148515_Galang_2020_GSM4473030_PC_ATAC_seq_rep4_ATACseq_SRR11539114_peak_6423	419	.	13.3971	44.5267	41.9538	704
chr11	68674328	68675868	GSE148515_Galang_2020_GSM4473030_PC_ATAC_seq_rep4_ATACseq_SRR11539114_peak_6424	264	.	9.98213	28.8731	26.4663	1030
chr11	68690559	68693782	GSE148515_Galang_2020_GSM4473030_PC_ATAC_seq_rep4_ATACseq_SRR11539114_peak_6425	2600	.	49.3853	264.379	260.082	1251
chr11	68706581	68707071	GSE148515_Galang_2020_GSM4473030_PC_ATAC_seq_rep4_ATACseq_SRR11539114_peak_6426	102	.	5.77913	12.3529	10.224	75
chr11	68761784	68762085	GSE148515_Galang_2020_GSM4473030_PC_ATAC_seq_rep4_ATACseq_SRR11539114_peak_6427	53	.	4.203	7.29074	5.31867	84
chr11	68779854	68781603	GSE148515_Galang_2020_GSM4473030_PC_ATAC_seq_rep4_ATACseq_SRR11539114_peak_6428	345	.	11.8209	37.0999	34.5995	795
chr11	68807327	68808035	GSE148515_Galang_2020_GSM4473030_PC_ATAC_seq_rep4_ATACseq_SRR11539114_peak_6429	32	.	3.41494	5.09103	3.22341	299
chr11	68852136	68854630	GSE148515_Galang_2020_GSM4473030_PC_ATAC_seq_rep4_ATACseq_SRR11539114_peak_6430	2582	.	49.1226	262.553	258.272	916
chr11	68863797	68864097	GSE148515_Galang_2020_GSM4473030_PC_ATAC_seq_rep4_ATACseq_SRR11539114_peak_6431	32	.	3.41494	5.09103	3.22341	122
chr11	68864569	68865365	GSE148515_Galang_2020_GSM4473030_PC_ATAC_seq_rep4_ATACseq_SRR11539114_peak_6432	84	.	5.25375	10.579	8.49674	503
chr11	68900882	68902417	GSE148515_Galang_2020_GSM4473030_PC_ATAC_seq_rep4_ATACseq_SRR11539114_peak_6433	685	.	18.6508	71.3083	68.5114	637
chr11	68939443	68940627	GSE148515_Galang_2020_GSM4473030_PC_ATAC_seq_rep4_ATACseq_SRR11539114_peak_6434	509	.	15.2359	53.5727	50.9195	374
chr11	68967533	68968879	GSE148515_Galang_2020_GSM4473030_PC_ATAC_seq_rep4_ATACseq_SRR11539114_peak_6435	842	.	21.5404	87.1277	84.2102	470
chr11	68973293	68974379	GSE148515_Galang_2020_GSM4473030_PC_ATAC_seq_rep4_ATACseq_SRR11539114_peak_6436	287	.	10.5075	31.1714	28.7367	355
chr11	69007743	69008854	GSE148515_Galang_2020_GSM4473030_PC_ATAC_seq_rep4_ATACseq_SRR11539114_peak_6437	178	.	7.88063	20.1552	17.8711	764
chr11	69011928	69012773	GSE148515_Galang_2020_GSM4473030_PC_ATAC_seq_rep4_ATACseq_SRR11539114_peak_6438	298	.	10.7702	32.3367	29.8885	524
chr11	69015557	69016595	GSE148515_Galang_2020_GSM4473030_PC_ATAC_seq_rep4_ATACseq_SRR11539114_peak_6439	253	.	9.71944	27.7406	25.3481	603
chr11	69036021	69037984	GSE148515_Galang_2020_GSM4473030_PC_ATAC_seq_rep4_ATACseq_SRR11539114_peak_6440	264	.	9.98213	28.8731	26.4663	1223
chr11	69039149	69041857	GSE148515_Galang_2020_GSM4473030_PC_ATAC_seq_rep4_ATACseq_SRR11539114_peak_6441	886	.	22.3284	91.5564	88.606	1479
chr11	69045377	69046379	GSE148515_Galang_2020_GSM4473030_PC_ATAC_seq_rep4_ATACseq_SRR11539114_peak_6442	657	.	18.1254	68.5079	65.7328	376
chr11	69058684	69064489	GSE148515_Galang_2020_GSM4473030_PC_ATAC_seq_rep4_ATACseq_SRR11539114_peak_6443	2456	.	47.2838	249.837	245.663	1112
chr11	69065515	69068212	GSE148515_Galang_2020_GSM4473030_PC_ATAC_seq_rep4_ATACseq_SRR11539114_peak_6444	496	.	14.9732	52.2571	49.6151	1603
chr11	69070086	69071595	GSE148515_Galang_2020_GSM4473030_PC_ATAC_seq_rep4_ATACseq_SRR11539114_peak_6445	671	.	18.3881	69.905	67.1191	690
chr11	69072217	69074515	GSE148515_Galang_2020_GSM4473030_PC_ATAC_seq_rep4_ATACseq_SRR11539114_peak_6446	629	.	17.6001	65.7324	62.9793	1226
chr11	69086530	69090523	GSE148515_Galang_2020_GSM4473030_PC_ATAC_seq_rep4_ATACseq_SRR11539114_peak_6447	1190	.	27.5822	122.179	119.005	2073
chr11	69091560	69103963	GSE148515_Galang_2020_GSM4473030_PC_ATAC_seq_rep4_ATACseq_SRR11539114_peak_6448	3362	.	60.1555	341.101	336.28	3519
chr11	69104462	69104956	GSE148515_Galang_2020_GSM4473030_PC_ATAC_seq_rep4_ATACseq_SRR11539114_peak_6449	38	.	3.67763	5.7958	3.89045	218
chr11	69105311	69107345	GSE148515_Galang_2020_GSM4473030_PC_ATAC_seq_rep4_ATACseq_SRR11539114_peak_6450	76	.	4.99107	9.72291	7.66589	879
chr11	69109048	69109879	GSE148515_Galang_2020_GSM4473030_PC_ATAC_seq_rep4_ATACseq_SRR11539114_peak_6451	45	.	3.94031	6.52963	4.58968	112
chr11	69110698	69111911	GSE148515_Galang_2020_GSM4473030_PC_ATAC_seq_rep4_ATACseq_SRR11539114_peak_6452	53	.	4.203	7.29074	5.31867	237
chr11	69113999	69115002	GSE148515_Galang_2020_GSM4473030_PC_ATAC_seq_rep4_ATACseq_SRR11539114_peak_6453	68	.	4.72838	8.88871	6.85845	183
chr11	69117192	69126331	GSE148515_Galang_2020_GSM4473030_PC_ATAC_seq_rep4_ATACseq_SRR11539114_peak_6454	975	.	23.9046	100.549	97.5326	5705
chr11	69133612	69134522	GSE148515_Galang_2020_GSM4473030_PC_ATAC_seq_rep4_ATACseq_SRR11539114_peak_6455	120	.	6.3045	14.2031	12.031	569
chr11	69149745	69150782	GSE148515_Galang_2020_GSM4473030_PC_ATAC_seq_rep4_ATACseq_SRR11539114_peak_6456	53	.	4.203	7.29074	5.31867	701
chr11	69171867	69172300	GSE148515_Galang_2020_GSM4473030_PC_ATAC_seq_rep4_ATACseq_SRR11539114_peak_6457	45	.	3.94031	6.52963	4.58968	68
chr11	69192968	69193511	GSE148515_Galang_2020_GSM4473030_PC_ATAC_seq_rep4_ATACseq_SRR11539114_peak_6458	84	.	5.25375	10.579	8.49674	198
chr11	69196293	69198266	GSE148515_Galang_2020_GSM4473030_PC_ATAC_seq_rep4_ATACseq_SRR11539114_peak_6459	298	.	10.7702	32.3367	29.8885	973
chr11	69199816	69200829	GSE148515_Galang_2020_GSM4473030_PC_ATAC_seq_rep4_ATACseq_SRR11539114_peak_6460	148	.	7.09257	17.1085	14.8777	590
chr11	69211550	69212024	GSE148515_Galang_2020_GSM4473030_PC_ATAC_seq_rep4_ATACseq_SRR11539114_peak_6461	93	.	5.51644	11.456	9.3499	86
chr11	69220183	69222215	GSE148515_Galang_2020_GSM4473030_PC_ATAC_seq_rep4_ATACseq_SRR11539114_peak_6462	769	.	20.2269	79.8527	76.99	1110
chr11	69234503	69236785	GSE148515_Galang_2020_GSM4473030_PC_ATAC_seq_rep4_ATACseq_SRR11539114_peak_6463	358	.	12.0836	38.3151	35.8022	1207
chr11	69244910	69246162	GSE148515_Galang_2020_GSM4473030_PC_ATAC_seq_rep4_ATACseq_SRR11539114_peak_6464	120	.	6.3045	14.2031	12.031	268
chr11	69257719	69259040	GSE148515_Galang_2020_GSM4473030_PC_ATAC_seq_rep4_ATACseq_SRR11539114_peak_6465	139	.	6.82988	16.1236	13.9117	746
chr11	69265929	69267510	GSE148515_Galang_2020_GSM4473030_PC_ATAC_seq_rep4_ATACseq_SRR11539114_peak_6466	275	.	10.2448	30.0168	27.5959	619
chr11	69311358	69311734	GSE148515_Galang_2020_GSM4473030_PC_ATAC_seq_rep4_ATACseq_SRR11539114_peak_6467	68	.	4.72838	8.88871	6.85845	49
chr11	69322908	69324569	GSE148515_Galang_2020_GSM4473030_PC_ATAC_seq_rep4_ATACseq_SRR11539114_peak_6468	1020	.	24.6926	105.11	102.06	1035
chr11	69325582	69327188	GSE148515_Galang_2020_GSM4473030_PC_ATAC_seq_rep4_ATACseq_SRR11539114_peak_6469	522	.	15.4986	54.8957	52.2313	679
chr11	69331818	69332399	GSE148515_Galang_2020_GSM4473030_PC_ATAC_seq_rep4_ATACseq_SRR11539114_peak_6470	129	.	6.56719	15.155	12.9626	385
chr11	69339942	69341266	GSE148515_Galang_2020_GSM4473030_PC_ATAC_seq_rep4_ATACseq_SRR11539114_peak_6471	242	.	9.45675	26.6197	24.2417	809
chr11	69364433	69369451	GSE148515_Galang_2020_GSM4473030_PC_ATAC_seq_rep4_ATACseq_SRR11539114_peak_6472	769	.	20.2269	79.8527	76.99	4212
chr11	69370526	69371297	GSE148515_Galang_2020_GSM4473030_PC_ATAC_seq_rep4_ATACseq_SRR11539114_peak_6473	32	.	3.41494	5.09103	3.22341	519
chr11	69371610	69372601	GSE148515_Galang_2020_GSM4473030_PC_ATAC_seq_rep4_ATACseq_SRR11539114_peak_6474	102	.	5.77913	12.3529	10.224	404
chr11	69389593	69390884	GSE148515_Galang_2020_GSM4473030_PC_ATAC_seq_rep4_ATACseq_SRR11539114_peak_6475	93	.	5.51644	11.456	9.3499	951
chr11	69394351	69397276	GSE148515_Galang_2020_GSM4473030_PC_ATAC_seq_rep4_ATACseq_SRR11539114_peak_6476	1428	.	31.5225	146.249	142.899	1681
chr11	69397609	69398671	GSE148515_Galang_2020_GSM4473030_PC_ATAC_seq_rep4_ATACseq_SRR11539114_peak_6477	102	.	5.77913	12.3529	10.224	145
chr11	69399596	69399887	GSE148515_Galang_2020_GSM4473030_PC_ATAC_seq_rep4_ATACseq_SRR11539114_peak_6478	25	.	3.15225	4.41731	2.59104	132
chr11	69400840	69402208	GSE148515_Galang_2020_GSM4473030_PC_ATAC_seq_rep4_ATACseq_SRR11539114_peak_6479	345	.	11.8209	37.0999	34.5995	623
chr11	69407941	69413395	GSE148515_Galang_2020_GSM4473030_PC_ATAC_seq_rep4_ATACseq_SRR11539114_peak_6480	2155	.	42.8181	219.455	215.531	3464
chr11	69414157	69421336	GSE148515_Galang_2020_GSM4473030_PC_ATAC_seq_rep4_ATACseq_SRR11539114_peak_6481	2875	.	53.3256	292.039	287.514	4716
chr11	69510468	69511247	GSE148515_Galang_2020_GSM4473030_PC_ATAC_seq_rep4_ATACseq_SRR11539114_peak_6482	32	.	3.41494	5.09103	3.22341	509
chr11	69545738	69547457	GSE148515_Galang_2020_GSM4473030_PC_ATAC_seq_rep4_ATACseq_SRR11539114_peak_6483	496	.	14.9732	52.2571	49.6151	1179
chr11	69558806	69562122	GSE148515_Galang_2020_GSM4473030_PC_ATAC_seq_rep4_ATACseq_SRR11539114_peak_6484	483	.	14.7105	50.9491	48.3185	1486
chr11	69578619	69582042	GSE148515_Galang_2020_GSM4473030_PC_ATAC_seq_rep4_ATACseq_SRR11539114_peak_6485	1190	.	27.5822	122.179	119.005	791
chr11	69599497	69600999	GSE148515_Galang_2020_GSM4473030_PC_ATAC_seq_rep4_ATACseq_SRR11539114_peak_6486	148	.	7.09257	17.1085	14.8777	756
chr11	69604157	69606673	GSE148515_Galang_2020_GSM4473030_PC_ATAC_seq_rep4_ATACseq_SRR11539114_peak_6487	1112	.	26.2688	114.356	111.239	1797
chr11	69613769	69614175	GSE148515_Galang_2020_GSM4473030_PC_ATAC_seq_rep4_ATACseq_SRR11539114_peak_6488	93	.	5.51644	11.456	9.3499	348
chr11	69621642	69622433	GSE148515_Galang_2020_GSM4473030_PC_ATAC_seq_rep4_ATACseq_SRR11539114_peak_6489	148	.	7.09257	17.1085	14.8777	342
chr11	69631934	69633803	GSE148515_Galang_2020_GSM4473030_PC_ATAC_seq_rep4_ATACseq_SRR11539114_peak_6490	2655	.	50.1733	269.871	265.527	957
chr11	69655375	69655827	GSE148515_Galang_2020_GSM4473030_PC_ATAC_seq_rep4_ATACseq_SRR11539114_peak_6491	120	.	6.3045	14.2031	12.031	170
chr11	69657253	69657613	GSE148515_Galang_2020_GSM4473030_PC_ATAC_seq_rep4_ATACseq_SRR11539114_peak_6492	25	.	3.15225	4.41731	2.59104	249
chr11	69661100	69664038	GSE148515_Galang_2020_GSM4473030_PC_ATAC_seq_rep4_ATACseq_SRR11539114_peak_6493	960	.	23.6419	99.0382	96.0328	1500
chr11	69665767	69666569	GSE148515_Galang_2020_GSM4473030_PC_ATAC_seq_rep4_ATACseq_SRR11539114_peak_6494	38	.	3.67763	5.7958	3.89045	265
chr11	69670293	69673240	GSE148515_Galang_2020_GSM4473030_PC_ATAC_seq_rep4_ATACseq_SRR11539114_peak_6495	2331	.	45.445	237.239	233.168	2053
chr11	69681133	69683542	GSE148515_Galang_2020_GSM4473030_PC_ATAC_seq_rep4_ATACseq_SRR11539114_peak_6496	1316	.	29.6837	134.909	131.642	905
chr11	69685652	69686074	GSE148515_Galang_2020_GSM4473030_PC_ATAC_seq_rep4_ATACseq_SRR11539114_peak_6497	19	.	2.88956	3.77693	1.99624	148
chr11	69695224	69696096	GSE148515_Galang_2020_GSM4473030_PC_ATAC_seq_rep4_ATACseq_SRR11539114_peak_6498	111	.	6.04182	13.2689	11.1179	491
chr11	69706830	69707302	GSE148515_Galang_2020_GSM4473030_PC_ATAC_seq_rep4_ATACseq_SRR11539114_peak_6499	19	.	2.88956	3.77693	1.99624	218
chr11	69757512	69760798	GSE148515_Galang_2020_GSM4473030_PC_ATAC_seq_rep4_ATACseq_SRR11539114_peak_6500	2546	.	48.5972	258.908	254.658	1051
chr11	69765379	69767859	GSE148515_Galang_2020_GSM4473030_PC_ATAC_seq_rep4_ATACseq_SRR11539114_peak_6501	1051	.	25.218	108.174	105.102	869
chr11	69794915	69796240	GSE148515_Galang_2020_GSM4473030_PC_ATAC_seq_rep4_ATACseq_SRR11539114_peak_6502	1035	.	24.9553	106.64	103.579	579
chr11	69798808	69805253	GSE148515_Galang_2020_GSM4473030_PC_ATAC_seq_rep4_ATACseq_SRR11539114_peak_6503	522	.	15.4986	54.8957	52.2313	4253
chr11	69833686	69834934	GSE148515_Galang_2020_GSM4473030_PC_ATAC_seq_rep4_ATACseq_SRR11539114_peak_6504	93	.	5.51644	11.456	9.3499	543
chr11	69836855	69839401	GSE148515_Galang_2020_GSM4473030_PC_ATAC_seq_rep4_ATACseq_SRR11539114_peak_6505	2172	.	43.0808	221.222	217.283	1398
chr11	69845475	69847425	GSE148515_Galang_2020_GSM4473030_PC_ATAC_seq_rep4_ATACseq_SRR11539114_peak_6506	900	.	22.5911	93.0428	90.0814	1047
chr11	69876275	69877188	GSE148515_Galang_2020_GSM4473030_PC_ATAC_seq_rep4_ATACseq_SRR11539114_peak_6507	120	.	6.3045	14.2031	12.031	714
chr11	69880607	69881783	GSE148515_Galang_2020_GSM4473030_PC_ATAC_seq_rep4_ATACseq_SRR11539114_peak_6508	509	.	15.2359	53.5727	50.9195	379
chr11	69891414	69892069	GSE148515_Galang_2020_GSM4473030_PC_ATAC_seq_rep4_ATACseq_SRR11539114_peak_6509	76	.	4.99107	9.72291	7.66589	263
chr11	69899988	69903413	GSE148515_Galang_2020_GSM4473030_PC_ATAC_seq_rep4_ATACseq_SRR11539114_peak_6510	2474	.	47.5465	251.647	247.457	1694
chr11	69913410	69915114	GSE148515_Galang_2020_GSM4473030_PC_ATAC_seq_rep4_ATACseq_SRR11539114_peak_6511	856	.	21.8031	88.5987	85.6702	639
chr11	69915697	69916610	GSE148515_Galang_2020_GSM4473030_PC_ATAC_seq_rep4_ATACseq_SRR11539114_peak_6512	45	.	3.94031	6.52963	4.58968	430
chr11	69919254	69922961	GSE148515_Galang_2020_GSM4473030_PC_ATAC_seq_rep4_ATACseq_SRR11539114_peak_6513	2637	.	49.9106	268.038	263.71	2176
chr11	69934075	69937932	GSE148515_Galang_2020_GSM4473030_PC_ATAC_seq_rep4_ATACseq_SRR11539114_peak_6514	1081	.	25.7434	111.256	108.162	1667
chr11	69946370	69949622	GSE148515_Galang_2020_GSM4473030_PC_ATAC_seq_rep4_ATACseq_SRR11539114_peak_6515	1793	.	37.3016	182.995	179.365	1860
chr11	69965616	69966225	GSE148515_Galang_2020_GSM4473030_PC_ATAC_seq_rep4_ATACseq_SRR11539114_peak_6516	53	.	4.203	7.29074	5.31867	451
chr11	69966505	69967149	GSE148515_Galang_2020_GSM4473030_PC_ATAC_seq_rep4_ATACseq_SRR11539114_peak_6517	45	.	3.94031	6.52963	4.58968	345
chr11	69979839	69983844	GSE148515_Galang_2020_GSM4473030_PC_ATAC_seq_rep4_ATACseq_SRR11539114_peak_6518	1912	.	39.1405	195.008	191.286	797
chr11	69990022	69992750	GSE148515_Galang_2020_GSM4473030_PC_ATAC_seq_rep4_ATACseq_SRR11539114_peak_6519	1759	.	36.7763	179.59	175.987	1462
chr11	69994708	69998949	GSE148515_Galang_2020_GSM4473030_PC_ATAC_seq_rep4_ATACseq_SRR11539114_peak_6520	1642	.	34.9375	167.77	164.258	986
chr11	69999870	70001523	GSE148515_Galang_2020_GSM4473030_PC_ATAC_seq_rep4_ATACseq_SRR11539114_peak_6521	990	.	24.1673	102.065	99.0371	754
chr11	70014229	70015793	GSE148515_Galang_2020_GSM4473030_PC_ATAC_seq_rep4_ATACseq_SRR11539114_peak_6522	432	.	13.6598	45.795	43.2103	1156
chr11	70017474	70018605	GSE148515_Galang_2020_GSM4473030_PC_ATAC_seq_rep4_ATACseq_SRR11539114_peak_6523	93	.	5.51644	11.456	9.3499	811
chr11	70020228	70022485	GSE148515_Galang_2020_GSM4473030_PC_ATAC_seq_rep4_ATACseq_SRR11539114_peak_6524	1066	.	25.4807	109.713	106.63	1223
chr11	70023749	70024323	GSE148515_Galang_2020_GSM4473030_PC_ATAC_seq_rep4_ATACseq_SRR11539114_peak_6525	68	.	4.72838	8.88871	6.85845	136
chr11	70026813	70027425	GSE148515_Galang_2020_GSM4473030_PC_ATAC_seq_rep4_ATACseq_SRR11539114_peak_6526	32	.	3.41494	5.09103	3.22341	118
chr11	70028968	70029499	GSE148515_Galang_2020_GSM4473030_PC_ATAC_seq_rep4_ATACseq_SRR11539114_peak_6527	53	.	4.203	7.29074	5.31867	178
chr11	70214352	70215078	GSE148515_Galang_2020_GSM4473030_PC_ATAC_seq_rep4_ATACseq_SRR11539114_peak_6528	53	.	4.203	7.29074	5.31867	144
chr11	70220220	70221944	GSE148515_Galang_2020_GSM4473030_PC_ATAC_seq_rep4_ATACseq_SRR11539114_peak_6529	522	.	15.4986	54.8957	52.2313	827
chr11	70228813	70229466	GSE148515_Galang_2020_GSM4473030_PC_ATAC_seq_rep4_ATACseq_SRR11539114_peak_6530	158	.	7.35525	18.1091	15.86	262
chr11	70230243	70230844	GSE148515_Galang_2020_GSM4473030_PC_ATAC_seq_rep4_ATACseq_SRR11539114_peak_6531	148	.	7.09257	17.1085	14.8777	419
chr11	70232532	70233112	GSE148515_Galang_2020_GSM4473030_PC_ATAC_seq_rep4_ATACseq_SRR11539114_peak_6532	32	.	3.41494	5.09103	3.22341	379
chr11	70236762	70240517	GSE148515_Galang_2020_GSM4473030_PC_ATAC_seq_rep4_ATACseq_SRR11539114_peak_6533	2085	.	41.7673	212.415	208.55	1061
chr11	70265953	70266388	GSE148515_Galang_2020_GSM4473030_PC_ATAC_seq_rep4_ATACseq_SRR11539114_peak_6534	45	.	3.94031	6.52963	4.58968	149
chr11	70409403	70410676	GSE148515_Galang_2020_GSM4473030_PC_ATAC_seq_rep4_ATACseq_SRR11539114_peak_6535	616	.	17.3374	64.3543	61.6122	617
chr11	70431832	70433330	GSE148515_Galang_2020_GSM4473030_PC_ATAC_seq_rep4_ATACseq_SRR11539114_peak_6536	1844	.	38.0897	188.126	184.456	533
chr11	70451272	70452667	GSE148515_Galang_2020_GSM4473030_PC_ATAC_seq_rep4_ATACseq_SRR11539114_peak_6537	535	.	15.7613	56.226	53.5502	921
chr11	70459248	70460502	GSE148515_Galang_2020_GSM4473030_PC_ATAC_seq_rep4_ATACseq_SRR11539114_peak_6538	38	.	3.67763	5.7958	3.89045	27
chr11	70510406	70510723	GSE148515_Galang_2020_GSM4473030_PC_ATAC_seq_rep4_ATACseq_SRR11539114_peak_6539	38	.	3.67763	5.7958	3.89045	243
chr11	70520056	70520641	GSE148515_Galang_2020_GSM4473030_PC_ATAC_seq_rep4_ATACseq_SRR11539114_peak_6540	60	.	4.46569	8.07757	6.0755	502
chr11	70524401	70526386	GSE148515_Galang_2020_GSM4473030_PC_ATAC_seq_rep4_ATACseq_SRR11539114_peak_6541	685	.	18.6508	71.3083	68.5114	936
chr11	70539334	70541682	GSE148515_Galang_2020_GSM4473030_PC_ATAC_seq_rep4_ATACseq_SRR11539114_peak_6542	990	.	24.1673	102.065	99.0371	817
chr11	70544410	70544983	GSE148515_Galang_2020_GSM4473030_PC_ATAC_seq_rep4_ATACseq_SRR11539114_peak_6543	53	.	4.203	7.29074	5.31867	226
chr11	70562026	70564244	GSE148515_Galang_2020_GSM4473030_PC_ATAC_seq_rep4_ATACseq_SRR11539114_peak_6544	1300	.	29.421	133.304	130.049	794
chr11	70605199	70605612	GSE148515_Galang_2020_GSM4473030_PC_ATAC_seq_rep4_ATACseq_SRR11539114_peak_6545	68	.	4.72838	8.88871	6.85845	220
chr11	70615172	70615543	GSE148515_Galang_2020_GSM4473030_PC_ATAC_seq_rep4_ATACseq_SRR11539114_peak_6546	19	.	2.88956	3.77693	1.99624	17
chr11	70645614	70648024	GSE148515_Galang_2020_GSM4473030_PC_ATAC_seq_rep4_ATACseq_SRR11539114_peak_6547	1316	.	29.6837	134.909	131.642	1438
chr11	70652946	70658809	GSE148515_Galang_2020_GSM4473030_PC_ATAC_seq_rep4_ATACseq_SRR11539114_peak_6548	990	.	24.1673	102.065	99.0371	1611
chr11	70663509	70664245	GSE148515_Galang_2020_GSM4473030_PC_ATAC_seq_rep4_ATACseq_SRR11539114_peak_6549	45	.	3.94031	6.52963	4.58968	523
chr11	70667761	70670675	GSE148515_Galang_2020_GSM4473030_PC_ATAC_seq_rep4_ATACseq_SRR11539114_peak_6550	2728	.	51.2241	277.225	272.822	1323
chr11	70681780	70682380	GSE148515_Galang_2020_GSM4473030_PC_ATAC_seq_rep4_ATACseq_SRR11539114_peak_6551	45	.	3.94031	6.52963	4.58968	504
chr11	70687200	70688703	GSE148515_Galang_2020_GSM4473030_PC_ATAC_seq_rep4_ATACseq_SRR11539114_peak_6552	975	.	23.9046	100.549	97.5326	678
chr11	70699411	70703473	GSE148515_Galang_2020_GSM4473030_PC_ATAC_seq_rep4_ATACseq_SRR11539114_peak_6553	2016	.	40.7166	205.419	201.612	1064
chr11	70763627	70765196	GSE148515_Galang_2020_GSM4473030_PC_ATAC_seq_rep4_ATACseq_SRR11539114_peak_6554	784	.	20.4896	81.2968	78.4229	874
chr11	70777066	70778350	GSE148515_Galang_2020_GSM4473030_PC_ATAC_seq_rep4_ATACseq_SRR11539114_peak_6555	76	.	4.99107	9.72291	7.66589	301
chr11	70815661	70815990	GSE148515_Galang_2020_GSM4473030_PC_ATAC_seq_rep4_ATACseq_SRR11539114_peak_6556	25	.	3.15225	4.41731	2.59104	327
chr11	70843914	70845765	GSE148515_Galang_2020_GSM4473030_PC_ATAC_seq_rep4_ATACseq_SRR11539114_peak_6557	1268	.	28.8956	130.105	126.874	902
chr11	70969283	70971398	GSE148515_Galang_2020_GSM4473030_PC_ATAC_seq_rep4_ATACseq_SRR11539114_peak_6558	1759	.	36.7763	179.59	175.987	820
chr11	70982672	70983433	GSE148515_Galang_2020_GSM4473030_PC_ATAC_seq_rep4_ATACseq_SRR11539114_peak_6559	548	.	16.0239	57.5634	54.8764	313
chr11	71003514	71005289	GSE148515_Galang_2020_GSM4473030_PC_ATAC_seq_rep4_ATACseq_SRR11539114_peak_6560	1035	.	24.9553	106.64	103.579	956
chr11	71018609	71020490	GSE148515_Galang_2020_GSM4473030_PC_ATAC_seq_rep4_ATACseq_SRR11539114_peak_6561	2764	.	51.7495	280.915	276.483	818
chr11	71032986	71033664	GSE148515_Galang_2020_GSM4473030_PC_ATAC_seq_rep4_ATACseq_SRR11539114_peak_6562	199	.	8.406	22.2579	19.941	514
chr11	71345722	71346193	GSE148515_Galang_2020_GSM4473030_PC_ATAC_seq_rep4_ATACseq_SRR11539114_peak_6563	38	.	3.67763	5.7958	3.89045	236
chr11	71446685	71446991	GSE148515_Galang_2020_GSM4473030_PC_ATAC_seq_rep4_ATACseq_SRR11539114_peak_6564	60	.	4.46569	8.07757	6.0755	101
chr11	71750299	71751446	GSE148515_Galang_2020_GSM4473030_PC_ATAC_seq_rep4_ATACseq_SRR11539114_peak_6565	93	.	5.51644	11.456	9.3499	796
chr11	71902579	71903474	GSE148515_Galang_2020_GSM4473030_PC_ATAC_seq_rep4_ATACseq_SRR11539114_peak_6566	38	.	3.67763	5.7958	3.89045	161
chr11	72038170	72040464	GSE148515_Galang_2020_GSM4473030_PC_ATAC_seq_rep4_ATACseq_SRR11539114_peak_6567	102	.	5.77913	12.3529	10.224	1746
chr11	72041882	72043123	GSE148515_Galang_2020_GSM4473030_PC_ATAC_seq_rep4_ATACseq_SRR11539114_peak_6568	264	.	9.98213	28.8731	26.4663	531
chr11	72050803	72051710	GSE148515_Galang_2020_GSM4473030_PC_ATAC_seq_rep4_ATACseq_SRR11539114_peak_6569	111	.	6.04182	13.2689	11.1179	395
chr11	72052328	72053318	GSE148515_Galang_2020_GSM4473030_PC_ATAC_seq_rep4_ATACseq_SRR11539114_peak_6570	76	.	4.99107	9.72291	7.66589	538
chr11	72086808	72087239	GSE148515_Galang_2020_GSM4473030_PC_ATAC_seq_rep4_ATACseq_SRR11539114_peak_6571	38	.	3.67763	5.7958	3.89045	173
chr11	72129336	72131063	GSE148515_Galang_2020_GSM4473030_PC_ATAC_seq_rep4_ATACseq_SRR11539114_peak_6572	334	.	11.5583	35.8943	33.4067	889
chr11	72132429	72133317	GSE148515_Galang_2020_GSM4473030_PC_ATAC_seq_rep4_ATACseq_SRR11539114_peak_6573	84	.	5.25375	10.579	8.49674	294
chr11	72134669	72136353	GSE148515_Galang_2020_GSM4473030_PC_ATAC_seq_rep4_ATACseq_SRR11539114_peak_6574	394	.	12.8717	42.0156	39.4663	1225
chr11	72205876	72208158	GSE148515_Galang_2020_GSM4473030_PC_ATAC_seq_rep4_ATACseq_SRR11539114_peak_6575	945	.	23.3792	97.5321	94.5376	1367
chr11	72214639	72216374	GSE148515_Galang_2020_GSM4473030_PC_ATAC_seq_rep4_ATACseq_SRR11539114_peak_6576	1005	.	24.43	103.585	100.546	552
chr11	72266009	72267280	GSE148515_Galang_2020_GSM4473030_PC_ATAC_seq_rep4_ATACseq_SRR11539114_peak_6577	242	.	9.45675	26.6197	24.2417	801
chr11	72342237	72342963	GSE148515_Galang_2020_GSM4473030_PC_ATAC_seq_rep4_ATACseq_SRR11539114_peak_6578	38	.	3.67763	5.7958	3.89045	524
chr11	72394601	72398437	GSE148515_Galang_2020_GSM4473030_PC_ATAC_seq_rep4_ATACseq_SRR11539114_peak_6579	287	.	10.5075	31.1714	28.7367	2619
chr11	72401889	72403187	GSE148515_Galang_2020_GSM4473030_PC_ATAC_seq_rep4_ATACseq_SRR11539114_peak_6580	68	.	4.72838	8.88871	6.85845	399
chr11	72406167	72413279	GSE148515_Galang_2020_GSM4473030_PC_ATAC_seq_rep4_ATACseq_SRR11539114_peak_6581	1300	.	29.421	133.304	130.049	5597
chr11	72418091	72418436	GSE148515_Galang_2020_GSM4473030_PC_ATAC_seq_rep4_ATACseq_SRR11539114_peak_6582	32	.	3.41494	5.09103	3.22341	190
chr11	72428761	72429842	GSE148515_Galang_2020_GSM4473030_PC_ATAC_seq_rep4_ATACseq_SRR11539114_peak_6583	382	.	12.609	40.7731	38.2356	695
chr11	72435460	72436360	GSE148515_Galang_2020_GSM4473030_PC_ATAC_seq_rep4_ATACseq_SRR11539114_peak_6584	60	.	4.46569	8.07757	6.0755	632
chr11	72440814	72441731	GSE148515_Galang_2020_GSM4473030_PC_ATAC_seq_rep4_ATACseq_SRR11539114_peak_6585	322	.	11.2956	34.6984	32.2238	473
chr11	72446282	72447104	GSE148515_Galang_2020_GSM4473030_PC_ATAC_seq_rep4_ATACseq_SRR11539114_peak_6586	45	.	3.94031	6.52963	4.58968	163
chr11	72466928	72467749	GSE148515_Galang_2020_GSM4473030_PC_ATAC_seq_rep4_ATACseq_SRR11539114_peak_6587	60	.	4.46569	8.07757	6.0755	286
chr11	72488777	72490632	GSE148515_Galang_2020_GSM4473030_PC_ATAC_seq_rep4_ATACseq_SRR11539114_peak_6588	407	.	13.1344	43.2669	40.7057	1163
chr11	72522526	72522942	GSE148515_Galang_2020_GSM4473030_PC_ATAC_seq_rep4_ATACseq_SRR11539114_peak_6589	32	.	3.41494	5.09103	3.22341	150
chr11	72570624	72571207	GSE148515_Galang_2020_GSM4473030_PC_ATAC_seq_rep4_ATACseq_SRR11539114_peak_6590	19	.	2.88956	3.77693	1.99624	219
chr11	72606443	72609492	GSE148515_Galang_2020_GSM4473030_PC_ATAC_seq_rep4_ATACseq_SRR11539114_peak_6591	2764	.	51.7495	280.915	276.483	1069
chr11	72609990	72610928	GSE148515_Galang_2020_GSM4473030_PC_ATAC_seq_rep4_ATACseq_SRR11539114_peak_6592	45	.	3.94031	6.52963	4.58968	314
chr11	72689273	72690905	GSE148515_Galang_2020_GSM4473030_PC_ATAC_seq_rep4_ATACseq_SRR11539114_peak_6593	1035	.	24.9553	106.64	103.579	734
chr11	72771430	72771930	GSE148515_Galang_2020_GSM4473030_PC_ATAC_seq_rep4_ATACseq_SRR11539114_peak_6594	45	.	3.94031	6.52963	4.58968	356
chr11	72795318	72797028	GSE148515_Galang_2020_GSM4473030_PC_ATAC_seq_rep4_ATACseq_SRR11539114_peak_6595	1543	.	33.3613	157.765	154.329	875
chr11	72802921	72803781	GSE148515_Galang_2020_GSM4473030_PC_ATAC_seq_rep4_ATACseq_SRR11539114_peak_6596	188	.	8.14332	21.1997	18.8989	328
chr11	72952411	72953948	GSE148515_Galang_2020_GSM4473030_PC_ATAC_seq_rep4_ATACseq_SRR11539114_peak_6597	76	.	4.99107	9.72291	7.66589	1260
chr11	72961688	72962261	GSE148515_Galang_2020_GSM4473030_PC_ATAC_seq_rep4_ATACseq_SRR11539114_peak_6598	45	.	3.94031	6.52963	4.58968	119
chr11	72998623	72998921	GSE148515_Galang_2020_GSM4473030_PC_ATAC_seq_rep4_ATACseq_SRR11539114_peak_6599	19	.	2.88956	3.77693	1.99624	251
chr11	73000976	73001271	GSE148515_Galang_2020_GSM4473030_PC_ATAC_seq_rep4_ATACseq_SRR11539114_peak_6600	53	.	4.203	7.29074	5.31867	216
chr11	73006180	73008292	GSE148515_Galang_2020_GSM4473030_PC_ATAC_seq_rep4_ATACseq_SRR11539114_peak_6601	129	.	6.56719	15.155	12.9626	431
chr11	73018143	73020487	GSE148515_Galang_2020_GSM4473030_PC_ATAC_seq_rep4_ATACseq_SRR11539114_peak_6602	1445	.	31.7852	147.883	144.522	861
chr11	73030801	73031839	GSE148515_Galang_2020_GSM4473030_PC_ATAC_seq_rep4_ATACseq_SRR11539114_peak_6603	358	.	12.0836	38.3151	35.8022	147
chr11	73035984	73036407	GSE148515_Galang_2020_GSM4473030_PC_ATAC_seq_rep4_ATACseq_SRR11539114_peak_6604	19	.	2.88956	3.77693	1.99624	17
chr11	73036950	73037300	GSE148515_Galang_2020_GSM4473030_PC_ATAC_seq_rep4_ATACseq_SRR11539114_peak_6605	45	.	3.94031	6.52963	4.58968	66
chr11	73047366	73049698	GSE148515_Galang_2020_GSM4473030_PC_ATAC_seq_rep4_ATACseq_SRR11539114_peak_6606	1268	.	28.8956	130.105	126.874	529
chr11	73137610	73138681	GSE148515_Galang_2020_GSM4473030_PC_ATAC_seq_rep4_ATACseq_SRR11539114_peak_6607	629	.	17.6001	65.7324	62.9793	731
chr11	73159715	73161578	GSE148515_Galang_2020_GSM4473030_PC_ATAC_seq_rep4_ATACseq_SRR11539114_peak_6608	322	.	11.2956	34.6984	32.2238	1177
chr11	73176067	73178793	GSE148515_Galang_2020_GSM4473030_PC_ATAC_seq_rep4_ATACseq_SRR11539114_peak_6609	2296	.	44.9196	233.661	229.619	1488
chr11	73197794	73200181	GSE148515_Galang_2020_GSM4473030_PC_ATAC_seq_rep4_ATACseq_SRR11539114_peak_6610	1930	.	39.4031	196.736	193	1582
chr11	73281625	73281980	GSE148515_Galang_2020_GSM4473030_PC_ATAC_seq_rep4_ATACseq_SRR11539114_peak_6611	76	.	4.99107	9.72291	7.66589	244
chr11	74386391	74387036	GSE148515_Galang_2020_GSM4473030_PC_ATAC_seq_rep4_ATACseq_SRR11539114_peak_6612	25	.	3.15225	4.41731	2.59104	331
chr11	74393626	74395153	GSE148515_Galang_2020_GSM4473030_PC_ATAC_seq_rep4_ATACseq_SRR11539114_peak_6613	53	.	4.203	7.29074	5.31867	173
chr11	74395446	74395894	GSE148515_Galang_2020_GSM4473030_PC_ATAC_seq_rep4_ATACseq_SRR11539114_peak_6614	32	.	3.41494	5.09103	3.22341	282
chr11	74408746	74410185	GSE148515_Galang_2020_GSM4473030_PC_ATAC_seq_rep4_ATACseq_SRR11539114_peak_6615	444	.	13.9224	47.0715	44.4752	364
chr11	74435394	74435707	GSE148515_Galang_2020_GSM4473030_PC_ATAC_seq_rep4_ATACseq_SRR11539114_peak_6616	60	.	4.46569	8.07757	6.0755	175
chr11	74437468	74439960	GSE148515_Galang_2020_GSM4473030_PC_ATAC_seq_rep4_ATACseq_SRR11539114_peak_6617	470	.	14.4478	49.6487	47.0295	989
chr11	74465679	74466015	GSE148515_Galang_2020_GSM4473030_PC_ATAC_seq_rep4_ATACseq_SRR11539114_peak_6618	32	.	3.41494	5.09103	3.22341	104
chr11	74467552	74468726	GSE148515_Galang_2020_GSM4473030_PC_ATAC_seq_rep4_ATACseq_SRR11539114_peak_6619	120	.	6.3045	14.2031	12.031	802
chr11	74493677	74494218	GSE148515_Galang_2020_GSM4473030_PC_ATAC_seq_rep4_ATACseq_SRR11539114_peak_6620	19	.	2.88956	3.77693	1.99624	169
chr11	74514204	74515294	GSE148515_Galang_2020_GSM4473030_PC_ATAC_seq_rep4_ATACseq_SRR11539114_peak_6621	102	.	5.77913	12.3529	10.224	962
chr11	74521597	74524663	GSE148515_Galang_2020_GSM4473030_PC_ATAC_seq_rep4_ATACseq_SRR11539114_peak_6622	930	.	23.1165	96.0307	93.0472	1177
chr11	74526037	74527674	GSE148515_Galang_2020_GSM4473030_PC_ATAC_seq_rep4_ATACseq_SRR11539114_peak_6623	178	.	7.88063	20.1552	17.8711	672
chr11	74568465	74569749	GSE148515_Galang_2020_GSM4473030_PC_ATAC_seq_rep4_ATACseq_SRR11539114_peak_6625	129	.	6.56719	15.155	12.9626	501
chr11	74619208	74619846	GSE148515_Galang_2020_GSM4473030_PC_ATAC_seq_rep4_ATACseq_SRR11539114_peak_6626	148	.	7.09257	17.1085	14.8777	85
chr11	74634318	74635493	GSE148515_Galang_2020_GSM4473030_PC_ATAC_seq_rep4_ATACseq_SRR11539114_peak_6627	93	.	5.51644	11.456	9.3499	381
chr11	74637570	74639966	GSE148515_Galang_2020_GSM4473030_PC_ATAC_seq_rep4_ATACseq_SRR11539114_peak_6628	945	.	23.3792	97.5321	94.5376	982
chr11	74648431	74650678	GSE148515_Galang_2020_GSM4473030_PC_ATAC_seq_rep4_ATACseq_SRR11539114_peak_6629	1127	.	26.5315	115.912	112.784	1014
chr11	74652296	74654202	GSE148515_Galang_2020_GSM4473030_PC_ATAC_seq_rep4_ATACseq_SRR11539114_peak_6630	102	.	5.77913	12.3529	10.224	1015
chr11	74720546	74720870	GSE148515_Galang_2020_GSM4473030_PC_ATAC_seq_rep4_ATACseq_SRR11539114_peak_6631	25	.	3.15225	4.41731	2.59104	89
chr11	74722622	74725373	GSE148515_Galang_2020_GSM4473030_PC_ATAC_seq_rep4_ATACseq_SRR11539114_peak_6632	2438	.	47.0211	248.03	243.87	1719
chr11	74747521	74748665	GSE148515_Galang_2020_GSM4473030_PC_ATAC_seq_rep4_ATACseq_SRR11539114_peak_6633	407	.	13.1344	43.2669	40.7057	768
chr11	74756366	74756921	GSE148515_Galang_2020_GSM4473030_PC_ATAC_seq_rep4_ATACseq_SRR11539114_peak_6634	45	.	3.94031	6.52963	4.58968	371
chr11	74770197	74771698	GSE148515_Galang_2020_GSM4473030_PC_ATAC_seq_rep4_ATACseq_SRR11539114_peak_6635	856	.	21.8031	88.5987	85.6702	656
chr11	74811118	74811742	GSE148515_Galang_2020_GSM4473030_PC_ATAC_seq_rep4_ATACseq_SRR11539114_peak_6636	111	.	6.04182	13.2689	11.1179	275
chr11	74829235	74834863	GSE148515_Galang_2020_GSM4473030_PC_ATAC_seq_rep4_ATACseq_SRR11539114_peak_6637	3420	.	60.9435	346.847	342.006	2914
chr11	74836346	74842156	GSE148515_Galang_2020_GSM4473030_PC_ATAC_seq_rep4_ATACseq_SRR11539114_peak_6638	2456	.	47.2838	249.837	245.663	1993
chr11	74842604	74843055	GSE148515_Galang_2020_GSM4473030_PC_ATAC_seq_rep4_ATACseq_SRR11539114_peak_6639	25	.	3.15225	4.41731	2.59104	128
chr11	74847827	74850147	GSE148515_Galang_2020_GSM4473030_PC_ATAC_seq_rep4_ATACseq_SRR11539114_peak_6640	168	.	7.61794	19.1249	16.858	439
chr11	74862986	74864963	GSE148515_Galang_2020_GSM4473030_PC_ATAC_seq_rep4_ATACseq_SRR11539114_peak_6641	188	.	8.14332	21.1997	18.8989	1346
chr11	74866748	74867198	GSE148515_Galang_2020_GSM4473030_PC_ATAC_seq_rep4_ATACseq_SRR11539114_peak_6642	32	.	3.41494	5.09103	3.22341	288
chr11	74870902	74873284	GSE148515_Galang_2020_GSM4473030_PC_ATAC_seq_rep4_ATACseq_SRR11539114_peak_6643	148	.	7.09257	17.1085	14.8777	2191
chr11	74924713	74927034	GSE148515_Galang_2020_GSM4473030_PC_ATAC_seq_rep4_ATACseq_SRR11539114_peak_6645	1844	.	38.0897	188.126	184.456	1116
chr11	75001287	75001685	GSE148515_Galang_2020_GSM4473030_PC_ATAC_seq_rep4_ATACseq_SRR11539114_peak_6646	45	.	3.94031	6.52963	4.58968	108
chr11	75012768	75016559	GSE148515_Galang_2020_GSM4473030_PC_ATAC_seq_rep4_ATACseq_SRR11539114_peak_6647	370	.	12.3463	39.5396	37.0142	506
chr11	75046909	75048261	GSE148515_Galang_2020_GSM4473030_PC_ATAC_seq_rep4_ATACseq_SRR11539114_peak_6648	148	.	7.09257	17.1085	14.8777	332
chr11	75054235	75054914	GSE148515_Galang_2020_GSM4473030_PC_ATAC_seq_rep4_ATACseq_SRR11539114_peak_6649	111	.	6.04182	13.2689	11.1179	180
chr11	75139070	75140188	GSE148515_Galang_2020_GSM4473030_PC_ATAC_seq_rep4_ATACseq_SRR11539114_peak_6650	76	.	4.99107	9.72291	7.66589	335
chr11	75148351	75148765	GSE148515_Galang_2020_GSM4473030_PC_ATAC_seq_rep4_ATACseq_SRR11539114_peak_6651	53	.	4.203	7.29074	5.31867	69
chr11	75165140	75174555	GSE148515_Galang_2020_GSM4473030_PC_ATAC_seq_rep4_ATACseq_SRR11539114_peak_6652	1659	.	35.2001	169.449	165.923	8083
chr11	75178187	75179681	GSE148515_Galang_2020_GSM4473030_PC_ATAC_seq_rep4_ATACseq_SRR11539114_peak_6653	483	.	14.7105	50.9491	48.3185	692
chr11	75189464	75195759	GSE148515_Galang_2020_GSM4473030_PC_ATAC_seq_rep4_ATACseq_SRR11539114_peak_6654	960	.	23.6419	99.0382	96.0328	4399
chr11	75211757	75214445	GSE148515_Galang_2020_GSM4473030_PC_ATAC_seq_rep4_ATACseq_SRR11539114_peak_6655	334	.	11.5583	35.8943	33.4067	895
chr11	75220325	75220687	GSE148515_Galang_2020_GSM4473030_PC_ATAC_seq_rep4_ATACseq_SRR11539114_peak_6656	38	.	3.67763	5.7958	3.89045	37
chr11	75231496	75232521	GSE148515_Galang_2020_GSM4473030_PC_ATAC_seq_rep4_ATACseq_SRR11539114_peak_6657	68	.	4.72838	8.88871	6.85845	411
chr11	75240354	75241176	GSE148515_Galang_2020_GSM4473030_PC_ATAC_seq_rep4_ATACseq_SRR11539114_peak_6658	93	.	5.51644	11.456	9.3499	246
chr11	75243354	75243837	GSE148515_Galang_2020_GSM4473030_PC_ATAC_seq_rep4_ATACseq_SRR11539114_peak_6659	38	.	3.67763	5.7958	3.89045	209
chr11	75244184	75247102	GSE148515_Galang_2020_GSM4473030_PC_ATAC_seq_rep4_ATACseq_SRR11539114_peak_6660	84	.	5.25375	10.579	8.49674	1514
chr11	75249107	75250335	GSE148515_Galang_2020_GSM4473030_PC_ATAC_seq_rep4_ATACseq_SRR11539114_peak_6661	53	.	4.203	7.29074	5.31867	1017
chr11	75267619	75268891	GSE148515_Galang_2020_GSM4473030_PC_ATAC_seq_rep4_ATACseq_SRR11539114_peak_6662	148	.	7.09257	17.1085	14.8777	1040
chr11	75273567	75275900	GSE148515_Galang_2020_GSM4473030_PC_ATAC_seq_rep4_ATACseq_SRR11539114_peak_6663	470	.	14.4478	49.6487	47.0295	1546
chr11	75279895	75280593	GSE148515_Galang_2020_GSM4473030_PC_ATAC_seq_rep4_ATACseq_SRR11539114_peak_6664	53	.	4.203	7.29074	5.31867	492
chr11	75281652	75282106	GSE148515_Galang_2020_GSM4473030_PC_ATAC_seq_rep4_ATACseq_SRR11539114_peak_6665	25	.	3.15225	4.41731	2.59104	289
chr11	75282531	75283041	GSE148515_Galang_2020_GSM4473030_PC_ATAC_seq_rep4_ATACseq_SRR11539114_peak_6666	68	.	4.72838	8.88871	6.85845	173
chr11	75288376	75289203	GSE148515_Galang_2020_GSM4473030_PC_ATAC_seq_rep4_ATACseq_SRR11539114_peak_6667	32	.	3.41494	5.09103	3.22341	286
chr11	75290713	75292060	GSE148515_Galang_2020_GSM4473030_PC_ATAC_seq_rep4_ATACseq_SRR11539114_peak_6668	199	.	8.406	22.2579	19.941	424
chr11	75292555	75295638	GSE148515_Galang_2020_GSM4473030_PC_ATAC_seq_rep4_ATACseq_SRR11539114_peak_6669	432	.	13.6598	45.795	43.2103	1482
chr11	75297781	75298601	GSE148515_Galang_2020_GSM4473030_PC_ATAC_seq_rep4_ATACseq_SRR11539114_peak_6670	53	.	4.203	7.29074	5.31867	67
chr11	75347469	75348999	GSE148515_Galang_2020_GSM4473030_PC_ATAC_seq_rep4_ATACseq_SRR11539114_peak_6671	1237	.	28.3703	126.923	123.715	955
chr11	75402365	75402652	GSE148515_Galang_2020_GSM4473030_PC_ATAC_seq_rep4_ATACseq_SRR11539114_peak_6672	45	.	3.94031	6.52963	4.58968	60
chr11	75453688	75455418	GSE148515_Galang_2020_GSM4473030_PC_ATAC_seq_rep4_ATACseq_SRR11539114_peak_6673	713	.	19.1762	74.133	71.3142	1044
chr11	75459607	75464086	GSE148515_Galang_2020_GSM4473030_PC_ATAC_seq_rep4_ATACseq_SRR11539114_peak_6674	3229	.	58.3167	327.76	322.993	1864
chr11	75466894	75468800	GSE148515_Galang_2020_GSM4473030_PC_ATAC_seq_rep4_ATACseq_SRR11539114_peak_6675	242	.	9.45675	26.6197	24.2417	1199
chr11	75486119	75487871	GSE148515_Galang_2020_GSM4473030_PC_ATAC_seq_rep4_ATACseq_SRR11539114_peak_6676	856	.	21.8031	88.5987	85.6702	652
chr11	75498074	75498453	GSE148515_Galang_2020_GSM4473030_PC_ATAC_seq_rep4_ATACseq_SRR11539114_peak_6677	111	.	6.04182	13.2689	11.1179	234
chr11	75509328	75511808	GSE148515_Galang_2020_GSM4473030_PC_ATAC_seq_rep4_ATACseq_SRR11539114_peak_6678	1675	.	35.4628	171.131	167.593	1320
chr11	75530027	75532713	GSE148515_Galang_2020_GSM4473030_PC_ATAC_seq_rep4_ATACseq_SRR11539114_peak_6679	900	.	22.5911	93.0428	90.0814	1644
chr11	75563360	75564474	GSE148515_Galang_2020_GSM4473030_PC_ATAC_seq_rep4_ATACseq_SRR11539114_peak_6680	129	.	6.56719	15.155	12.9626	653
chr11	75566547	75567946	GSE148515_Galang_2020_GSM4473030_PC_ATAC_seq_rep4_ATACseq_SRR11539114_peak_6681	102	.	5.77913	12.3529	10.224	861
chr11	75572753	75573958	GSE148515_Galang_2020_GSM4473030_PC_ATAC_seq_rep4_ATACseq_SRR11539114_peak_6682	139	.	6.82988	16.1236	13.9117	731
chr11	75587207	75589358	GSE148515_Galang_2020_GSM4473030_PC_ATAC_seq_rep4_ATACseq_SRR11539114_peak_6683	1300	.	29.421	133.304	130.049	954
chr11	75620158	75620914	GSE148515_Galang_2020_GSM4473030_PC_ATAC_seq_rep4_ATACseq_SRR11539114_peak_6684	188	.	8.14332	21.1997	18.8989	393
chr11	75622264	75622877	GSE148515_Galang_2020_GSM4473030_PC_ATAC_seq_rep4_ATACseq_SRR11539114_peak_6685	19	.	2.88956	3.77693	1.99624	606
chr11	75623211	75624706	GSE148515_Galang_2020_GSM4473030_PC_ATAC_seq_rep4_ATACseq_SRR11539114_peak_6686	53	.	4.203	7.29074	5.31867	1210
chr11	75629860	75632125	GSE148515_Galang_2020_GSM4473030_PC_ATAC_seq_rep4_ATACseq_SRR11539114_peak_6687	1143	.	26.7941	117.472	114.333	1020
chr11	75647110	75648739	GSE148515_Galang_2020_GSM4473030_PC_ATAC_seq_rep4_ATACseq_SRR11539114_peak_6688	158	.	7.35525	18.1091	15.86	1081
chr11	75650848	75657944	GSE148515_Galang_2020_GSM4473030_PC_ATAC_seq_rep4_ATACseq_SRR11539114_peak_6689	1659	.	35.2001	169.449	165.923	3241
chr11	75678684	75680773	GSE148515_Galang_2020_GSM4473030_PC_ATAC_seq_rep4_ATACseq_SRR11539114_peak_6690	1998	.	40.4539	203.676	199.884	576
chr11	75732447	75734351	GSE148515_Galang_2020_GSM4473030_PC_ATAC_seq_rep4_ATACseq_SRR11539114_peak_6691	1659	.	35.2001	169.449	165.923	470
chr11	75768956	75769788	GSE148515_Galang_2020_GSM4473030_PC_ATAC_seq_rep4_ATACseq_SRR11539114_peak_6692	496	.	14.9732	52.2571	49.6151	483
chr11	75781795	75782472	GSE148515_Galang_2020_GSM4473030_PC_ATAC_seq_rep4_ATACseq_SRR11539114_peak_6693	68	.	4.72838	8.88871	6.85845	295
chr11	75795281	75796403	GSE148515_Galang_2020_GSM4473030_PC_ATAC_seq_rep4_ATACseq_SRR11539114_peak_6694	188	.	8.14332	21.1997	18.8989	841
chr11	75811844	75812166	GSE148515_Galang_2020_GSM4473030_PC_ATAC_seq_rep4_ATACseq_SRR11539114_peak_6695	32	.	3.41494	5.09103	3.22341	104
chr11	75851847	75853504	GSE148515_Galang_2020_GSM4473030_PC_ATAC_seq_rep4_ATACseq_SRR11539114_peak_6696	242	.	9.45675	26.6197	24.2417	774
chr11	75876505	75876869	GSE148515_Galang_2020_GSM4473030_PC_ATAC_seq_rep4_ATACseq_SRR11539114_peak_6697	25	.	3.15225	4.41731	2.59104	36
chr11	75913407	75914214	GSE148515_Galang_2020_GSM4473030_PC_ATAC_seq_rep4_ATACseq_SRR11539114_peak_6698	68	.	4.72838	8.88871	6.85845	156
chr11	75916361	75917254	GSE148515_Galang_2020_GSM4473030_PC_ATAC_seq_rep4_ATACseq_SRR11539114_peak_6699	76	.	4.99107	9.72291	7.66589	134
chr11	75925844	75927548	GSE148515_Galang_2020_GSM4473030_PC_ATAC_seq_rep4_ATACseq_SRR11539114_peak_6700	334	.	11.5583	35.8943	33.4067	1085
chr11	75936974	75938063	GSE148515_Galang_2020_GSM4473030_PC_ATAC_seq_rep4_ATACseq_SRR11539114_peak_6701	220	.	8.93138	24.4137	22.0656	625
chr11	75965544	75967989	GSE148515_Galang_2020_GSM4473030_PC_ATAC_seq_rep4_ATACseq_SRR11539114_peak_6702	1112	.	26.2688	114.356	111.239	1242
chr11	75999903	76000220	GSE148515_Galang_2020_GSM4473030_PC_ATAC_seq_rep4_ATACseq_SRR11539114_peak_6703	38	.	3.67763	5.7958	3.89045	59
chr11	76026343	76028336	GSE148515_Galang_2020_GSM4473030_PC_ATAC_seq_rep4_ATACseq_SRR11539114_peak_6704	1112	.	26.2688	114.356	111.239	1223
chr11	76064477	76065824	GSE148515_Galang_2020_GSM4473030_PC_ATAC_seq_rep4_ATACseq_SRR11539114_peak_6705	102	.	5.77913	12.3529	10.224	933
chr11	76125535	76125848	GSE148515_Galang_2020_GSM4473030_PC_ATAC_seq_rep4_ATACseq_SRR11539114_peak_6706	38	.	3.67763	5.7958	3.89045	218
chr11	76178800	76180159	GSE148515_Galang_2020_GSM4473030_PC_ATAC_seq_rep4_ATACseq_SRR11539114_peak_6707	178	.	7.88063	20.1552	17.8711	821
chr11	76201587	76202721	GSE148515_Galang_2020_GSM4473030_PC_ATAC_seq_rep4_ATACseq_SRR11539114_peak_6708	562	.	16.2866	58.908	56.2097	427
chr11	76216387	76217980	GSE148515_Galang_2020_GSM4473030_PC_ATAC_seq_rep4_ATACseq_SRR11539114_peak_6709	960	.	23.6419	99.0382	96.0328	1139
chr11	76242799	76244448	GSE148515_Galang_2020_GSM4473030_PC_ATAC_seq_rep4_ATACseq_SRR11539114_peak_6710	602	.	17.0747	62.9827	60.2515	950
chr11	76252703	76253602	GSE148515_Galang_2020_GSM4473030_PC_ATAC_seq_rep4_ATACseq_SRR11539114_peak_6711	158	.	7.35525	18.1091	15.86	661
chr11	76374293	76375263	GSE148515_Galang_2020_GSM4473030_PC_ATAC_seq_rep4_ATACseq_SRR11539114_peak_6712	120	.	6.3045	14.2031	12.031	607
chr11	76397733	76400277	GSE148515_Galang_2020_GSM4473030_PC_ATAC_seq_rep4_ATACseq_SRR11539114_peak_6713	1380	.	30.7345	141.367	138.053	1436
chr11	76404602	76404925	GSE148515_Galang_2020_GSM4473030_PC_ATAC_seq_rep4_ATACseq_SRR11539114_peak_6714	19	.	2.88956	3.77693	1.99624	279
chr11	76405348	76405662	GSE148515_Galang_2020_GSM4473030_PC_ATAC_seq_rep4_ATACseq_SRR11539114_peak_6715	19	.	2.88956	3.77693	1.99624	273
chr11	76406300	76407832	GSE148515_Galang_2020_GSM4473030_PC_ATAC_seq_rep4_ATACseq_SRR11539114_peak_6716	1174	.	27.3195	120.606	117.444	651
chr11	76418606	76419130	GSE148515_Galang_2020_GSM4473030_PC_ATAC_seq_rep4_ATACseq_SRR11539114_peak_6717	38	.	3.67763	5.7958	3.89045	78
chr11	76427153	76428675	GSE148515_Galang_2020_GSM4473030_PC_ATAC_seq_rep4_ATACseq_SRR11539114_peak_6718	298	.	10.7702	32.3367	29.8885	827
chr11	76435222	76438157	GSE148515_Galang_2020_GSM4473030_PC_ATAC_seq_rep4_ATACseq_SRR11539114_peak_6719	407	.	13.1344	43.2669	40.7057	1882
chr11	76440059	76440421	GSE148515_Galang_2020_GSM4473030_PC_ATAC_seq_rep4_ATACseq_SRR11539114_peak_6720	14	.	2.62688	3.17248	1.44337	129
chr11	76454304	76454942	GSE148515_Galang_2020_GSM4473030_PC_ATAC_seq_rep4_ATACseq_SRR11539114_peak_6721	120	.	6.3045	14.2031	12.031	360
chr11	76456131	76456818	GSE148515_Galang_2020_GSM4473030_PC_ATAC_seq_rep4_ATACseq_SRR11539114_peak_6722	129	.	6.56719	15.155	12.9626	334
chr11	76467737	76469836	GSE148515_Galang_2020_GSM4473030_PC_ATAC_seq_rep4_ATACseq_SRR11539114_peak_6723	120	.	6.3045	14.2031	12.031	838
chr11	76490423	76490839	GSE148515_Galang_2020_GSM4473030_PC_ATAC_seq_rep4_ATACseq_SRR11539114_peak_6724	111	.	6.04182	13.2689	11.1179	224
chr11	76492884	76496534	GSE148515_Galang_2020_GSM4473030_PC_ATAC_seq_rep4_ATACseq_SRR11539114_peak_6725	798	.	20.7523	82.7464	79.8617	1747
chr11	76497467	76498119	GSE148515_Galang_2020_GSM4473030_PC_ATAC_seq_rep4_ATACseq_SRR11539114_peak_6726	60	.	4.46569	8.07757	6.0755	174
chr11	76506758	76507122	GSE148515_Galang_2020_GSM4473030_PC_ATAC_seq_rep4_ATACseq_SRR11539114_peak_6727	45	.	3.94031	6.52963	4.58968	216
chr11	76515084	76515455	GSE148515_Galang_2020_GSM4473030_PC_ATAC_seq_rep4_ATACseq_SRR11539114_peak_6728	25	.	3.15225	4.41731	2.59104	311
chr11	76529493	76531636	GSE148515_Galang_2020_GSM4473030_PC_ATAC_seq_rep4_ATACseq_SRR11539114_peak_6729	139	.	6.82988	16.1236	13.9117	1622
chr11	76570262	76572244	GSE148515_Galang_2020_GSM4473030_PC_ATAC_seq_rep4_ATACseq_SRR11539114_peak_6730	253	.	9.71944	27.7406	25.3481	1202
chr11	76622202	76623988	GSE148515_Galang_2020_GSM4473030_PC_ATAC_seq_rep4_ATACseq_SRR11539114_peak_6731	522	.	15.4986	54.8957	52.2313	1384
chr11	76645487	76647833	GSE148515_Galang_2020_GSM4473030_PC_ATAC_seq_rep4_ATACseq_SRR11539114_peak_6732	287	.	10.5075	31.1714	28.7367	2057
chr11	76762903	76763964	GSE148515_Galang_2020_GSM4473030_PC_ATAC_seq_rep4_ATACseq_SRR11539114_peak_6733	643	.	17.8628	67.117	64.353	676
chr11	76809491	76809992	GSE148515_Galang_2020_GSM4473030_PC_ATAC_seq_rep4_ATACseq_SRR11539114_peak_6734	60	.	4.46569	8.07757	6.0755	172
chr11	76893762	76894538	GSE148515_Galang_2020_GSM4473030_PC_ATAC_seq_rep4_ATACseq_SRR11539114_peak_6739	45	.	3.94031	6.52963	4.58968	624
chr11	76945475	76946516	GSE148515_Galang_2020_GSM4473030_PC_ATAC_seq_rep4_ATACseq_SRR11539114_peak_6740	310	.	11.0329	33.5125	31.051	171
chr11	76996679	76999006	GSE148515_Galang_2020_GSM4473030_PC_ATAC_seq_rep4_ATACseq_SRR11539114_peak_6741	139	.	6.82988	16.1236	13.9117	868
chr11	77077849	77078950	GSE148515_Galang_2020_GSM4473030_PC_ATAC_seq_rep4_ATACseq_SRR11539114_peak_6742	334	.	11.5583	35.8943	33.4067	580
chr11	77100021	77100844	GSE148515_Galang_2020_GSM4473030_PC_ATAC_seq_rep4_ATACseq_SRR11539114_peak_6743	38	.	3.67763	5.7958	3.89045	195
chr11	77214869	77217003	GSE148515_Galang_2020_GSM4473030_PC_ATAC_seq_rep4_ATACseq_SRR11539114_peak_6744	629	.	17.6001	65.7324	62.9793	1615
chr11	77278631	77279302	GSE148515_Galang_2020_GSM4473030_PC_ATAC_seq_rep4_ATACseq_SRR11539114_peak_6745	45	.	3.94031	6.52963	4.58968	148
chr11	77347584	77349716	GSE148515_Galang_2020_GSM4473030_PC_ATAC_seq_rep4_ATACseq_SRR11539114_peak_6746	671	.	18.3881	69.905	67.1191	627
chr11	77363957	77366707	GSE148515_Galang_2020_GSM4473030_PC_ATAC_seq_rep4_ATACseq_SRR11539114_peak_6747	139	.	6.82988	16.1236	13.9117	2126
chr11	77376150	77377395	GSE148515_Galang_2020_GSM4473030_PC_ATAC_seq_rep4_ATACseq_SRR11539114_peak_6748	60	.	4.46569	8.07757	6.0755	903
chr11	77420790	77421592	GSE148515_Galang_2020_GSM4473030_PC_ATAC_seq_rep4_ATACseq_SRR11539114_peak_6749	19	.	2.88956	3.77693	1.99624	390
chr11	77423050	77424014	GSE148515_Galang_2020_GSM4473030_PC_ATAC_seq_rep4_ATACseq_SRR11539114_peak_6750	298	.	10.7702	32.3367	29.8885	618
chr11	77443858	77444368	GSE148515_Galang_2020_GSM4473030_PC_ATAC_seq_rep4_ATACseq_SRR11539114_peak_6751	32	.	3.41494	5.09103	3.22341	239
chr11	77445729	77446066	GSE148515_Galang_2020_GSM4473030_PC_ATAC_seq_rep4_ATACseq_SRR11539114_peak_6752	19	.	2.88956	3.77693	1.99624	312
chr11	77446433	77447452	GSE148515_Galang_2020_GSM4473030_PC_ATAC_seq_rep4_ATACseq_SRR11539114_peak_6753	76	.	4.99107	9.72291	7.66589	466
chr11	77461570	77468841	GSE148515_Galang_2020_GSM4473030_PC_ATAC_seq_rep4_ATACseq_SRR11539114_peak_6754	1252	.	28.633	128.512	125.292	1125
chr11	77488838	77494722	GSE148515_Galang_2020_GSM4473030_PC_ATAC_seq_rep4_ATACseq_SRR11539114_peak_6755	1066	.	25.4807	109.713	106.63	2945
chr11	77496879	77498987	GSE148515_Galang_2020_GSM4473030_PC_ATAC_seq_rep4_ATACseq_SRR11539114_peak_6756	60	.	4.46569	8.07757	6.0755	394
chr11	77499675	77500063	GSE148515_Galang_2020_GSM4473030_PC_ATAC_seq_rep4_ATACseq_SRR11539114_peak_6757	19	.	2.88956	3.77693	1.99624	10
chr11	77500897	77502136	GSE148515_Galang_2020_GSM4473030_PC_ATAC_seq_rep4_ATACseq_SRR11539114_peak_6758	111	.	6.04182	13.2689	11.1179	723
chr11	77506613	77507171	GSE148515_Galang_2020_GSM4473030_PC_ATAC_seq_rep4_ATACseq_SRR11539114_peak_6759	53	.	4.203	7.29074	5.31867	204
chr11	77507516	77509220	GSE148515_Galang_2020_GSM4473030_PC_ATAC_seq_rep4_ATACseq_SRR11539114_peak_6760	562	.	16.2866	58.908	56.2097	863
chr11	77512302	77516166	GSE148515_Galang_2020_GSM4473030_PC_ATAC_seq_rep4_ATACseq_SRR11539114_peak_6761	1066	.	25.4807	109.713	106.63	1018
chr11	77606458	77608549	GSE148515_Galang_2020_GSM4473030_PC_ATAC_seq_rep4_ATACseq_SRR11539114_peak_6762	1592	.	34.1494	162.753	159.278	1501
chr11	77629666	77630626	GSE148515_Galang_2020_GSM4473030_PC_ATAC_seq_rep4_ATACseq_SRR11539114_peak_6763	209	.	8.66869	23.3293	20.9967	268
chr11	77685559	77688031	GSE148515_Galang_2020_GSM4473030_PC_ATAC_seq_rep4_ATACseq_SRR11539114_peak_6764	1461	.	32.0479	149.522	146.147	580
chr11	77762569	77764458	GSE148515_Galang_2020_GSM4473030_PC_ATAC_seq_rep4_ATACseq_SRR11539114_peak_6765	741	.	19.7016	76.9814	74.1408	717
chr11	77766423	77767333	GSE148515_Galang_2020_GSM4473030_PC_ATAC_seq_rep4_ATACseq_SRR11539114_peak_6766	129	.	6.56719	15.155	12.9626	240
chr11	77783532	77784061	GSE148515_Galang_2020_GSM4473030_PC_ATAC_seq_rep4_ATACseq_SRR11539114_peak_6767	38	.	3.67763	5.7958	3.89045	419
chr11	77785479	77786352	GSE148515_Galang_2020_GSM4473030_PC_ATAC_seq_rep4_ATACseq_SRR11539114_peak_6768	53	.	4.203	7.29074	5.31867	60
chr11	77790547	77794404	GSE148515_Galang_2020_GSM4473030_PC_ATAC_seq_rep4_ATACseq_SRR11539114_peak_6769	643	.	17.8628	67.117	64.353	2877
chr11	77799947	77803350	GSE148515_Galang_2020_GSM4473030_PC_ATAC_seq_rep4_ATACseq_SRR11539114_peak_6770	1332	.	29.9464	136.518	133.24	1209
chr11	77807519	77809337	GSE148515_Galang_2020_GSM4473030_PC_ATAC_seq_rep4_ATACseq_SRR11539114_peak_6771	76	.	4.99107	9.72291	7.66589	851
chr11	77812019	77812567	GSE148515_Galang_2020_GSM4473030_PC_ATAC_seq_rep4_ATACseq_SRR11539114_peak_6772	32	.	3.41494	5.09103	3.22341	402
chr11	77813799	77814415	GSE148515_Galang_2020_GSM4473030_PC_ATAC_seq_rep4_ATACseq_SRR11539114_peak_6773	45	.	3.94031	6.52963	4.58968	262
chr11	77815545	77816332	GSE148515_Galang_2020_GSM4473030_PC_ATAC_seq_rep4_ATACseq_SRR11539114_peak_6774	129	.	6.56719	15.155	12.9626	606
chr11	77816670	77817350	GSE148515_Galang_2020_GSM4473030_PC_ATAC_seq_rep4_ATACseq_SRR11539114_peak_6775	32	.	3.41494	5.09103	3.22341	82
chr11	77821683	77822426	GSE148515_Galang_2020_GSM4473030_PC_ATAC_seq_rep4_ATACseq_SRR11539114_peak_6776	38	.	3.67763	5.7958	3.89045	191
chr11	77822945	77823234	GSE148515_Galang_2020_GSM4473030_PC_ATAC_seq_rep4_ATACseq_SRR11539114_peak_6777	38	.	3.67763	5.7958	3.89045	95
chr11	77825661	77827870	GSE148515_Galang_2020_GSM4473030_PC_ATAC_seq_rep4_ATACseq_SRR11539114_peak_6778	102	.	5.77913	12.3529	10.224	520
chr11	77850151	77851190	GSE148515_Galang_2020_GSM4473030_PC_ATAC_seq_rep4_ATACseq_SRR11539114_peak_6779	68	.	4.72838	8.88871	6.85845	309
chr11	77859995	77860320	GSE148515_Galang_2020_GSM4473030_PC_ATAC_seq_rep4_ATACseq_SRR11539114_peak_6780	25	.	3.15225	4.41731	2.59104	249
chr11	77875460	77876937	GSE148515_Galang_2020_GSM4473030_PC_ATAC_seq_rep4_ATACseq_SRR11539114_peak_6781	102	.	5.77913	12.3529	10.224	942
chr11	77893828	77894274	GSE148515_Galang_2020_GSM4473030_PC_ATAC_seq_rep4_ATACseq_SRR11539114_peak_6782	76	.	4.99107	9.72291	7.66589	259
chr11	77930531	77932287	GSE148515_Galang_2020_GSM4473030_PC_ATAC_seq_rep4_ATACseq_SRR11539114_peak_6783	382	.	12.609	40.7731	38.2356	448
chr11	77964513	77967426	GSE148515_Galang_2020_GSM4473030_PC_ATAC_seq_rep4_ATACseq_SRR11539114_peak_6784	76	.	4.99107	9.72291	7.66589	1249
chr11	77980346	77985406	GSE148515_Galang_2020_GSM4473030_PC_ATAC_seq_rep4_ATACseq_SRR11539114_peak_6785	2474	.	47.5465	251.647	247.457	2252
chr11	78005993	78006747	GSE148515_Galang_2020_GSM4473030_PC_ATAC_seq_rep4_ATACseq_SRR11539114_peak_6786	32	.	3.41494	5.09103	3.22341	641
chr11	78019828	78020261	GSE148515_Galang_2020_GSM4473030_PC_ATAC_seq_rep4_ATACseq_SRR11539114_peak_6787	38	.	3.67763	5.7958	3.89045	72
chr11	78022300	78024282	GSE148515_Galang_2020_GSM4473030_PC_ATAC_seq_rep4_ATACseq_SRR11539114_peak_6788	298	.	10.7702	32.3367	29.8885	602
chr11	78031428	78033216	GSE148515_Galang_2020_GSM4473030_PC_ATAC_seq_rep4_ATACseq_SRR11539114_peak_6789	1221	.	28.1076	125.338	122.141	922
chr11	78037383	78038941	GSE148515_Galang_2020_GSM4473030_PC_ATAC_seq_rep4_ATACseq_SRR11539114_peak_6790	643	.	17.8628	67.117	64.353	631
chr11	78044331	78045794	GSE148515_Galang_2020_GSM4473030_PC_ATAC_seq_rep4_ATACseq_SRR11539114_peak_6791	432	.	13.6598	45.795	43.2103	576
chr11	78060493	78061003	GSE148515_Galang_2020_GSM4473030_PC_ATAC_seq_rep4_ATACseq_SRR11539114_peak_6792	111	.	6.04182	13.2689	11.1179	122
chr11	78080070	78080667	GSE148515_Galang_2020_GSM4473030_PC_ATAC_seq_rep4_ATACseq_SRR11539114_peak_6793	242	.	9.45675	26.6197	24.2417	307
chr11	78094088	78095292	GSE148515_Galang_2020_GSM4473030_PC_ATAC_seq_rep4_ATACseq_SRR11539114_peak_6794	483	.	14.7105	50.9491	48.3185	602
chr11	78114796	78116407	GSE148515_Galang_2020_GSM4473030_PC_ATAC_seq_rep4_ATACseq_SRR11539114_peak_6795	842	.	21.5404	87.1277	84.2102	682
chr11	78137872	78138567	GSE148515_Galang_2020_GSM4473030_PC_ATAC_seq_rep4_ATACseq_SRR11539114_peak_6796	25	.	3.15225	4.41731	2.59104	294
chr11	78158748	78159812	GSE148515_Galang_2020_GSM4473030_PC_ATAC_seq_rep4_ATACseq_SRR11539114_peak_6797	111	.	6.04182	13.2689	11.1179	556
chr11	78162628	78166472	GSE148515_Galang_2020_GSM4473030_PC_ATAC_seq_rep4_ATACseq_SRR11539114_peak_6798	784	.	20.4896	81.2968	78.4229	2985
chr11	78171938	78172534	GSE148515_Galang_2020_GSM4473030_PC_ATAC_seq_rep4_ATACseq_SRR11539114_peak_6799	32	.	3.41494	5.09103	3.22341	39
chr11	78175787	78180287	GSE148515_Galang_2020_GSM4473030_PC_ATAC_seq_rep4_ATACseq_SRR11539114_peak_6800	1981	.	40.1912	201.937	198.159	2400
chr11	78182168	78184517	GSE148515_Galang_2020_GSM4473030_PC_ATAC_seq_rep4_ATACseq_SRR11539114_peak_6801	727	.	19.4389	75.5543	72.7246	1399
chr11	78187682	78190183	GSE148515_Galang_2020_GSM4473030_PC_ATAC_seq_rep4_ATACseq_SRR11539114_peak_6802	1096	.	26.0061	112.804	109.698	1104
chr11	78194238	78195247	GSE148515_Galang_2020_GSM4473030_PC_ATAC_seq_rep4_ATACseq_SRR11539114_peak_6803	111	.	6.04182	13.2689	11.1179	376
chr11	78239914	78240841	GSE148515_Galang_2020_GSM4473030_PC_ATAC_seq_rep4_ATACseq_SRR11539114_peak_6804	60	.	4.46569	8.07757	6.0755	357
chr11	78244909	78246925	GSE148515_Galang_2020_GSM4473030_PC_ATAC_seq_rep4_ATACseq_SRR11539114_peak_6805	813	.	21.015	84.2014	81.3059	826
chr11	78260983	78263428	GSE148515_Galang_2020_GSM4473030_PC_ATAC_seq_rep4_ATACseq_SRR11539114_peak_6806	1461	.	32.0479	149.522	146.147	763
chr11	78300973	78302176	GSE148515_Galang_2020_GSM4473030_PC_ATAC_seq_rep4_ATACseq_SRR11539114_peak_6807	798	.	20.7523	82.7464	79.8617	579
chr11	78322910	78323691	GSE148515_Galang_2020_GSM4473030_PC_ATAC_seq_rep4_ATACseq_SRR11539114_peak_6808	139	.	6.82988	16.1236	13.9117	158
chr11	78327732	78329285	GSE148515_Galang_2020_GSM4473030_PC_ATAC_seq_rep4_ATACseq_SRR11539114_peak_6809	798	.	20.7523	82.7464	79.8617	732
chr11	78342575	78346040	GSE148515_Galang_2020_GSM4473030_PC_ATAC_seq_rep4_ATACseq_SRR11539114_peak_6810	394	.	12.8717	42.0156	39.4663	989
chr11	78347153	78347784	GSE148515_Galang_2020_GSM4473030_PC_ATAC_seq_rep4_ATACseq_SRR11539114_peak_6811	76	.	4.99107	9.72291	7.66589	367
chr11	78360185	78360737	GSE148515_Galang_2020_GSM4473030_PC_ATAC_seq_rep4_ATACseq_SRR11539114_peak_6812	93	.	5.51644	11.456	9.3499	456
chr11	78465304	78466696	GSE148515_Galang_2020_GSM4473030_PC_ATAC_seq_rep4_ATACseq_SRR11539114_peak_6813	322	.	11.2956	34.6984	32.2238	453
chr11	78496932	78497870	GSE148515_Galang_2020_GSM4473030_PC_ATAC_seq_rep4_ATACseq_SRR11539114_peak_6814	68	.	4.72838	8.88871	6.85845	460
chr11	78511829	78513186	GSE148515_Galang_2020_GSM4473030_PC_ATAC_seq_rep4_ATACseq_SRR11539114_peak_6815	827	.	21.2777	85.6619	82.7554	404
chr11	78535252	78537251	GSE148515_Galang_2020_GSM4473030_PC_ATAC_seq_rep4_ATACseq_SRR11539114_peak_6816	1445	.	31.7852	147.883	144.522	1016
chr11	78549593	78551280	GSE148515_Galang_2020_GSM4473030_PC_ATAC_seq_rep4_ATACseq_SRR11539114_peak_6817	1127	.	26.5315	115.912	112.784	1141
chr11	78696652	78698653	GSE148515_Galang_2020_GSM4473030_PC_ATAC_seq_rep4_ATACseq_SRR11539114_peak_6818	1930	.	39.4031	196.736	193	905
chr11	78751317	78751941	GSE148515_Galang_2020_GSM4473030_PC_ATAC_seq_rep4_ATACseq_SRR11539114_peak_6819	120	.	6.3045	14.2031	12.031	374
chr11	78803523	78804475	GSE148515_Galang_2020_GSM4473030_PC_ATAC_seq_rep4_ATACseq_SRR11539114_peak_6820	178	.	7.88063	20.1552	17.8711	256
chr11	78805405	78805942	GSE148515_Galang_2020_GSM4473030_PC_ATAC_seq_rep4_ATACseq_SRR11539114_peak_6821	38	.	3.67763	5.7958	3.89045	468
chr11	78825944	78827366	GSE148515_Galang_2020_GSM4473030_PC_ATAC_seq_rep4_ATACseq_SRR11539114_peak_6822	900	.	22.5911	93.0428	90.0814	669
chr11	78829014	78830630	GSE148515_Galang_2020_GSM4473030_PC_ATAC_seq_rep4_ATACseq_SRR11539114_peak_6823	253	.	9.71944	27.7406	25.3481	614
chr11	78832943	78833293	GSE148515_Galang_2020_GSM4473030_PC_ATAC_seq_rep4_ATACseq_SRR11539114_peak_6824	53	.	4.203	7.29074	5.31867	216
chr11	78837875	78838228	GSE148515_Galang_2020_GSM4473030_PC_ATAC_seq_rep4_ATACseq_SRR11539114_peak_6825	25	.	3.15225	4.41731	2.59104	151
chr11	78923189	78923839	GSE148515_Galang_2020_GSM4473030_PC_ATAC_seq_rep4_ATACseq_SRR11539114_peak_6826	38	.	3.67763	5.7958	3.89045	75
chr11	79019069	79020132	GSE148515_Galang_2020_GSM4473030_PC_ATAC_seq_rep4_ATACseq_SRR11539114_peak_6827	111	.	6.04182	13.2689	11.1179	386
chr11	79030413	79031385	GSE148515_Galang_2020_GSM4473030_PC_ATAC_seq_rep4_ATACseq_SRR11539114_peak_6828	93	.	5.51644	11.456	9.3499	440
chr11	79039323	79039648	GSE148515_Galang_2020_GSM4473030_PC_ATAC_seq_rep4_ATACseq_SRR11539114_peak_6829	32	.	3.41494	5.09103	3.22341	276
chr11	79059679	79060199	GSE148515_Galang_2020_GSM4473030_PC_ATAC_seq_rep4_ATACseq_SRR11539114_peak_6830	25	.	3.15225	4.41731	2.59104	377
chr11	79080206	79080725	GSE148515_Galang_2020_GSM4473030_PC_ATAC_seq_rep4_ATACseq_SRR11539114_peak_6831	45	.	3.94031	6.52963	4.58968	48
chr11	79083306	79083761	GSE148515_Galang_2020_GSM4473030_PC_ATAC_seq_rep4_ATACseq_SRR11539114_peak_6832	32	.	3.41494	5.09103	3.22341	54
chr11	79092634	79093448	GSE148515_Galang_2020_GSM4473030_PC_ATAC_seq_rep4_ATACseq_SRR11539114_peak_6833	76	.	4.99107	9.72291	7.66589	247
chr11	79094414	79095668	GSE148515_Galang_2020_GSM4473030_PC_ATAC_seq_rep4_ATACseq_SRR11539114_peak_6834	148	.	7.09257	17.1085	14.8777	744
chr11	79112461	79113244	GSE148515_Galang_2020_GSM4473030_PC_ATAC_seq_rep4_ATACseq_SRR11539114_peak_6835	53	.	4.203	7.29074	5.31867	597
chr11	79131942	79132465	GSE148515_Galang_2020_GSM4473030_PC_ATAC_seq_rep4_ATACseq_SRR11539114_peak_6836	60	.	4.46569	8.07757	6.0755	262
chr11	79141321	79142144	GSE148515_Galang_2020_GSM4473030_PC_ATAC_seq_rep4_ATACseq_SRR11539114_peak_6837	188	.	8.14332	21.1997	18.8989	145
chr11	79145448	79147184	GSE148515_Galang_2020_GSM4473030_PC_ATAC_seq_rep4_ATACseq_SRR11539114_peak_6838	741	.	19.7016	76.9814	74.1408	1033
chr11	79188455	79188757	GSE148515_Galang_2020_GSM4473030_PC_ATAC_seq_rep4_ATACseq_SRR11539114_peak_6839	32	.	3.41494	5.09103	3.22341	162
chr11	79196841	79197236	GSE148515_Galang_2020_GSM4473030_PC_ATAC_seq_rep4_ATACseq_SRR11539114_peak_6840	25	.	3.15225	4.41731	2.59104	335
chr11	79214044	79214975	GSE148515_Galang_2020_GSM4473030_PC_ATAC_seq_rep4_ATACseq_SRR11539114_peak_6841	298	.	10.7702	32.3367	29.8885	121
chr11	79224077	79225567	GSE148515_Galang_2020_GSM4473030_PC_ATAC_seq_rep4_ATACseq_SRR11539114_peak_6842	275	.	10.2448	30.0168	27.5959	642
chr11	79237576	79238675	GSE148515_Galang_2020_GSM4473030_PC_ATAC_seq_rep4_ATACseq_SRR11539114_peak_6843	253	.	9.71944	27.7406	25.3481	665
chr11	79252561	79255564	GSE148515_Galang_2020_GSM4473030_PC_ATAC_seq_rep4_ATACseq_SRR11539114_peak_6844	1221	.	28.1076	125.338	122.141	2069
chr11	79338861	79340773	GSE148515_Galang_2020_GSM4473030_PC_ATAC_seq_rep4_ATACseq_SRR11539114_peak_6845	1428	.	31.5225	146.249	142.899	787
chr11	79533110	79533693	GSE148515_Galang_2020_GSM4473030_PC_ATAC_seq_rep4_ATACseq_SRR11539114_peak_6846	84	.	5.25375	10.579	8.49674	430
chr11	79590976	79591738	GSE148515_Galang_2020_GSM4473030_PC_ATAC_seq_rep4_ATACseq_SRR11539114_peak_6847	188	.	8.14332	21.1997	18.8989	232
chr11	79611037	79611478	GSE148515_Galang_2020_GSM4473030_PC_ATAC_seq_rep4_ATACseq_SRR11539114_peak_6848	32	.	3.41494	5.09103	3.22341	237
chr11	79644604	79645332	GSE148515_Galang_2020_GSM4473030_PC_ATAC_seq_rep4_ATACseq_SRR11539114_peak_6849	60	.	4.46569	8.07757	6.0755	216
chr11	79660317	79661038	GSE148515_Galang_2020_GSM4473030_PC_ATAC_seq_rep4_ATACseq_SRR11539114_peak_6850	188	.	8.14332	21.1997	18.8989	238
chr11	79674851	79675250	GSE148515_Galang_2020_GSM4473030_PC_ATAC_seq_rep4_ATACseq_SRR11539114_peak_6851	32	.	3.41494	5.09103	3.22341	75
chr11	79703347	79705430	GSE148515_Galang_2020_GSM4473030_PC_ATAC_seq_rep4_ATACseq_SRR11539114_peak_6852	1237	.	28.3703	126.923	123.715	1130
chr11	79710307	79712127	GSE148515_Galang_2020_GSM4473030_PC_ATAC_seq_rep4_ATACseq_SRR11539114_peak_6853	755	.	19.9643	78.4142	75.5625	845
chr11	79736894	79737377	GSE148515_Galang_2020_GSM4473030_PC_ATAC_seq_rep4_ATACseq_SRR11539114_peak_6854	25	.	3.15225	4.41731	2.59104	333
chr11	79738667	79739608	GSE148515_Galang_2020_GSM4473030_PC_ATAC_seq_rep4_ATACseq_SRR11539114_peak_6855	60	.	4.46569	8.07757	6.0755	754
chr11	79771428	79771707	GSE148515_Galang_2020_GSM4473030_PC_ATAC_seq_rep4_ATACseq_SRR11539114_peak_6856	68	.	4.72838	8.88871	6.85845	115
chr11	79773974	79774324	GSE148515_Galang_2020_GSM4473030_PC_ATAC_seq_rep4_ATACseq_SRR11539114_peak_6857	32	.	3.41494	5.09103	3.22341	77
chr11	79777309	79779298	GSE148515_Galang_2020_GSM4473030_PC_ATAC_seq_rep4_ATACseq_SRR11539114_peak_6858	1005	.	24.43	103.585	100.546	1215
chr11	79787993	79788281	GSE148515_Galang_2020_GSM4473030_PC_ATAC_seq_rep4_ATACseq_SRR11539114_peak_6859	32	.	3.41494	5.09103	3.22341	165
chr11	79792254	79793674	GSE148515_Galang_2020_GSM4473030_PC_ATAC_seq_rep4_ATACseq_SRR11539114_peak_6860	111	.	6.04182	13.2689	11.1179	663
chr11	79823725	79824087	GSE148515_Galang_2020_GSM4473030_PC_ATAC_seq_rep4_ATACseq_SRR11539114_peak_6861	68	.	4.72838	8.88871	6.85845	129
chr11	79837186	79837825	GSE148515_Galang_2020_GSM4473030_PC_ATAC_seq_rep4_ATACseq_SRR11539114_peak_6862	45	.	3.94031	6.52963	4.58968	332
chr11	79961859	79963234	GSE148515_Galang_2020_GSM4473030_PC_ATAC_seq_rep4_ATACseq_SRR11539114_peak_6864	407	.	13.1344	43.2669	40.7057	522
chr11	79992271	79994073	GSE148515_Galang_2020_GSM4473030_PC_ATAC_seq_rep4_ATACseq_SRR11539114_peak_6865	1692	.	35.7255	172.817	169.265	818
chr11	80046898	80047581	GSE148515_Galang_2020_GSM4473030_PC_ATAC_seq_rep4_ATACseq_SRR11539114_peak_6866	178	.	7.88063	20.1552	17.8711	175
chr11	80049008	80051266	GSE148515_Galang_2020_GSM4473030_PC_ATAC_seq_rep4_ATACseq_SRR11539114_peak_6867	298	.	10.7702	32.3367	29.8885	1270
chr11	80079805	80081956	GSE148515_Galang_2020_GSM4473030_PC_ATAC_seq_rep4_ATACseq_SRR11539114_peak_6868	1284	.	29.1583	131.703	128.46	1194
chr11	80089130	80089814	GSE148515_Galang_2020_GSM4473030_PC_ATAC_seq_rep4_ATACseq_SRR11539114_peak_6869	178	.	7.88063	20.1552	17.8711	402
chr11	80141751	80142359	GSE148515_Galang_2020_GSM4473030_PC_ATAC_seq_rep4_ATACseq_SRR11539114_peak_6870	84	.	5.25375	10.579	8.49674	293
chr11	80153868	80154660	GSE148515_Galang_2020_GSM4473030_PC_ATAC_seq_rep4_ATACseq_SRR11539114_peak_6871	129	.	6.56719	15.155	12.9626	385
chr11	80177327	80177748	GSE148515_Galang_2020_GSM4473030_PC_ATAC_seq_rep4_ATACseq_SRR11539114_peak_6872	60	.	4.46569	8.07757	6.0755	338
chr11	80183360	80184435	GSE148515_Galang_2020_GSM4473030_PC_ATAC_seq_rep4_ATACseq_SRR11539114_peak_6873	220	.	8.93138	24.4137	22.0656	479
chr11	80208477	80210120	GSE148515_Galang_2020_GSM4473030_PC_ATAC_seq_rep4_ATACseq_SRR11539114_peak_6874	1174	.	27.3195	120.606	117.444	771
chr11	80283942	80285281	GSE148515_Galang_2020_GSM4473030_PC_ATAC_seq_rep4_ATACseq_SRR11539114_peak_6875	158	.	7.35525	18.1091	15.86	941
chr11	80286550	80287384	GSE148515_Galang_2020_GSM4473030_PC_ATAC_seq_rep4_ATACseq_SRR11539114_peak_6876	53	.	4.203	7.29074	5.31867	274
chr11	80289811	80290440	GSE148515_Galang_2020_GSM4473030_PC_ATAC_seq_rep4_ATACseq_SRR11539114_peak_6877	60	.	4.46569	8.07757	6.0755	260
chr11	80295262	80296332	GSE148515_Galang_2020_GSM4473030_PC_ATAC_seq_rep4_ATACseq_SRR11539114_peak_6878	68	.	4.72838	8.88871	6.85845	567
chr11	80299666	80302897	GSE148515_Galang_2020_GSM4473030_PC_ATAC_seq_rep4_ATACseq_SRR11539114_peak_6879	562	.	16.2866	58.908	56.2097	1220
chr11	80336421	80336886	GSE148515_Galang_2020_GSM4473030_PC_ATAC_seq_rep4_ATACseq_SRR11539114_peak_6880	45	.	3.94031	6.52963	4.58968	246
chr11	80377630	80378402	GSE148515_Galang_2020_GSM4473030_PC_ATAC_seq_rep4_ATACseq_SRR11539114_peak_6881	120	.	6.3045	14.2031	12.031	442
chr11	80382613	80384927	GSE148515_Galang_2020_GSM4473030_PC_ATAC_seq_rep4_ATACseq_SRR11539114_peak_6882	769	.	20.2269	79.8527	76.99	619
chr11	80385213	80385585	GSE148515_Galang_2020_GSM4473030_PC_ATAC_seq_rep4_ATACseq_SRR11539114_peak_6883	32	.	3.41494	5.09103	3.22341	151
chr11	80428249	80430102	GSE148515_Galang_2020_GSM4473030_PC_ATAC_seq_rep4_ATACseq_SRR11539114_peak_6884	1066	.	25.4807	109.713	106.63	400
chr11	80475802	80478409	GSE148515_Galang_2020_GSM4473030_PC_ATAC_seq_rep4_ATACseq_SRR11539114_peak_6885	2050	.	41.242	208.911	205.075	1101
chr11	80490938	80491298	GSE148515_Galang_2020_GSM4473030_PC_ATAC_seq_rep4_ATACseq_SRR11539114_peak_6886	25	.	3.15225	4.41731	2.59104	21
chr11	80496774	80498398	GSE148515_Galang_2020_GSM4473030_PC_ATAC_seq_rep4_ATACseq_SRR11539114_peak_6887	60	.	4.46569	8.07757	6.0755	863
chr11	80498841	80499631	GSE148515_Galang_2020_GSM4473030_PC_ATAC_seq_rep4_ATACseq_SRR11539114_peak_6888	45	.	3.94031	6.52963	4.58968	411
chr11	80508681	80509357	GSE148515_Galang_2020_GSM4473030_PC_ATAC_seq_rep4_ATACseq_SRR11539114_peak_6889	253	.	9.71944	27.7406	25.3481	419
chr11	80518570	80519605	GSE148515_Galang_2020_GSM4473030_PC_ATAC_seq_rep4_ATACseq_SRR11539114_peak_6890	45	.	3.94031	6.52963	4.58968	788
chr11	80523016	80523325	GSE148515_Galang_2020_GSM4473030_PC_ATAC_seq_rep4_ATACseq_SRR11539114_peak_6891	25	.	3.15225	4.41731	2.59104	82
chr11	80565556	80566457	GSE148515_Galang_2020_GSM4473030_PC_ATAC_seq_rep4_ATACseq_SRR11539114_peak_6892	45	.	3.94031	6.52963	4.58968	222
chr11	80601783	80602071	GSE148515_Galang_2020_GSM4473030_PC_ATAC_seq_rep4_ATACseq_SRR11539114_peak_6893	32	.	3.41494	5.09103	3.22341	65
chr11	80670014	80670698	GSE148515_Galang_2020_GSM4473030_PC_ATAC_seq_rep4_ATACseq_SRR11539114_peak_6894	120	.	6.3045	14.2031	12.031	629
chr11	80766703	80767387	GSE148515_Galang_2020_GSM4473030_PC_ATAC_seq_rep4_ATACseq_SRR11539114_peak_6895	32	.	3.41494	5.09103	3.22341	231
chr11	80778428	80780620	GSE148515_Galang_2020_GSM4473030_PC_ATAC_seq_rep4_ATACseq_SRR11539114_peak_6896	1380	.	30.7345	141.367	138.053	1692
chr11	80809573	80810884	GSE148515_Galang_2020_GSM4473030_PC_ATAC_seq_rep4_ATACseq_SRR11539114_peak_6897	483	.	14.7105	50.9491	48.3185	741
chr11	80817563	80819698	GSE148515_Galang_2020_GSM4473030_PC_ATAC_seq_rep4_ATACseq_SRR11539114_peak_6898	1284	.	29.1583	131.703	128.46	797
chr11	80872605	80873041	GSE148515_Galang_2020_GSM4473030_PC_ATAC_seq_rep4_ATACseq_SRR11539114_peak_6899	120	.	6.3045	14.2031	12.031	232
chr11	81152224	81153704	GSE148515_Galang_2020_GSM4473030_PC_ATAC_seq_rep4_ATACseq_SRR11539114_peak_6900	129	.	6.56719	15.155	12.9626	387
chr11	81587987	81588929	GSE148515_Galang_2020_GSM4473030_PC_ATAC_seq_rep4_ATACseq_SRR11539114_peak_6901	168	.	7.61794	19.1249	16.858	311
chr11	82174219	82175078	GSE148515_Galang_2020_GSM4473030_PC_ATAC_seq_rep4_ATACseq_SRR11539114_peak_6902	84	.	5.25375	10.579	8.49674	701
chr11	82177412	82178240	GSE148515_Galang_2020_GSM4473030_PC_ATAC_seq_rep4_ATACseq_SRR11539114_peak_6903	38	.	3.67763	5.7958	3.89045	513
chr11	82387276	82389743	GSE148515_Galang_2020_GSM4473030_PC_ATAC_seq_rep4_ATACseq_SRR11539114_peak_6904	68	.	4.72838	8.88871	6.85845	305
chr11	82613398	82613764	GSE148515_Galang_2020_GSM4473030_PC_ATAC_seq_rep4_ATACseq_SRR11539114_peak_6905	25	.	3.15225	4.41731	2.59104	266
chr11	82763781	82765159	GSE148515_Galang_2020_GSM4473030_PC_ATAC_seq_rep4_ATACseq_SRR11539114_peak_6906	575	.	16.5493	60.2594	57.5502	506
chr11	82780494	82782403	GSE148515_Galang_2020_GSM4473030_PC_ATAC_seq_rep4_ATACseq_SRR11539114_peak_6907	1174	.	27.3195	120.606	117.444	861
chr11	82845645	82845931	GSE148515_Galang_2020_GSM4473030_PC_ATAC_seq_rep4_ATACseq_SRR11539114_peak_6908	38	.	3.67763	5.7958	3.89045	204
chr11	82870218	82871701	GSE148515_Galang_2020_GSM4473030_PC_ATAC_seq_rep4_ATACseq_SRR11539114_peak_6909	535	.	15.7613	56.226	53.5502	1042
chr11	82889628	82890800	GSE148515_Galang_2020_GSM4473030_PC_ATAC_seq_rep4_ATACseq_SRR11539114_peak_6910	602	.	17.0747	62.9827	60.2515	949
chr11	82907601	82908861	GSE148515_Galang_2020_GSM4473030_PC_ATAC_seq_rep4_ATACseq_SRR11539114_peak_6911	575	.	16.5493	60.2594	57.5502	732
chr11	82910105	82912753	GSE148515_Galang_2020_GSM4473030_PC_ATAC_seq_rep4_ATACseq_SRR11539114_peak_6912	1445	.	31.7852	147.883	144.522	1052
chr11	82913447	82915485	GSE148515_Galang_2020_GSM4473030_PC_ATAC_seq_rep4_ATACseq_SRR11539114_peak_6913	178	.	7.88063	20.1552	17.8711	1675
chr11	82924006	82924823	GSE148515_Galang_2020_GSM4473030_PC_ATAC_seq_rep4_ATACseq_SRR11539114_peak_6914	68	.	4.72838	8.88871	6.85845	311
chr11	82925188	82926684	GSE148515_Galang_2020_GSM4473030_PC_ATAC_seq_rep4_ATACseq_SRR11539114_peak_6915	93	.	5.51644	11.456	9.3499	389
chr11	82928746	82930047	GSE148515_Galang_2020_GSM4473030_PC_ATAC_seq_rep4_ATACseq_SRR11539114_peak_6916	84	.	5.25375	10.579	8.49674	396
chr11	82945538	82946403	GSE148515_Galang_2020_GSM4473030_PC_ATAC_seq_rep4_ATACseq_SRR11539114_peak_6917	19	.	2.88956	3.77693	1.99624	59
chr11	82951416	82951721	GSE148515_Galang_2020_GSM4473030_PC_ATAC_seq_rep4_ATACseq_SRR11539114_peak_6918	32	.	3.41494	5.09103	3.22341	165
chr11	82952000	82952403	GSE148515_Galang_2020_GSM4473030_PC_ATAC_seq_rep4_ATACseq_SRR11539114_peak_6919	102	.	5.77913	12.3529	10.224	103
chr11	82990926	82992037	GSE148515_Galang_2020_GSM4473030_PC_ATAC_seq_rep4_ATACseq_SRR11539114_peak_6920	139	.	6.82988	16.1236	13.9117	614
chr11	83270852	83272463	GSE148515_Galang_2020_GSM4473030_PC_ATAC_seq_rep4_ATACseq_SRR11539114_peak_6922	334	.	11.5583	35.8943	33.4067	464
chr11	83290951	83292316	GSE148515_Galang_2020_GSM4473030_PC_ATAC_seq_rep4_ATACseq_SRR11539114_peak_6923	496	.	14.9732	52.2571	49.6151	681
chr11	83297953	83299470	GSE148515_Galang_2020_GSM4473030_PC_ATAC_seq_rep4_ATACseq_SRR11539114_peak_6924	419	.	13.3971	44.5267	41.9538	1053
chr11	83301989	83303513	GSE148515_Galang_2020_GSM4473030_PC_ATAC_seq_rep4_ATACseq_SRR11539114_peak_6925	713	.	19.1762	74.133	71.3142	785
chr11	83393011	83393854	GSE148515_Galang_2020_GSM4473030_PC_ATAC_seq_rep4_ATACseq_SRR11539114_peak_6926	102	.	5.77913	12.3529	10.224	332
chr11	83409135	83410344	GSE148515_Galang_2020_GSM4473030_PC_ATAC_seq_rep4_ATACseq_SRR11539114_peak_6927	199	.	8.406	22.2579	19.941	597
chr11	83421277	83421737	GSE148515_Galang_2020_GSM4473030_PC_ATAC_seq_rep4_ATACseq_SRR11539114_peak_6928	60	.	4.46569	8.07757	6.0755	182
chr11	83424361	83425094	GSE148515_Galang_2020_GSM4473030_PC_ATAC_seq_rep4_ATACseq_SRR11539114_peak_6929	60	.	4.46569	8.07757	6.0755	555
chr11	83440090	83441652	GSE148515_Galang_2020_GSM4473030_PC_ATAC_seq_rep4_ATACseq_SRR11539114_peak_6930	575	.	16.5493	60.2594	57.5502	383
chr11	83442695	83443634	GSE148515_Galang_2020_GSM4473030_PC_ATAC_seq_rep4_ATACseq_SRR11539114_peak_6931	111	.	6.04182	13.2689	11.1179	450
chr11	83448511	83448994	GSE148515_Galang_2020_GSM4473030_PC_ATAC_seq_rep4_ATACseq_SRR11539114_peak_6932	68	.	4.72838	8.88871	6.85845	442
chr11	83462443	83463571	GSE148515_Galang_2020_GSM4473030_PC_ATAC_seq_rep4_ATACseq_SRR11539114_peak_6933	253	.	9.71944	27.7406	25.3481	567
chr11	83466035	83468365	GSE148515_Galang_2020_GSM4473030_PC_ATAC_seq_rep4_ATACseq_SRR11539114_peak_6934	483	.	14.7105	50.9491	48.3185	1522
chr11	83472061	83474110	GSE148515_Galang_2020_GSM4473030_PC_ATAC_seq_rep4_ATACseq_SRR11539114_peak_6935	2050	.	41.242	208.911	205.075	929
chr11	83556592	83557355	GSE148515_Galang_2020_GSM4473030_PC_ATAC_seq_rep4_ATACseq_SRR11539114_peak_6936	25	.	3.15225	4.41731	2.59104	43
chr11	83636906	83637331	GSE148515_Galang_2020_GSM4473030_PC_ATAC_seq_rep4_ATACseq_SRR11539114_peak_6937	45	.	3.94031	6.52963	4.58968	259
chr11	83753509	83754456	GSE148515_Galang_2020_GSM4473030_PC_ATAC_seq_rep4_ATACseq_SRR11539114_peak_6938	209	.	8.66869	23.3293	20.9967	270
chr11	83815717	83816140	GSE148515_Galang_2020_GSM4473030_PC_ATAC_seq_rep4_ATACseq_SRR11539114_peak_6939	45	.	3.94031	6.52963	4.58968	155
chr11	83851142	83852906	GSE148515_Galang_2020_GSM4473030_PC_ATAC_seq_rep4_ATACseq_SRR11539114_peak_6940	45	.	3.94031	6.52963	4.58968	1286
chr11	83941946	83942497	GSE148515_Galang_2020_GSM4473030_PC_ATAC_seq_rep4_ATACseq_SRR11539114_peak_6941	111	.	6.04182	13.2689	11.1179	204
chr11	83963894	83964893	GSE148515_Galang_2020_GSM4473030_PC_ATAC_seq_rep4_ATACseq_SRR11539114_peak_6942	588	.	16.812	61.6177	58.8974	509
chr11	84028077	84029337	GSE148515_Galang_2020_GSM4473030_PC_ATAC_seq_rep4_ATACseq_SRR11539114_peak_6943	394	.	12.8717	42.0156	39.4663	460
chr11	84031754	84032448	GSE148515_Galang_2020_GSM4473030_PC_ATAC_seq_rep4_ATACseq_SRR11539114_peak_6944	38	.	3.67763	5.7958	3.89045	298
chr11	84062879	84063452	GSE148515_Galang_2020_GSM4473030_PC_ATAC_seq_rep4_ATACseq_SRR11539114_peak_6945	38	.	3.67763	5.7958	3.89045	166
chr11	84067048	84068973	GSE148515_Galang_2020_GSM4473030_PC_ATAC_seq_rep4_ATACseq_SRR11539114_peak_6946	231	.	9.19407	25.5106	23.1475	1267
chr11	84079079	84079441	GSE148515_Galang_2020_GSM4473030_PC_ATAC_seq_rep4_ATACseq_SRR11539114_peak_6947	14	.	2.62688	3.17248	1.44337	235
chr11	84079860	84080538	GSE148515_Galang_2020_GSM4473030_PC_ATAC_seq_rep4_ATACseq_SRR11539114_peak_6948	102	.	5.77913	12.3529	10.224	264
chr11	84128782	84130238	GSE148515_Galang_2020_GSM4473030_PC_ATAC_seq_rep4_ATACseq_SRR11539114_peak_6949	713	.	19.1762	74.133	71.3142	741
chr11	84178888	84180890	GSE148515_Galang_2020_GSM4473030_PC_ATAC_seq_rep4_ATACseq_SRR11539114_peak_6950	2313	.	45.1823	235.449	231.392	803
chr11	84285986	84286449	GSE148515_Galang_2020_GSM4473030_PC_ATAC_seq_rep4_ATACseq_SRR11539114_peak_6951	38	.	3.67763	5.7958	3.89045	290
chr11	84290673	84291012	GSE148515_Galang_2020_GSM4473030_PC_ATAC_seq_rep4_ATACseq_SRR11539114_peak_6952	19	.	2.88956	3.77693	1.99624	6
chr11	84344744	84345220	GSE148515_Galang_2020_GSM4473030_PC_ATAC_seq_rep4_ATACseq_SRR11539114_peak_6953	32	.	3.41494	5.09103	3.22341	208
chr11	84512744	84514060	GSE148515_Galang_2020_GSM4473030_PC_ATAC_seq_rep4_ATACseq_SRR11539114_peak_6954	990	.	24.1673	102.065	99.0371	843
chr11	84522830	84523225	GSE148515_Galang_2020_GSM4473030_PC_ATAC_seq_rep4_ATACseq_SRR11539114_peak_6955	25	.	3.15225	4.41731	2.59104	39
chr11	84524751	84526057	GSE148515_Galang_2020_GSM4473030_PC_ATAC_seq_rep4_ATACseq_SRR11539114_peak_6956	60	.	4.46569	8.07757	6.0755	610
chr11	84529284	84530259	GSE148515_Galang_2020_GSM4473030_PC_ATAC_seq_rep4_ATACseq_SRR11539114_peak_6957	53	.	4.203	7.29074	5.31867	409
chr11	84642331	84643322	GSE148515_Galang_2020_GSM4473030_PC_ATAC_seq_rep4_ATACseq_SRR11539114_peak_6958	111	.	6.04182	13.2689	11.1179	254
chr11	84759479	84759989	GSE148515_Galang_2020_GSM4473030_PC_ATAC_seq_rep4_ATACseq_SRR11539114_peak_6959	45	.	3.94031	6.52963	4.58968	225
chr11	84760743	84761443	GSE148515_Galang_2020_GSM4473030_PC_ATAC_seq_rep4_ATACseq_SRR11539114_peak_6960	93	.	5.51644	11.456	9.3499	284
chr11	84764501	84765510	GSE148515_Galang_2020_GSM4473030_PC_ATAC_seq_rep4_ATACseq_SRR11539114_peak_6961	158	.	7.35525	18.1091	15.86	438
chr11	84817318	84821931	GSE148515_Galang_2020_GSM4473030_PC_ATAC_seq_rep4_ATACseq_SRR11539114_peak_6962	1035	.	24.9553	106.64	103.579	2146
chr11	84822420	84824689	GSE148515_Galang_2020_GSM4473030_PC_ATAC_seq_rep4_ATACseq_SRR11539114_peak_6963	1174	.	27.3195	120.606	117.444	1270
chr11	84825093	84830047	GSE148515_Galang_2020_GSM4473030_PC_ATAC_seq_rep4_ATACseq_SRR11539114_peak_6964	1035	.	24.9553	106.64	103.579	3949
chr11	84869033	84871811	GSE148515_Galang_2020_GSM4473030_PC_ATAC_seq_rep4_ATACseq_SRR11539114_peak_6965	2243	.	44.1315	228.315	224.317	1627
chr11	84879478	84881147	GSE148515_Galang_2020_GSM4473030_PC_ATAC_seq_rep4_ATACseq_SRR11539114_peak_6966	1005	.	24.43	103.585	100.546	829
chr11	84915506	84917005	GSE148515_Galang_2020_GSM4473030_PC_ATAC_seq_rep4_ATACseq_SRR11539114_peak_6967	264	.	9.98213	28.8731	26.4663	812
chr11	84918550	84919517	GSE148515_Galang_2020_GSM4473030_PC_ATAC_seq_rep4_ATACseq_SRR11539114_peak_6968	60	.	4.46569	8.07757	6.0755	115
chr11	85138483	85140915	GSE148515_Galang_2020_GSM4473030_PC_ATAC_seq_rep4_ATACseq_SRR11539114_peak_6969	2367	.	45.9703	240.826	236.725	1679
chr11	85170182	85171017	GSE148515_Galang_2020_GSM4473030_PC_ATAC_seq_rep4_ATACseq_SRR11539114_peak_6970	68	.	4.72838	8.88871	6.85845	190
chr11	85182940	85183557	GSE148515_Galang_2020_GSM4473030_PC_ATAC_seq_rep4_ATACseq_SRR11539114_peak_6971	93	.	5.51644	11.456	9.3499	276
chr11	85233502	85235886	GSE148515_Galang_2020_GSM4473030_PC_ATAC_seq_rep4_ATACseq_SRR11539114_peak_6972	1461	.	32.0479	149.522	146.147	1486
chr11	85309965	85313270	GSE148515_Galang_2020_GSM4473030_PC_ATAC_seq_rep4_ATACseq_SRR11539114_peak_6973	2033	.	40.9793	207.163	203.342	1331
chr11	85352018	85353858	GSE148515_Galang_2020_GSM4473030_PC_ATAC_seq_rep4_ATACseq_SRR11539114_peak_6974	1930	.	39.4031	196.736	193	967
chr11	85384087	85384366	GSE148515_Galang_2020_GSM4473030_PC_ATAC_seq_rep4_ATACseq_SRR11539114_peak_6975	53	.	4.203	7.29074	5.31867	99
chr11	85474425	85474886	GSE148515_Galang_2020_GSM4473030_PC_ATAC_seq_rep4_ATACseq_SRR11539114_peak_6976	45	.	3.94031	6.52963	4.58968	88
chr11	85492007	85493019	GSE148515_Galang_2020_GSM4473030_PC_ATAC_seq_rep4_ATACseq_SRR11539114_peak_6977	120	.	6.3045	14.2031	12.031	331
chr11	85524383	85525672	GSE148515_Galang_2020_GSM4473030_PC_ATAC_seq_rep4_ATACseq_SRR11539114_peak_6978	199	.	8.406	22.2579	19.941	867
chr11	85719825	85720562	GSE148515_Galang_2020_GSM4473030_PC_ATAC_seq_rep4_ATACseq_SRR11539114_peak_6979	68	.	4.72838	8.88871	6.85845	314
chr11	85760705	85761342	GSE148515_Galang_2020_GSM4473030_PC_ATAC_seq_rep4_ATACseq_SRR11539114_peak_6980	45	.	3.94031	6.52963	4.58968	129
chr11	85798953	85801614	GSE148515_Galang_2020_GSM4473030_PC_ATAC_seq_rep4_ATACseq_SRR11539114_peak_6981	915	.	22.8538	94.5343	91.5617	1059
chr11	85803549	85804076	GSE148515_Galang_2020_GSM4473030_PC_ATAC_seq_rep4_ATACseq_SRR11539114_peak_6982	32	.	3.41494	5.09103	3.22341	67
chr11	85817670	85818830	GSE148515_Galang_2020_GSM4473030_PC_ATAC_seq_rep4_ATACseq_SRR11539114_peak_6983	148	.	7.09257	17.1085	14.8777	855
chr11	85822969	85823472	GSE148515_Galang_2020_GSM4473030_PC_ATAC_seq_rep4_ATACseq_SRR11539114_peak_6984	45	.	3.94031	6.52963	4.58968	435
chr11	85829029	85830441	GSE148515_Galang_2020_GSM4473030_PC_ATAC_seq_rep4_ATACseq_SRR11539114_peak_6985	60	.	4.46569	8.07757	6.0755	768
chr11	85830759	85834634	GSE148515_Galang_2020_GSM4473030_PC_ATAC_seq_rep4_ATACseq_SRR11539114_peak_6986	275	.	10.2448	30.0168	27.5959	2034
chr11	85837546	85838465	GSE148515_Galang_2020_GSM4473030_PC_ATAC_seq_rep4_ATACseq_SRR11539114_peak_6987	84	.	5.25375	10.579	8.49674	363
chr11	85840391	85845605	GSE148515_Galang_2020_GSM4473030_PC_ATAC_seq_rep4_ATACseq_SRR11539114_peak_6988	496	.	14.9732	52.2571	49.6151	3882
chr11	85849025	85849488	GSE148515_Galang_2020_GSM4473030_PC_ATAC_seq_rep4_ATACseq_SRR11539114_peak_6989	102	.	5.77913	12.3529	10.224	214
chr11	85890189	85890568	GSE148515_Galang_2020_GSM4473030_PC_ATAC_seq_rep4_ATACseq_SRR11539114_peak_6990	32	.	3.41494	5.09103	3.22341	183
chr11	85891025	85891322	GSE148515_Galang_2020_GSM4473030_PC_ATAC_seq_rep4_ATACseq_SRR11539114_peak_6991	19	.	2.88956	3.77693	1.99624	113
chr11	86200358	86202390	GSE148515_Galang_2020_GSM4473030_PC_ATAC_seq_rep4_ATACseq_SRR11539114_peak_6992	1494	.	32.5733	152.809	149.41	920
chr11	86256835	86258363	GSE148515_Galang_2020_GSM4473030_PC_ATAC_seq_rep4_ATACseq_SRR11539114_peak_6993	562	.	16.2866	58.908	56.2097	725
chr11	86285452	86286051	GSE148515_Galang_2020_GSM4473030_PC_ATAC_seq_rep4_ATACseq_SRR11539114_peak_6994	111	.	6.04182	13.2689	11.1179	406
chr11	86356068	86358739	GSE148515_Galang_2020_GSM4473030_PC_ATAC_seq_rep4_ATACseq_SRR11539114_peak_6995	1005	.	24.43	103.585	100.546	2243
chr11	86472016	86473790	GSE148515_Galang_2020_GSM4473030_PC_ATAC_seq_rep4_ATACseq_SRR11539114_peak_6996	322	.	11.2956	34.6984	32.2238	918
chr11	86483483	86485994	GSE148515_Galang_2020_GSM4473030_PC_ATAC_seq_rep4_ATACseq_SRR11539114_peak_6997	2190	.	43.3435	222.991	219.037	1047
chr11	86543491	86545781	GSE148515_Galang_2020_GSM4473030_PC_ATAC_seq_rep4_ATACseq_SRR11539114_peak_6998	1930	.	39.4031	196.736	193	1292
chr11	86570495	86571484	GSE148515_Galang_2020_GSM4473030_PC_ATAC_seq_rep4_ATACseq_SRR11539114_peak_6999	32	.	3.41494	5.09103	3.22341	417
chr11	86580703	86581763	GSE148515_Galang_2020_GSM4473030_PC_ATAC_seq_rep4_ATACseq_SRR11539114_peak_7000	38	.	3.67763	5.7958	3.89045	861
chr11	86582476	86583013	GSE148515_Galang_2020_GSM4473030_PC_ATAC_seq_rep4_ATACseq_SRR11539114_peak_7001	45	.	3.94031	6.52963	4.58968	166
chr11	86585501	86588150	GSE148515_Galang_2020_GSM4473030_PC_ATAC_seq_rep4_ATACseq_SRR11539114_peak_7002	602	.	17.0747	62.9827	60.2515	1621
chr11	86646304	86646816	GSE148515_Galang_2020_GSM4473030_PC_ATAC_seq_rep4_ATACseq_SRR11539114_peak_7003	148	.	7.09257	17.1085	14.8777	271
chr11	86652659	86653883	GSE148515_Galang_2020_GSM4473030_PC_ATAC_seq_rep4_ATACseq_SRR11539114_peak_7004	168	.	7.61794	19.1249	16.858	934
chr11	86656868	86657457	GSE148515_Galang_2020_GSM4473030_PC_ATAC_seq_rep4_ATACseq_SRR11539114_peak_7005	53	.	4.203	7.29074	5.31867	169
chr11	86682878	86684528	GSE148515_Galang_2020_GSM4473030_PC_ATAC_seq_rep4_ATACseq_SRR11539114_peak_7006	784	.	20.4896	81.2968	78.4229	920
chr11	86731150	86732076	GSE148515_Galang_2020_GSM4473030_PC_ATAC_seq_rep4_ATACseq_SRR11539114_peak_7007	220	.	8.93138	24.4137	22.0656	444
chr11	86742373	86742957	GSE148515_Galang_2020_GSM4473030_PC_ATAC_seq_rep4_ATACseq_SRR11539114_peak_7008	45	.	3.94031	6.52963	4.58968	503
chr11	86756051	86758902	GSE148515_Galang_2020_GSM4473030_PC_ATAC_seq_rep4_ATACseq_SRR11539114_peak_7009	1964	.	39.9285	200.2	196.436	1788
chr11	86806982	86807980	GSE148515_Galang_2020_GSM4473030_PC_ATAC_seq_rep4_ATACseq_SRR11539114_peak_7010	358	.	12.0836	38.3151	35.8022	565
chr11	86839845	86840775	GSE148515_Galang_2020_GSM4473030_PC_ATAC_seq_rep4_ATACseq_SRR11539114_peak_7011	60	.	4.46569	8.07757	6.0755	249
chr11	86893457	86895889	GSE148515_Galang_2020_GSM4473030_PC_ATAC_seq_rep4_ATACseq_SRR11539114_peak_7012	483	.	14.7105	50.9491	48.3185	1064
chr11	86897629	86897967	GSE148515_Galang_2020_GSM4473030_PC_ATAC_seq_rep4_ATACseq_SRR11539114_peak_7013	19	.	2.88956	3.77693	1.99624	7
chr11	86898304	86899001	GSE148515_Galang_2020_GSM4473030_PC_ATAC_seq_rep4_ATACseq_SRR11539114_peak_7014	60	.	4.46569	8.07757	6.0755	267
chr11	86914436	86914853	GSE148515_Galang_2020_GSM4473030_PC_ATAC_seq_rep4_ATACseq_SRR11539114_peak_7015	68	.	4.72838	8.88871	6.85845	163
chr11	86916433	86917551	GSE148515_Galang_2020_GSM4473030_PC_ATAC_seq_rep4_ATACseq_SRR11539114_peak_7016	370	.	12.3463	39.5396	37.0142	343
chr11	86919438	86921750	GSE148515_Galang_2020_GSM4473030_PC_ATAC_seq_rep4_ATACseq_SRR11539114_peak_7017	671	.	18.3881	69.905	67.1191	1069
chr11	86922236	86923180	GSE148515_Galang_2020_GSM4473030_PC_ATAC_seq_rep4_ATACseq_SRR11539114_peak_7018	102	.	5.77913	12.3529	10.224	740
chr11	86941386	86942260	GSE148515_Galang_2020_GSM4473030_PC_ATAC_seq_rep4_ATACseq_SRR11539114_peak_7019	45	.	3.94031	6.52963	4.58968	717
chr11	86945843	86947085	GSE148515_Galang_2020_GSM4473030_PC_ATAC_seq_rep4_ATACseq_SRR11539114_peak_7020	178	.	7.88063	20.1552	17.8711	798
chr11	86949794	86952272	GSE148515_Galang_2020_GSM4473030_PC_ATAC_seq_rep4_ATACseq_SRR11539114_peak_7021	76	.	4.99107	9.72291	7.66589	1034
chr11	86954362	86954716	GSE148515_Galang_2020_GSM4473030_PC_ATAC_seq_rep4_ATACseq_SRR11539114_peak_7022	19	.	2.88956	3.77693	1.99624	224
chr11	86955739	86960195	GSE148515_Galang_2020_GSM4473030_PC_ATAC_seq_rep4_ATACseq_SRR11539114_peak_7023	358	.	12.0836	38.3151	35.8022	3450
chr11	86960475	86964010	GSE148515_Galang_2020_GSM4473030_PC_ATAC_seq_rep4_ATACseq_SRR11539114_peak_7024	798	.	20.7523	82.7464	79.8617	1605
chr11	86965428	86966277	GSE148515_Galang_2020_GSM4473030_PC_ATAC_seq_rep4_ATACseq_SRR11539114_peak_7025	38	.	3.67763	5.7958	3.89045	266
chr11	86967732	86968114	GSE148515_Galang_2020_GSM4473030_PC_ATAC_seq_rep4_ATACseq_SRR11539114_peak_7026	25	.	3.15225	4.41731	2.59104	54
chr11	86981853	86982256	GSE148515_Galang_2020_GSM4473030_PC_ATAC_seq_rep4_ATACseq_SRR11539114_peak_7027	25	.	3.15225	4.41731	2.59104	135
chr11	86992067	86996095	GSE148515_Galang_2020_GSM4473030_PC_ATAC_seq_rep4_ATACseq_SRR11539114_peak_7028	2260	.	44.3942	230.094	226.082	1636
chr11	87010653	87010984	GSE148515_Galang_2020_GSM4473030_PC_ATAC_seq_rep4_ATACseq_SRR11539114_peak_7029	45	.	3.94031	6.52963	4.58968	85
chr11	87073252	87074884	GSE148515_Galang_2020_GSM4473030_PC_ATAC_seq_rep4_ATACseq_SRR11539114_peak_7030	509	.	15.2359	53.5727	50.9195	835
chr11	87086036	87087291	GSE148515_Galang_2020_GSM4473030_PC_ATAC_seq_rep4_ATACseq_SRR11539114_peak_7031	148	.	7.09257	17.1085	14.8777	714
chr11	87108026	87110111	GSE148515_Galang_2020_GSM4473030_PC_ATAC_seq_rep4_ATACseq_SRR11539114_peak_7032	3060	.	55.9525	310.748	306.082	1098
chr11	87126126	87127842	GSE148515_Galang_2020_GSM4473030_PC_ATAC_seq_rep4_ATACseq_SRR11539114_peak_7033	1316	.	29.6837	134.909	131.642	1006
chr11	87240617	87241320	GSE148515_Galang_2020_GSM4473030_PC_ATAC_seq_rep4_ATACseq_SRR11539114_peak_7034	32	.	3.41494	5.09103	3.22341	628
chr11	87246999	87248157	GSE148515_Galang_2020_GSM4473030_PC_ATAC_seq_rep4_ATACseq_SRR11539114_peak_7035	120	.	6.3045	14.2031	12.031	562
chr11	87296388	87296812	GSE148515_Galang_2020_GSM4473030_PC_ATAC_seq_rep4_ATACseq_SRR11539114_peak_7036	25	.	3.15225	4.41731	2.59104	231
chr11	87298741	87299741	GSE148515_Galang_2020_GSM4473030_PC_ATAC_seq_rep4_ATACseq_SRR11539114_peak_7037	60	.	4.46569	8.07757	6.0755	508
chr11	87309116	87310655	GSE148515_Galang_2020_GSM4473030_PC_ATAC_seq_rep4_ATACseq_SRR11539114_peak_7038	322	.	11.2956	34.6984	32.2238	588
chr11	87358000	87359669	GSE148515_Galang_2020_GSM4473030_PC_ATAC_seq_rep4_ATACseq_SRR11539114_peak_7039	616	.	17.3374	64.3543	61.6122	949
chr11	87403733	87405098	GSE148515_Galang_2020_GSM4473030_PC_ATAC_seq_rep4_ATACseq_SRR11539114_peak_7040	444	.	13.9224	47.0715	44.4752	855
chr11	87421879	87423850	GSE148515_Galang_2020_GSM4473030_PC_ATAC_seq_rep4_ATACseq_SRR11539114_peak_7041	930	.	23.1165	96.0307	93.0472	758
chr11	87425873	87427412	GSE148515_Galang_2020_GSM4473030_PC_ATAC_seq_rep4_ATACseq_SRR11539114_peak_7042	562	.	16.2866	58.908	56.2097	824
chr11	87427992	87428367	GSE148515_Galang_2020_GSM4473030_PC_ATAC_seq_rep4_ATACseq_SRR11539114_peak_7043	25	.	3.15225	4.41731	2.59104	263
chr11	87442188	87444420	GSE148515_Galang_2020_GSM4473030_PC_ATAC_seq_rep4_ATACseq_SRR11539114_peak_7044	575	.	16.5493	60.2594	57.5502	1273
chr11	87447580	87449552	GSE148515_Galang_2020_GSM4473030_PC_ATAC_seq_rep4_ATACseq_SRR11539114_peak_7045	322	.	11.2956	34.6984	32.2238	1272
chr11	87461296	87463067	GSE148515_Galang_2020_GSM4473030_PC_ATAC_seq_rep4_ATACseq_SRR11539114_peak_7046	242	.	9.45675	26.6197	24.2417	1257
chr11	87470031	87472085	GSE148515_Galang_2020_GSM4473030_PC_ATAC_seq_rep4_ATACseq_SRR11539114_peak_7047	345	.	11.8209	37.0999	34.5995	1023
chr11	87578071	87579930	GSE148515_Galang_2020_GSM4473030_PC_ATAC_seq_rep4_ATACseq_SRR11539114_peak_7048	419	.	13.3971	44.5267	41.9538	435
chr11	87590458	87593112	GSE148515_Galang_2020_GSM4473030_PC_ATAC_seq_rep4_ATACseq_SRR11539114_peak_7049	2801	.	52.2748	284.615	280.151	1598
chr11	87594774	87596448	GSE148515_Galang_2020_GSM4473030_PC_ATAC_seq_rep4_ATACseq_SRR11539114_peak_7050	509	.	15.2359	53.5727	50.9195	893
chr11	87662463	87663121	GSE148515_Galang_2020_GSM4473030_PC_ATAC_seq_rep4_ATACseq_SRR11539114_peak_7051	129	.	6.56719	15.155	12.9626	171
chr11	87710031	87710400	GSE148515_Galang_2020_GSM4473030_PC_ATAC_seq_rep4_ATACseq_SRR11539114_peak_7052	53	.	4.203	7.29074	5.31867	125
chr11	87725809	87726670	GSE148515_Galang_2020_GSM4473030_PC_ATAC_seq_rep4_ATACseq_SRR11539114_peak_7053	76	.	4.99107	9.72291	7.66589	519
chr11	87735648	87738057	GSE148515_Galang_2020_GSM4473030_PC_ATAC_seq_rep4_ATACseq_SRR11539114_peak_7054	1066	.	25.4807	109.713	106.63	1701
chr11	87763560	87764786	GSE148515_Galang_2020_GSM4473030_PC_ATAC_seq_rep4_ATACseq_SRR11539114_peak_7055	129	.	6.56719	15.155	12.9626	754
chr11	87778117	87779432	GSE148515_Galang_2020_GSM4473030_PC_ATAC_seq_rep4_ATACseq_SRR11539114_peak_7056	178	.	7.88063	20.1552	17.8711	490
chr11	87852907	87853625	GSE148515_Galang_2020_GSM4473030_PC_ATAC_seq_rep4_ATACseq_SRR11539114_peak_7057	158	.	7.35525	18.1091	15.86	236
chr11	87967422	87968303	GSE148515_Galang_2020_GSM4473030_PC_ATAC_seq_rep4_ATACseq_SRR11539114_peak_7058	93	.	5.51644	11.456	9.3499	465
chr11	87973878	87975331	GSE148515_Galang_2020_GSM4473030_PC_ATAC_seq_rep4_ATACseq_SRR11539114_peak_7059	60	.	4.46569	8.07757	6.0755	158
chr11	87985553	87988134	GSE148515_Galang_2020_GSM4473030_PC_ATAC_seq_rep4_ATACseq_SRR11539114_peak_7060	1284	.	29.1583	131.703	128.46	1806
chr11	88046681	88049318	GSE148515_Galang_2020_GSM4473030_PC_ATAC_seq_rep4_ATACseq_SRR11539114_peak_7061	1477	.	32.3106	151.163	147.777	1359
chr11	88059138	88059618	GSE148515_Galang_2020_GSM4473030_PC_ATAC_seq_rep4_ATACseq_SRR11539114_peak_7062	102	.	5.77913	12.3529	10.224	156
chr11	88067248	88070021	GSE148515_Galang_2020_GSM4473030_PC_ATAC_seq_rep4_ATACseq_SRR11539114_peak_7063	1592	.	34.1494	162.753	159.278	999
chr11	88086610	88087807	GSE148515_Galang_2020_GSM4473030_PC_ATAC_seq_rep4_ATACseq_SRR11539114_peak_7064	657	.	18.1254	68.5079	65.7328	531
chr11	88097635	88100537	GSE148515_Galang_2020_GSM4473030_PC_ATAC_seq_rep4_ATACseq_SRR11539114_peak_7065	784	.	20.4896	81.2968	78.4229	1675
chr11	88103258	88103739	GSE148515_Galang_2020_GSM4473030_PC_ATAC_seq_rep4_ATACseq_SRR11539114_peak_7066	25	.	3.15225	4.41731	2.59104	29
chr11	88110092	88110409	GSE148515_Galang_2020_GSM4473030_PC_ATAC_seq_rep4_ATACseq_SRR11539114_peak_7067	45	.	3.94031	6.52963	4.58968	283
chr11	88113091	88115757	GSE148515_Galang_2020_GSM4473030_PC_ATAC_seq_rep4_ATACseq_SRR11539114_peak_7068	158	.	7.35525	18.1091	15.86	1970
chr11	88118215	88119803	GSE148515_Galang_2020_GSM4473030_PC_ATAC_seq_rep4_ATACseq_SRR11539114_peak_7069	548	.	16.0239	57.5634	54.8764	863
chr11	88147540	88149644	GSE148515_Galang_2020_GSM4473030_PC_ATAC_seq_rep4_ATACseq_SRR11539114_peak_7070	158	.	7.35525	18.1091	15.86	1345
chr11	88151172	88151990	GSE148515_Galang_2020_GSM4473030_PC_ATAC_seq_rep4_ATACseq_SRR11539114_peak_7071	84	.	5.25375	10.579	8.49674	591
chr11	88154134	88157303	GSE148515_Galang_2020_GSM4473030_PC_ATAC_seq_rep4_ATACseq_SRR11539114_peak_7072	188	.	8.14332	21.1997	18.8989	545
chr11	88158331	88163648	GSE148515_Galang_2020_GSM4473030_PC_ATAC_seq_rep4_ATACseq_SRR11539114_peak_7073	1559	.	33.624	159.424	155.975	3560
chr11	88164236	88166366	GSE148515_Galang_2020_GSM4473030_PC_ATAC_seq_rep4_ATACseq_SRR11539114_peak_7074	345	.	11.8209	37.0999	34.5995	654
chr11	88168570	88168958	GSE148515_Galang_2020_GSM4473030_PC_ATAC_seq_rep4_ATACseq_SRR11539114_peak_7075	68	.	4.72838	8.88871	6.85845	229
chr11	88169496	88170136	GSE148515_Galang_2020_GSM4473030_PC_ATAC_seq_rep4_ATACseq_SRR11539114_peak_7076	60	.	4.46569	8.07757	6.0755	439
chr11	88172457	88173842	GSE148515_Galang_2020_GSM4473030_PC_ATAC_seq_rep4_ATACseq_SRR11539114_peak_7077	139	.	6.82988	16.1236	13.9117	629
chr11	88180016	88182735	GSE148515_Galang_2020_GSM4473030_PC_ATAC_seq_rep4_ATACseq_SRR11539114_peak_7078	960	.	23.6419	99.0382	96.0328	1297
chr11	88186800	88188117	GSE148515_Galang_2020_GSM4473030_PC_ATAC_seq_rep4_ATACseq_SRR11539114_peak_7079	358	.	12.0836	38.3151	35.8022	903
chr11	88192729	88194001	GSE148515_Galang_2020_GSM4473030_PC_ATAC_seq_rep4_ATACseq_SRR11539114_peak_7080	38	.	3.67763	5.7958	3.89045	1048
chr11	88196820	88198619	GSE148515_Galang_2020_GSM4473030_PC_ATAC_seq_rep4_ATACseq_SRR11539114_peak_7081	111	.	6.04182	13.2689	11.1179	504
chr11	88198981	88199508	GSE148515_Galang_2020_GSM4473030_PC_ATAC_seq_rep4_ATACseq_SRR11539114_peak_7082	32	.	3.41494	5.09103	3.22341	485
chr11	88200715	88205380	GSE148515_Galang_2020_GSM4473030_PC_ATAC_seq_rep4_ATACseq_SRR11539114_peak_7083	713	.	19.1762	74.133	71.3142	3557
chr11	88213939	88216949	GSE148515_Galang_2020_GSM4473030_PC_ATAC_seq_rep4_ATACseq_SRR11539114_peak_7084	483	.	14.7105	50.9491	48.3185	1698
chr11	88218435	88218812	GSE148515_Galang_2020_GSM4473030_PC_ATAC_seq_rep4_ATACseq_SRR11539114_peak_7085	25	.	3.15225	4.41731	2.59104	164
chr11	88250264	88251346	GSE148515_Galang_2020_GSM4473030_PC_ATAC_seq_rep4_ATACseq_SRR11539114_peak_7086	242	.	9.45675	26.6197	24.2417	517
chr11	88252232	88253492	GSE148515_Galang_2020_GSM4473030_PC_ATAC_seq_rep4_ATACseq_SRR11539114_peak_7087	178	.	7.88063	20.1552	17.8711	359
chr11	88288498	88289001	GSE148515_Galang_2020_GSM4473030_PC_ATAC_seq_rep4_ATACseq_SRR11539114_peak_7088	25	.	3.15225	4.41731	2.59104	267
chr11	88292692	88293060	GSE148515_Galang_2020_GSM4473030_PC_ATAC_seq_rep4_ATACseq_SRR11539114_peak_7089	25	.	3.15225	4.41731	2.59104	63
chr11	88313586	88314732	GSE148515_Galang_2020_GSM4473030_PC_ATAC_seq_rep4_ATACseq_SRR11539114_peak_7090	68	.	4.72838	8.88871	6.85845	275
chr11	88319064	88319419	GSE148515_Galang_2020_GSM4473030_PC_ATAC_seq_rep4_ATACseq_SRR11539114_peak_7091	25	.	3.15225	4.41731	2.59104	236
chr11	88330621	88331578	GSE148515_Galang_2020_GSM4473030_PC_ATAC_seq_rep4_ATACseq_SRR11539114_peak_7092	148	.	7.09257	17.1085	14.8777	453
chr11	88351028	88351332	GSE148515_Galang_2020_GSM4473030_PC_ATAC_seq_rep4_ATACseq_SRR11539114_peak_7093	19	.	2.88956	3.77693	1.99624	100
chr11	88351673	88352337	GSE148515_Galang_2020_GSM4473030_PC_ATAC_seq_rep4_ATACseq_SRR11539114_peak_7094	93	.	5.51644	11.456	9.3499	458
chr11	88355752	88360120	GSE148515_Galang_2020_GSM4473030_PC_ATAC_seq_rep4_ATACseq_SRR11539114_peak_7095	298	.	10.7702	32.3367	29.8885	1386
chr11	88375938	88376274	GSE148515_Galang_2020_GSM4473030_PC_ATAC_seq_rep4_ATACseq_SRR11539114_peak_7096	45	.	3.94031	6.52963	4.58968	254
chr11	88378955	88384088	GSE148515_Galang_2020_GSM4473030_PC_ATAC_seq_rep4_ATACseq_SRR11539114_peak_7097	509	.	15.2359	53.5727	50.9195	2264
chr11	88394547	88395787	GSE148515_Galang_2020_GSM4473030_PC_ATAC_seq_rep4_ATACseq_SRR11539114_peak_7098	45	.	3.94031	6.52963	4.58968	376
chr11	88404080	88406303	GSE148515_Galang_2020_GSM4473030_PC_ATAC_seq_rep4_ATACseq_SRR11539114_peak_7099	470	.	14.4478	49.6487	47.0295	1279
chr11	88424824	88426438	GSE148515_Galang_2020_GSM4473030_PC_ATAC_seq_rep4_ATACseq_SRR11539114_peak_7100	264	.	9.98213	28.8731	26.4663	907
chr11	88438267	88439164	GSE148515_Galang_2020_GSM4473030_PC_ATAC_seq_rep4_ATACseq_SRR11539114_peak_7101	158	.	7.35525	18.1091	15.86	568
chr11	88442882	88443393	GSE148515_Galang_2020_GSM4473030_PC_ATAC_seq_rep4_ATACseq_SRR11539114_peak_7102	45	.	3.94031	6.52963	4.58968	364
chr11	88448165	88450626	GSE148515_Galang_2020_GSM4473030_PC_ATAC_seq_rep4_ATACseq_SRR11539114_peak_7103	60	.	4.46569	8.07757	6.0755	538
chr11	88451065	88452124	GSE148515_Galang_2020_GSM4473030_PC_ATAC_seq_rep4_ATACseq_SRR11539114_peak_7104	93	.	5.51644	11.456	9.3499	230
chr11	88455065	88455659	GSE148515_Galang_2020_GSM4473030_PC_ATAC_seq_rep4_ATACseq_SRR11539114_peak_7105	25	.	3.15225	4.41731	2.59104	321
chr11	88467415	88468755	GSE148515_Galang_2020_GSM4473030_PC_ATAC_seq_rep4_ATACseq_SRR11539114_peak_7106	798	.	20.7523	82.7464	79.8617	706
chr11	88469214	88472251	GSE148515_Galang_2020_GSM4473030_PC_ATAC_seq_rep4_ATACseq_SRR11539114_peak_7107	242	.	9.45675	26.6197	24.2417	1504
chr11	88474776	88475682	GSE148515_Galang_2020_GSM4473030_PC_ATAC_seq_rep4_ATACseq_SRR11539114_peak_7108	53	.	4.203	7.29074	5.31867	746
chr11	88485666	88486277	GSE148515_Galang_2020_GSM4473030_PC_ATAC_seq_rep4_ATACseq_SRR11539114_peak_7109	25	.	3.15225	4.41731	2.59104	597
chr11	88488548	88489485	GSE148515_Galang_2020_GSM4473030_PC_ATAC_seq_rep4_ATACseq_SRR11539114_peak_7110	60	.	4.46569	8.07757	6.0755	507
chr11	88490032	88490469	GSE148515_Galang_2020_GSM4473030_PC_ATAC_seq_rep4_ATACseq_SRR11539114_peak_7111	53	.	4.203	7.29074	5.31867	56
chr11	88496092	88496772	GSE148515_Galang_2020_GSM4473030_PC_ATAC_seq_rep4_ATACseq_SRR11539114_peak_7112	19	.	2.88956	3.77693	1.99624	620
chr11	88497630	88498890	GSE148515_Galang_2020_GSM4473030_PC_ATAC_seq_rep4_ATACseq_SRR11539114_peak_7113	60	.	4.46569	8.07757	6.0755	557
chr11	88513839	88514527	GSE148515_Galang_2020_GSM4473030_PC_ATAC_seq_rep4_ATACseq_SRR11539114_peak_7114	68	.	4.72838	8.88871	6.85845	568
chr11	88516025	88517613	GSE148515_Galang_2020_GSM4473030_PC_ATAC_seq_rep4_ATACseq_SRR11539114_peak_7115	45	.	3.94031	6.52963	4.58968	1093
chr11	88523561	88525920	GSE148515_Galang_2020_GSM4473030_PC_ATAC_seq_rep4_ATACseq_SRR11539114_peak_7116	199	.	8.406	22.2579	19.941	1263
chr11	88526550	88527761	GSE148515_Galang_2020_GSM4473030_PC_ATAC_seq_rep4_ATACseq_SRR11539114_peak_7117	53	.	4.203	7.29074	5.31867	423
chr11	88528590	88529371	GSE148515_Galang_2020_GSM4473030_PC_ATAC_seq_rep4_ATACseq_SRR11539114_peak_7118	60	.	4.46569	8.07757	6.0755	182
chr11	88537788	88540355	GSE148515_Galang_2020_GSM4473030_PC_ATAC_seq_rep4_ATACseq_SRR11539114_peak_7119	102	.	5.77913	12.3529	10.224	1318
chr11	88550073	88550594	GSE148515_Galang_2020_GSM4473030_PC_ATAC_seq_rep4_ATACseq_SRR11539114_peak_7120	25	.	3.15225	4.41731	2.59104	103
chr11	88550893	88551398	GSE148515_Galang_2020_GSM4473030_PC_ATAC_seq_rep4_ATACseq_SRR11539114_peak_7121	32	.	3.41494	5.09103	3.22341	326
chr11	88552902	88553772	GSE148515_Galang_2020_GSM4473030_PC_ATAC_seq_rep4_ATACseq_SRR11539114_peak_7122	120	.	6.3045	14.2031	12.031	380
chr11	88555033	88556348	GSE148515_Galang_2020_GSM4473030_PC_ATAC_seq_rep4_ATACseq_SRR11539114_peak_7123	93	.	5.51644	11.456	9.3499	877
chr11	88557308	88557670	GSE148515_Galang_2020_GSM4473030_PC_ATAC_seq_rep4_ATACseq_SRR11539114_peak_7124	19	.	2.88956	3.77693	1.99624	335
chr11	88559597	88560128	GSE148515_Galang_2020_GSM4473030_PC_ATAC_seq_rep4_ATACseq_SRR11539114_peak_7125	19	.	2.88956	3.77693	1.99624	16
chr11	88560442	88561979	GSE148515_Galang_2020_GSM4473030_PC_ATAC_seq_rep4_ATACseq_SRR11539114_peak_7126	148	.	7.09257	17.1085	14.8777	842
chr11	88564369	88564677	GSE148515_Galang_2020_GSM4473030_PC_ATAC_seq_rep4_ATACseq_SRR11539114_peak_7127	45	.	3.94031	6.52963	4.58968	217
chr11	88570276	88571159	GSE148515_Galang_2020_GSM4473030_PC_ATAC_seq_rep4_ATACseq_SRR11539114_peak_7128	129	.	6.56719	15.155	12.9626	590
chr11	88575920	88576913	GSE148515_Galang_2020_GSM4473030_PC_ATAC_seq_rep4_ATACseq_SRR11539114_peak_7129	76	.	4.99107	9.72291	7.66589	629
chr11	88582631	88584253	GSE148515_Galang_2020_GSM4473030_PC_ATAC_seq_rep4_ATACseq_SRR11539114_peak_7130	38	.	3.67763	5.7958	3.89045	265
chr11	88604874	88605891	GSE148515_Galang_2020_GSM4473030_PC_ATAC_seq_rep4_ATACseq_SRR11539114_peak_7131	129	.	6.56719	15.155	12.9626	447
chr11	88607805	88608122	GSE148515_Galang_2020_GSM4473030_PC_ATAC_seq_rep4_ATACseq_SRR11539114_peak_7132	53	.	4.203	7.29074	5.31867	145
chr11	88613383	88614541	GSE148515_Galang_2020_GSM4473030_PC_ATAC_seq_rep4_ATACseq_SRR11539114_peak_7133	76	.	4.99107	9.72291	7.66589	327
chr11	88614842	88615166	GSE148515_Galang_2020_GSM4473030_PC_ATAC_seq_rep4_ATACseq_SRR11539114_peak_7134	25	.	3.15225	4.41731	2.59104	210
chr11	88619606	88620838	GSE148515_Galang_2020_GSM4473030_PC_ATAC_seq_rep4_ATACseq_SRR11539114_peak_7135	168	.	7.61794	19.1249	16.858	925
chr11	88621931	88622341	GSE148515_Galang_2020_GSM4473030_PC_ATAC_seq_rep4_ATACseq_SRR11539114_peak_7136	25	.	3.15225	4.41731	2.59104	362
chr11	88626768	88627412	GSE148515_Galang_2020_GSM4473030_PC_ATAC_seq_rep4_ATACseq_SRR11539114_peak_7137	60	.	4.46569	8.07757	6.0755	360
chr11	88638343	88638875	GSE148515_Galang_2020_GSM4473030_PC_ATAC_seq_rep4_ATACseq_SRR11539114_peak_7138	32	.	3.41494	5.09103	3.22341	22
chr11	88648444	88649566	GSE148515_Galang_2020_GSM4473030_PC_ATAC_seq_rep4_ATACseq_SRR11539114_peak_7139	84	.	5.25375	10.579	8.49674	178
chr11	88650407	88650969	GSE148515_Galang_2020_GSM4473030_PC_ATAC_seq_rep4_ATACseq_SRR11539114_peak_7140	32	.	3.41494	5.09103	3.22341	123
chr11	88654268	88656089	GSE148515_Galang_2020_GSM4473030_PC_ATAC_seq_rep4_ATACseq_SRR11539114_peak_7141	209	.	8.66869	23.3293	20.9967	922
chr11	88660451	88661414	GSE148515_Galang_2020_GSM4473030_PC_ATAC_seq_rep4_ATACseq_SRR11539114_peak_7142	19	.	2.88956	3.77693	1.99624	327
chr11	88661810	88662248	GSE148515_Galang_2020_GSM4473030_PC_ATAC_seq_rep4_ATACseq_SRR11539114_peak_7143	53	.	4.203	7.29074	5.31867	169
chr11	88675954	88676681	GSE148515_Galang_2020_GSM4473030_PC_ATAC_seq_rep4_ATACseq_SRR11539114_peak_7144	60	.	4.46569	8.07757	6.0755	216
chr11	88684183	88684706	GSE148515_Galang_2020_GSM4473030_PC_ATAC_seq_rep4_ATACseq_SRR11539114_peak_7145	32	.	3.41494	5.09103	3.22341	60
chr11	88686319	88687752	GSE148515_Galang_2020_GSM4473030_PC_ATAC_seq_rep4_ATACseq_SRR11539114_peak_7146	60	.	4.46569	8.07757	6.0755	844
chr11	88690716	88692728	GSE148515_Galang_2020_GSM4473030_PC_ATAC_seq_rep4_ATACseq_SRR11539114_peak_7147	444	.	13.9224	47.0715	44.4752	1659
chr11	88693624	88694018	GSE148515_Galang_2020_GSM4473030_PC_ATAC_seq_rep4_ATACseq_SRR11539114_peak_7148	45	.	3.94031	6.52963	4.58968	156
chr11	88701715	88701994	GSE148515_Galang_2020_GSM4473030_PC_ATAC_seq_rep4_ATACseq_SRR11539114_peak_7149	32	.	3.41494	5.09103	3.22341	92
chr11	88702431	88703967	GSE148515_Galang_2020_GSM4473030_PC_ATAC_seq_rep4_ATACseq_SRR11539114_peak_7150	111	.	6.04182	13.2689	11.1179	852
chr11	88714627	88714925	GSE148515_Galang_2020_GSM4473030_PC_ATAC_seq_rep4_ATACseq_SRR11539114_peak_7151	32	.	3.41494	5.09103	3.22341	173
chr11	88715467	88719676	GSE148515_Galang_2020_GSM4473030_PC_ATAC_seq_rep4_ATACseq_SRR11539114_peak_7152	1726	.	36.2509	176.197	172.62	2999
chr11	88720481	88720888	GSE148515_Galang_2020_GSM4473030_PC_ATAC_seq_rep4_ATACseq_SRR11539114_peak_7153	19	.	2.88956	3.77693	1.99624	13
chr11	88728009	88730058	GSE148515_Galang_2020_GSM4473030_PC_ATAC_seq_rep4_ATACseq_SRR11539114_peak_7154	358	.	12.0836	38.3151	35.8022	1352
chr11	88820871	88821295	GSE148515_Galang_2020_GSM4473030_PC_ATAC_seq_rep4_ATACseq_SRR11539114_peak_7155	25	.	3.15225	4.41731	2.59104	209
chr11	88822737	88823492	GSE148515_Galang_2020_GSM4473030_PC_ATAC_seq_rep4_ATACseq_SRR11539114_peak_7156	68	.	4.72838	8.88871	6.85845	524
chr11	88833726	88834431	GSE148515_Galang_2020_GSM4473030_PC_ATAC_seq_rep4_ATACseq_SRR11539114_peak_7157	60	.	4.46569	8.07757	6.0755	577
chr11	88835475	88836031	GSE148515_Galang_2020_GSM4473030_PC_ATAC_seq_rep4_ATACseq_SRR11539114_peak_7158	25	.	3.15225	4.41731	2.59104	213
chr11	88839825	88842167	GSE148515_Galang_2020_GSM4473030_PC_ATAC_seq_rep4_ATACseq_SRR11539114_peak_7159	470	.	14.4478	49.6487	47.0295	1705
chr11	88844203	88845448	GSE148515_Galang_2020_GSM4473030_PC_ATAC_seq_rep4_ATACseq_SRR11539114_peak_7160	93	.	5.51644	11.456	9.3499	256
chr11	88847927	88851986	GSE148515_Galang_2020_GSM4473030_PC_ATAC_seq_rep4_ATACseq_SRR11539114_peak_7161	900	.	22.5911	93.0428	90.0814	1512
chr11	88856047	88857734	GSE148515_Galang_2020_GSM4473030_PC_ATAC_seq_rep4_ATACseq_SRR11539114_peak_7162	93	.	5.51644	11.456	9.3499	489
chr11	88861994	88865438	GSE148515_Galang_2020_GSM4473030_PC_ATAC_seq_rep4_ATACseq_SRR11539114_peak_7163	1998	.	40.4539	203.676	199.884	2622
chr11	88903378	88903789	GSE148515_Galang_2020_GSM4473030_PC_ATAC_seq_rep4_ATACseq_SRR11539114_peak_7164	53	.	4.203	7.29074	5.31867	192
chr11	88908414	88910310	GSE148515_Galang_2020_GSM4473030_PC_ATAC_seq_rep4_ATACseq_SRR11539114_peak_7165	231	.	9.19407	25.5106	23.1475	309
chr11	88954880	88955992	GSE148515_Galang_2020_GSM4473030_PC_ATAC_seq_rep4_ATACseq_SRR11539114_peak_7166	522	.	15.4986	54.8957	52.2313	586
chr11	88973624	88974766	GSE148515_Galang_2020_GSM4473030_PC_ATAC_seq_rep4_ATACseq_SRR11539114_peak_7168	444	.	13.9224	47.0715	44.4752	277
chr11	88998799	89000197	GSE148515_Galang_2020_GSM4473030_PC_ATAC_seq_rep4_ATACseq_SRR11539114_peak_7169	470	.	14.4478	49.6487	47.0295	607
chr11	89002635	89003930	GSE148515_Galang_2020_GSM4473030_PC_ATAC_seq_rep4_ATACseq_SRR11539114_peak_7170	93	.	5.51644	11.456	9.3499	879
chr11	89020636	89022192	GSE148515_Galang_2020_GSM4473030_PC_ATAC_seq_rep4_ATACseq_SRR11539114_peak_7171	68	.	4.72838	8.88871	6.85845	231
chr11	89023162	89023821	GSE148515_Galang_2020_GSM4473030_PC_ATAC_seq_rep4_ATACseq_SRR11539114_peak_7172	32	.	3.41494	5.09103	3.22341	558
chr11	89024324	89024866	GSE148515_Galang_2020_GSM4473030_PC_ATAC_seq_rep4_ATACseq_SRR11539114_peak_7173	68	.	4.72838	8.88871	6.85845	385
chr11	89028393	89029717	GSE148515_Galang_2020_GSM4473030_PC_ATAC_seq_rep4_ATACseq_SRR11539114_peak_7174	188	.	8.14332	21.1997	18.8989	945
chr11	89039225	89039561	GSE148515_Galang_2020_GSM4473030_PC_ATAC_seq_rep4_ATACseq_SRR11539114_peak_7175	38	.	3.67763	5.7958	3.89045	314
chr11	89056031	89056619	GSE148515_Galang_2020_GSM4473030_PC_ATAC_seq_rep4_ATACseq_SRR11539114_peak_7176	84	.	5.25375	10.579	8.49674	306
chr11	89058658	89061412	GSE148515_Galang_2020_GSM4473030_PC_ATAC_seq_rep4_ATACseq_SRR11539114_peak_7177	945	.	23.3792	97.5321	94.5376	2126
chr11	89068821	89069800	GSE148515_Galang_2020_GSM4473030_PC_ATAC_seq_rep4_ATACseq_SRR11539114_peak_7178	45	.	3.94031	6.52963	4.58968	49
chr11	89103172	89103856	GSE148515_Galang_2020_GSM4473030_PC_ATAC_seq_rep4_ATACseq_SRR11539114_peak_7180	68	.	4.72838	8.88871	6.85845	356
chr11	89145139	89145885	GSE148515_Galang_2020_GSM4473030_PC_ATAC_seq_rep4_ATACseq_SRR11539114_peak_7181	220	.	8.93138	24.4137	22.0656	426
chr11	89175734	89176133	GSE148515_Galang_2020_GSM4473030_PC_ATAC_seq_rep4_ATACseq_SRR11539114_peak_7182	53	.	4.203	7.29074	5.31867	185
chr11	89185968	89187665	GSE148515_Galang_2020_GSM4473030_PC_ATAC_seq_rep4_ATACseq_SRR11539114_peak_7183	220	.	8.93138	24.4137	22.0656	1204
chr11	89298111	89300329	GSE148515_Galang_2020_GSM4473030_PC_ATAC_seq_rep4_ATACseq_SRR11539114_peak_7184	394	.	12.8717	42.0156	39.4663	547
chr11	89301217	89304448	GSE148515_Galang_2020_GSM4473030_PC_ATAC_seq_rep4_ATACseq_SRR11539114_peak_7185	548	.	16.0239	57.5634	54.8764	2292
chr11	89382255	89382705	GSE148515_Galang_2020_GSM4473030_PC_ATAC_seq_rep4_ATACseq_SRR11539114_peak_7186	25	.	3.15225	4.41731	2.59104	41
chr11	89545850	89546376	GSE148515_Galang_2020_GSM4473030_PC_ATAC_seq_rep4_ATACseq_SRR11539114_peak_7187	32	.	3.41494	5.09103	3.22341	66
chr11	89988984	89989312	GSE148515_Galang_2020_GSM4473030_PC_ATAC_seq_rep4_ATACseq_SRR11539114_peak_7188	45	.	3.94031	6.52963	4.58968	118
chr11	90002552	90003119	GSE148515_Galang_2020_GSM4473030_PC_ATAC_seq_rep4_ATACseq_SRR11539114_peak_7189	111	.	6.04182	13.2689	11.1179	344
chr11	90101020	90101816	GSE148515_Galang_2020_GSM4473030_PC_ATAC_seq_rep4_ATACseq_SRR11539114_peak_7190	209	.	8.66869	23.3293	20.9967	486
chr11	90129799	90130922	GSE148515_Galang_2020_GSM4473030_PC_ATAC_seq_rep4_ATACseq_SRR11539114_peak_7191	38	.	3.67763	5.7958	3.89045	571
chr11	90142163	90143193	GSE148515_Galang_2020_GSM4473030_PC_ATAC_seq_rep4_ATACseq_SRR11539114_peak_7192	38	.	3.67763	5.7958	3.89045	407
chr11	90169369	90170233	GSE148515_Galang_2020_GSM4473030_PC_ATAC_seq_rep4_ATACseq_SRR11539114_peak_7193	84	.	5.25375	10.579	8.49674	780
chr11	90248439	90253253	GSE148515_Galang_2020_GSM4473030_PC_ATAC_seq_rep4_ATACseq_SRR11539114_peak_7194	2155	.	42.8181	219.455	215.531	885
chr11	90253628	90254103	GSE148515_Galang_2020_GSM4473030_PC_ATAC_seq_rep4_ATACseq_SRR11539114_peak_7195	45	.	3.94031	6.52963	4.58968	176
chr11	90254565	90256731	GSE148515_Galang_2020_GSM4473030_PC_ATAC_seq_rep4_ATACseq_SRR11539114_peak_7196	685	.	18.6508	71.3083	68.5114	1285
chr11	90257092	90257700	GSE148515_Galang_2020_GSM4473030_PC_ATAC_seq_rep4_ATACseq_SRR11539114_peak_7197	19	.	2.88956	3.77693	1.99624	502
chr11	90258256	90259207	GSE148515_Galang_2020_GSM4473030_PC_ATAC_seq_rep4_ATACseq_SRR11539114_peak_7198	45	.	3.94031	6.52963	4.58968	345
chr11	90352689	90353068	GSE148515_Galang_2020_GSM4473030_PC_ATAC_seq_rep4_ATACseq_SRR11539114_peak_7199	25	.	3.15225	4.41731	2.59104	266
chr11	90354861	90357667	GSE148515_Galang_2020_GSM4473030_PC_ATAC_seq_rep4_ATACseq_SRR11539114_peak_7200	275	.	10.2448	30.0168	27.5959	790
chr11	90357973	90358939	GSE148515_Galang_2020_GSM4473030_PC_ATAC_seq_rep4_ATACseq_SRR11539114_peak_7201	102	.	5.77913	12.3529	10.224	448
chr11	90363376	90365406	GSE148515_Galang_2020_GSM4473030_PC_ATAC_seq_rep4_ATACseq_SRR11539114_peak_7202	84	.	5.25375	10.579	8.49674	208
chr11	90368513	90371239	GSE148515_Galang_2020_GSM4473030_PC_ATAC_seq_rep4_ATACseq_SRR11539114_peak_7203	483	.	14.7105	50.9491	48.3185	1192
chr11	90371878	90372356	GSE148515_Galang_2020_GSM4473030_PC_ATAC_seq_rep4_ATACseq_SRR11539114_peak_7204	25	.	3.15225	4.41731	2.59104	431
chr11	90380160	90384041	GSE148515_Galang_2020_GSM4473030_PC_ATAC_seq_rep4_ATACseq_SRR11539114_peak_7205	699	.	18.9135	72.7177	69.9097	2091
chr11	90388183	90392556	GSE148515_Galang_2020_GSM4473030_PC_ATAC_seq_rep4_ATACseq_SRR11539114_peak_7206	1066	.	25.4807	109.713	106.63	2745
chr11	90417398	90419356	GSE148515_Galang_2020_GSM4473030_PC_ATAC_seq_rep4_ATACseq_SRR11539114_peak_7207	1332	.	29.9464	136.518	133.24	737
chr11	90517177	90518733	GSE148515_Galang_2020_GSM4473030_PC_ATAC_seq_rep4_ATACseq_SRR11539114_peak_7208	334	.	11.5583	35.8943	33.4067	903
chr11	90520731	90521868	GSE148515_Galang_2020_GSM4473030_PC_ATAC_seq_rep4_ATACseq_SRR11539114_peak_7209	102	.	5.77913	12.3529	10.224	470
chr11	90637359	90638939	GSE148515_Galang_2020_GSM4473030_PC_ATAC_seq_rep4_ATACseq_SRR11539114_peak_7210	1332	.	29.9464	136.518	133.24	833
chr11	90677924	90678762	GSE148515_Galang_2020_GSM4473030_PC_ATAC_seq_rep4_ATACseq_SRR11539114_peak_7211	102	.	5.77913	12.3529	10.224	314
chr11	90686901	90688348	GSE148515_Galang_2020_GSM4473030_PC_ATAC_seq_rep4_ATACseq_SRR11539114_peak_7212	231	.	9.19407	25.5106	23.1475	756
chr11	90697477	90698296	GSE148515_Galang_2020_GSM4473030_PC_ATAC_seq_rep4_ATACseq_SRR11539114_peak_7213	68	.	4.72838	8.88871	6.85845	219
chr11	93185541	93186164	GSE148515_Galang_2020_GSM4473030_PC_ATAC_seq_rep4_ATACseq_SRR11539114_peak_7214	76	.	4.99107	9.72291	7.66589	149
chr11	93273751	93274511	GSE148515_Galang_2020_GSM4473030_PC_ATAC_seq_rep4_ATACseq_SRR11539114_peak_7215	111	.	6.04182	13.2689	11.1179	339
chr11	93398522	93399227	GSE148515_Galang_2020_GSM4473030_PC_ATAC_seq_rep4_ATACseq_SRR11539114_peak_7216	111	.	6.04182	13.2689	11.1179	277
chr11	93471757	93472267	GSE148515_Galang_2020_GSM4473030_PC_ATAC_seq_rep4_ATACseq_SRR11539114_peak_7218	129	.	6.56719	15.155	12.9626	222
chr11	93565407	93566796	GSE148515_Galang_2020_GSM4473030_PC_ATAC_seq_rep4_ATACseq_SRR11539114_peak_7219	231	.	9.19407	25.5106	23.1475	518
chr11	93571233	93572893	GSE148515_Galang_2020_GSM4473030_PC_ATAC_seq_rep4_ATACseq_SRR11539114_peak_7220	432	.	13.6598	45.795	43.2103	900
chr11	93587387	93588241	GSE148515_Galang_2020_GSM4473030_PC_ATAC_seq_rep4_ATACseq_SRR11539114_peak_7221	45	.	3.94031	6.52963	4.58968	166
chr11	93641345	93642012	GSE148515_Galang_2020_GSM4473030_PC_ATAC_seq_rep4_ATACseq_SRR11539114_peak_7222	32	.	3.41494	5.09103	3.22341	270
chr11	93672148	93672517	GSE148515_Galang_2020_GSM4473030_PC_ATAC_seq_rep4_ATACseq_SRR11539114_peak_7223	32	.	3.41494	5.09103	3.22341	8
chr11	93674581	93674929	GSE148515_Galang_2020_GSM4473030_PC_ATAC_seq_rep4_ATACseq_SRR11539114_peak_7224	76	.	4.99107	9.72291	7.66589	117
chr11	93884318	93887458	GSE148515_Galang_2020_GSM4473030_PC_ATAC_seq_rep4_ATACseq_SRR11539114_peak_7225	2474	.	47.5465	251.647	247.457	1491
chr11	93954862	93957247	GSE148515_Galang_2020_GSM4473030_PC_ATAC_seq_rep4_ATACseq_SRR11539114_peak_7226	1428	.	31.5225	146.249	142.899	951
chr11	93967555	93969413	GSE148515_Galang_2020_GSM4473030_PC_ATAC_seq_rep4_ATACseq_SRR11539114_peak_7227	1051	.	25.218	108.174	105.102	738
chr11	93987561	93988693	GSE148515_Galang_2020_GSM4473030_PC_ATAC_seq_rep4_ATACseq_SRR11539114_peak_7228	68	.	4.72838	8.88871	6.85845	385
chr11	93994256	93997949	GSE148515_Galang_2020_GSM4473030_PC_ATAC_seq_rep4_ATACseq_SRR11539114_peak_7229	2728	.	51.2241	277.225	272.822	1728
chr11	94044029	94044828	GSE148515_Galang_2020_GSM4473030_PC_ATAC_seq_rep4_ATACseq_SRR11539114_peak_7230	298	.	10.7702	32.3367	29.8885	140
chr11	94086927	94087234	GSE148515_Galang_2020_GSM4473030_PC_ATAC_seq_rep4_ATACseq_SRR11539114_peak_7231	38	.	3.67763	5.7958	3.89045	244
chr11	94129556	94130764	GSE148515_Galang_2020_GSM4473030_PC_ATAC_seq_rep4_ATACseq_SRR11539114_peak_7232	139	.	6.82988	16.1236	13.9117	343
chr11	94132355	94135914	GSE148515_Galang_2020_GSM4473030_PC_ATAC_seq_rep4_ATACseq_SRR11539114_peak_7233	1526	.	33.0986	156.11	152.685	2265
chr11	94136475	94138841	GSE148515_Galang_2020_GSM4473030_PC_ATAC_seq_rep4_ATACseq_SRR11539114_peak_7234	188	.	8.14332	21.1997	18.8989	1424
chr11	94144894	94145605	GSE148515_Galang_2020_GSM4473030_PC_ATAC_seq_rep4_ATACseq_SRR11539114_peak_7235	102	.	5.77913	12.3529	10.224	388
chr11	94148825	94149989	GSE148515_Galang_2020_GSM4473030_PC_ATAC_seq_rep4_ATACseq_SRR11539114_peak_7236	120	.	6.3045	14.2031	12.031	204
chr11	94158965	94161886	GSE148515_Galang_2020_GSM4473030_PC_ATAC_seq_rep4_ATACseq_SRR11539114_peak_7237	1190	.	27.5822	122.179	119.005	1721
chr11	94209083	94213425	GSE148515_Galang_2020_GSM4473030_PC_ATAC_seq_rep4_ATACseq_SRR11539114_peak_7238	2764	.	51.7495	280.915	276.483	2397
chr11	94213775	94214599	GSE148515_Galang_2020_GSM4473030_PC_ATAC_seq_rep4_ATACseq_SRR11539114_peak_7239	84	.	5.25375	10.579	8.49674	501
chr11	94225781	94226416	GSE148515_Galang_2020_GSM4473030_PC_ATAC_seq_rep4_ATACseq_SRR11539114_peak_7240	76	.	4.99107	9.72291	7.66589	430
chr11	94228682	94233878	GSE148515_Galang_2020_GSM4473030_PC_ATAC_seq_rep4_ATACseq_SRR11539114_peak_7241	671	.	18.3881	69.905	67.1191	893
chr11	94235823	94236672	GSE148515_Galang_2020_GSM4473030_PC_ATAC_seq_rep4_ATACseq_SRR11539114_peak_7242	158	.	7.35525	18.1091	15.86	398
chr11	94242645	94243920	GSE148515_Galang_2020_GSM4473030_PC_ATAC_seq_rep4_ATACseq_SRR11539114_peak_7243	188	.	8.14332	21.1997	18.8989	294
chr11	94265154	94265760	GSE148515_Galang_2020_GSM4473030_PC_ATAC_seq_rep4_ATACseq_SRR11539114_peak_7244	178	.	7.88063	20.1552	17.8711	248
chr11	94276791	94278195	GSE148515_Galang_2020_GSM4473030_PC_ATAC_seq_rep4_ATACseq_SRR11539114_peak_7245	275	.	10.2448	30.0168	27.5959	342
chr11	94320503	94322915	GSE148515_Galang_2020_GSM4473030_PC_ATAC_seq_rep4_ATACseq_SRR11539114_peak_7246	1709	.	35.9882	174.505	170.941	1455
chr11	94326885	94329782	GSE148515_Galang_2020_GSM4473030_PC_ATAC_seq_rep4_ATACseq_SRR11539114_peak_7247	1461	.	32.0479	149.522	146.147	1196
chr11	94340192	94342873	GSE148515_Galang_2020_GSM4473030_PC_ATAC_seq_rep4_ATACseq_SRR11539114_peak_7248	209	.	8.66869	23.3293	20.9967	299
chr11	94346227	94347147	GSE148515_Galang_2020_GSM4473030_PC_ATAC_seq_rep4_ATACseq_SRR11539114_peak_7249	199	.	8.406	22.2579	19.941	605
chr11	94392821	94393163	GSE148515_Galang_2020_GSM4473030_PC_ATAC_seq_rep4_ATACseq_SRR11539114_peak_7250	45	.	3.94031	6.52963	4.58968	142
chr11	94393887	94394878	GSE148515_Galang_2020_GSM4473030_PC_ATAC_seq_rep4_ATACseq_SRR11539114_peak_7251	158	.	7.35525	18.1091	15.86	349
chr11	94404298	94405198	GSE148515_Galang_2020_GSM4473030_PC_ATAC_seq_rep4_ATACseq_SRR11539114_peak_7252	120	.	6.3045	14.2031	12.031	614
chr11	94412004	94414212	GSE148515_Galang_2020_GSM4473030_PC_ATAC_seq_rep4_ATACseq_SRR11539114_peak_7253	382	.	12.609	40.7731	38.2356	1155
chr11	94428184	94429537	GSE148515_Galang_2020_GSM4473030_PC_ATAC_seq_rep4_ATACseq_SRR11539114_peak_7254	231	.	9.19407	25.5106	23.1475	1046
chr11	94441023	94441824	GSE148515_Galang_2020_GSM4473030_PC_ATAC_seq_rep4_ATACseq_SRR11539114_peak_7255	76	.	4.99107	9.72291	7.66589	375
chr11	94448290	94452526	GSE148515_Galang_2020_GSM4473030_PC_ATAC_seq_rep4_ATACseq_SRR11539114_peak_7256	1625	.	34.6748	166.094	162.595	3025
chr11	94458377	94458803	GSE148515_Galang_2020_GSM4473030_PC_ATAC_seq_rep4_ATACseq_SRR11539114_peak_7257	32	.	3.41494	5.09103	3.22341	102
chr11	94468632	94469125	GSE148515_Galang_2020_GSM4473030_PC_ATAC_seq_rep4_ATACseq_SRR11539114_peak_7258	76	.	4.99107	9.72291	7.66589	235
chr11	94471346	94475896	GSE148515_Galang_2020_GSM4473030_PC_ATAC_seq_rep4_ATACseq_SRR11539114_peak_7259	960	.	23.6419	99.0382	96.0328	3031
chr11	94485494	94486541	GSE148515_Galang_2020_GSM4473030_PC_ATAC_seq_rep4_ATACseq_SRR11539114_peak_7260	209	.	8.66869	23.3293	20.9967	708
chr11	94490918	94491848	GSE148515_Galang_2020_GSM4473030_PC_ATAC_seq_rep4_ATACseq_SRR11539114_peak_7261	129	.	6.56719	15.155	12.9626	249
chr11	94495475	94495771	GSE148515_Galang_2020_GSM4473030_PC_ATAC_seq_rep4_ATACseq_SRR11539114_peak_7262	19	.	2.88956	3.77693	1.99624	244
chr11	94498334	94500567	GSE148515_Galang_2020_GSM4473030_PC_ATAC_seq_rep4_ATACseq_SRR11539114_peak_7263	129	.	6.56719	15.155	12.9626	1386
chr11	94521067	94522060	GSE148515_Galang_2020_GSM4473030_PC_ATAC_seq_rep4_ATACseq_SRR11539114_peak_7264	178	.	7.88063	20.1552	17.8711	514
chr11	94543555	94544899	GSE148515_Galang_2020_GSM4473030_PC_ATAC_seq_rep4_ATACseq_SRR11539114_peak_7265	148	.	7.09257	17.1085	14.8777	565
chr11	94548002	94549877	GSE148515_Galang_2020_GSM4473030_PC_ATAC_seq_rep4_ATACseq_SRR11539114_peak_7266	1158	.	27.0568	119.037	115.886	1020
chr11	94564514	94565392	GSE148515_Galang_2020_GSM4473030_PC_ATAC_seq_rep4_ATACseq_SRR11539114_peak_7267	32	.	3.41494	5.09103	3.22341	37
chr11	94601713	94602483	GSE148515_Galang_2020_GSM4473030_PC_ATAC_seq_rep4_ATACseq_SRR11539114_peak_7268	93	.	5.51644	11.456	9.3499	235
chr11	94653274	94654382	GSE148515_Galang_2020_GSM4473030_PC_ATAC_seq_rep4_ATACseq_SRR11539114_peak_7270	322	.	11.2956	34.6984	32.2238	578
chr11	94676069	94677764	GSE148515_Galang_2020_GSM4473030_PC_ATAC_seq_rep4_ATACseq_SRR11539114_peak_7271	915	.	22.8538	94.5343	91.5617	1372
chr11	94716979	94717394	GSE148515_Galang_2020_GSM4473030_PC_ATAC_seq_rep4_ATACseq_SRR11539114_peak_7272	19	.	2.88956	3.77693	1.99624	104
chr11	94717953	94718476	GSE148515_Galang_2020_GSM4473030_PC_ATAC_seq_rep4_ATACseq_SRR11539114_peak_7273	32	.	3.41494	5.09103	3.22341	167
chr11	94786160	94786774	GSE148515_Galang_2020_GSM4473030_PC_ATAC_seq_rep4_ATACseq_SRR11539114_peak_7274	38	.	3.67763	5.7958	3.89045	500
chr11	94860660	94861157	GSE148515_Galang_2020_GSM4473030_PC_ATAC_seq_rep4_ATACseq_SRR11539114_peak_7275	76	.	4.99107	9.72291	7.66589	349
chr11	94866148	94866798	GSE148515_Galang_2020_GSM4473030_PC_ATAC_seq_rep4_ATACseq_SRR11539114_peak_7276	93	.	5.51644	11.456	9.3499	377
chr11	94870042	94870595	GSE148515_Galang_2020_GSM4473030_PC_ATAC_seq_rep4_ATACseq_SRR11539114_peak_7277	76	.	4.99107	9.72291	7.66589	131
chr11	94872714	94873874	GSE148515_Galang_2020_GSM4473030_PC_ATAC_seq_rep4_ATACseq_SRR11539114_peak_7278	76	.	4.99107	9.72291	7.66589	397
chr11	94881014	94881393	GSE148515_Galang_2020_GSM4473030_PC_ATAC_seq_rep4_ATACseq_SRR11539114_peak_7279	25	.	3.15225	4.41731	2.59104	90
chr11	94915850	94917096	GSE148515_Galang_2020_GSM4473030_PC_ATAC_seq_rep4_ATACseq_SRR11539114_peak_7280	53	.	4.203	7.29074	5.31867	350
chr11	94917563	94917962	GSE148515_Galang_2020_GSM4473030_PC_ATAC_seq_rep4_ATACseq_SRR11539114_peak_7281	19	.	2.88956	3.77693	1.99624	123
chr11	94927754	94929519	GSE148515_Galang_2020_GSM4473030_PC_ATAC_seq_rep4_ATACseq_SRR11539114_peak_7282	242	.	9.45675	26.6197	24.2417	1235
chr11	94936221	94938021	GSE148515_Galang_2020_GSM4473030_PC_ATAC_seq_rep4_ATACseq_SRR11539114_peak_7283	509	.	15.2359	53.5727	50.9195	984
chr11	94939043	94939861	GSE148515_Galang_2020_GSM4473030_PC_ATAC_seq_rep4_ATACseq_SRR11539114_peak_7284	38	.	3.67763	5.7958	3.89045	404
chr11	94969870	94971003	GSE148515_Galang_2020_GSM4473030_PC_ATAC_seq_rep4_ATACseq_SRR11539114_peak_7285	120	.	6.3045	14.2031	12.031	533
chr11	94972407	94974020	GSE148515_Galang_2020_GSM4473030_PC_ATAC_seq_rep4_ATACseq_SRR11539114_peak_7286	188	.	8.14332	21.1997	18.8989	752
chr11	94975083	94977148	GSE148515_Galang_2020_GSM4473030_PC_ATAC_seq_rep4_ATACseq_SRR11539114_peak_7287	111	.	6.04182	13.2689	11.1179	1092
chr11	94978082	94979684	GSE148515_Galang_2020_GSM4473030_PC_ATAC_seq_rep4_ATACseq_SRR11539114_peak_7288	334	.	11.5583	35.8943	33.4067	972
chr11	94988727	94995068	GSE148515_Galang_2020_GSM4473030_PC_ATAC_seq_rep4_ATACseq_SRR11539114_peak_7289	671	.	18.3881	69.905	67.1191	2281
chr11	95000620	95001597	GSE148515_Galang_2020_GSM4473030_PC_ATAC_seq_rep4_ATACseq_SRR11539114_peak_7290	93	.	5.51644	11.456	9.3499	700
chr11	95004128	95004529	GSE148515_Galang_2020_GSM4473030_PC_ATAC_seq_rep4_ATACseq_SRR11539114_peak_7291	53	.	4.203	7.29074	5.31867	166
chr11	95005367	95005647	GSE148515_Galang_2020_GSM4473030_PC_ATAC_seq_rep4_ATACseq_SRR11539114_peak_7292	19	.	2.88956	3.77693	1.99624	256
chr11	95005934	95007326	GSE148515_Galang_2020_GSM4473030_PC_ATAC_seq_rep4_ATACseq_SRR11539114_peak_7293	158	.	7.35525	18.1091	15.86	782
chr11	95008682	95012623	GSE148515_Galang_2020_GSM4473030_PC_ATAC_seq_rep4_ATACseq_SRR11539114_peak_7294	310	.	11.0329	33.5125	31.051	1024
chr11	95015440	95015742	GSE148515_Galang_2020_GSM4473030_PC_ATAC_seq_rep4_ATACseq_SRR11539114_peak_7295	25	.	3.15225	4.41731	2.59104	265
chr11	95024115	95024444	GSE148515_Galang_2020_GSM4473030_PC_ATAC_seq_rep4_ATACseq_SRR11539114_peak_7296	38	.	3.67763	5.7958	3.89045	173
chr11	95025006	95025698	GSE148515_Galang_2020_GSM4473030_PC_ATAC_seq_rep4_ATACseq_SRR11539114_peak_7297	19	.	2.88956	3.77693	1.99624	674
chr11	95039899	95042461	GSE148515_Galang_2020_GSM4473030_PC_ATAC_seq_rep4_ATACseq_SRR11539114_peak_7298	1878	.	38.6151	191.561	187.865	1579
chr11	95046320	95047490	GSE148515_Galang_2020_GSM4473030_PC_ATAC_seq_rep4_ATACseq_SRR11539114_peak_7299	220	.	8.93138	24.4137	22.0656	868
chr11	95056773	95057154	GSE148515_Galang_2020_GSM4473030_PC_ATAC_seq_rep4_ATACseq_SRR11539114_peak_7300	25	.	3.15225	4.41731	2.59104	297
chr11	95060783	95061301	GSE148515_Galang_2020_GSM4473030_PC_ATAC_seq_rep4_ATACseq_SRR11539114_peak_7301	32	.	3.41494	5.09103	3.22341	337
chr11	95069930	95073189	GSE148515_Galang_2020_GSM4473030_PC_ATAC_seq_rep4_ATACseq_SRR11539114_peak_7302	370	.	12.3463	39.5396	37.0142	1526
chr11	95074088	95077441	GSE148515_Galang_2020_GSM4473030_PC_ATAC_seq_rep4_ATACseq_SRR11539114_peak_7303	960	.	23.6419	99.0382	96.0328	2602
chr11	95079270	95079937	GSE148515_Galang_2020_GSM4473030_PC_ATAC_seq_rep4_ATACseq_SRR11539114_peak_7304	53	.	4.203	7.29074	5.31867	535
chr11	95105436	95105878	GSE148515_Galang_2020_GSM4473030_PC_ATAC_seq_rep4_ATACseq_SRR11539114_peak_7305	93	.	5.51644	11.456	9.3499	219
chr11	95106648	95107173	GSE148515_Galang_2020_GSM4473030_PC_ATAC_seq_rep4_ATACseq_SRR11539114_peak_7306	102	.	5.77913	12.3529	10.224	439
chr11	95116890	95117428	GSE148515_Galang_2020_GSM4473030_PC_ATAC_seq_rep4_ATACseq_SRR11539114_peak_7307	168	.	7.61794	19.1249	16.858	297
chr11	95119919	95122005	GSE148515_Galang_2020_GSM4473030_PC_ATAC_seq_rep4_ATACseq_SRR11539114_peak_7308	84	.	5.25375	10.579	8.49674	287
chr11	95142740	95143210	GSE148515_Galang_2020_GSM4473030_PC_ATAC_seq_rep4_ATACseq_SRR11539114_peak_7309	38	.	3.67763	5.7958	3.89045	214
chr11	95145182	95146271	GSE148515_Galang_2020_GSM4473030_PC_ATAC_seq_rep4_ATACseq_SRR11539114_peak_7310	76	.	4.99107	9.72291	7.66589	921
chr11	95210348	95210961	GSE148515_Galang_2020_GSM4473030_PC_ATAC_seq_rep4_ATACseq_SRR11539114_peak_7311	139	.	6.82988	16.1236	13.9117	503
chr11	95223578	95224254	GSE148515_Galang_2020_GSM4473030_PC_ATAC_seq_rep4_ATACseq_SRR11539114_peak_7312	38	.	3.67763	5.7958	3.89045	81
chr11	95231720	95232550	GSE148515_Galang_2020_GSM4473030_PC_ATAC_seq_rep4_ATACseq_SRR11539114_peak_7313	178	.	7.88063	20.1552	17.8711	452
chr11	95250241	95251562	GSE148515_Galang_2020_GSM4473030_PC_ATAC_seq_rep4_ATACseq_SRR11539114_peak_7314	102	.	5.77913	12.3529	10.224	76
chr11	95258368	95260103	GSE148515_Galang_2020_GSM4473030_PC_ATAC_seq_rep4_ATACseq_SRR11539114_peak_7315	1035	.	24.9553	106.64	103.579	925
chr11	95266489	95267143	GSE148515_Galang_2020_GSM4473030_PC_ATAC_seq_rep4_ATACseq_SRR11539114_peak_7316	45	.	3.94031	6.52963	4.58968	416
chr11	95308696	95311453	GSE148515_Galang_2020_GSM4473030_PC_ATAC_seq_rep4_ATACseq_SRR11539114_peak_7317	2492	.	47.8092	253.458	249.254	1164
chr11	95336599	95337898	GSE148515_Galang_2020_GSM4473030_PC_ATAC_seq_rep4_ATACseq_SRR11539114_peak_7318	643	.	17.8628	67.117	64.353	421
chr11	95356001	95357245	GSE148515_Galang_2020_GSM4473030_PC_ATAC_seq_rep4_ATACseq_SRR11539114_peak_7319	220	.	8.93138	24.4137	22.0656	836
chr11	95365382	95366701	GSE148515_Galang_2020_GSM4473030_PC_ATAC_seq_rep4_ATACseq_SRR11539114_peak_7320	264	.	9.98213	28.8731	26.4663	472
chr11	95383494	95385616	GSE148515_Galang_2020_GSM4473030_PC_ATAC_seq_rep4_ATACseq_SRR11539114_peak_7321	1284	.	29.1583	131.703	128.46	1157
chr11	95391813	95392487	GSE148515_Galang_2020_GSM4473030_PC_ATAC_seq_rep4_ATACseq_SRR11539114_peak_7322	199	.	8.406	22.2579	19.941	456
chr11	95396353	95398352	GSE148515_Galang_2020_GSM4473030_PC_ATAC_seq_rep4_ATACseq_SRR11539114_peak_7323	188	.	8.14332	21.1997	18.8989	439
chr11	95402244	95403416	GSE148515_Galang_2020_GSM4473030_PC_ATAC_seq_rep4_ATACseq_SRR11539114_peak_7324	798	.	20.7523	82.7464	79.8617	698
chr11	95413156	95415637	GSE148515_Galang_2020_GSM4473030_PC_ATAC_seq_rep4_ATACseq_SRR11539114_peak_7325	2068	.	41.5046	210.662	206.811	992
chr11	95503182	95504387	GSE148515_Galang_2020_GSM4473030_PC_ATAC_seq_rep4_ATACseq_SRR11539114_peak_7326	53	.	4.203	7.29074	5.31867	932
chr11	95513556	95515292	GSE148515_Galang_2020_GSM4473030_PC_ATAC_seq_rep4_ATACseq_SRR11539114_peak_7327	548	.	16.0239	57.5634	54.8764	1023
chr11	95519861	95522210	GSE148515_Galang_2020_GSM4473030_PC_ATAC_seq_rep4_ATACseq_SRR11539114_peak_7328	298	.	10.7702	32.3367	29.8885	1117
chr11	95533891	95534472	GSE148515_Galang_2020_GSM4473030_PC_ATAC_seq_rep4_ATACseq_SRR11539114_peak_7329	199	.	8.406	22.2579	19.941	95
chr11	95543506	95543854	GSE148515_Galang_2020_GSM4473030_PC_ATAC_seq_rep4_ATACseq_SRR11539114_peak_7330	19	.	2.88956	3.77693	1.99624	338
chr11	95577885	95578248	GSE148515_Galang_2020_GSM4473030_PC_ATAC_seq_rep4_ATACseq_SRR11539114_peak_7331	45	.	3.94031	6.52963	4.58968	213
chr11	95581091	95581544	GSE148515_Galang_2020_GSM4473030_PC_ATAC_seq_rep4_ATACseq_SRR11539114_peak_7332	14	.	2.62688	3.17248	1.44337	305
chr11	95585368	95587876	GSE148515_Galang_2020_GSM4473030_PC_ATAC_seq_rep4_ATACseq_SRR11539114_peak_7333	220	.	8.93138	24.4137	22.0656	989
chr11	95622196	95622735	GSE148515_Galang_2020_GSM4473030_PC_ATAC_seq_rep4_ATACseq_SRR11539114_peak_7334	102	.	5.77913	12.3529	10.224	381
chr11	95666506	95667896	GSE148515_Galang_2020_GSM4473030_PC_ATAC_seq_rep4_ATACseq_SRR11539114_peak_7335	562	.	16.2866	58.908	56.2097	370
chr11	95686172	95686607	GSE148515_Galang_2020_GSM4473030_PC_ATAC_seq_rep4_ATACseq_SRR11539114_peak_7336	60	.	4.46569	8.07757	6.0755	90
chr11	95711901	95714076	GSE148515_Galang_2020_GSM4473030_PC_ATAC_seq_rep4_ATACseq_SRR11539114_peak_7337	1284	.	29.1583	131.703	128.46	1126
chr11	95770848	95771261	GSE148515_Galang_2020_GSM4473030_PC_ATAC_seq_rep4_ATACseq_SRR11539114_peak_7338	25	.	3.15225	4.41731	2.59104	190
chr11	95795231	95796958	GSE148515_Galang_2020_GSM4473030_PC_ATAC_seq_rep4_ATACseq_SRR11539114_peak_7339	120	.	6.3045	14.2031	12.031	518
chr11	95823297	95828796	GSE148515_Galang_2020_GSM4473030_PC_ATAC_seq_rep4_ATACseq_SRR11539114_peak_7340	2420	.	46.7584	246.225	242.079	1206
chr11	95831741	95832044	GSE148515_Galang_2020_GSM4473030_PC_ATAC_seq_rep4_ATACseq_SRR11539114_peak_7341	32	.	3.41494	5.09103	3.22341	185
chr11	95833449	95837691	GSE148515_Galang_2020_GSM4473030_PC_ATAC_seq_rep4_ATACseq_SRR11539114_peak_7342	242	.	9.45675	26.6197	24.2417	3792
chr11	95857922	95860331	GSE148515_Galang_2020_GSM4473030_PC_ATAC_seq_rep4_ATACseq_SRR11539114_peak_7343	1445	.	31.7852	147.883	144.522	955
chr11	95988501	95989218	GSE148515_Galang_2020_GSM4473030_PC_ATAC_seq_rep4_ATACseq_SRR11539114_peak_7344	60	.	4.46569	8.07757	6.0755	150
chr11	95990775	95991761	GSE148515_Galang_2020_GSM4473030_PC_ATAC_seq_rep4_ATACseq_SRR11539114_peak_7345	220	.	8.93138	24.4137	22.0656	500
chr11	96004457	96007940	GSE148515_Galang_2020_GSM4473030_PC_ATAC_seq_rep4_ATACseq_SRR11539114_peak_7346	199	.	8.406	22.2579	19.941	1246
chr11	96034615	96035258	GSE148515_Galang_2020_GSM4473030_PC_ATAC_seq_rep4_ATACseq_SRR11539114_peak_7347	84	.	5.25375	10.579	8.49674	279
chr11	96124015	96124724	GSE148515_Galang_2020_GSM4473030_PC_ATAC_seq_rep4_ATACseq_SRR11539114_peak_7351	25	.	3.15225	4.41731	2.59104	418
chr11	96133085	96133658	GSE148515_Galang_2020_GSM4473030_PC_ATAC_seq_rep4_ATACseq_SRR11539114_peak_7352	32	.	3.41494	5.09103	3.22341	9
chr11	96145748	96146338	GSE148515_Galang_2020_GSM4473030_PC_ATAC_seq_rep4_ATACseq_SRR11539114_peak_7353	84	.	5.25375	10.579	8.49674	106
chr11	96198450	96198914	GSE148515_Galang_2020_GSM4473030_PC_ATAC_seq_rep4_ATACseq_SRR11539114_peak_7354	19	.	2.88956	3.77693	1.99624	309
chr11	96261097	96261802	GSE148515_Galang_2020_GSM4473030_PC_ATAC_seq_rep4_ATACseq_SRR11539114_peak_7355	38	.	3.67763	5.7958	3.89045	593
chr11	96278920	96279389	GSE148515_Galang_2020_GSM4473030_PC_ATAC_seq_rep4_ATACseq_SRR11539114_peak_7356	45	.	3.94031	6.52963	4.58968	95
chr11	96284204	96285327	GSE148515_Galang_2020_GSM4473030_PC_ATAC_seq_rep4_ATACseq_SRR11539114_peak_7357	158	.	7.35525	18.1091	15.86	402
chr11	96294460	96294976	GSE148515_Galang_2020_GSM4473030_PC_ATAC_seq_rep4_ATACseq_SRR11539114_peak_7358	76	.	4.99107	9.72291	7.66589	270
chr11	96303172	96304093	GSE148515_Galang_2020_GSM4473030_PC_ATAC_seq_rep4_ATACseq_SRR11539114_peak_7359	102	.	5.77913	12.3529	10.224	721
chr11	96318222	96319626	GSE148515_Galang_2020_GSM4473030_PC_ATAC_seq_rep4_ATACseq_SRR11539114_peak_7360	111	.	6.04182	13.2689	11.1179	535
chr11	96340708	96342169	GSE148515_Galang_2020_GSM4473030_PC_ATAC_seq_rep4_ATACseq_SRR11539114_peak_7361	111	.	6.04182	13.2689	11.1179	411
chr11	96345665	96346148	GSE148515_Galang_2020_GSM4473030_PC_ATAC_seq_rep4_ATACseq_SRR11539114_peak_7362	38	.	3.67763	5.7958	3.89045	108
chr11	96352149	96353011	GSE148515_Galang_2020_GSM4473030_PC_ATAC_seq_rep4_ATACseq_SRR11539114_peak_7363	38	.	3.67763	5.7958	3.89045	427
chr11	96407611	96408047	GSE148515_Galang_2020_GSM4473030_PC_ATAC_seq_rep4_ATACseq_SRR11539114_peak_7364	45	.	3.94031	6.52963	4.58968	207
chr11	96776806	96778497	GSE148515_Galang_2020_GSM4473030_PC_ATAC_seq_rep4_ATACseq_SRR11539114_peak_7365	1143	.	26.7941	117.472	114.333	873
chr11	96788900	96790259	GSE148515_Galang_2020_GSM4473030_PC_ATAC_seq_rep4_ATACseq_SRR11539114_peak_7366	769	.	20.2269	79.8527	76.99	377
chr11	96823086	96831582	GSE148515_Galang_2020_GSM4473030_PC_ATAC_seq_rep4_ATACseq_SRR11539114_peak_7367	2856	.	53.0629	290.18	285.67	6829
chr11	96849636	96850896	GSE148515_Galang_2020_GSM4473030_PC_ATAC_seq_rep4_ATACseq_SRR11539114_peak_7368	382	.	12.609	40.7731	38.2356	290
chr11	96860344	96864058	GSE148515_Galang_2020_GSM4473030_PC_ATAC_seq_rep4_ATACseq_SRR11539114_peak_7369	990	.	24.1673	102.065	99.0371	1780
chr11	96867259	96867614	GSE148515_Galang_2020_GSM4473030_PC_ATAC_seq_rep4_ATACseq_SRR11539114_peak_7370	25	.	3.15225	4.41731	2.59104	91
chr11	96875737	96876055	GSE148515_Galang_2020_GSM4473030_PC_ATAC_seq_rep4_ATACseq_SRR11539114_peak_7371	25	.	3.15225	4.41731	2.59104	157
chr11	96906397	96907587	GSE148515_Galang_2020_GSM4473030_PC_ATAC_seq_rep4_ATACseq_SRR11539114_peak_7372	102	.	5.77913	12.3529	10.224	318
chr11	96909556	96910821	GSE148515_Galang_2020_GSM4473030_PC_ATAC_seq_rep4_ATACseq_SRR11539114_peak_7373	168	.	7.61794	19.1249	16.858	622
chr11	96915349	96918591	GSE148515_Galang_2020_GSM4473030_PC_ATAC_seq_rep4_ATACseq_SRR11539114_peak_7374	1364	.	30.4718	139.746	136.445	1158
chr11	96934111	96934442	GSE148515_Galang_2020_GSM4473030_PC_ATAC_seq_rep4_ATACseq_SRR11539114_peak_7375	14	.	2.62688	3.17248	1.44337	64
chr11	96943341	96944698	GSE148515_Galang_2020_GSM4473030_PC_ATAC_seq_rep4_ATACseq_SRR11539114_peak_7376	856	.	21.8031	88.5987	85.6702	708
chr11	96963425	96963956	GSE148515_Galang_2020_GSM4473030_PC_ATAC_seq_rep4_ATACseq_SRR11539114_peak_7377	139	.	6.82988	16.1236	13.9117	356
chr11	96967610	96971360	GSE148515_Galang_2020_GSM4473030_PC_ATAC_seq_rep4_ATACseq_SRR11539114_peak_7378	548	.	16.0239	57.5634	54.8764	2072
chr11	96976253	96979281	GSE148515_Galang_2020_GSM4473030_PC_ATAC_seq_rep4_ATACseq_SRR11539114_peak_7379	2949	.	54.3763	299.497	294.914	1508
chr11	96982196	96982693	GSE148515_Galang_2020_GSM4473030_PC_ATAC_seq_rep4_ATACseq_SRR11539114_peak_7380	53	.	4.203	7.29074	5.31867	345
chr11	97018037	97019042	GSE148515_Galang_2020_GSM4473030_PC_ATAC_seq_rep4_ATACseq_SRR11539114_peak_7381	60	.	4.46569	8.07757	6.0755	855
chr11	97021515	97022647	GSE148515_Galang_2020_GSM4473030_PC_ATAC_seq_rep4_ATACseq_SRR11539114_peak_7382	242	.	9.45675	26.6197	24.2417	719
chr11	97025849	97026387	GSE148515_Galang_2020_GSM4473030_PC_ATAC_seq_rep4_ATACseq_SRR11539114_peak_7383	209	.	8.66869	23.3293	20.9967	375
chr11	97029356	97030389	GSE148515_Galang_2020_GSM4473030_PC_ATAC_seq_rep4_ATACseq_SRR11539114_peak_7384	178	.	7.88063	20.1552	17.8711	735
chr11	97031953	97032864	GSE148515_Galang_2020_GSM4473030_PC_ATAC_seq_rep4_ATACseq_SRR11539114_peak_7385	120	.	6.3045	14.2031	12.031	205
chr11	97041062	97042126	GSE148515_Galang_2020_GSM4473030_PC_ATAC_seq_rep4_ATACseq_SRR11539114_peak_7386	358	.	12.0836	38.3151	35.8022	531
chr11	97050324	97051971	GSE148515_Galang_2020_GSM4473030_PC_ATAC_seq_rep4_ATACseq_SRR11539114_peak_7387	45	.	3.94031	6.52963	4.58968	213
chr11	97071177	97072248	GSE148515_Galang_2020_GSM4473030_PC_ATAC_seq_rep4_ATACseq_SRR11539114_peak_7388	111	.	6.04182	13.2689	11.1179	139
chr11	97072650	97073005	GSE148515_Galang_2020_GSM4473030_PC_ATAC_seq_rep4_ATACseq_SRR11539114_peak_7389	84	.	5.25375	10.579	8.49674	138
chr11	97083034	97083437	GSE148515_Galang_2020_GSM4473030_PC_ATAC_seq_rep4_ATACseq_SRR11539114_peak_7390	19	.	2.88956	3.77693	1.99624	335
chr11	97126992	97127719	GSE148515_Galang_2020_GSM4473030_PC_ATAC_seq_rep4_ATACseq_SRR11539114_peak_7391	84	.	5.25375	10.579	8.49674	157
chr11	97138594	97139793	GSE148515_Galang_2020_GSM4473030_PC_ATAC_seq_rep4_ATACseq_SRR11539114_peak_7392	264	.	9.98213	28.8731	26.4663	472
chr11	97146464	97147871	GSE148515_Galang_2020_GSM4473030_PC_ATAC_seq_rep4_ATACseq_SRR11539114_peak_7393	120	.	6.3045	14.2031	12.031	433
chr11	97148317	97152495	GSE148515_Galang_2020_GSM4473030_PC_ATAC_seq_rep4_ATACseq_SRR11539114_peak_7394	960	.	23.6419	99.0382	96.0328	2468
chr11	97186811	97189402	GSE148515_Galang_2020_GSM4473030_PC_ATAC_seq_rep4_ATACseq_SRR11539114_peak_7395	3400	.	60.6808	344.93	340.095	1126
chr11	97261225	97261791	GSE148515_Galang_2020_GSM4473030_PC_ATAC_seq_rep4_ATACseq_SRR11539114_peak_7396	68	.	4.72838	8.88871	6.85845	360
chr11	97278484	97281544	GSE148515_Galang_2020_GSM4473030_PC_ATAC_seq_rep4_ATACseq_SRR11539114_peak_7397	1642	.	34.9375	167.77	164.258	1786
chr11	97285703	97286994	GSE148515_Galang_2020_GSM4473030_PC_ATAC_seq_rep4_ATACseq_SRR11539114_peak_7398	220	.	8.93138	24.4137	22.0656	628
chr11	97301722	97302941	GSE148515_Galang_2020_GSM4473030_PC_ATAC_seq_rep4_ATACseq_SRR11539114_peak_7399	298	.	10.7702	32.3367	29.8885	523
chr11	97309069	97312057	GSE148515_Galang_2020_GSM4473030_PC_ATAC_seq_rep4_ATACseq_SRR11539114_peak_7400	629	.	17.6001	65.7324	62.9793	583
chr11	97314872	97316267	GSE148515_Galang_2020_GSM4473030_PC_ATAC_seq_rep4_ATACseq_SRR11539114_peak_7401	699	.	18.9135	72.7177	69.9097	883
chr11	97338386	97339133	GSE148515_Galang_2020_GSM4473030_PC_ATAC_seq_rep4_ATACseq_SRR11539114_peak_7402	53	.	4.203	7.29074	5.31867	113
chr11	97349613	97351346	GSE148515_Galang_2020_GSM4473030_PC_ATAC_seq_rep4_ATACseq_SRR11539114_peak_7403	139	.	6.82988	16.1236	13.9117	608
chr11	97361278	97364736	GSE148515_Galang_2020_GSM4473030_PC_ATAC_seq_rep4_ATACseq_SRR11539114_peak_7404	1827	.	37.827	186.412	182.756	1103
chr11	97400159	97401564	GSE148515_Galang_2020_GSM4473030_PC_ATAC_seq_rep4_ATACseq_SRR11539114_peak_7405	457	.	14.1851	48.3561	45.7483	329
chr11	97402509	97408847	GSE148515_Galang_2020_GSM4473030_PC_ATAC_seq_rep4_ATACseq_SRR11539114_peak_7406	769	.	20.2269	79.8527	76.99	2022
chr11	97411983	97412740	GSE148515_Galang_2020_GSM4473030_PC_ATAC_seq_rep4_ATACseq_SRR11539114_peak_7407	25	.	3.15225	4.41731	2.59104	663
chr11	97414860	97416998	GSE148515_Galang_2020_GSM4473030_PC_ATAC_seq_rep4_ATACseq_SRR11539114_peak_7408	1005	.	24.43	103.585	100.546	814
chr11	97419261	97419890	GSE148515_Galang_2020_GSM4473030_PC_ATAC_seq_rep4_ATACseq_SRR11539114_peak_7409	129	.	6.56719	15.155	12.9626	456
chr11	97427226	97430029	GSE148515_Galang_2020_GSM4473030_PC_ATAC_seq_rep4_ATACseq_SRR11539114_peak_7410	1412	.	31.2598	144.618	141.28	1047
chr11	97431110	97432610	GSE148515_Galang_2020_GSM4473030_PC_ATAC_seq_rep4_ATACseq_SRR11539114_peak_7411	199	.	8.406	22.2579	19.941	1086
chr11	97434670	97436302	GSE148515_Galang_2020_GSM4473030_PC_ATAC_seq_rep4_ATACseq_SRR11539114_peak_7412	158	.	7.35525	18.1091	15.86	443
chr11	97437261	97439000	GSE148515_Galang_2020_GSM4473030_PC_ATAC_seq_rep4_ATACseq_SRR11539114_peak_7413	382	.	12.609	40.7731	38.2356	683
chr11	97439400	97442118	GSE148515_Galang_2020_GSM4473030_PC_ATAC_seq_rep4_ATACseq_SRR11539114_peak_7414	483	.	14.7105	50.9491	48.3185	1179
chr11	97448581	97451834	GSE148515_Galang_2020_GSM4473030_PC_ATAC_seq_rep4_ATACseq_SRR11539114_peak_7415	1380	.	30.7345	141.367	138.053	1639
chr11	97468662	97469996	GSE148515_Galang_2020_GSM4473030_PC_ATAC_seq_rep4_ATACseq_SRR11539114_peak_7416	148	.	7.09257	17.1085	14.8777	388
chr11	97476563	97477040	GSE148515_Galang_2020_GSM4473030_PC_ATAC_seq_rep4_ATACseq_SRR11539114_peak_7417	32	.	3.41494	5.09103	3.22341	335
chr11	97511405	97511829	GSE148515_Galang_2020_GSM4473030_PC_ATAC_seq_rep4_ATACseq_SRR11539114_peak_7418	32	.	3.41494	5.09103	3.22341	59
chr11	97531281	97533188	GSE148515_Galang_2020_GSM4473030_PC_ATAC_seq_rep4_ATACseq_SRR11539114_peak_7419	275	.	10.2448	30.0168	27.5959	731
chr11	97534276	97535223	GSE148515_Galang_2020_GSM4473030_PC_ATAC_seq_rep4_ATACseq_SRR11539114_peak_7420	68	.	4.72838	8.88871	6.85845	546
chr11	97546468	97547690	GSE148515_Galang_2020_GSM4473030_PC_ATAC_seq_rep4_ATACseq_SRR11539114_peak_7421	93	.	5.51644	11.456	9.3499	667
chr11	97557187	97557553	GSE148515_Galang_2020_GSM4473030_PC_ATAC_seq_rep4_ATACseq_SRR11539114_peak_7422	38	.	3.67763	5.7958	3.89045	261
chr11	97563713	97564587	GSE148515_Galang_2020_GSM4473030_PC_ATAC_seq_rep4_ATACseq_SRR11539114_peak_7423	68	.	4.72838	8.88871	6.85845	173
chr11	97568465	97568950	GSE148515_Galang_2020_GSM4473030_PC_ATAC_seq_rep4_ATACseq_SRR11539114_peak_7424	168	.	7.61794	19.1249	16.858	367
chr11	97569244	97569766	GSE148515_Galang_2020_GSM4473030_PC_ATAC_seq_rep4_ATACseq_SRR11539114_peak_7425	32	.	3.41494	5.09103	3.22341	438
chr11	97573950	97576769	GSE148515_Galang_2020_GSM4473030_PC_ATAC_seq_rep4_ATACseq_SRR11539114_peak_7426	522	.	15.4986	54.8957	52.2313	1321
chr11	97622522	97622942	GSE148515_Galang_2020_GSM4473030_PC_ATAC_seq_rep4_ATACseq_SRR11539114_peak_7427	14	.	2.62688	3.17248	1.44337	124
chr11	97628265	97630022	GSE148515_Galang_2020_GSM4473030_PC_ATAC_seq_rep4_ATACseq_SRR11539114_peak_7428	457	.	14.1851	48.3561	45.7483	1464
chr11	97631551	97632224	GSE148515_Galang_2020_GSM4473030_PC_ATAC_seq_rep4_ATACseq_SRR11539114_peak_7429	129	.	6.56719	15.155	12.9626	532
chr11	97657101	97657658	GSE148515_Galang_2020_GSM4473030_PC_ATAC_seq_rep4_ATACseq_SRR11539114_peak_7430	38	.	3.67763	5.7958	3.89045	261
chr11	97658950	97665634	GSE148515_Galang_2020_GSM4473030_PC_ATAC_seq_rep4_ATACseq_SRR11539114_peak_7431	1205	.	27.8449	123.756	120.571	1410
chr11	97668352	97671094	GSE148515_Galang_2020_GSM4473030_PC_ATAC_seq_rep4_ATACseq_SRR11539114_peak_7432	960	.	23.6419	99.0382	96.0328	1668
chr11	97680274	97680855	GSE148515_Galang_2020_GSM4473030_PC_ATAC_seq_rep4_ATACseq_SRR11539114_peak_7433	120	.	6.3045	14.2031	12.031	341
chr11	97684913	97686947	GSE148515_Galang_2020_GSM4473030_PC_ATAC_seq_rep4_ATACseq_SRR11539114_peak_7434	685	.	18.6508	71.3083	68.5114	920
```
