## Supplemental Data File 1 for "A gene desert required for regulatory control of pleiotropic *Shox2* expression and embryonic survival": NP_Galang_2020_PC_ATAC_r4.narrowPeak (part 2 of 7)

```
chr11	97689978	97690722	GSE148515_Galang_2020_GSM4473030_PC_ATAC_seq_rep4_ATACseq_SRR11539114_peak_7435	60	.	4.46569	8.07757	6.0755	74
chr11	97692350	97692667	GSE148515_Galang_2020_GSM4473030_PC_ATAC_seq_rep4_ATACseq_SRR11539114_peak_7436	19	.	2.88956	3.77693	1.99624	46
chr11	97695002	97696346	GSE148515_Galang_2020_GSM4473030_PC_ATAC_seq_rep4_ATACseq_SRR11539114_peak_7437	93	.	5.51644	11.456	9.3499	216
chr11	97697246	97701766	GSE148515_Galang_2020_GSM4473030_PC_ATAC_seq_rep4_ATACseq_SRR11539114_peak_7438	1096	.	26.0061	112.804	109.698	2526
chr11	97702456	97704573	GSE148515_Galang_2020_GSM4473030_PC_ATAC_seq_rep4_ATACseq_SRR11539114_peak_7439	1675	.	35.4628	171.131	167.593	751
chr11	97713550	97714367	GSE148515_Galang_2020_GSM4473030_PC_ATAC_seq_rep4_ATACseq_SRR11539114_peak_7440	102	.	5.77913	12.3529	10.224	400
chr11	97743353	97745840	GSE148515_Galang_2020_GSM4473030_PC_ATAC_seq_rep4_ATACseq_SRR11539114_peak_7441	3060	.	55.9525	310.748	306.082	1772
chr11	97766001	97767142	GSE148515_Galang_2020_GSM4473030_PC_ATAC_seq_rep4_ATACseq_SRR11539114_peak_7442	358	.	12.0836	38.3151	35.8022	655
chr11	97781407	97783276	GSE148515_Galang_2020_GSM4473030_PC_ATAC_seq_rep4_ATACseq_SRR11539114_peak_7443	1020	.	24.6926	105.11	102.06	986
chr11	97797093	97797598	GSE148515_Galang_2020_GSM4473030_PC_ATAC_seq_rep4_ATACseq_SRR11539114_peak_7444	19	.	2.88956	3.77693	1.99624	18
chr11	97797932	97801946	GSE148515_Galang_2020_GSM4473030_PC_ATAC_seq_rep4_ATACseq_SRR11539114_peak_7445	685	.	18.6508	71.3083	68.5114	2106
chr11	97805014	97806413	GSE148515_Galang_2020_GSM4473030_PC_ATAC_seq_rep4_ATACseq_SRR11539114_peak_7446	93	.	5.51644	11.456	9.3499	115
chr11	97808145	97809474	GSE148515_Galang_2020_GSM4473030_PC_ATAC_seq_rep4_ATACseq_SRR11539114_peak_7447	45	.	3.94031	6.52963	4.58968	395
chr11	97818907	97819369	GSE148515_Galang_2020_GSM4473030_PC_ATAC_seq_rep4_ATACseq_SRR11539114_peak_7448	32	.	3.41494	5.09103	3.22341	198
chr11	97820071	97820399	GSE148515_Galang_2020_GSM4473030_PC_ATAC_seq_rep4_ATACseq_SRR11539114_peak_7449	19	.	2.88956	3.77693	1.99624	323
chr11	97840741	97841252	GSE148515_Galang_2020_GSM4473030_PC_ATAC_seq_rep4_ATACseq_SRR11539114_peak_7450	53	.	4.203	7.29074	5.31867	472
chr11	97883618	97885177	GSE148515_Galang_2020_GSM4473030_PC_ATAC_seq_rep4_ATACseq_SRR11539114_peak_7451	930	.	23.1165	96.0307	93.0472	747
chr11	97967251	97967592	GSE148515_Galang_2020_GSM4473030_PC_ATAC_seq_rep4_ATACseq_SRR11539114_peak_7452	38	.	3.67763	5.7958	3.89045	132
chr11	97971040	97971938	GSE148515_Galang_2020_GSM4473030_PC_ATAC_seq_rep4_ATACseq_SRR11539114_peak_7453	178	.	7.88063	20.1552	17.8711	360
chr11	97986008	97990340	GSE148515_Galang_2020_GSM4473030_PC_ATAC_seq_rep4_ATACseq_SRR11539114_peak_7454	915	.	22.8538	94.5343	91.5617	2268
chr11	97994503	97996280	GSE148515_Galang_2020_GSM4473030_PC_ATAC_seq_rep4_ATACseq_SRR11539114_peak_7455	298	.	10.7702	32.3367	29.8885	784
chr11	98001392	98002022	GSE148515_Galang_2020_GSM4473030_PC_ATAC_seq_rep4_ATACseq_SRR11539114_peak_7456	32	.	3.41494	5.09103	3.22341	295
chr11	98002637	98003546	GSE148515_Galang_2020_GSM4473030_PC_ATAC_seq_rep4_ATACseq_SRR11539114_peak_7457	53	.	4.203	7.29074	5.31867	200
chr11	98003974	98004322	GSE148515_Galang_2020_GSM4473030_PC_ATAC_seq_rep4_ATACseq_SRR11539114_peak_7458	19	.	2.88956	3.77693	1.99624	37
chr11	98005331	98006707	GSE148515_Galang_2020_GSM4473030_PC_ATAC_seq_rep4_ATACseq_SRR11539114_peak_7459	129	.	6.56719	15.155	12.9626	558
chr11	98018410	98019447	GSE148515_Galang_2020_GSM4473030_PC_ATAC_seq_rep4_ATACseq_SRR11539114_peak_7460	53	.	4.203	7.29074	5.31867	802
chr11	98020515	98023550	GSE148515_Galang_2020_GSM4473030_PC_ATAC_seq_rep4_ATACseq_SRR11539114_peak_7461	827	.	21.2777	85.6619	82.7554	2092
chr11	98025766	98027828	GSE148515_Galang_2020_GSM4473030_PC_ATAC_seq_rep4_ATACseq_SRR11539114_peak_7462	1332	.	29.9464	136.518	133.24	1132
chr11	98031101	98032293	GSE148515_Galang_2020_GSM4473030_PC_ATAC_seq_rep4_ATACseq_SRR11539114_peak_7463	188	.	8.14332	21.1997	18.8989	587
chr11	98034994	98037274	GSE148515_Galang_2020_GSM4473030_PC_ATAC_seq_rep4_ATACseq_SRR11539114_peak_7464	960	.	23.6419	99.0382	96.0328	1095
chr11	98051081	98051501	GSE148515_Galang_2020_GSM4473030_PC_ATAC_seq_rep4_ATACseq_SRR11539114_peak_7465	38	.	3.67763	5.7958	3.89045	290
chr11	98051830	98054125	GSE148515_Galang_2020_GSM4473030_PC_ATAC_seq_rep4_ATACseq_SRR11539114_peak_7466	394	.	12.8717	42.0156	39.4663	1598
chr11	98075064	98076591	GSE148515_Galang_2020_GSM4473030_PC_ATAC_seq_rep4_ATACseq_SRR11539114_peak_7467	120	.	6.3045	14.2031	12.031	487
chr11	98088225	98089042	GSE148515_Galang_2020_GSM4473030_PC_ATAC_seq_rep4_ATACseq_SRR11539114_peak_7468	32	.	3.41494	5.09103	3.22341	576
chr11	98090122	98091280	GSE148515_Galang_2020_GSM4473030_PC_ATAC_seq_rep4_ATACseq_SRR11539114_peak_7469	220	.	8.93138	24.4137	22.0656	582
chr11	98147557	98147864	GSE148515_Galang_2020_GSM4473030_PC_ATAC_seq_rep4_ATACseq_SRR11539114_peak_7470	19	.	2.88956	3.77693	1.99624	31
chr11	98148265	98151203	GSE148515_Galang_2020_GSM4473030_PC_ATAC_seq_rep4_ATACseq_SRR11539114_peak_7471	1559	.	33.624	159.424	155.975	1478
chr11	98192584	98193881	GSE148515_Galang_2020_GSM4473030_PC_ATAC_seq_rep4_ATACseq_SRR11539114_peak_7472	886	.	22.3284	91.5564	88.606	556
chr11	98201959	98204595	GSE148515_Galang_2020_GSM4473030_PC_ATAC_seq_rep4_ATACseq_SRR11539114_peak_7473	1947	.	39.6658	198.467	194.717	900
chr11	98294344	98295711	GSE148515_Galang_2020_GSM4473030_PC_ATAC_seq_rep4_ATACseq_SRR11539114_peak_7474	253	.	9.71944	27.7406	25.3481	359
chr11	98327391	98329065	GSE148515_Galang_2020_GSM4473030_PC_ATAC_seq_rep4_ATACseq_SRR11539114_peak_7475	76	.	4.99107	9.72291	7.66589	1180
chr11	98338129	98339580	GSE148515_Galang_2020_GSM4473030_PC_ATAC_seq_rep4_ATACseq_SRR11539114_peak_7476	188	.	8.14332	21.1997	18.8989	661
chr11	98341803	98343287	GSE148515_Galang_2020_GSM4473030_PC_ATAC_seq_rep4_ATACseq_SRR11539114_peak_7477	407	.	13.1344	43.2669	40.7057	861
chr11	98345379	98346517	GSE148515_Galang_2020_GSM4473030_PC_ATAC_seq_rep4_ATACseq_SRR11539114_peak_7478	68	.	4.72838	8.88871	6.85845	285
chr11	98347041	98349928	GSE148515_Galang_2020_GSM4473030_PC_ATAC_seq_rep4_ATACseq_SRR11539114_peak_7479	671	.	18.3881	69.905	67.1191	1549
chr11	98356501	98356825	GSE148515_Galang_2020_GSM4473030_PC_ATAC_seq_rep4_ATACseq_SRR11539114_peak_7480	19	.	2.88956	3.77693	1.99624	60
chr11	98357438	98359484	GSE148515_Galang_2020_GSM4473030_PC_ATAC_seq_rep4_ATACseq_SRR11539114_peak_7481	1143	.	26.7941	117.472	114.333	1000
chr11	98366385	98368092	GSE148515_Galang_2020_GSM4473030_PC_ATAC_seq_rep4_ATACseq_SRR11539114_peak_7482	334	.	11.5583	35.8943	33.4067	1328
chr11	98371443	98380996	GSE148515_Galang_2020_GSM4473030_PC_ATAC_seq_rep4_ATACseq_SRR11539114_peak_7483	334	.	11.5583	35.8943	33.4067	3070
chr11	98382540	98396171	GSE148515_Galang_2020_GSM4473030_PC_ATAC_seq_rep4_ATACseq_SRR11539114_peak_7484	1316	.	29.6837	134.909	131.642	11666
chr11	98399772	98400736	GSE148515_Galang_2020_GSM4473030_PC_ATAC_seq_rep4_ATACseq_SRR11539114_peak_7485	275	.	10.2448	30.0168	27.5959	557
chr11	98409509	98410045	GSE148515_Galang_2020_GSM4473030_PC_ATAC_seq_rep4_ATACseq_SRR11539114_peak_7486	84	.	5.25375	10.579	8.49674	160
chr11	98411840	98414098	GSE148515_Galang_2020_GSM4473030_PC_ATAC_seq_rep4_ATACseq_SRR11539114_peak_7487	856	.	21.8031	88.5987	85.6702	668
chr11	98415726	98416037	GSE148515_Galang_2020_GSM4473030_PC_ATAC_seq_rep4_ATACseq_SRR11539114_peak_7488	14	.	2.62688	3.17248	1.44337	44
chr11	98417471	98417985	GSE148515_Galang_2020_GSM4473030_PC_ATAC_seq_rep4_ATACseq_SRR11539114_peak_7489	19	.	2.88956	3.77693	1.99624	359
chr11	98418338	98418622	GSE148515_Galang_2020_GSM4473030_PC_ATAC_seq_rep4_ATACseq_SRR11539114_peak_7490	38	.	3.67763	5.7958	3.89045	152
chr11	98437996	98439398	GSE148515_Galang_2020_GSM4473030_PC_ATAC_seq_rep4_ATACseq_SRR11539114_peak_7491	394	.	12.8717	42.0156	39.4663	978
chr11	98457032	98459080	GSE148515_Galang_2020_GSM4473030_PC_ATAC_seq_rep4_ATACseq_SRR11539114_peak_7492	575	.	16.5493	60.2594	57.5502	602
chr11	98509185	98510569	GSE148515_Galang_2020_GSM4473030_PC_ATAC_seq_rep4_ATACseq_SRR11539114_peak_7493	643	.	17.8628	67.117	64.353	454
chr11	98545758	98546129	GSE148515_Galang_2020_GSM4473030_PC_ATAC_seq_rep4_ATACseq_SRR11539114_peak_7494	60	.	4.46569	8.07757	6.0755	169
chr11	98550774	98551849	GSE148515_Galang_2020_GSM4473030_PC_ATAC_seq_rep4_ATACseq_SRR11539114_peak_7495	657	.	18.1254	68.5079	65.7328	462
chr11	98580164	98580597	GSE148515_Galang_2020_GSM4473030_PC_ATAC_seq_rep4_ATACseq_SRR11539114_peak_7496	25	.	3.15225	4.41731	2.59104	153
chr11	98681386	98683582	GSE148515_Galang_2020_GSM4473030_PC_ATAC_seq_rep4_ATACseq_SRR11539114_peak_7501	1300	.	29.421	133.304	130.049	1008
chr11	98695710	98696486	GSE148515_Galang_2020_GSM4473030_PC_ATAC_seq_rep4_ATACseq_SRR11539114_peak_7502	38	.	3.67763	5.7958	3.89045	391
chr11	98700016	98700935	GSE148515_Galang_2020_GSM4473030_PC_ATAC_seq_rep4_ATACseq_SRR11539114_peak_7503	93	.	5.51644	11.456	9.3499	26
chr11	98706121	98706671	GSE148515_Galang_2020_GSM4473030_PC_ATAC_seq_rep4_ATACseq_SRR11539114_peak_7504	60	.	4.46569	8.07757	6.0755	395
chr11	98708183	98710841	GSE148515_Galang_2020_GSM4473030_PC_ATAC_seq_rep4_ATACseq_SRR11539114_peak_7505	129	.	6.56719	15.155	12.9626	1497
chr11	98717752	98719159	GSE148515_Galang_2020_GSM4473030_PC_ATAC_seq_rep4_ATACseq_SRR11539114_peak_7506	60	.	4.46569	8.07757	6.0755	366
chr11	98720651	98722796	GSE148515_Galang_2020_GSM4473030_PC_ATAC_seq_rep4_ATACseq_SRR11539114_peak_7507	1081	.	25.7434	111.256	108.162	936
chr11	98729007	98729691	GSE148515_Galang_2020_GSM4473030_PC_ATAC_seq_rep4_ATACseq_SRR11539114_peak_7508	264	.	9.98213	28.8731	26.4663	438
chr11	98740014	98745244	GSE148515_Galang_2020_GSM4473030_PC_ATAC_seq_rep4_ATACseq_SRR11539114_peak_7509	1380	.	30.7345	141.367	138.053	1847
chr11	98745945	98752034	GSE148515_Galang_2020_GSM4473030_PC_ATAC_seq_rep4_ATACseq_SRR11539114_peak_7510	871	.	22.0658	90.075	87.1357	4843
chr11	98753756	98755481	GSE148515_Galang_2020_GSM4473030_PC_ATAC_seq_rep4_ATACseq_SRR11539114_peak_7511	588	.	16.812	61.6177	58.8974	1147
chr11	98755931	98756364	GSE148515_Galang_2020_GSM4473030_PC_ATAC_seq_rep4_ATACseq_SRR11539114_peak_7512	19	.	2.88956	3.77693	1.99624	7
chr11	98762551	98763561	GSE148515_Galang_2020_GSM4473030_PC_ATAC_seq_rep4_ATACseq_SRR11539114_peak_7513	76	.	4.99107	9.72291	7.66589	737
chr11	98764683	98776945	GSE148515_Galang_2020_GSM4473030_PC_ATAC_seq_rep4_ATACseq_SRR11539114_peak_7514	3023	.	55.4271	306.989	302.35	9300
chr11	98781707	98790606	GSE148515_Galang_2020_GSM4473030_PC_ATAC_seq_rep4_ATACseq_SRR11539114_peak_7515	2016	.	40.7166	205.419	201.612	5299
chr11	98793897	98798286	GSE148515_Galang_2020_GSM4473030_PC_ATAC_seq_rep4_ATACseq_SRR11539114_peak_7516	1844	.	38.0897	188.126	184.456	1299
chr11	98808840	98810544	GSE148515_Galang_2020_GSM4473030_PC_ATAC_seq_rep4_ATACseq_SRR11539114_peak_7517	1543	.	33.3613	157.765	154.329	1018
chr11	98836043	98839009	GSE148515_Galang_2020_GSM4473030_PC_ATAC_seq_rep4_ATACseq_SRR11539114_peak_7518	886	.	22.3284	91.5564	88.606	928
chr11	98839527	98839903	GSE148515_Galang_2020_GSM4473030_PC_ATAC_seq_rep4_ATACseq_SRR11539114_peak_7519	32	.	3.41494	5.09103	3.22341	171
chr11	98859176	98859561	GSE148515_Galang_2020_GSM4473030_PC_ATAC_seq_rep4_ATACseq_SRR11539114_peak_7520	102	.	5.77913	12.3529	10.224	143
chr11	98863065	98864789	GSE148515_Galang_2020_GSM4473030_PC_ATAC_seq_rep4_ATACseq_SRR11539114_peak_7521	1158	.	27.0568	119.037	115.886	609
chr11	98907157	98908943	GSE148515_Galang_2020_GSM4473030_PC_ATAC_seq_rep4_ATACseq_SRR11539114_peak_7522	483	.	14.7105	50.9491	48.3185	546
chr11	98909740	98910589	GSE148515_Galang_2020_GSM4473030_PC_ATAC_seq_rep4_ATACseq_SRR11539114_peak_7523	53	.	4.203	7.29074	5.31867	458
chr11	98921595	98922529	GSE148515_Galang_2020_GSM4473030_PC_ATAC_seq_rep4_ATACseq_SRR11539114_peak_7524	60	.	4.46569	8.07757	6.0755	404
chr11	98925296	98926911	GSE148515_Galang_2020_GSM4473030_PC_ATAC_seq_rep4_ATACseq_SRR11539114_peak_7525	38	.	3.67763	5.7958	3.89045	339
chr11	98927214	98934081	GSE148515_Galang_2020_GSM4473030_PC_ATAC_seq_rep4_ATACseq_SRR11539114_peak_7526	1081	.	25.7434	111.256	108.162	3896
chr11	98935904	98946499	GSE148515_Galang_2020_GSM4473030_PC_ATAC_seq_rep4_ATACseq_SRR11539114_peak_7527	1726	.	36.2509	176.197	172.62	1646
chr11	98949964	98952394	GSE148515_Galang_2020_GSM4473030_PC_ATAC_seq_rep4_ATACseq_SRR11539114_peak_7528	685	.	18.6508	71.3083	68.5114	1619
chr11	98953423	98956639	GSE148515_Galang_2020_GSM4473030_PC_ATAC_seq_rep4_ATACseq_SRR11539114_peak_7529	483	.	14.7105	50.9491	48.3185	1451
chr11	98959429	98961718	GSE148515_Galang_2020_GSM4473030_PC_ATAC_seq_rep4_ATACseq_SRR11539114_peak_7530	382	.	12.609	40.7731	38.2356	441
chr11	98962243	98965581	GSE148515_Galang_2020_GSM4473030_PC_ATAC_seq_rep4_ATACseq_SRR11539114_peak_7531	657	.	18.1254	68.5079	65.7328	1541
chr11	98966211	98967672	GSE148515_Galang_2020_GSM4473030_PC_ATAC_seq_rep4_ATACseq_SRR11539114_peak_7532	419	.	13.3971	44.5267	41.9538	570
chr11	98968299	98968983	GSE148515_Galang_2020_GSM4473030_PC_ATAC_seq_rep4_ATACseq_SRR11539114_peak_7533	38	.	3.67763	5.7958	3.89045	195
chr11	98969614	98972935	GSE148515_Galang_2020_GSM4473030_PC_ATAC_seq_rep4_ATACseq_SRR11539114_peak_7534	139	.	6.82988	16.1236	13.9117	1823
chr11	98974877	98975528	GSE148515_Galang_2020_GSM4473030_PC_ATAC_seq_rep4_ATACseq_SRR11539114_peak_7535	76	.	4.99107	9.72291	7.66589	346
chr11	98978791	98979196	GSE148515_Galang_2020_GSM4473030_PC_ATAC_seq_rep4_ATACseq_SRR11539114_peak_7536	53	.	4.203	7.29074	5.31867	328
chr11	98981396	98984359	GSE148515_Galang_2020_GSM4473030_PC_ATAC_seq_rep4_ATACseq_SRR11539114_peak_7537	287	.	10.5075	31.1714	28.7367	1149
chr11	98984725	98986577	GSE148515_Galang_2020_GSM4473030_PC_ATAC_seq_rep4_ATACseq_SRR11539114_peak_7538	522	.	15.4986	54.8957	52.2313	1008
chr11	99023600	99025074	GSE148515_Galang_2020_GSM4473030_PC_ATAC_seq_rep4_ATACseq_SRR11539114_peak_7539	1020	.	24.6926	105.11	102.06	618
chr11	99033107	99033422	GSE148515_Galang_2020_GSM4473030_PC_ATAC_seq_rep4_ATACseq_SRR11539114_peak_7540	38	.	3.67763	5.7958	3.89045	61
chr11	99039857	99042554	GSE148515_Galang_2020_GSM4473030_PC_ATAC_seq_rep4_ATACseq_SRR11539114_peak_7541	457	.	14.1851	48.3561	45.7483	1470
chr11	99042834	99043204	GSE148515_Galang_2020_GSM4473030_PC_ATAC_seq_rep4_ATACseq_SRR11539114_peak_7542	14	.	2.62688	3.17248	1.44337	244
chr11	99046135	99048144	GSE148515_Galang_2020_GSM4473030_PC_ATAC_seq_rep4_ATACseq_SRR11539114_peak_7543	671	.	18.3881	69.905	67.1191	1148
chr11	99065417	99066638	GSE148515_Galang_2020_GSM4473030_PC_ATAC_seq_rep4_ATACseq_SRR11539114_peak_7544	199	.	8.406	22.2579	19.941	730
chr11	99126765	99127173	GSE148515_Galang_2020_GSM4473030_PC_ATAC_seq_rep4_ATACseq_SRR11539114_peak_7545	25	.	3.15225	4.41731	2.59104	397
chr11	99131776	99132723	GSE148515_Galang_2020_GSM4473030_PC_ATAC_seq_rep4_ATACseq_SRR11539114_peak_7546	148	.	7.09257	17.1085	14.8777	440
chr11	99148435	99148720	GSE148515_Galang_2020_GSM4473030_PC_ATAC_seq_rep4_ATACseq_SRR11539114_peak_7547	38	.	3.67763	5.7958	3.89045	167
chr11	99149135	99150741	GSE148515_Galang_2020_GSM4473030_PC_ATAC_seq_rep4_ATACseq_SRR11539114_peak_7548	129	.	6.56719	15.155	12.9626	910
chr11	99151058	99151442	GSE148515_Galang_2020_GSM4473030_PC_ATAC_seq_rep4_ATACseq_SRR11539114_peak_7549	25	.	3.15225	4.41731	2.59104	69
chr11	99189053	99189722	GSE148515_Galang_2020_GSM4473030_PC_ATAC_seq_rep4_ATACseq_SRR11539114_peak_7550	102	.	5.77913	12.3529	10.224	453
chr11	99207033	99209999	GSE148515_Galang_2020_GSM4473030_PC_ATAC_seq_rep4_ATACseq_SRR11539114_peak_7551	148	.	7.09257	17.1085	14.8777	1426
chr11	99216003	99216803	GSE148515_Galang_2020_GSM4473030_PC_ATAC_seq_rep4_ATACseq_SRR11539114_peak_7552	158	.	7.35525	18.1091	15.86	355
chr11	99229595	99231259	GSE148515_Galang_2020_GSM4473030_PC_ATAC_seq_rep4_ATACseq_SRR11539114_peak_7553	616	.	17.3374	64.3543	61.6122	963
chr11	99243571	99244282	GSE148515_Galang_2020_GSM4473030_PC_ATAC_seq_rep4_ATACseq_SRR11539114_peak_7554	60	.	4.46569	8.07757	6.0755	524
chr11	99385908	99386601	GSE148515_Galang_2020_GSM4473030_PC_ATAC_seq_rep4_ATACseq_SRR11539114_peak_7555	242	.	9.45675	26.6197	24.2417	257
chr11	99985663	99986106	GSE148515_Galang_2020_GSM4473030_PC_ATAC_seq_rep4_ATACseq_SRR11539114_peak_7556	60	.	4.46569	8.07757	6.0755	273
chr11	100046423	100046702	GSE148515_Galang_2020_GSM4473030_PC_ATAC_seq_rep4_ATACseq_SRR11539114_peak_7557	38	.	3.67763	5.7958	3.89045	170
chr11	100066509	100067929	GSE148515_Galang_2020_GSM4473030_PC_ATAC_seq_rep4_ATACseq_SRR11539114_peak_7558	32	.	3.41494	5.09103	3.22341	1232
chr11	100145735	100146579	GSE148515_Galang_2020_GSM4473030_PC_ATAC_seq_rep4_ATACseq_SRR11539114_peak_7559	45	.	3.94031	6.52963	4.58968	463
chr11	100168798	100169647	GSE148515_Galang_2020_GSM4473030_PC_ATAC_seq_rep4_ATACseq_SRR11539114_peak_7560	84	.	5.25375	10.579	8.49674	470
chr11	100281839	100282862	GSE148515_Galang_2020_GSM4473030_PC_ATAC_seq_rep4_ATACseq_SRR11539114_peak_7561	148	.	7.09257	17.1085	14.8777	866
chr11	100295138	100295795	GSE148515_Galang_2020_GSM4473030_PC_ATAC_seq_rep4_ATACseq_SRR11539114_peak_7562	93	.	5.51644	11.456	9.3499	387
chr11	100297901	100298613	GSE148515_Galang_2020_GSM4473030_PC_ATAC_seq_rep4_ATACseq_SRR11539114_peak_7563	129	.	6.56719	15.155	12.9626	562
chr11	100312150	100312658	GSE148515_Galang_2020_GSM4473030_PC_ATAC_seq_rep4_ATACseq_SRR11539114_peak_7564	53	.	4.203	7.29074	5.31867	154
chr11	100319188	100324838	GSE148515_Galang_2020_GSM4473030_PC_ATAC_seq_rep4_ATACseq_SRR11539114_peak_7565	2949	.	54.3763	299.497	294.914	869
chr11	100326354	100328109	GSE148515_Galang_2020_GSM4473030_PC_ATAC_seq_rep4_ATACseq_SRR11539114_peak_7566	242	.	9.45675	26.6197	24.2417	1099
chr11	100351856	100352635	GSE148515_Galang_2020_GSM4473030_PC_ATAC_seq_rep4_ATACseq_SRR11539114_peak_7567	68	.	4.72838	8.88871	6.85845	518
chr11	100354870	100356981	GSE148515_Galang_2020_GSM4473030_PC_ATAC_seq_rep4_ATACseq_SRR11539114_peak_7568	358	.	12.0836	38.3151	35.8022	1156
chr11	100361730	100363805	GSE148515_Galang_2020_GSM4473030_PC_ATAC_seq_rep4_ATACseq_SRR11539114_peak_7569	209	.	8.66869	23.3293	20.9967	922
chr11	100386920	100391773	GSE148515_Galang_2020_GSM4473030_PC_ATAC_seq_rep4_ATACseq_SRR11539114_peak_7570	407	.	13.1344	43.2669	40.7057	1267
chr11	100393355	100398496	GSE148515_Galang_2020_GSM4473030_PC_ATAC_seq_rep4_ATACseq_SRR11539114_peak_7571	1844	.	38.0897	188.126	184.456	4495
chr11	100401042	100404138	GSE148515_Galang_2020_GSM4473030_PC_ATAC_seq_rep4_ATACseq_SRR11539114_peak_7572	394	.	12.8717	42.0156	39.4663	1469
chr11	100407846	100409003	GSE148515_Galang_2020_GSM4473030_PC_ATAC_seq_rep4_ATACseq_SRR11539114_peak_7573	84	.	5.25375	10.579	8.49674	449
chr11	100409324	100410299	GSE148515_Galang_2020_GSM4473030_PC_ATAC_seq_rep4_ATACseq_SRR11539114_peak_7574	84	.	5.25375	10.579	8.49674	621
chr11	100412012	100412324	GSE148515_Galang_2020_GSM4473030_PC_ATAC_seq_rep4_ATACseq_SRR11539114_peak_7575	25	.	3.15225	4.41731	2.59104	42
chr11	100413000	100416830	GSE148515_Galang_2020_GSM4473030_PC_ATAC_seq_rep4_ATACseq_SRR11539114_peak_7576	1947	.	39.6658	198.467	194.717	1878
chr11	100425958	100426252	GSE148515_Galang_2020_GSM4473030_PC_ATAC_seq_rep4_ATACseq_SRR11539114_peak_7577	32	.	3.41494	5.09103	3.22341	103
chr11	100428769	100429526	GSE148515_Galang_2020_GSM4473030_PC_ATAC_seq_rep4_ATACseq_SRR11539114_peak_7578	68	.	4.72838	8.88871	6.85845	221
chr11	100429874	100430457	GSE148515_Galang_2020_GSM4473030_PC_ATAC_seq_rep4_ATACseq_SRR11539114_peak_7579	60	.	4.46569	8.07757	6.0755	297
chr11	100440348	100441547	GSE148515_Galang_2020_GSM4473030_PC_ATAC_seq_rep4_ATACseq_SRR11539114_peak_7580	322	.	11.2956	34.6984	32.2238	718
chr11	100471502	100473083	GSE148515_Galang_2020_GSM4473030_PC_ATAC_seq_rep4_ATACseq_SRR11539114_peak_7581	394	.	12.8717	42.0156	39.4663	1147
chr11	100526832	100528616	GSE148515_Galang_2020_GSM4473030_PC_ATAC_seq_rep4_ATACseq_SRR11539114_peak_7582	1659	.	35.2001	169.449	165.923	1154
chr11	100544988	100546198	GSE148515_Galang_2020_GSM4473030_PC_ATAC_seq_rep4_ATACseq_SRR11539114_peak_7583	444	.	13.9224	47.0715	44.4752	588
chr11	100570509	100571399	GSE148515_Galang_2020_GSM4473030_PC_ATAC_seq_rep4_ATACseq_SRR11539114_peak_7584	111	.	6.04182	13.2689	11.1179	283
chr11	100574840	100575584	GSE148515_Galang_2020_GSM4473030_PC_ATAC_seq_rep4_ATACseq_SRR11539114_peak_7585	264	.	9.98213	28.8731	26.4663	155
chr11	100581592	100582325	GSE148515_Galang_2020_GSM4473030_PC_ATAC_seq_rep4_ATACseq_SRR11539114_peak_7586	25	.	3.15225	4.41731	2.59104	164
chr11	100594852	100595277	GSE148515_Galang_2020_GSM4473030_PC_ATAC_seq_rep4_ATACseq_SRR11539114_peak_7587	38	.	3.67763	5.7958	3.89045	71
chr11	100609425	100610758	GSE148515_Galang_2020_GSM4473030_PC_ATAC_seq_rep4_ATACseq_SRR11539114_peak_7588	129	.	6.56719	15.155	12.9626	913
chr11	100617706	100620397	GSE148515_Galang_2020_GSM4473030_PC_ATAC_seq_rep4_ATACseq_SRR11539114_peak_7589	1300	.	29.421	133.304	130.049	1880
chr11	100622525	100624177	GSE148515_Galang_2020_GSM4473030_PC_ATAC_seq_rep4_ATACseq_SRR11539114_peak_7590	769	.	20.2269	79.8527	76.99	425
chr11	100626320	100627146	GSE148515_Galang_2020_GSM4473030_PC_ATAC_seq_rep4_ATACseq_SRR11539114_peak_7591	53	.	4.203	7.29074	5.31867	616
chr11	100640152	100640483	GSE148515_Galang_2020_GSM4473030_PC_ATAC_seq_rep4_ATACseq_SRR11539114_peak_7592	68	.	4.72838	8.88871	6.85845	120
chr11	100694573	100695422	GSE148515_Galang_2020_GSM4473030_PC_ATAC_seq_rep4_ATACseq_SRR11539114_peak_7593	76	.	4.99107	9.72291	7.66589	586
chr11	100701490	100704303	GSE148515_Galang_2020_GSM4473030_PC_ATAC_seq_rep4_ATACseq_SRR11539114_peak_7594	68	.	4.72838	8.88871	6.85845	1793
chr11	100711742	100712760	GSE148515_Galang_2020_GSM4473030_PC_ATAC_seq_rep4_ATACseq_SRR11539114_peak_7595	168	.	7.61794	19.1249	16.858	492
chr11	100713860	100714828	GSE148515_Galang_2020_GSM4473030_PC_ATAC_seq_rep4_ATACseq_SRR11539114_peak_7596	93	.	5.51644	11.456	9.3499	423
chr11	100722148	100722523	GSE148515_Galang_2020_GSM4473030_PC_ATAC_seq_rep4_ATACseq_SRR11539114_peak_7597	38	.	3.67763	5.7958	3.89045	209
chr11	100737036	100739024	GSE148515_Galang_2020_GSM4473030_PC_ATAC_seq_rep4_ATACseq_SRR11539114_peak_7598	1221	.	28.1076	125.338	122.141	1324
chr11	100745193	100745682	GSE148515_Galang_2020_GSM4473030_PC_ATAC_seq_rep4_ATACseq_SRR11539114_peak_7599	19	.	2.88956	3.77693	1.99624	153
chr11	100759058	100759383	GSE148515_Galang_2020_GSM4473030_PC_ATAC_seq_rep4_ATACseq_SRR11539114_peak_7600	32	.	3.41494	5.09103	3.22341	195
chr11	100759692	100760062	GSE148515_Galang_2020_GSM4473030_PC_ATAC_seq_rep4_ATACseq_SRR11539114_peak_7601	25	.	3.15225	4.41731	2.59104	93
chr11	100761262	100762425	GSE148515_Galang_2020_GSM4473030_PC_ATAC_seq_rep4_ATACseq_SRR11539114_peak_7602	334	.	11.5583	35.8943	33.4067	603
chr11	100770214	100771188	GSE148515_Galang_2020_GSM4473030_PC_ATAC_seq_rep4_ATACseq_SRR11539114_peak_7603	148	.	7.09257	17.1085	14.8777	632
chr11	100790464	100791766	GSE148515_Galang_2020_GSM4473030_PC_ATAC_seq_rep4_ATACseq_SRR11539114_peak_7604	102	.	5.77913	12.3529	10.224	1043
chr11	100805323	100806539	GSE148515_Galang_2020_GSM4473030_PC_ATAC_seq_rep4_ATACseq_SRR11539114_peak_7605	264	.	9.98213	28.8731	26.4663	290
chr11	100810456	100810934	GSE148515_Galang_2020_GSM4473030_PC_ATAC_seq_rep4_ATACseq_SRR11539114_peak_7606	68	.	4.72838	8.88871	6.85845	349
chr11	100814020	100815403	GSE148515_Galang_2020_GSM4473030_PC_ATAC_seq_rep4_ATACseq_SRR11539114_peak_7607	345	.	11.8209	37.0999	34.5995	774
chr11	100819826	100820499	GSE148515_Galang_2020_GSM4473030_PC_ATAC_seq_rep4_ATACseq_SRR11539114_peak_7608	19	.	2.88956	3.77693	1.99624	653
chr11	100824020	100825219	GSE148515_Galang_2020_GSM4473030_PC_ATAC_seq_rep4_ATACseq_SRR11539114_peak_7609	84	.	5.25375	10.579	8.49674	91
chr11	100849261	100851546	GSE148515_Galang_2020_GSM4473030_PC_ATAC_seq_rep4_ATACseq_SRR11539114_peak_7610	713	.	19.1762	74.133	71.3142	1352
chr11	100858752	100861442	GSE148515_Galang_2020_GSM4473030_PC_ATAC_seq_rep4_ATACseq_SRR11539114_peak_7611	945	.	23.3792	97.5321	94.5376	1543
chr11	100873174	100873519	GSE148515_Galang_2020_GSM4473030_PC_ATAC_seq_rep4_ATACseq_SRR11539114_peak_7612	19	.	2.88956	3.77693	1.99624	98
chr11	100880842	100881410	GSE148515_Galang_2020_GSM4473030_PC_ATAC_seq_rep4_ATACseq_SRR11539114_peak_7613	25	.	3.15225	4.41731	2.59104	351
chr11	100881708	100881989	GSE148515_Galang_2020_GSM4473030_PC_ATAC_seq_rep4_ATACseq_SRR11539114_peak_7614	38	.	3.67763	5.7958	3.89045	113
chr11	100882358	100882638	GSE148515_Galang_2020_GSM4473030_PC_ATAC_seq_rep4_ATACseq_SRR11539114_peak_7615	14	.	2.62688	3.17248	1.44337	217
chr11	100886556	100888426	GSE148515_Galang_2020_GSM4473030_PC_ATAC_seq_rep4_ATACseq_SRR11539114_peak_7616	25	.	3.15225	4.41731	2.59104	1290
chr11	100891375	100895319	GSE148515_Galang_2020_GSM4473030_PC_ATAC_seq_rep4_ATACseq_SRR11539114_peak_7617	298	.	10.7702	32.3367	29.8885	2287
chr11	100912449	100913569	GSE148515_Galang_2020_GSM4473030_PC_ATAC_seq_rep4_ATACseq_SRR11539114_peak_7618	84	.	5.25375	10.579	8.49674	160
chr11	100913993	100914505	GSE148515_Galang_2020_GSM4473030_PC_ATAC_seq_rep4_ATACseq_SRR11539114_peak_7619	19	.	2.88956	3.77693	1.99624	10
chr11	100914924	100915741	GSE148515_Galang_2020_GSM4473030_PC_ATAC_seq_rep4_ATACseq_SRR11539114_peak_7620	32	.	3.41494	5.09103	3.22341	454
chr11	100922107	100922435	GSE148515_Galang_2020_GSM4473030_PC_ATAC_seq_rep4_ATACseq_SRR11539114_peak_7621	25	.	3.15225	4.41731	2.59104	33
chr11	100935233	100935810	GSE148515_Galang_2020_GSM4473030_PC_ATAC_seq_rep4_ATACseq_SRR11539114_peak_7622	25	.	3.15225	4.41731	2.59104	528
chr11	100936584	100936882	GSE148515_Galang_2020_GSM4473030_PC_ATAC_seq_rep4_ATACseq_SRR11539114_peak_7623	14	.	2.62688	3.17248	1.44337	74
chr11	100937345	100940954	GSE148515_Galang_2020_GSM4473030_PC_ATAC_seq_rep4_ATACseq_SRR11539114_peak_7624	3079	.	56.2152	312.63	307.951	2386
chr11	100946831	100947139	GSE148515_Galang_2020_GSM4473030_PC_ATAC_seq_rep4_ATACseq_SRR11539114_peak_7625	25	.	3.15225	4.41731	2.59104	128
chr11	100951875	100952980	GSE148515_Galang_2020_GSM4473030_PC_ATAC_seq_rep4_ATACseq_SRR11539114_peak_7626	38	.	3.67763	5.7958	3.89045	380
chr11	100955541	100958245	GSE148515_Galang_2020_GSM4473030_PC_ATAC_seq_rep4_ATACseq_SRR11539114_peak_7627	93	.	5.51644	11.456	9.3499	1823
chr11	100958621	100962649	GSE148515_Galang_2020_GSM4473030_PC_ATAC_seq_rep4_ATACseq_SRR11539114_peak_7628	199	.	8.406	22.2579	19.941	2276
chr11	100965059	100966368	GSE148515_Galang_2020_GSM4473030_PC_ATAC_seq_rep4_ATACseq_SRR11539114_peak_7629	68	.	4.72838	8.88871	6.85845	1026
chr11	100966974	100971585	GSE148515_Galang_2020_GSM4473030_PC_ATAC_seq_rep4_ATACseq_SRR11539114_peak_7630	1743	.	36.5136	177.892	174.301	3639
chr11	100982958	100983687	GSE148515_Galang_2020_GSM4473030_PC_ATAC_seq_rep4_ATACseq_SRR11539114_peak_7631	209	.	8.66869	23.3293	20.9967	525
chr11	101008647	101010616	GSE148515_Galang_2020_GSM4473030_PC_ATAC_seq_rep4_ATACseq_SRR11539114_peak_7632	871	.	22.0658	90.075	87.1357	759
chr11	101030148	101031036	GSE148515_Galang_2020_GSM4473030_PC_ATAC_seq_rep4_ATACseq_SRR11539114_peak_7633	102	.	5.77913	12.3529	10.224	359
chr11	101050567	101051611	GSE148515_Galang_2020_GSM4473030_PC_ATAC_seq_rep4_ATACseq_SRR11539114_peak_7634	60	.	4.46569	8.07757	6.0755	898
chr11	101056212	101061896	GSE148515_Galang_2020_GSM4473030_PC_ATAC_seq_rep4_ATACseq_SRR11539114_peak_7635	419	.	13.3971	44.5267	41.9538	4085
chr11	101062389	101065302	GSE148515_Galang_2020_GSM4473030_PC_ATAC_seq_rep4_ATACseq_SRR11539114_peak_7636	2155	.	42.8181	219.455	215.531	1585
chr11	101066734	101067443	GSE148515_Galang_2020_GSM4473030_PC_ATAC_seq_rep4_ATACseq_SRR11539114_peak_7637	158	.	7.35525	18.1091	15.86	347
chr11	101069520	101071074	GSE148515_Galang_2020_GSM4473030_PC_ATAC_seq_rep4_ATACseq_SRR11539114_peak_7638	727	.	19.4389	75.5543	72.7246	540
chr11	101079384	101079954	GSE148515_Galang_2020_GSM4473030_PC_ATAC_seq_rep4_ATACseq_SRR11539114_peak_7639	19	.	2.88956	3.77693	1.99624	394
chr11	101081847	101083576	GSE148515_Galang_2020_GSM4473030_PC_ATAC_seq_rep4_ATACseq_SRR11539114_peak_7640	685	.	18.6508	71.3083	68.5114	729
chr11	101086289	101088192	GSE148515_Galang_2020_GSM4473030_PC_ATAC_seq_rep4_ATACseq_SRR11539114_peak_7641	1300	.	29.421	133.304	130.049	919
chr11	101094847	101096146	GSE148515_Galang_2020_GSM4473030_PC_ATAC_seq_rep4_ATACseq_SRR11539114_peak_7642	741	.	19.7016	76.9814	74.1408	676
chr11	101118916	101120954	GSE148515_Galang_2020_GSM4473030_PC_ATAC_seq_rep4_ATACseq_SRR11539114_peak_7643	1947	.	39.6658	198.467	194.717	1036
chr11	101129628	101131034	GSE148515_Galang_2020_GSM4473030_PC_ATAC_seq_rep4_ATACseq_SRR11539114_peak_7644	310	.	11.0329	33.5125	31.051	640
chr11	101140409	101141152	GSE148515_Galang_2020_GSM4473030_PC_ATAC_seq_rep4_ATACseq_SRR11539114_peak_7645	139	.	6.82988	16.1236	13.9117	175
chr11	101155708	101156243	GSE148515_Galang_2020_GSM4473030_PC_ATAC_seq_rep4_ATACseq_SRR11539114_peak_7646	111	.	6.04182	13.2689	11.1179	233
chr11	101169333	101172744	GSE148515_Galang_2020_GSM4473030_PC_ATAC_seq_rep4_ATACseq_SRR11539114_peak_7647	1810	.	37.5643	184.702	181.059	1968
chr11	101173126	101175382	GSE148515_Galang_2020_GSM4473030_PC_ATAC_seq_rep4_ATACseq_SRR11539114_peak_7648	457	.	14.1851	48.3561	45.7483	840
chr11	101175883	101177580	GSE148515_Galang_2020_GSM4473030_PC_ATAC_seq_rep4_ATACseq_SRR11539114_peak_7649	120	.	6.3045	14.2031	12.031	725
chr11	101190649	101191262	GSE148515_Galang_2020_GSM4473030_PC_ATAC_seq_rep4_ATACseq_SRR11539114_peak_7650	19	.	2.88956	3.77693	1.99624	30
chr11	101225999	101226666	GSE148515_Galang_2020_GSM4473030_PC_ATAC_seq_rep4_ATACseq_SRR11539114_peak_7651	264	.	9.98213	28.8731	26.4663	355
chr11	101246202	101246580	GSE148515_Galang_2020_GSM4473030_PC_ATAC_seq_rep4_ATACseq_SRR11539114_peak_7652	120	.	6.3045	14.2031	12.031	87
chr11	101253446	101254446	GSE148515_Galang_2020_GSM4473030_PC_ATAC_seq_rep4_ATACseq_SRR11539114_peak_7653	168	.	7.61794	19.1249	16.858	339
chr11	101255978	101256788	GSE148515_Galang_2020_GSM4473030_PC_ATAC_seq_rep4_ATACseq_SRR11539114_peak_7654	158	.	7.35525	18.1091	15.86	518
chr11	101258802	101261475	GSE148515_Galang_2020_GSM4473030_PC_ATAC_seq_rep4_ATACseq_SRR11539114_peak_7655	657	.	18.1254	68.5079	65.7328	1294
chr11	101261880	101262611	GSE148515_Galang_2020_GSM4473030_PC_ATAC_seq_rep4_ATACseq_SRR11539114_peak_7656	25	.	3.15225	4.41731	2.59104	230
chr11	101278034	101279748	GSE148515_Galang_2020_GSM4473030_PC_ATAC_seq_rep4_ATACseq_SRR11539114_peak_7657	322	.	11.2956	34.6984	32.2238	906
chr11	101301474	101302802	GSE148515_Galang_2020_GSM4473030_PC_ATAC_seq_rep4_ATACseq_SRR11539114_peak_7658	842	.	21.5404	87.1277	84.2102	712
chr11	101315639	101317137	GSE148515_Galang_2020_GSM4473030_PC_ATAC_seq_rep4_ATACseq_SRR11539114_peak_7659	741	.	19.7016	76.9814	74.1408	545
chr11	101323539	101323900	GSE148515_Galang_2020_GSM4473030_PC_ATAC_seq_rep4_ATACseq_SRR11539114_peak_7660	76	.	4.99107	9.72291	7.66589	207
chr11	101338480	101338772	GSE148515_Galang_2020_GSM4473030_PC_ATAC_seq_rep4_ATACseq_SRR11539114_peak_7661	45	.	3.94031	6.52963	4.58968	162
chr11	101416874	101417692	GSE148515_Galang_2020_GSM4473030_PC_ATAC_seq_rep4_ATACseq_SRR11539114_peak_7662	231	.	9.19407	25.5106	23.1475	623
chr11	101423640	101425898	GSE148515_Galang_2020_GSM4473030_PC_ATAC_seq_rep4_ATACseq_SRR11539114_peak_7663	1364	.	30.4718	139.746	136.445	1369
chr11	101441800	101443237	GSE148515_Galang_2020_GSM4473030_PC_ATAC_seq_rep4_ATACseq_SRR11539114_peak_7664	1412	.	31.2598	144.618	141.28	440
chr11	101448336	101448709	GSE148515_Galang_2020_GSM4473030_PC_ATAC_seq_rep4_ATACseq_SRR11539114_peak_7665	53	.	4.203	7.29074	5.31867	181
chr11	101464617	101469068	GSE148515_Galang_2020_GSM4473030_PC_ATAC_seq_rep4_ATACseq_SRR11539114_peak_7666	915	.	22.8538	94.5343	91.5617	3510
chr11	101551341	101553839	GSE148515_Galang_2020_GSM4473030_PC_ATAC_seq_rep4_ATACseq_SRR11539114_peak_7667	2582	.	49.1226	262.553	258.272	1249
chr11	101626489	101628342	GSE148515_Galang_2020_GSM4473030_PC_ATAC_seq_rep4_ATACseq_SRR11539114_peak_7668	470	.	14.4478	49.6487	47.0295	1056
chr11	101641002	101642673	GSE148515_Galang_2020_GSM4473030_PC_ATAC_seq_rep4_ATACseq_SRR11539114_peak_7669	168	.	7.61794	19.1249	16.858	1107
chr11	101645245	101646640	GSE148515_Galang_2020_GSM4473030_PC_ATAC_seq_rep4_ATACseq_SRR11539114_peak_7670	129	.	6.56719	15.155	12.9626	932
chr11	101657446	101659338	GSE148515_Galang_2020_GSM4473030_PC_ATAC_seq_rep4_ATACseq_SRR11539114_peak_7671	755	.	19.9643	78.4142	75.5625	1146
chr11	101663133	101669886	GSE148515_Galang_2020_GSM4473030_PC_ATAC_seq_rep4_ATACseq_SRR11539114_peak_7672	1332	.	29.9464	136.518	133.24	2352
chr11	101673253	101673818	GSE148515_Galang_2020_GSM4473030_PC_ATAC_seq_rep4_ATACseq_SRR11539114_peak_7673	38	.	3.67763	5.7958	3.89045	72
chr11	101687379	101687891	GSE148515_Galang_2020_GSM4473030_PC_ATAC_seq_rep4_ATACseq_SRR11539114_peak_7674	60	.	4.46569	8.07757	6.0755	100
chr11	101772024	101773545	GSE148515_Galang_2020_GSM4473030_PC_ATAC_seq_rep4_ATACseq_SRR11539114_peak_7676	178	.	7.88063	20.1552	17.8711	678
chr11	101783905	101785835	GSE148515_Galang_2020_GSM4473030_PC_ATAC_seq_rep4_ATACseq_SRR11539114_peak_7677	509	.	15.2359	53.5727	50.9195	1315
chr11	101790328	101791710	GSE148515_Galang_2020_GSM4473030_PC_ATAC_seq_rep4_ATACseq_SRR11539114_peak_7678	310	.	11.0329	33.5125	31.051	863
chr11	101820998	101821354	GSE148515_Galang_2020_GSM4473030_PC_ATAC_seq_rep4_ATACseq_SRR11539114_peak_7679	38	.	3.67763	5.7958	3.89045	126
chr11	101839006	101839905	GSE148515_Galang_2020_GSM4473030_PC_ATAC_seq_rep4_ATACseq_SRR11539114_peak_7680	76	.	4.99107	9.72291	7.66589	689
chr11	101842150	101842932	GSE148515_Galang_2020_GSM4473030_PC_ATAC_seq_rep4_ATACseq_SRR11539114_peak_7681	322	.	11.2956	34.6984	32.2238	389
chr11	101881406	101881875	GSE148515_Galang_2020_GSM4473030_PC_ATAC_seq_rep4_ATACseq_SRR11539114_peak_7682	111	.	6.04182	13.2689	11.1179	266
chr11	101884919	101886201	GSE148515_Galang_2020_GSM4473030_PC_ATAC_seq_rep4_ATACseq_SRR11539114_peak_7683	102	.	5.77913	12.3529	10.224	701
chr11	101905231	101905513	GSE148515_Galang_2020_GSM4473030_PC_ATAC_seq_rep4_ATACseq_SRR11539114_peak_7684	45	.	3.94031	6.52963	4.58968	65
chr11	101910334	101910827	GSE148515_Galang_2020_GSM4473030_PC_ATAC_seq_rep4_ATACseq_SRR11539114_peak_7685	120	.	6.3045	14.2031	12.031	123
chr11	101919796	101920336	GSE148515_Galang_2020_GSM4473030_PC_ATAC_seq_rep4_ATACseq_SRR11539114_peak_7686	53	.	4.203	7.29074	5.31867	202
chr11	101937421	101937937	GSE148515_Galang_2020_GSM4473030_PC_ATAC_seq_rep4_ATACseq_SRR11539114_peak_7687	45	.	3.94031	6.52963	4.58968	341
chr11	101963049	101964454	GSE148515_Galang_2020_GSM4473030_PC_ATAC_seq_rep4_ATACseq_SRR11539114_peak_7688	76	.	4.99107	9.72291	7.66589	690
chr11	101968494	101969028	GSE148515_Galang_2020_GSM4473030_PC_ATAC_seq_rep4_ATACseq_SRR11539114_peak_7689	76	.	4.99107	9.72291	7.66589	355
chr11	101981791	101986541	GSE148515_Galang_2020_GSM4473030_PC_ATAC_seq_rep4_ATACseq_SRR11539114_peak_7690	1810	.	37.5643	184.702	181.059	2670
chr11	102026364	102028217	GSE148515_Galang_2020_GSM4473030_PC_ATAC_seq_rep4_ATACseq_SRR11539114_peak_7691	699	.	18.9135	72.7177	69.9097	616
chr11	102039858	102040454	GSE148515_Galang_2020_GSM4473030_PC_ATAC_seq_rep4_ATACseq_SRR11539114_peak_7692	102	.	5.77913	12.3529	10.224	502
chr11	102060907	102061656	GSE148515_Galang_2020_GSM4473030_PC_ATAC_seq_rep4_ATACseq_SRR11539114_peak_7693	148	.	7.09257	17.1085	14.8777	491
chr11	102081919	102083112	GSE148515_Galang_2020_GSM4473030_PC_ATAC_seq_rep4_ATACseq_SRR11539114_peak_7694	358	.	12.0836	38.3151	35.8022	613
chr11	102086546	102089702	GSE148515_Galang_2020_GSM4473030_PC_ATAC_seq_rep4_ATACseq_SRR11539114_peak_7695	522	.	15.4986	54.8957	52.2313	1197
chr11	102096043	102097631	GSE148515_Galang_2020_GSM4473030_PC_ATAC_seq_rep4_ATACseq_SRR11539114_peak_7696	345	.	11.8209	37.0999	34.5995	1073
chr11	102102462	102102757	GSE148515_Galang_2020_GSM4473030_PC_ATAC_seq_rep4_ATACseq_SRR11539114_peak_7697	25	.	3.15225	4.41731	2.59104	209
chr11	102145185	102147880	GSE148515_Galang_2020_GSM4473030_PC_ATAC_seq_rep4_ATACseq_SRR11539114_peak_7698	178	.	7.88063	20.1552	17.8711	678
chr11	102155722	102156717	GSE148515_Galang_2020_GSM4473030_PC_ATAC_seq_rep4_ATACseq_SRR11539114_peak_7699	111	.	6.04182	13.2689	11.1179	638
chr11	102184303	102186096	GSE148515_Galang_2020_GSM4473030_PC_ATAC_seq_rep4_ATACseq_SRR11539114_peak_7700	1127	.	26.5315	115.912	112.784	877
chr11	102188777	102191283	GSE148515_Galang_2020_GSM4473030_PC_ATAC_seq_rep4_ATACseq_SRR11539114_peak_7701	382	.	12.609	40.7731	38.2356	938
chr11	102192706	102193762	GSE148515_Galang_2020_GSM4473030_PC_ATAC_seq_rep4_ATACseq_SRR11539114_peak_7702	76	.	4.99107	9.72291	7.66589	224
chr11	102195945	102196464	GSE148515_Galang_2020_GSM4473030_PC_ATAC_seq_rep4_ATACseq_SRR11539114_peak_7703	19	.	2.88956	3.77693	1.99624	212
chr11	102199850	102200296	GSE148515_Galang_2020_GSM4473030_PC_ATAC_seq_rep4_ATACseq_SRR11539114_peak_7704	19	.	2.88956	3.77693	1.99624	406
chr11	102200756	102201550	GSE148515_Galang_2020_GSM4473030_PC_ATAC_seq_rep4_ATACseq_SRR11539114_peak_7705	25	.	3.15225	4.41731	2.59104	383
chr11	102204106	102206472	GSE148515_Galang_2020_GSM4473030_PC_ATAC_seq_rep4_ATACseq_SRR11539114_peak_7706	158	.	7.35525	18.1091	15.86	850
chr11	102207872	102210634	GSE148515_Galang_2020_GSM4473030_PC_ATAC_seq_rep4_ATACseq_SRR11539114_peak_7707	158	.	7.35525	18.1091	15.86	2385
chr11	102210926	102221145	GSE148515_Galang_2020_GSM4473030_PC_ATAC_seq_rep4_ATACseq_SRR11539114_peak_7708	1964	.	39.9285	200.2	196.436	9204
chr11	102221996	102225497	GSE148515_Galang_2020_GSM4473030_PC_ATAC_seq_rep4_ATACseq_SRR11539114_peak_7709	111	.	6.04182	13.2689	11.1179	1305
chr11	102226003	102226794	GSE148515_Galang_2020_GSM4473030_PC_ATAC_seq_rep4_ATACseq_SRR11539114_peak_7710	38	.	3.67763	5.7958	3.89045	243
chr11	102227920	102230782	GSE148515_Galang_2020_GSM4473030_PC_ATAC_seq_rep4_ATACseq_SRR11539114_peak_7711	915	.	22.8538	94.5343	91.5617	2301
chr11	102244882	102245932	GSE148515_Galang_2020_GSM4473030_PC_ATAC_seq_rep4_ATACseq_SRR11539114_peak_7712	168	.	7.61794	19.1249	16.858	316
chr11	102248710	102249297	GSE148515_Galang_2020_GSM4473030_PC_ATAC_seq_rep4_ATACseq_SRR11539114_peak_7713	178	.	7.88063	20.1552	17.8711	92
chr11	102254089	102254974	GSE148515_Galang_2020_GSM4473030_PC_ATAC_seq_rep4_ATACseq_SRR11539114_peak_7714	38	.	3.67763	5.7958	3.89045	387
chr11	102267191	102268889	GSE148515_Galang_2020_GSM4473030_PC_ATAC_seq_rep4_ATACseq_SRR11539114_peak_7715	231	.	9.19407	25.5106	23.1475	542
chr11	102276281	102276844	GSE148515_Galang_2020_GSM4473030_PC_ATAC_seq_rep4_ATACseq_SRR11539114_peak_7716	45	.	3.94031	6.52963	4.58968	393
chr11	102284092	102285863	GSE148515_Galang_2020_GSM4473030_PC_ATAC_seq_rep4_ATACseq_SRR11539114_peak_7717	784	.	20.4896	81.2968	78.4229	826
chr11	102294634	102298368	GSE148515_Galang_2020_GSM4473030_PC_ATAC_seq_rep4_ATACseq_SRR11539114_peak_7718	2783	.	52.0121	282.764	278.316	2455
chr11	102308686	102310135	GSE148515_Galang_2020_GSM4473030_PC_ATAC_seq_rep4_ATACseq_SRR11539114_peak_7719	699	.	18.9135	72.7177	69.9097	511
chr11	102311160	102311750	GSE148515_Galang_2020_GSM4473030_PC_ATAC_seq_rep4_ATACseq_SRR11539114_peak_7720	19	.	2.88956	3.77693	1.99624	220
chr11	102315901	102321140	GSE148515_Galang_2020_GSM4473030_PC_ATAC_seq_rep4_ATACseq_SRR11539114_peak_7721	1642	.	34.9375	167.77	164.258	2117
chr11	102338657	102339400	GSE148515_Galang_2020_GSM4473030_PC_ATAC_seq_rep4_ATACseq_SRR11539114_peak_7722	53	.	4.203	7.29074	5.31867	115
chr11	102376052	102376373	GSE148515_Galang_2020_GSM4473030_PC_ATAC_seq_rep4_ATACseq_SRR11539114_peak_7723	14	.	2.62688	3.17248	1.44337	3
chr11	102393016	102393828	GSE148515_Galang_2020_GSM4473030_PC_ATAC_seq_rep4_ATACseq_SRR11539114_peak_7724	287	.	10.5075	31.1714	28.7367	515
chr11	102406733	102409827	GSE148515_Galang_2020_GSM4473030_PC_ATAC_seq_rep4_ATACseq_SRR11539114_peak_7725	2033	.	40.9793	207.163	203.342	1747
chr11	102411637	102412307	GSE148515_Galang_2020_GSM4473030_PC_ATAC_seq_rep4_ATACseq_SRR11539114_peak_7726	139	.	6.82988	16.1236	13.9117	243
chr11	102429254	102431499	GSE148515_Galang_2020_GSM4473030_PC_ATAC_seq_rep4_ATACseq_SRR11539114_peak_7727	1348	.	30.2091	138.13	134.841	1129
chr11	102433185	102433811	GSE148515_Galang_2020_GSM4473030_PC_ATAC_seq_rep4_ATACseq_SRR11539114_peak_7728	32	.	3.41494	5.09103	3.22341	196
chr11	102434271	102439226	GSE148515_Galang_2020_GSM4473030_PC_ATAC_seq_rep4_ATACseq_SRR11539114_peak_7729	685	.	18.6508	71.3083	68.5114	3481
chr11	102443734	102449094	GSE148515_Galang_2020_GSM4473030_PC_ATAC_seq_rep4_ATACseq_SRR11539114_peak_7730	548	.	16.0239	57.5634	54.8764	3756
chr11	102455374	102457506	GSE148515_Galang_2020_GSM4473030_PC_ATAC_seq_rep4_ATACseq_SRR11539114_peak_7731	886	.	22.3284	91.5564	88.606	711
chr11	102465407	102468580	GSE148515_Galang_2020_GSM4473030_PC_ATAC_seq_rep4_ATACseq_SRR11539114_peak_7732	1642	.	34.9375	167.77	164.258	1784
chr11	102486929	102487211	GSE148515_Galang_2020_GSM4473030_PC_ATAC_seq_rep4_ATACseq_SRR11539114_peak_7733	19	.	2.88956	3.77693	1.99624	22
chr11	102493082	102494212	GSE148515_Galang_2020_GSM4473030_PC_ATAC_seq_rep4_ATACseq_SRR11539114_peak_7734	53	.	4.203	7.29074	5.31867	373
chr11	102555057	102557376	GSE148515_Galang_2020_GSM4473030_PC_ATAC_seq_rep4_ATACseq_SRR11539114_peak_7735	1576	.	33.8867	161.087	157.625	1187
chr11	102572577	102573053	GSE148515_Galang_2020_GSM4473030_PC_ATAC_seq_rep4_ATACseq_SRR11539114_peak_7736	120	.	6.3045	14.2031	12.031	435
chr11	102578430	102579852	GSE148515_Galang_2020_GSM4473030_PC_ATAC_seq_rep4_ATACseq_SRR11539114_peak_7737	209	.	8.66869	23.3293	20.9967	497
chr11	102581551	102582527	GSE148515_Galang_2020_GSM4473030_PC_ATAC_seq_rep4_ATACseq_SRR11539114_peak_7738	102	.	5.77913	12.3529	10.224	847
chr11	102603156	102606837	GSE148515_Galang_2020_GSM4473030_PC_ATAC_seq_rep4_ATACseq_SRR11539114_peak_7739	1380	.	30.7345	141.367	138.053	1186
chr11	102624452	102625134	GSE148515_Galang_2020_GSM4473030_PC_ATAC_seq_rep4_ATACseq_SRR11539114_peak_7740	38	.	3.67763	5.7958	3.89045	404
chr11	102643880	102644502	GSE148515_Galang_2020_GSM4473030_PC_ATAC_seq_rep4_ATACseq_SRR11539114_peak_7741	45	.	3.94031	6.52963	4.58968	180
chr11	102696930	102698782	GSE148515_Galang_2020_GSM4473030_PC_ATAC_seq_rep4_ATACseq_SRR11539114_peak_7742	432	.	13.6598	45.795	43.2103	819
chr11	102739043	102740083	GSE148515_Galang_2020_GSM4473030_PC_ATAC_seq_rep4_ATACseq_SRR11539114_peak_7743	209	.	8.66869	23.3293	20.9967	495
chr11	102741983	102742426	GSE148515_Galang_2020_GSM4473030_PC_ATAC_seq_rep4_ATACseq_SRR11539114_peak_7744	38	.	3.67763	5.7958	3.89045	225
chr11	102753178	102755358	GSE148515_Galang_2020_GSM4473030_PC_ATAC_seq_rep4_ATACseq_SRR11539114_peak_7745	102	.	5.77913	12.3529	10.224	1007
chr11	102759086	102762490	GSE148515_Galang_2020_GSM4473030_PC_ATAC_seq_rep4_ATACseq_SRR11539114_peak_7746	457	.	14.1851	48.3561	45.7483	2349
chr11	102766773	102767731	GSE148515_Galang_2020_GSM4473030_PC_ATAC_seq_rep4_ATACseq_SRR11539114_peak_7747	60	.	4.46569	8.07757	6.0755	814
chr11	102770248	102770970	GSE148515_Galang_2020_GSM4473030_PC_ATAC_seq_rep4_ATACseq_SRR11539114_peak_7748	68	.	4.72838	8.88871	6.85845	455
chr11	102773276	102775620	GSE148515_Galang_2020_GSM4473030_PC_ATAC_seq_rep4_ATACseq_SRR11539114_peak_7749	1081	.	25.7434	111.256	108.162	1563
chr11	102777132	102781212	GSE148515_Galang_2020_GSM4473030_PC_ATAC_seq_rep4_ATACseq_SRR11539114_peak_7750	275	.	10.2448	30.0168	27.5959	829
chr11	102782753	102784971	GSE148515_Galang_2020_GSM4473030_PC_ATAC_seq_rep4_ATACseq_SRR11539114_peak_7751	741	.	19.7016	76.9814	74.1408	895
chr11	102788682	102789474	GSE148515_Galang_2020_GSM4473030_PC_ATAC_seq_rep4_ATACseq_SRR11539114_peak_7752	76	.	4.99107	9.72291	7.66589	404
chr11	102791185	102792096	GSE148515_Galang_2020_GSM4473030_PC_ATAC_seq_rep4_ATACseq_SRR11539114_peak_7753	120	.	6.3045	14.2031	12.031	644
chr11	102794042	102794340	GSE148515_Galang_2020_GSM4473030_PC_ATAC_seq_rep4_ATACseq_SRR11539114_peak_7754	25	.	3.15225	4.41731	2.59104	261
chr11	102800988	102801797	GSE148515_Galang_2020_GSM4473030_PC_ATAC_seq_rep4_ATACseq_SRR11539114_peak_7755	25	.	3.15225	4.41731	2.59104	354
chr11	102808084	102808570	GSE148515_Galang_2020_GSM4473030_PC_ATAC_seq_rep4_ATACseq_SRR11539114_peak_7756	25	.	3.15225	4.41731	2.59104	98
chr11	102816564	102819872	GSE148515_Galang_2020_GSM4473030_PC_ATAC_seq_rep4_ATACseq_SRR11539114_peak_7757	755	.	19.9643	78.4142	75.5625	2675
chr11	102868049	102868533	GSE148515_Galang_2020_GSM4473030_PC_ATAC_seq_rep4_ATACseq_SRR11539114_peak_7758	45	.	3.94031	6.52963	4.58968	79
chr11	102880179	102881833	GSE148515_Galang_2020_GSM4473030_PC_ATAC_seq_rep4_ATACseq_SRR11539114_peak_7759	685	.	18.6508	71.3083	68.5114	985
chr11	102884016	102885153	GSE148515_Galang_2020_GSM4473030_PC_ATAC_seq_rep4_ATACseq_SRR11539114_peak_7760	168	.	7.61794	19.1249	16.858	679
chr11	102885736	102886079	GSE148515_Galang_2020_GSM4473030_PC_ATAC_seq_rep4_ATACseq_SRR11539114_peak_7761	19	.	2.88956	3.77693	1.99624	141
chr11	102893107	102893496	GSE148515_Galang_2020_GSM4473030_PC_ATAC_seq_rep4_ATACseq_SRR11539114_peak_7762	32	.	3.41494	5.09103	3.22341	27
chr11	102900417	102901450	GSE148515_Galang_2020_GSM4473030_PC_ATAC_seq_rep4_ATACseq_SRR11539114_peak_7763	168	.	7.61794	19.1249	16.858	614
chr11	102924598	102925537	GSE148515_Galang_2020_GSM4473030_PC_ATAC_seq_rep4_ATACseq_SRR11539114_peak_7764	470	.	14.4478	49.6487	47.0295	555
chr11	102945920	102947821	GSE148515_Galang_2020_GSM4473030_PC_ATAC_seq_rep4_ATACseq_SRR11539114_peak_7765	483	.	14.7105	50.9491	48.3185	873
chr11	102948162	102948902	GSE148515_Galang_2020_GSM4473030_PC_ATAC_seq_rep4_ATACseq_SRR11539114_peak_7766	84	.	5.25375	10.579	8.49674	587
chr11	102989735	102990386	GSE148515_Galang_2020_GSM4473030_PC_ATAC_seq_rep4_ATACseq_SRR11539114_peak_7767	102	.	5.77913	12.3529	10.224	551
chr11	103050361	103053891	GSE148515_Galang_2020_GSM4473030_PC_ATAC_seq_rep4_ATACseq_SRR11539114_peak_7772	407	.	13.1344	43.2669	40.7057	1165
chr11	103054834	103055851	GSE148515_Galang_2020_GSM4473030_PC_ATAC_seq_rep4_ATACseq_SRR11539114_peak_7773	76	.	4.99107	9.72291	7.66589	141
chr11	103067292	103068023	GSE148515_Galang_2020_GSM4473030_PC_ATAC_seq_rep4_ATACseq_SRR11539114_peak_7774	60	.	4.46569	8.07757	6.0755	352
chr11	103076168	103076823	GSE148515_Galang_2020_GSM4473030_PC_ATAC_seq_rep4_ATACseq_SRR11539114_peak_7775	53	.	4.203	7.29074	5.31867	65
chr11	103093811	103100357	GSE148515_Galang_2020_GSM4473030_PC_ATAC_seq_rep4_ATACseq_SRR11539114_peak_7776	827	.	21.2777	85.6619	82.7554	3429
chr11	103100637	103104115	GSE148515_Galang_2020_GSM4473030_PC_ATAC_seq_rep4_ATACseq_SRR11539114_peak_7777	1743	.	36.5136	177.892	174.301	2256
chr11	103111449	103113713	GSE148515_Galang_2020_GSM4473030_PC_ATAC_seq_rep4_ATACseq_SRR11539114_peak_7778	231	.	9.19407	25.5106	23.1475	614
chr11	103114630	103118177	GSE148515_Galang_2020_GSM4473030_PC_ATAC_seq_rep4_ATACseq_SRR11539114_peak_7779	2225	.	43.8688	226.537	222.556	1476
chr11	103131723	103134506	GSE148515_Galang_2020_GSM4473030_PC_ATAC_seq_rep4_ATACseq_SRR11539114_peak_7780	2068	.	41.5046	210.662	206.811	1277
chr11	103140938	103143021	GSE148515_Galang_2020_GSM4473030_PC_ATAC_seq_rep4_ATACseq_SRR11539114_peak_7781	358	.	12.0836	38.3151	35.8022	1607
chr11	103158459	103159575	GSE148515_Galang_2020_GSM4473030_PC_ATAC_seq_rep4_ATACseq_SRR11539114_peak_7782	643	.	17.8628	67.117	64.353	678
chr11	103168815	103169335	GSE148515_Galang_2020_GSM4473030_PC_ATAC_seq_rep4_ATACseq_SRR11539114_peak_7783	53	.	4.203	7.29074	5.31867	56
chr11	103170500	103171483	GSE148515_Galang_2020_GSM4473030_PC_ATAC_seq_rep4_ATACseq_SRR11539114_peak_7784	76	.	4.99107	9.72291	7.66589	394
chr11	103178271	103178699	GSE148515_Galang_2020_GSM4473030_PC_ATAC_seq_rep4_ATACseq_SRR11539114_peak_7785	19	.	2.88956	3.77693	1.99624	365
chr11	103198551	103199800	GSE148515_Galang_2020_GSM4473030_PC_ATAC_seq_rep4_ATACseq_SRR11539114_peak_7786	84	.	5.25375	10.579	8.49674	671
chr11	103201348	103201975	GSE148515_Galang_2020_GSM4473030_PC_ATAC_seq_rep4_ATACseq_SRR11539114_peak_7787	129	.	6.56719	15.155	12.9626	467
chr11	103217860	103218703	GSE148515_Galang_2020_GSM4473030_PC_ATAC_seq_rep4_ATACseq_SRR11539114_peak_7788	102	.	5.77913	12.3529	10.224	584
chr11	103235578	103236440	GSE148515_Galang_2020_GSM4473030_PC_ATAC_seq_rep4_ATACseq_SRR11539114_peak_7789	158	.	7.35525	18.1091	15.86	402
chr11	103240303	103241405	GSE148515_Galang_2020_GSM4473030_PC_ATAC_seq_rep4_ATACseq_SRR11539114_peak_7790	168	.	7.61794	19.1249	16.858	579
chr11	103245007	103245342	GSE148515_Galang_2020_GSM4473030_PC_ATAC_seq_rep4_ATACseq_SRR11539114_peak_7791	25	.	3.15225	4.41731	2.59104	133
chr11	103246476	103247081	GSE148515_Galang_2020_GSM4473030_PC_ATAC_seq_rep4_ATACseq_SRR11539114_peak_7792	32	.	3.41494	5.09103	3.22341	35
chr11	103247577	103248107	GSE148515_Galang_2020_GSM4473030_PC_ATAC_seq_rep4_ATACseq_SRR11539114_peak_7793	188	.	8.14332	21.1997	18.8989	244
chr11	103262158	103262448	GSE148515_Galang_2020_GSM4473030_PC_ATAC_seq_rep4_ATACseq_SRR11539114_peak_7794	38	.	3.67763	5.7958	3.89045	96
chr11	103266406	103269005	GSE148515_Galang_2020_GSM4473030_PC_ATAC_seq_rep4_ATACseq_SRR11539114_peak_7795	3079	.	56.2152	312.63	307.951	1180
chr11	103311895	103312527	GSE148515_Galang_2020_GSM4473030_PC_ATAC_seq_rep4_ATACseq_SRR11539114_peak_7796	178	.	7.88063	20.1552	17.8711	219
chr11	103324060	103325462	GSE148515_Galang_2020_GSM4473030_PC_ATAC_seq_rep4_ATACseq_SRR11539114_peak_7797	93	.	5.51644	11.456	9.3499	1301
chr11	103326754	103327104	GSE148515_Galang_2020_GSM4473030_PC_ATAC_seq_rep4_ATACseq_SRR11539114_peak_7798	19	.	2.88956	3.77693	1.99624	75
chr11	103331944	103334433	GSE148515_Galang_2020_GSM4473030_PC_ATAC_seq_rep4_ATACseq_SRR11539114_peak_7799	209	.	8.66869	23.3293	20.9967	850
chr11	103358876	103363696	GSE148515_Galang_2020_GSM4473030_PC_ATAC_seq_rep4_ATACseq_SRR11539114_peak_7800	345	.	11.8209	37.0999	34.5995	1555
chr11	103374903	103375908	GSE148515_Galang_2020_GSM4473030_PC_ATAC_seq_rep4_ATACseq_SRR11539114_peak_7801	231	.	9.19407	25.5106	23.1475	305
chr11	103378405	103378746	GSE148515_Galang_2020_GSM4473030_PC_ATAC_seq_rep4_ATACseq_SRR11539114_peak_7802	84	.	5.25375	10.579	8.49674	157
chr11	103381669	103383191	GSE148515_Galang_2020_GSM4473030_PC_ATAC_seq_rep4_ATACseq_SRR11539114_peak_7803	275	.	10.2448	30.0168	27.5959	559
chr11	103412065	103413331	GSE148515_Galang_2020_GSM4473030_PC_ATAC_seq_rep4_ATACseq_SRR11539114_peak_7804	602	.	17.0747	62.9827	60.2515	642
chr11	103685425	103686093	GSE148515_Galang_2020_GSM4473030_PC_ATAC_seq_rep4_ATACseq_SRR11539114_peak_7805	38	.	3.67763	5.7958	3.89045	408
chr11	103697280	103698219	GSE148515_Galang_2020_GSM4473030_PC_ATAC_seq_rep4_ATACseq_SRR11539114_peak_7806	755	.	19.9643	78.4142	75.5625	464
chr11	103721629	103722529	GSE148515_Galang_2020_GSM4473030_PC_ATAC_seq_rep4_ATACseq_SRR11539114_peak_7807	168	.	7.61794	19.1249	16.858	507
chr11	103809993	103810701	GSE148515_Galang_2020_GSM4473030_PC_ATAC_seq_rep4_ATACseq_SRR11539114_peak_7808	129	.	6.56719	15.155	12.9626	283
chr11	103952857	103954258	GSE148515_Galang_2020_GSM4473030_PC_ATAC_seq_rep4_ATACseq_SRR11539114_peak_7809	253	.	9.71944	27.7406	25.3481	1106
chr11	103965989	103967921	GSE148515_Galang_2020_GSM4473030_PC_ATAC_seq_rep4_ATACseq_SRR11539114_peak_7810	2492	.	47.8092	253.458	249.254	611
chr11	104171590	104171950	GSE148515_Galang_2020_GSM4473030_PC_ATAC_seq_rep4_ATACseq_SRR11539114_peak_7811	25	.	3.15225	4.41731	2.59104	73
chr11	104195772	104196090	GSE148515_Galang_2020_GSM4473030_PC_ATAC_seq_rep4_ATACseq_SRR11539114_peak_7812	53	.	4.203	7.29074	5.31867	232
chr11	104230388	104232919	GSE148515_Galang_2020_GSM4473030_PC_ATAC_seq_rep4_ATACseq_SRR11539114_peak_7813	1112	.	26.2688	114.356	111.239	921
chr11	104318784	104319387	GSE148515_Galang_2020_GSM4473030_PC_ATAC_seq_rep4_ATACseq_SRR11539114_peak_7814	84	.	5.25375	10.579	8.49674	392
chr11	104440603	104443589	GSE148515_Galang_2020_GSM4473030_PC_ATAC_seq_rep4_ATACseq_SRR11539114_peak_7815	1810	.	37.5643	184.702	181.059	2002
chr11	104468651	104470029	GSE148515_Galang_2020_GSM4473030_PC_ATAC_seq_rep4_ATACseq_SRR11539114_peak_7816	827	.	21.2777	85.6619	82.7554	690
chr11	104549541	104551433	GSE148515_Galang_2020_GSM4473030_PC_ATAC_seq_rep4_ATACseq_SRR11539114_peak_7817	1559	.	33.624	159.424	155.975	959
chr11	104558054	104559037	GSE148515_Galang_2020_GSM4473030_PC_ATAC_seq_rep4_ATACseq_SRR11539114_peak_7818	139	.	6.82988	16.1236	13.9117	500
chr11	104560233	104561375	GSE148515_Galang_2020_GSM4473030_PC_ATAC_seq_rep4_ATACseq_SRR11539114_peak_7819	287	.	10.5075	31.1714	28.7367	898
chr11	104565272	104566410	GSE148515_Galang_2020_GSM4473030_PC_ATAC_seq_rep4_ATACseq_SRR11539114_peak_7820	93	.	5.51644	11.456	9.3499	308
chr11	104567120	104568716	GSE148515_Galang_2020_GSM4473030_PC_ATAC_seq_rep4_ATACseq_SRR11539114_peak_7821	407	.	13.1344	43.2669	40.7057	882
chr11	104571253	104572457	GSE148515_Galang_2020_GSM4473030_PC_ATAC_seq_rep4_ATACseq_SRR11539114_peak_7822	188	.	8.14332	21.1997	18.8989	323
chr11	104576313	104584884	GSE148515_Galang_2020_GSM4473030_PC_ATAC_seq_rep4_ATACseq_SRR11539114_peak_7823	1526	.	33.0986	156.11	152.685	790
chr11	104585202	104585700	GSE148515_Galang_2020_GSM4473030_PC_ATAC_seq_rep4_ATACseq_SRR11539114_peak_7824	25	.	3.15225	4.41731	2.59104	165
chr11	104586721	104587389	GSE148515_Galang_2020_GSM4473030_PC_ATAC_seq_rep4_ATACseq_SRR11539114_peak_7825	32	.	3.41494	5.09103	3.22341	277
chr11	104587685	104590932	GSE148515_Galang_2020_GSM4473030_PC_ATAC_seq_rep4_ATACseq_SRR11539114_peak_7826	394	.	12.8717	42.0156	39.4663	2399
chr11	104592753	104593134	GSE148515_Galang_2020_GSM4473030_PC_ATAC_seq_rep4_ATACseq_SRR11539114_peak_7827	19	.	2.88956	3.77693	1.99624	184
chr11	104607620	104608675	GSE148515_Galang_2020_GSM4473030_PC_ATAC_seq_rep4_ATACseq_SRR11539114_peak_7828	209	.	8.66869	23.3293	20.9967	496
chr11	105124191	105124667	GSE148515_Galang_2020_GSM4473030_PC_ATAC_seq_rep4_ATACseq_SRR11539114_peak_7829	19	.	2.88956	3.77693	1.99624	316
chr11	105125846	105127144	GSE148515_Galang_2020_GSM4473030_PC_ATAC_seq_rep4_ATACseq_SRR11539114_peak_7830	334	.	11.5583	35.8943	33.4067	443
chr11	105153367	105153921	GSE148515_Galang_2020_GSM4473030_PC_ATAC_seq_rep4_ATACseq_SRR11539114_peak_7831	93	.	5.51644	11.456	9.3499	340
chr11	105156120	105156477	GSE148515_Galang_2020_GSM4473030_PC_ATAC_seq_rep4_ATACseq_SRR11539114_peak_7832	19	.	2.88956	3.77693	1.99624	27
chr11	105156896	105157471	GSE148515_Galang_2020_GSM4473030_PC_ATAC_seq_rep4_ATACseq_SRR11539114_peak_7833	76	.	4.99107	9.72291	7.66589	124
chr11	105179732	105182869	GSE148515_Galang_2020_GSM4473030_PC_ATAC_seq_rep4_ATACseq_SRR11539114_peak_7834	2456	.	47.2838	249.837	245.663	1642
chr11	105282542	105282918	GSE148515_Galang_2020_GSM4473030_PC_ATAC_seq_rep4_ATACseq_SRR11539114_peak_7835	76	.	4.99107	9.72291	7.66589	170
chr11	105291452	105293268	GSE148515_Galang_2020_GSM4473030_PC_ATAC_seq_rep4_ATACseq_SRR11539114_peak_7836	84	.	5.25375	10.579	8.49674	396
chr11	105312874	105314114	GSE148515_Galang_2020_GSM4473030_PC_ATAC_seq_rep4_ATACseq_SRR11539114_peak_7837	68	.	4.72838	8.88871	6.85845	351
chr11	105331449	105332764	GSE148515_Galang_2020_GSM4473030_PC_ATAC_seq_rep4_ATACseq_SRR11539114_peak_7838	76	.	4.99107	9.72291	7.66589	492
chr11	105333645	105334550	GSE148515_Galang_2020_GSM4473030_PC_ATAC_seq_rep4_ATACseq_SRR11539114_peak_7839	53	.	4.203	7.29074	5.31867	756
chr11	105347240	105348097	GSE148515_Galang_2020_GSM4473030_PC_ATAC_seq_rep4_ATACseq_SRR11539114_peak_7840	120	.	6.3045	14.2031	12.031	706
chr11	105352246	105353900	GSE148515_Galang_2020_GSM4473030_PC_ATAC_seq_rep4_ATACseq_SRR11539114_peak_7841	158	.	7.35525	18.1091	15.86	977
chr11	105362122	105364072	GSE148515_Galang_2020_GSM4473030_PC_ATAC_seq_rep4_ATACseq_SRR11539114_peak_7842	322	.	11.2956	34.6984	32.2238	878
chr11	105364391	105365182	GSE148515_Galang_2020_GSM4473030_PC_ATAC_seq_rep4_ATACseq_SRR11539114_peak_7843	25	.	3.15225	4.41731	2.59104	407
chr11	105365894	105366433	GSE148515_Galang_2020_GSM4473030_PC_ATAC_seq_rep4_ATACseq_SRR11539114_peak_7844	93	.	5.51644	11.456	9.3499	324
chr11	105366924	105367310	GSE148515_Galang_2020_GSM4473030_PC_ATAC_seq_rep4_ATACseq_SRR11539114_peak_7845	38	.	3.67763	5.7958	3.89045	287
chr11	105374050	105375551	GSE148515_Galang_2020_GSM4473030_PC_ATAC_seq_rep4_ATACseq_SRR11539114_peak_7846	139	.	6.82988	16.1236	13.9117	603
chr11	105420559	105420965	GSE148515_Galang_2020_GSM4473030_PC_ATAC_seq_rep4_ATACseq_SRR11539114_peak_7847	32	.	3.41494	5.09103	3.22341	203
chr11	105467327	105468324	GSE148515_Galang_2020_GSM4473030_PC_ATAC_seq_rep4_ATACseq_SRR11539114_peak_7848	84	.	5.25375	10.579	8.49674	194
chr11	105473545	105473906	GSE148515_Galang_2020_GSM4473030_PC_ATAC_seq_rep4_ATACseq_SRR11539114_peak_7849	19	.	2.88956	3.77693	1.99624	226
chr11	105495177	105495934	GSE148515_Galang_2020_GSM4473030_PC_ATAC_seq_rep4_ATACseq_SRR11539114_peak_7850	68	.	4.72838	8.88871	6.85845	284
chr11	105589064	105590739	GSE148515_Galang_2020_GSM4473030_PC_ATAC_seq_rep4_ATACseq_SRR11539114_peak_7851	1998	.	40.4539	203.676	199.884	680
chr11	105887275	105887613	GSE148515_Galang_2020_GSM4473030_PC_ATAC_seq_rep4_ATACseq_SRR11539114_peak_7852	102	.	5.77913	12.3529	10.224	253
chr11	105943307	105945134	GSE148515_Galang_2020_GSM4473030_PC_ATAC_seq_rep4_ATACseq_SRR11539114_peak_7853	616	.	17.3374	64.3543	61.6122	986
chr11	105967635	105968606	GSE148515_Galang_2020_GSM4473030_PC_ATAC_seq_rep4_ATACseq_SRR11539114_peak_7854	45	.	3.94031	6.52963	4.58968	548
chr11	106008008	106008545	GSE148515_Galang_2020_GSM4473030_PC_ATAC_seq_rep4_ATACseq_SRR11539114_peak_7855	158	.	7.35525	18.1091	15.86	77
chr11	106013610	106014285	GSE148515_Galang_2020_GSM4473030_PC_ATAC_seq_rep4_ATACseq_SRR11539114_peak_7856	53	.	4.203	7.29074	5.31867	372
chr11	106019978	106020499	GSE148515_Galang_2020_GSM4473030_PC_ATAC_seq_rep4_ATACseq_SRR11539114_peak_7857	60	.	4.46569	8.07757	6.0755	398
chr11	106065551	106066877	GSE148515_Galang_2020_GSM4473030_PC_ATAC_seq_rep4_ATACseq_SRR11539114_peak_7860	699	.	18.9135	72.7177	69.9097	544
chr11	106083311	106085947	GSE148515_Galang_2020_GSM4473030_PC_ATAC_seq_rep4_ATACseq_SRR11539114_peak_7861	3439	.	61.2062	348.767	343.919	1015
chr11	106158283	106161720	GSE148515_Galang_2020_GSM4473030_PC_ATAC_seq_rep4_ATACseq_SRR11539114_peak_7862	1190	.	27.5822	122.179	119.005	1930
chr11	106192808	106194457	GSE148515_Galang_2020_GSM4473030_PC_ATAC_seq_rep4_ATACseq_SRR11539114_peak_7863	1364	.	30.4718	139.746	136.445	783
chr11	106195592	106196016	GSE148515_Galang_2020_GSM4473030_PC_ATAC_seq_rep4_ATACseq_SRR11539114_peak_7864	19	.	2.88956	3.77693	1.99624	34
chr11	106215174	106217759	GSE148515_Galang_2020_GSM4473030_PC_ATAC_seq_rep4_ATACseq_SRR11539114_peak_7865	2207	.	43.6061	224.763	220.795	1643
chr11	106328489	106330062	GSE148515_Galang_2020_GSM4473030_PC_ATAC_seq_rep4_ATACseq_SRR11539114_peak_7870	84	.	5.25375	10.579	8.49674	885
chr11	106332276	106332786	GSE148515_Galang_2020_GSM4473030_PC_ATAC_seq_rep4_ATACseq_SRR11539114_peak_7871	45	.	3.94031	6.52963	4.58968	342
chr11	106364261	106366828	GSE148515_Galang_2020_GSM4473030_PC_ATAC_seq_rep4_ATACseq_SRR11539114_peak_7872	358	.	12.0836	38.3151	35.8022	634
chr11	106486963	106489601	GSE148515_Galang_2020_GSM4473030_PC_ATAC_seq_rep4_ATACseq_SRR11539114_peak_7873	1428	.	31.5225	146.249	142.899	867
chr11	106500705	106501962	GSE148515_Galang_2020_GSM4473030_PC_ATAC_seq_rep4_ATACseq_SRR11539114_peak_7874	1051	.	25.218	108.174	105.102	202
chr11	106555875	106556634	GSE148515_Galang_2020_GSM4473030_PC_ATAC_seq_rep4_ATACseq_SRR11539114_peak_7875	45	.	3.94031	6.52963	4.58968	507
chr11	106564005	106565554	GSE148515_Galang_2020_GSM4473030_PC_ATAC_seq_rep4_ATACseq_SRR11539114_peak_7876	310	.	11.0329	33.5125	31.051	415
chr11	106609520	106609973	GSE148515_Galang_2020_GSM4473030_PC_ATAC_seq_rep4_ATACseq_SRR11539114_peak_7877	45	.	3.94031	6.52963	4.58968	105
chr11	106611769	106614637	GSE148515_Galang_2020_GSM4473030_PC_ATAC_seq_rep4_ATACseq_SRR11539114_peak_7878	1428	.	31.5225	146.249	142.899	1214
chr11	106674019	106675872	GSE148515_Galang_2020_GSM4473030_PC_ATAC_seq_rep4_ATACseq_SRR11539114_peak_7879	616	.	17.3374	64.3543	61.6122	779
chr11	106677133	106678723	GSE148515_Galang_2020_GSM4473030_PC_ATAC_seq_rep4_ATACseq_SRR11539114_peak_7880	1205	.	27.8449	123.756	120.571	853
chr11	106761985	106763184	GSE148515_Galang_2020_GSM4473030_PC_ATAC_seq_rep4_ATACseq_SRR11539114_peak_7881	220	.	8.93138	24.4137	22.0656	522
chr11	106774084	106774462	GSE148515_Galang_2020_GSM4473030_PC_ATAC_seq_rep4_ATACseq_SRR11539114_peak_7882	25	.	3.15225	4.41731	2.59104	117
chr11	106777399	106777982	GSE148515_Galang_2020_GSM4473030_PC_ATAC_seq_rep4_ATACseq_SRR11539114_peak_7883	45	.	3.94031	6.52963	4.58968	266
chr11	106778529	106781002	GSE148515_Galang_2020_GSM4473030_PC_ATAC_seq_rep4_ATACseq_SRR11539114_peak_7884	975	.	23.9046	100.549	97.5326	983
chr11	106782082	106783585	GSE148515_Galang_2020_GSM4473030_PC_ATAC_seq_rep4_ATACseq_SRR11539114_peak_7885	53	.	4.203	7.29074	5.31867	1255
chr11	106783950	106790176	GSE148515_Galang_2020_GSM4473030_PC_ATAC_seq_rep4_ATACseq_SRR11539114_peak_7886	3305	.	59.3674	335.372	330.572	4940
chr11	106817656	106818646	GSE148515_Galang_2020_GSM4473030_PC_ATAC_seq_rep4_ATACseq_SRR11539114_peak_7887	25	.	3.15225	4.41731	2.59104	629
chr11	106919373	106921330	GSE148515_Galang_2020_GSM4473030_PC_ATAC_seq_rep4_ATACseq_SRR11539114_peak_7888	1827	.	37.827	186.412	182.756	1327
chr11	106958628	106959242	GSE148515_Galang_2020_GSM4473030_PC_ATAC_seq_rep4_ATACseq_SRR11539114_peak_7889	53	.	4.203	7.29074	5.31867	301
chr11	106994466	106995320	GSE148515_Galang_2020_GSM4473030_PC_ATAC_seq_rep4_ATACseq_SRR11539114_peak_7890	220	.	8.93138	24.4137	22.0656	443
chr11	106998420	107000304	GSE148515_Galang_2020_GSM4473030_PC_ATAC_seq_rep4_ATACseq_SRR11539114_peak_7891	871	.	22.0658	90.075	87.1357	940
chr11	107011861	107014074	GSE148515_Galang_2020_GSM4473030_PC_ATAC_seq_rep4_ATACseq_SRR11539114_peak_7892	699	.	18.9135	72.7177	69.9097	945
chr11	107025106	107029074	GSE148515_Galang_2020_GSM4473030_PC_ATAC_seq_rep4_ATACseq_SRR11539114_peak_7893	1127	.	26.5315	115.912	112.784	2943
chr11	107043724	107044743	GSE148515_Galang_2020_GSM4473030_PC_ATAC_seq_rep4_ATACseq_SRR11539114_peak_7894	84	.	5.25375	10.579	8.49674	666
chr11	107063217	107063810	GSE148515_Galang_2020_GSM4473030_PC_ATAC_seq_rep4_ATACseq_SRR11539114_peak_7895	45	.	3.94031	6.52963	4.58968	75
chr11	107102697	107103093	GSE148515_Galang_2020_GSM4473030_PC_ATAC_seq_rep4_ATACseq_SRR11539114_peak_7896	45	.	3.94031	6.52963	4.58968	302
chr11	107130333	107133031	GSE148515_Galang_2020_GSM4473030_PC_ATAC_seq_rep4_ATACseq_SRR11539114_peak_7897	2050	.	41.242	208.911	205.075	1875
chr11	107157025	107158158	GSE148515_Galang_2020_GSM4473030_PC_ATAC_seq_rep4_ATACseq_SRR11539114_peak_7898	60	.	4.46569	8.07757	6.0755	217
chr11	107201826	107202283	GSE148515_Galang_2020_GSM4473030_PC_ATAC_seq_rep4_ATACseq_SRR11539114_peak_7900	60	.	4.46569	8.07757	6.0755	152
chr11	107222324	107223683	GSE148515_Galang_2020_GSM4473030_PC_ATAC_seq_rep4_ATACseq_SRR11539114_peak_7901	76	.	4.99107	9.72291	7.66589	441
chr11	107225242	107226669	GSE148515_Galang_2020_GSM4473030_PC_ATAC_seq_rep4_ATACseq_SRR11539114_peak_7902	322	.	11.2956	34.6984	32.2238	276
chr11	107248450	107249751	GSE148515_Galang_2020_GSM4473030_PC_ATAC_seq_rep4_ATACseq_SRR11539114_peak_7903	199	.	8.406	22.2579	19.941	518
chr11	107255225	107255934	GSE148515_Galang_2020_GSM4473030_PC_ATAC_seq_rep4_ATACseq_SRR11539114_peak_7904	84	.	5.25375	10.579	8.49674	150
chr11	107272261	107272835	GSE148515_Galang_2020_GSM4473030_PC_ATAC_seq_rep4_ATACseq_SRR11539114_peak_7905	76	.	4.99107	9.72291	7.66589	374
chr11	107334961	107338246	GSE148515_Galang_2020_GSM4473030_PC_ATAC_seq_rep4_ATACseq_SRR11539114_peak_7906	264	.	9.98213	28.8731	26.4663	991
chr11	107340792	107342542	GSE148515_Galang_2020_GSM4473030_PC_ATAC_seq_rep4_ATACseq_SRR11539114_peak_7907	120	.	6.3045	14.2031	12.031	706
chr11	107379470	107380271	GSE148515_Galang_2020_GSM4473030_PC_ATAC_seq_rep4_ATACseq_SRR11539114_peak_7908	25	.	3.15225	4.41731	2.59104	134
chr11	107424041	107424804	GSE148515_Galang_2020_GSM4473030_PC_ATAC_seq_rep4_ATACseq_SRR11539114_peak_7909	93	.	5.51644	11.456	9.3499	201
chr11	107437123	107437836	GSE148515_Galang_2020_GSM4473030_PC_ATAC_seq_rep4_ATACseq_SRR11539114_peak_7910	19	.	2.88956	3.77693	1.99624	559
chr11	107448848	107449338	GSE148515_Galang_2020_GSM4473030_PC_ATAC_seq_rep4_ATACseq_SRR11539114_peak_7911	53	.	4.203	7.29074	5.31867	372
chr11	107451097	107451463	GSE148515_Galang_2020_GSM4473030_PC_ATAC_seq_rep4_ATACseq_SRR11539114_peak_7912	102	.	5.77913	12.3529	10.224	163
chr11	107468040	107471235	GSE148515_Galang_2020_GSM4473030_PC_ATAC_seq_rep4_ATACseq_SRR11539114_peak_7913	784	.	20.4896	81.2968	78.4229	1220
chr11	107473212	107473589	GSE148515_Galang_2020_GSM4473030_PC_ATAC_seq_rep4_ATACseq_SRR11539114_peak_7914	45	.	3.94031	6.52963	4.58968	175
chr11	107478793	107481171	GSE148515_Galang_2020_GSM4473030_PC_ATAC_seq_rep4_ATACseq_SRR11539114_peak_7915	1066	.	25.4807	109.713	106.63	693
chr11	107510200	107511334	GSE148515_Galang_2020_GSM4473030_PC_ATAC_seq_rep4_ATACseq_SRR11539114_peak_7916	38	.	3.67763	5.7958	3.89045	926
chr11	107546809	107548664	GSE148515_Galang_2020_GSM4473030_PC_ATAC_seq_rep4_ATACseq_SRR11539114_peak_7917	334	.	11.5583	35.8943	33.4067	1196
chr11	107573809	107574149	GSE148515_Galang_2020_GSM4473030_PC_ATAC_seq_rep4_ATACseq_SRR11539114_peak_7918	38	.	3.67763	5.7958	3.89045	227
chr11	107574556	107574979	GSE148515_Galang_2020_GSM4473030_PC_ATAC_seq_rep4_ATACseq_SRR11539114_peak_7919	19	.	2.88956	3.77693	1.99624	336
chr11	107793869	107795393	GSE148515_Galang_2020_GSM4473030_PC_ATAC_seq_rep4_ATACseq_SRR11539114_peak_7920	220	.	8.93138	24.4137	22.0656	867
chr11	107864305	107864979	GSE148515_Galang_2020_GSM4473030_PC_ATAC_seq_rep4_ATACseq_SRR11539114_peak_7921	32	.	3.41494	5.09103	3.22341	102
chr11	107865302	107865741	GSE148515_Galang_2020_GSM4473030_PC_ATAC_seq_rep4_ATACseq_SRR11539114_peak_7922	45	.	3.94031	6.52963	4.58968	69
chr11	107951406	107952555	GSE148515_Galang_2020_GSM4473030_PC_ATAC_seq_rep4_ATACseq_SRR11539114_peak_7923	68	.	4.72838	8.88871	6.85845	862
chr11	107982302	107982851	GSE148515_Galang_2020_GSM4473030_PC_ATAC_seq_rep4_ATACseq_SRR11539114_peak_7924	60	.	4.46569	8.07757	6.0755	394
chr11	107994531	107994873	GSE148515_Galang_2020_GSM4473030_PC_ATAC_seq_rep4_ATACseq_SRR11539114_peak_7925	25	.	3.15225	4.41731	2.59104	90
chr11	108025625	108026576	GSE148515_Galang_2020_GSM4473030_PC_ATAC_seq_rep4_ATACseq_SRR11539114_peak_7926	60	.	4.46569	8.07757	6.0755	139
chr11	108028273	108028633	GSE148515_Galang_2020_GSM4473030_PC_ATAC_seq_rep4_ATACseq_SRR11539114_peak_7927	45	.	3.94031	6.52963	4.58968	278
chr11	108030757	108031205	GSE148515_Galang_2020_GSM4473030_PC_ATAC_seq_rep4_ATACseq_SRR11539114_peak_7928	38	.	3.67763	5.7958	3.89045	379
chr11	108032567	108033153	GSE148515_Galang_2020_GSM4473030_PC_ATAC_seq_rep4_ATACseq_SRR11539114_peak_7929	76	.	4.99107	9.72291	7.66589	277
chr11	108090566	108090986	GSE148515_Galang_2020_GSM4473030_PC_ATAC_seq_rep4_ATACseq_SRR11539114_peak_7930	60	.	4.46569	8.07757	6.0755	302
chr11	108135626	108137537	GSE148515_Galang_2020_GSM4473030_PC_ATAC_seq_rep4_ATACseq_SRR11539114_peak_7931	168	.	7.61794	19.1249	16.858	950
chr11	108148285	108149507	GSE148515_Galang_2020_GSM4473030_PC_ATAC_seq_rep4_ATACseq_SRR11539114_peak_7932	382	.	12.609	40.7731	38.2356	424
chr11	108150847	108153358	GSE148515_Galang_2020_GSM4473030_PC_ATAC_seq_rep4_ATACseq_SRR11539114_peak_7933	199	.	8.406	22.2579	19.941	1289
chr11	108165158	108166989	GSE148515_Galang_2020_GSM4473030_PC_ATAC_seq_rep4_ATACseq_SRR11539114_peak_7934	432	.	13.6598	45.795	43.2103	881
chr11	108215604	108216049	GSE148515_Galang_2020_GSM4473030_PC_ATAC_seq_rep4_ATACseq_SRR11539114_peak_7935	45	.	3.94031	6.52963	4.58968	35
chr11	108223343	108223685	GSE148515_Galang_2020_GSM4473030_PC_ATAC_seq_rep4_ATACseq_SRR11539114_peak_7936	19	.	2.88956	3.77693	1.99624	331
chr11	108224342	108224755	GSE148515_Galang_2020_GSM4473030_PC_ATAC_seq_rep4_ATACseq_SRR11539114_peak_7937	38	.	3.67763	5.7958	3.89045	63
chr11	108228602	108229738	GSE148515_Galang_2020_GSM4473030_PC_ATAC_seq_rep4_ATACseq_SRR11539114_peak_7938	45	.	3.94031	6.52963	4.58968	109
chr11	108243519	108243826	GSE148515_Galang_2020_GSM4473030_PC_ATAC_seq_rep4_ATACseq_SRR11539114_peak_7939	14	.	2.62688	3.17248	1.44337	269
chr11	108248169	108249563	GSE148515_Galang_2020_GSM4473030_PC_ATAC_seq_rep4_ATACseq_SRR11539114_peak_7940	111	.	6.04182	13.2689	11.1179	367
chr11	108257364	108260511	GSE148515_Galang_2020_GSM4473030_PC_ATAC_seq_rep4_ATACseq_SRR11539114_peak_7941	178	.	7.88063	20.1552	17.8711	1670
chr11	108267022	108267340	GSE148515_Galang_2020_GSM4473030_PC_ATAC_seq_rep4_ATACseq_SRR11539114_peak_7942	25	.	3.15225	4.41731	2.59104	224
chr11	108268757	108269997	GSE148515_Galang_2020_GSM4473030_PC_ATAC_seq_rep4_ATACseq_SRR11539114_peak_7943	60	.	4.46569	8.07757	6.0755	925
chr11	108270913	108271284	GSE148515_Galang_2020_GSM4473030_PC_ATAC_seq_rep4_ATACseq_SRR11539114_peak_7944	19	.	2.88956	3.77693	1.99624	20
chr11	108341834	108344751	GSE148515_Galang_2020_GSM4473030_PC_ATAC_seq_rep4_ATACseq_SRR11539114_peak_7945	1412	.	31.2598	144.618	141.28	2083
chr11	108365101	108365421	GSE148515_Galang_2020_GSM4473030_PC_ATAC_seq_rep4_ATACseq_SRR11539114_peak_7946	19	.	2.88956	3.77693	1.99624	15
chr11	108424524	108426310	GSE148515_Galang_2020_GSM4473030_PC_ATAC_seq_rep4_ATACseq_SRR11539114_peak_7948	1127	.	26.5315	115.912	112.784	644
chr11	108751544	108753007	GSE148515_Galang_2020_GSM4473030_PC_ATAC_seq_rep4_ATACseq_SRR11539114_peak_7949	168	.	7.61794	19.1249	16.858	953
chr11	108754744	108755427	GSE148515_Galang_2020_GSM4473030_PC_ATAC_seq_rep4_ATACseq_SRR11539114_peak_7950	32	.	3.41494	5.09103	3.22341	87
chr11	108890425	108891819	GSE148515_Galang_2020_GSM4473030_PC_ATAC_seq_rep4_ATACseq_SRR11539114_peak_7951	178	.	7.88063	20.1552	17.8711	723
chr11	108917583	108918070	GSE148515_Galang_2020_GSM4473030_PC_ATAC_seq_rep4_ATACseq_SRR11539114_peak_7952	38	.	3.67763	5.7958	3.89045	389
chr11	108919635	108923286	GSE148515_Galang_2020_GSM4473030_PC_ATAC_seq_rep4_ATACseq_SRR11539114_peak_7953	2033	.	40.9793	207.163	203.342	769
chr11	108923811	108931986	GSE148515_Galang_2020_GSM4473030_PC_ATAC_seq_rep4_ATACseq_SRR11539114_peak_7954	242	.	9.45675	26.6197	24.2417	4518
chr11	108933650	108936824	GSE148515_Galang_2020_GSM4473030_PC_ATAC_seq_rep4_ATACseq_SRR11539114_peak_7955	148	.	7.09257	17.1085	14.8777	1593
chr11	108947204	108947955	GSE148515_Galang_2020_GSM4473030_PC_ATAC_seq_rep4_ATACseq_SRR11539114_peak_7956	32	.	3.41494	5.09103	3.22341	591
chr11	108952144	108952896	GSE148515_Galang_2020_GSM4473030_PC_ATAC_seq_rep4_ATACseq_SRR11539114_peak_7957	84	.	5.25375	10.579	8.49674	302
chr11	108965740	108966443	GSE148515_Galang_2020_GSM4473030_PC_ATAC_seq_rep4_ATACseq_SRR11539114_peak_7958	53	.	4.203	7.29074	5.31867	246
chr11	108980525	108980852	GSE148515_Galang_2020_GSM4473030_PC_ATAC_seq_rep4_ATACseq_SRR11539114_peak_7959	60	.	4.46569	8.07757	6.0755	113
chr11	108990049	108990431	GSE148515_Galang_2020_GSM4473030_PC_ATAC_seq_rep4_ATACseq_SRR11539114_peak_7960	25	.	3.15225	4.41731	2.59104	361
chr11	109030275	109030848	GSE148515_Galang_2020_GSM4473030_PC_ATAC_seq_rep4_ATACseq_SRR11539114_peak_7962	45	.	3.94031	6.52963	4.58968	338
chr11	109180445	109180757	GSE148515_Galang_2020_GSM4473030_PC_ATAC_seq_rep4_ATACseq_SRR11539114_peak_7963	19	.	2.88956	3.77693	1.99624	5
chr11	109193000	109193362	GSE148515_Galang_2020_GSM4473030_PC_ATAC_seq_rep4_ATACseq_SRR11539114_peak_7964	53	.	4.203	7.29074	5.31867	90
chr11	109244337	109245202	GSE148515_Galang_2020_GSM4473030_PC_ATAC_seq_rep4_ATACseq_SRR11539114_peak_7965	111	.	6.04182	13.2689	11.1179	427
chr11	109297594	109298402	GSE148515_Galang_2020_GSM4473030_PC_ATAC_seq_rep4_ATACseq_SRR11539114_peak_7966	370	.	12.3463	39.5396	37.0142	537
chr11	109331133	109332043	GSE148515_Galang_2020_GSM4473030_PC_ATAC_seq_rep4_ATACseq_SRR11539114_peak_7967	535	.	15.7613	56.226	53.5502	369
chr11	109343654	109345207	GSE148515_Galang_2020_GSM4473030_PC_ATAC_seq_rep4_ATACseq_SRR11539114_peak_7968	158	.	7.35525	18.1091	15.86	927
chr11	109346909	109348524	GSE148515_Galang_2020_GSM4473030_PC_ATAC_seq_rep4_ATACseq_SRR11539114_peak_7969	643	.	17.8628	67.117	64.353	850
chr11	109349802	109350443	GSE148515_Galang_2020_GSM4473030_PC_ATAC_seq_rep4_ATACseq_SRR11539114_peak_7970	25	.	3.15225	4.41731	2.59104	251
chr11	109358597	109359574	GSE148515_Galang_2020_GSM4473030_PC_ATAC_seq_rep4_ATACseq_SRR11539114_peak_7971	129	.	6.56719	15.155	12.9626	476
chr11	109361343	109364337	GSE148515_Galang_2020_GSM4473030_PC_ATAC_seq_rep4_ATACseq_SRR11539114_peak_7972	2050	.	41.242	208.911	205.075	1301
chr11	109364626	109365168	GSE148515_Galang_2020_GSM4473030_PC_ATAC_seq_rep4_ATACseq_SRR11539114_peak_7973	38	.	3.67763	5.7958	3.89045	158
chr11	109367081	109367364	GSE148515_Galang_2020_GSM4473030_PC_ATAC_seq_rep4_ATACseq_SRR11539114_peak_7974	38	.	3.67763	5.7958	3.89045	85
chr11	109377134	109377583	GSE148515_Galang_2020_GSM4473030_PC_ATAC_seq_rep4_ATACseq_SRR11539114_peak_7975	45	.	3.94031	6.52963	4.58968	214
chr11	109424725	109426828	GSE148515_Galang_2020_GSM4473030_PC_ATAC_seq_rep4_ATACseq_SRR11539114_peak_7976	2783	.	52.0121	282.764	278.316	1189
chr11	109439542	109440708	GSE148515_Galang_2020_GSM4473030_PC_ATAC_seq_rep4_ATACseq_SRR11539114_peak_7977	129	.	6.56719	15.155	12.9626	530
chr11	109444319	109445911	GSE148515_Galang_2020_GSM4473030_PC_ATAC_seq_rep4_ATACseq_SRR11539114_peak_7978	168	.	7.61794	19.1249	16.858	711
chr11	109459931	109461056	GSE148515_Galang_2020_GSM4473030_PC_ATAC_seq_rep4_ATACseq_SRR11539114_peak_7979	188	.	8.14332	21.1997	18.8989	800
chr11	109472262	109475028	GSE148515_Galang_2020_GSM4473030_PC_ATAC_seq_rep4_ATACseq_SRR11539114_peak_7980	1051	.	25.218	108.174	105.102	1257
chr11	109545181	109545691	GSE148515_Galang_2020_GSM4473030_PC_ATAC_seq_rep4_ATACseq_SRR11539114_peak_7981	25	.	3.15225	4.41731	2.59104	457
chr11	109560675	109561304	GSE148515_Galang_2020_GSM4473030_PC_ATAC_seq_rep4_ATACseq_SRR11539114_peak_7982	76	.	4.99107	9.72291	7.66589	445
chr11	109585168	109585670	GSE148515_Galang_2020_GSM4473030_PC_ATAC_seq_rep4_ATACseq_SRR11539114_peak_7983	102	.	5.77913	12.3529	10.224	146
chr11	109587775	109588391	GSE148515_Galang_2020_GSM4473030_PC_ATAC_seq_rep4_ATACseq_SRR11539114_peak_7984	38	.	3.67763	5.7958	3.89045	341
chr11	109589781	109590425	GSE148515_Galang_2020_GSM4473030_PC_ATAC_seq_rep4_ATACseq_SRR11539114_peak_7985	102	.	5.77913	12.3529	10.224	413
chr11	109610093	109612626	GSE148515_Galang_2020_GSM4473030_PC_ATAC_seq_rep4_ATACseq_SRR11539114_peak_7986	3324	.	59.6301	337.28	332.473	1518
chr11	109619042	109619573	GSE148515_Galang_2020_GSM4473030_PC_ATAC_seq_rep4_ATACseq_SRR11539114_peak_7987	68	.	4.72838	8.88871	6.85845	176
chr11	109621170	109624435	GSE148515_Galang_2020_GSM4473030_PC_ATAC_seq_rep4_ATACseq_SRR11539114_peak_7988	562	.	16.2866	58.908	56.2097	1860
chr11	109628371	109630124	GSE148515_Galang_2020_GSM4473030_PC_ATAC_seq_rep4_ATACseq_SRR11539114_peak_7989	713	.	19.1762	74.133	71.3142	992
chr11	109641407	109642360	GSE148515_Galang_2020_GSM4473030_PC_ATAC_seq_rep4_ATACseq_SRR11539114_peak_7990	298	.	10.7702	32.3367	29.8885	422
chr11	109648890	109652719	GSE148515_Galang_2020_GSM4473030_PC_ATAC_seq_rep4_ATACseq_SRR11539114_peak_7991	1726	.	36.2509	176.197	172.62	1603
chr11	109653332	109654007	GSE148515_Galang_2020_GSM4473030_PC_ATAC_seq_rep4_ATACseq_SRR11539114_peak_7992	45	.	3.94031	6.52963	4.58968	106
chr11	109655953	109656309	GSE148515_Galang_2020_GSM4473030_PC_ATAC_seq_rep4_ATACseq_SRR11539114_peak_7993	32	.	3.41494	5.09103	3.22341	35
chr11	109667686	109668129	GSE148515_Galang_2020_GSM4473030_PC_ATAC_seq_rep4_ATACseq_SRR11539114_peak_7994	19	.	2.88956	3.77693	1.99624	151
chr11	109670199	109671158	GSE148515_Galang_2020_GSM4473030_PC_ATAC_seq_rep4_ATACseq_SRR11539114_peak_7995	53	.	4.203	7.29074	5.31867	605
chr11	109672565	109674144	GSE148515_Galang_2020_GSM4473030_PC_ATAC_seq_rep4_ATACseq_SRR11539114_peak_7996	111	.	6.04182	13.2689	11.1179	588
chr11	109675443	109676573	GSE148515_Galang_2020_GSM4473030_PC_ATAC_seq_rep4_ATACseq_SRR11539114_peak_7997	76	.	4.99107	9.72291	7.66589	792
chr11	109681038	109682026	GSE148515_Galang_2020_GSM4473030_PC_ATAC_seq_rep4_ATACseq_SRR11539114_peak_7998	60	.	4.46569	8.07757	6.0755	664
chr11	109705767	109706162	GSE148515_Galang_2020_GSM4473030_PC_ATAC_seq_rep4_ATACseq_SRR11539114_peak_7999	14	.	2.62688	3.17248	1.44337	168
chr11	109721184	109722676	GSE148515_Galang_2020_GSM4473030_PC_ATAC_seq_rep4_ATACseq_SRR11539114_peak_8000	242	.	9.45675	26.6197	24.2417	781
chr11	109860667	109861116	GSE148515_Galang_2020_GSM4473030_PC_ATAC_seq_rep4_ATACseq_SRR11539114_peak_8001	60	.	4.46569	8.07757	6.0755	120
chr11	109994970	109995914	GSE148515_Galang_2020_GSM4473030_PC_ATAC_seq_rep4_ATACseq_SRR11539114_peak_8002	84	.	5.25375	10.579	8.49674	340
chr11	110336844	110338444	GSE148515_Galang_2020_GSM4473030_PC_ATAC_seq_rep4_ATACseq_SRR11539114_peak_8003	856	.	21.8031	88.5987	85.6702	849
chr11	110379759	110380667	GSE148515_Galang_2020_GSM4473030_PC_ATAC_seq_rep4_ATACseq_SRR11539114_peak_8004	148	.	7.09257	17.1085	14.8777	216
chr11	110398848	110399362	GSE148515_Galang_2020_GSM4473030_PC_ATAC_seq_rep4_ATACseq_SRR11539114_peak_8005	111	.	6.04182	13.2689	11.1179	221
chr11	110448817	110449354	GSE148515_Galang_2020_GSM4473030_PC_ATAC_seq_rep4_ATACseq_SRR11539114_peak_8006	25	.	3.15225	4.41731	2.59104	165
chr11	110495991	110496285	GSE148515_Galang_2020_GSM4473030_PC_ATAC_seq_rep4_ATACseq_SRR11539114_peak_8007	38	.	3.67763	5.7958	3.89045	108
chr11	110498126	110499768	GSE148515_Galang_2020_GSM4473030_PC_ATAC_seq_rep4_ATACseq_SRR11539114_peak_8008	575	.	16.5493	60.2594	57.5502	805
chr11	111054863	111055604	GSE148515_Galang_2020_GSM4473030_PC_ATAC_seq_rep4_ATACseq_SRR11539114_peak_8009	53	.	4.203	7.29074	5.31867	268
chr11	111064643	111067895	GSE148515_Galang_2020_GSM4473030_PC_ATAC_seq_rep4_ATACseq_SRR11539114_peak_8010	784	.	20.4896	81.2968	78.4229	1513
chr11	111086903	111087188	GSE148515_Galang_2020_GSM4473030_PC_ATAC_seq_rep4_ATACseq_SRR11539114_peak_8011	32	.	3.41494	5.09103	3.22341	28
chr11	111536128	111536673	GSE148515_Galang_2020_GSM4473030_PC_ATAC_seq_rep4_ATACseq_SRR11539114_peak_8013	38	.	3.67763	5.7958	3.89045	363
chr11	112667195	112667782	GSE148515_Galang_2020_GSM4473030_PC_ATAC_seq_rep4_ATACseq_SRR11539114_peak_8014	68	.	4.72838	8.88871	6.85845	297
chr11	112779626	112780064	GSE148515_Galang_2020_GSM4473030_PC_ATAC_seq_rep4_ATACseq_SRR11539114_peak_8015	25	.	3.15225	4.41731	2.59104	311
chr11	112781149	112785461	GSE148515_Galang_2020_GSM4473030_PC_ATAC_seq_rep4_ATACseq_SRR11539114_peak_8016	382	.	12.609	40.7731	38.2356	1542
chr11	112850587	112851171	GSE148515_Galang_2020_GSM4473030_PC_ATAC_seq_rep4_ATACseq_SRR11539114_peak_8017	45	.	3.94031	6.52963	4.58968	218
chr11	112930146	112931102	GSE148515_Galang_2020_GSM4473030_PC_ATAC_seq_rep4_ATACseq_SRR11539114_peak_8018	148	.	7.09257	17.1085	14.8777	342
chr11	112978871	112979535	GSE148515_Galang_2020_GSM4473030_PC_ATAC_seq_rep4_ATACseq_SRR11539114_peak_8019	38	.	3.67763	5.7958	3.89045	83
chr11	113121916	113122783	GSE148515_Galang_2020_GSM4473030_PC_ATAC_seq_rep4_ATACseq_SRR11539114_peak_8020	32	.	3.41494	5.09103	3.22341	44
chr11	113164666	113166249	GSE148515_Galang_2020_GSM4473030_PC_ATAC_seq_rep4_ATACseq_SRR11539114_peak_8021	275	.	10.2448	30.0168	27.5959	604
chr11	113171677	113173578	GSE148515_Galang_2020_GSM4473030_PC_ATAC_seq_rep4_ATACseq_SRR11539114_peak_8022	685	.	18.6508	71.3083	68.5114	1226
chr11	113174017	113174634	GSE148515_Galang_2020_GSM4473030_PC_ATAC_seq_rep4_ATACseq_SRR11539114_peak_8023	25	.	3.15225	4.41731	2.59104	281
chr11	113175108	113175618	GSE148515_Galang_2020_GSM4473030_PC_ATAC_seq_rep4_ATACseq_SRR11539114_peak_8024	25	.	3.15225	4.41731	2.59104	344
chr11	113201127	113202150	GSE148515_Galang_2020_GSM4473030_PC_ATAC_seq_rep4_ATACseq_SRR11539114_peak_8025	168	.	7.61794	19.1249	16.858	707
chr11	113365972	113366737	GSE148515_Galang_2020_GSM4473030_PC_ATAC_seq_rep4_ATACseq_SRR11539114_peak_8026	60	.	4.46569	8.07757	6.0755	605
chr11	113393578	113394406	GSE148515_Galang_2020_GSM4473030_PC_ATAC_seq_rep4_ATACseq_SRR11539114_peak_8027	253	.	9.71944	27.7406	25.3481	477
chr11	113486580	113486907	GSE148515_Galang_2020_GSM4473030_PC_ATAC_seq_rep4_ATACseq_SRR11539114_peak_8028	19	.	2.88956	3.77693	1.99624	27
chr11	113513668	113514114	GSE148515_Galang_2020_GSM4473030_PC_ATAC_seq_rep4_ATACseq_SRR11539114_peak_8029	53	.	4.203	7.29074	5.31867	183
chr11	113539442	113540193	GSE148515_Galang_2020_GSM4473030_PC_ATAC_seq_rep4_ATACseq_SRR11539114_peak_8030	264	.	9.98213	28.8731	26.4663	306
chr11	113565346	113566104	GSE148515_Galang_2020_GSM4473030_PC_ATAC_seq_rep4_ATACseq_SRR11539114_peak_8031	188	.	8.14332	21.1997	18.8989	452
chr11	113612128	113612516	GSE148515_Galang_2020_GSM4473030_PC_ATAC_seq_rep4_ATACseq_SRR11539114_peak_8032	68	.	4.72838	8.88871	6.85845	200
chr11	113618331	113620322	GSE148515_Galang_2020_GSM4473030_PC_ATAC_seq_rep4_ATACseq_SRR11539114_peak_8033	199	.	8.406	22.2579	19.941	959
chr11	113648114	113650388	GSE148515_Galang_2020_GSM4473030_PC_ATAC_seq_rep4_ATACseq_SRR11539114_peak_8034	253	.	9.71944	27.7406	25.3481	1489
chr11	113651872	113652166	GSE148515_Galang_2020_GSM4473030_PC_ATAC_seq_rep4_ATACseq_SRR11539114_peak_8035	38	.	3.67763	5.7958	3.89045	149
chr11	113680648	113681834	GSE148515_Galang_2020_GSM4473030_PC_ATAC_seq_rep4_ATACseq_SRR11539114_peak_8036	19	.	2.88956	3.77693	1.99624	566
chr11	113682303	113685809	GSE148515_Galang_2020_GSM4473030_PC_ATAC_seq_rep4_ATACseq_SRR11539114_peak_8037	2838	.	52.8002	288.322	283.828	1881
chr11	113703779	113704094	GSE148515_Galang_2020_GSM4473030_PC_ATAC_seq_rep4_ATACseq_SRR11539114_peak_8038	32	.	3.41494	5.09103	3.22341	93
chr11	113748175	113748694	GSE148515_Galang_2020_GSM4473030_PC_ATAC_seq_rep4_ATACseq_SRR11539114_peak_8039	32	.	3.41494	5.09103	3.22341	502
chr11	113749037	113752401	GSE148515_Galang_2020_GSM4473030_PC_ATAC_seq_rep4_ATACseq_SRR11539114_peak_8040	827	.	21.2777	85.6619	82.7554	2790
chr11	113767138	113767448	GSE148515_Galang_2020_GSM4473030_PC_ATAC_seq_rep4_ATACseq_SRR11539114_peak_8041	32	.	3.41494	5.09103	3.22341	216
chr11	113785444	113786059	GSE148515_Galang_2020_GSM4473030_PC_ATAC_seq_rep4_ATACseq_SRR11539114_peak_8042	32	.	3.41494	5.09103	3.22341	17
chr11	113802654	113803238	GSE148515_Galang_2020_GSM4473030_PC_ATAC_seq_rep4_ATACseq_SRR11539114_peak_8043	45	.	3.94031	6.52963	4.58968	199
chr11	113810874	113811787	GSE148515_Galang_2020_GSM4473030_PC_ATAC_seq_rep4_ATACseq_SRR11539114_peak_8044	111	.	6.04182	13.2689	11.1179	472
chr11	113865335	113865972	GSE148515_Galang_2020_GSM4473030_PC_ATAC_seq_rep4_ATACseq_SRR11539114_peak_8045	129	.	6.56719	15.155	12.9626	433
chr11	113981283	113982393	GSE148515_Galang_2020_GSM4473030_PC_ATAC_seq_rep4_ATACseq_SRR11539114_peak_8046	60	.	4.46569	8.07757	6.0755	782
chr11	113989773	113992796	GSE148515_Galang_2020_GSM4473030_PC_ATAC_seq_rep4_ATACseq_SRR11539114_peak_8047	334	.	11.5583	35.8943	33.4067	2208
chr11	114000318	114001030	GSE148515_Galang_2020_GSM4473030_PC_ATAC_seq_rep4_ATACseq_SRR11539114_peak_8048	102	.	5.77913	12.3529	10.224	143
chr11	114003031	114003874	GSE148515_Galang_2020_GSM4473030_PC_ATAC_seq_rep4_ATACseq_SRR11539114_peak_8049	84	.	5.25375	10.579	8.49674	334
chr11	114007715	114007999	GSE148515_Galang_2020_GSM4473030_PC_ATAC_seq_rep4_ATACseq_SRR11539114_peak_8050	32	.	3.41494	5.09103	3.22341	115
chr11	114011397	114011990	GSE148515_Galang_2020_GSM4473030_PC_ATAC_seq_rep4_ATACseq_SRR11539114_peak_8051	199	.	8.406	22.2579	19.941	399
chr11	114018595	114019611	GSE148515_Galang_2020_GSM4473030_PC_ATAC_seq_rep4_ATACseq_SRR11539114_peak_8052	38	.	3.67763	5.7958	3.89045	444
chr11	114040211	114042210	GSE148515_Galang_2020_GSM4473030_PC_ATAC_seq_rep4_ATACseq_SRR11539114_peak_8053	334	.	11.5583	35.8943	33.4067	577
chr11	114065006	114068665	GSE148515_Galang_2020_GSM4473030_PC_ATAC_seq_rep4_ATACseq_SRR11539114_peak_8054	535	.	15.7613	56.226	53.5502	1982
chr11	114165792	114166099	GSE148515_Galang_2020_GSM4473030_PC_ATAC_seq_rep4_ATACseq_SRR11539114_peak_8055	32	.	3.41494	5.09103	3.22341	178
chr11	114184730	114186070	GSE148515_Galang_2020_GSM4473030_PC_ATAC_seq_rep4_ATACseq_SRR11539114_peak_8056	188	.	8.14332	21.1997	18.8989	989
chr11	114187450	114187854	GSE148515_Galang_2020_GSM4473030_PC_ATAC_seq_rep4_ATACseq_SRR11539114_peak_8057	25	.	3.15225	4.41731	2.59104	280
chr11	114197728	114199709	GSE148515_Galang_2020_GSM4473030_PC_ATAC_seq_rep4_ATACseq_SRR11539114_peak_8058	588	.	16.812	61.6177	58.8974	730
chr11	114218718	114219351	GSE148515_Galang_2020_GSM4473030_PC_ATAC_seq_rep4_ATACseq_SRR11539114_peak_8059	93	.	5.51644	11.456	9.3499	268
chr11	114379055	114379513	GSE148515_Galang_2020_GSM4473030_PC_ATAC_seq_rep4_ATACseq_SRR11539114_peak_8060	32	.	3.41494	5.09103	3.22341	397
chr11	114446014	114447405	GSE148515_Galang_2020_GSM4473030_PC_ATAC_seq_rep4_ATACseq_SRR11539114_peak_8061	188	.	8.14332	21.1997	18.8989	958
chr11	114448449	114449873	GSE148515_Galang_2020_GSM4473030_PC_ATAC_seq_rep4_ATACseq_SRR11539114_peak_8062	242	.	9.45675	26.6197	24.2417	604
chr11	114454379	114455376	GSE148515_Galang_2020_GSM4473030_PC_ATAC_seq_rep4_ATACseq_SRR11539114_peak_8063	84	.	5.25375	10.579	8.49674	897
chr11	114462926	114463369	GSE148515_Galang_2020_GSM4473030_PC_ATAC_seq_rep4_ATACseq_SRR11539114_peak_8064	129	.	6.56719	15.155	12.9626	211
chr11	114466946	114467285	GSE148515_Galang_2020_GSM4473030_PC_ATAC_seq_rep4_ATACseq_SRR11539114_peak_8065	19	.	2.88956	3.77693	1.99624	19
chr11	114467763	114468731	GSE148515_Galang_2020_GSM4473030_PC_ATAC_seq_rep4_ATACseq_SRR11539114_peak_8066	84	.	5.25375	10.579	8.49674	337
chr11	114478947	114479309	GSE148515_Galang_2020_GSM4473030_PC_ATAC_seq_rep4_ATACseq_SRR11539114_peak_8067	19	.	2.88956	3.77693	1.99624	122
chr11	114523568	114523861	GSE148515_Galang_2020_GSM4473030_PC_ATAC_seq_rep4_ATACseq_SRR11539114_peak_8068	25	.	3.15225	4.41731	2.59104	119
chr11	114609916	114610823	GSE148515_Galang_2020_GSM4473030_PC_ATAC_seq_rep4_ATACseq_SRR11539114_peak_8069	102	.	5.77913	12.3529	10.224	556
chr11	114636194	114637004	GSE148515_Galang_2020_GSM4473030_PC_ATAC_seq_rep4_ATACseq_SRR11539114_peak_8070	139	.	6.82988	16.1236	13.9117	298
chr11	114657525	114658017	GSE148515_Galang_2020_GSM4473030_PC_ATAC_seq_rep4_ATACseq_SRR11539114_peak_8071	32	.	3.41494	5.09103	3.22341	432
chr11	114667731	114671042	GSE148515_Galang_2020_GSM4473030_PC_ATAC_seq_rep4_ATACseq_SRR11539114_peak_8072	975	.	23.9046	100.549	97.5326	1112
chr11	114672864	114673491	GSE148515_Galang_2020_GSM4473030_PC_ATAC_seq_rep4_ATACseq_SRR11539114_peak_8073	38	.	3.67763	5.7958	3.89045	130
chr11	114674944	114676814	GSE148515_Galang_2020_GSM4473030_PC_ATAC_seq_rep4_ATACseq_SRR11539114_peak_8074	345	.	11.8209	37.0999	34.5995	581
chr11	114684551	114684844	GSE148515_Galang_2020_GSM4473030_PC_ATAC_seq_rep4_ATACseq_SRR11539114_peak_8075	25	.	3.15225	4.41731	2.59104	281
chr11	114703949	114704974	GSE148515_Galang_2020_GSM4473030_PC_ATAC_seq_rep4_ATACseq_SRR11539114_peak_8076	53	.	4.203	7.29074	5.31867	482
chr11	114726828	114728702	GSE148515_Galang_2020_GSM4473030_PC_ATAC_seq_rep4_ATACseq_SRR11539114_peak_8077	209	.	8.66869	23.3293	20.9967	493
chr11	114737037	114737753	GSE148515_Galang_2020_GSM4473030_PC_ATAC_seq_rep4_ATACseq_SRR11539114_peak_8078	32	.	3.41494	5.09103	3.22341	367
chr11	114740160	114740849	GSE148515_Galang_2020_GSM4473030_PC_ATAC_seq_rep4_ATACseq_SRR11539114_peak_8079	68	.	4.72838	8.88871	6.85845	497
chr11	114764738	114765693	GSE148515_Galang_2020_GSM4473030_PC_ATAC_seq_rep4_ATACseq_SRR11539114_peak_8080	310	.	11.0329	33.5125	31.051	561
chr11	114779949	114780506	GSE148515_Galang_2020_GSM4473030_PC_ATAC_seq_rep4_ATACseq_SRR11539114_peak_8081	209	.	8.66869	23.3293	20.9967	354
chr11	114788804	114790181	GSE148515_Galang_2020_GSM4473030_PC_ATAC_seq_rep4_ATACseq_SRR11539114_peak_8082	139	.	6.82988	16.1236	13.9117	456
chr11	114791285	114792139	GSE148515_Galang_2020_GSM4473030_PC_ATAC_seq_rep4_ATACseq_SRR11539114_peak_8083	53	.	4.203	7.29074	5.31867	595
chr11	114795224	114795630	GSE148515_Galang_2020_GSM4473030_PC_ATAC_seq_rep4_ATACseq_SRR11539114_peak_8084	32	.	3.41494	5.09103	3.22341	264
chr11	114829591	114830960	GSE148515_Galang_2020_GSM4473030_PC_ATAC_seq_rep4_ATACseq_SRR11539114_peak_8085	322	.	11.2956	34.6984	32.2238	662
chr11	114843609	114844556	GSE148515_Galang_2020_GSM4473030_PC_ATAC_seq_rep4_ATACseq_SRR11539114_peak_8086	178	.	7.88063	20.1552	17.8711	675
chr11	114849729	114852605	GSE148515_Galang_2020_GSM4473030_PC_ATAC_seq_rep4_ATACseq_SRR11539114_peak_8087	188	.	8.14332	21.1997	18.8989	2353
chr11	114867365	114867737	GSE148515_Galang_2020_GSM4473030_PC_ATAC_seq_rep4_ATACseq_SRR11539114_peak_8088	25	.	3.15225	4.41731	2.59104	351
chr11	114912783	114913148	GSE148515_Galang_2020_GSM4473030_PC_ATAC_seq_rep4_ATACseq_SRR11539114_peak_8089	45	.	3.94031	6.52963	4.58968	148
chr11	115152020	115152324	GSE148515_Galang_2020_GSM4473030_PC_ATAC_seq_rep4_ATACseq_SRR11539114_peak_8090	25	.	3.15225	4.41731	2.59104	24
chr11	115153492	115154135	GSE148515_Galang_2020_GSM4473030_PC_ATAC_seq_rep4_ATACseq_SRR11539114_peak_8091	45	.	3.94031	6.52963	4.58968	168
chr11	115162631	115165055	GSE148515_Galang_2020_GSM4473030_PC_ATAC_seq_rep4_ATACseq_SRR11539114_peak_8092	394	.	12.8717	42.0156	39.4663	648
chr11	115182122	115182869	GSE148515_Galang_2020_GSM4473030_PC_ATAC_seq_rep4_ATACseq_SRR11539114_peak_8093	68	.	4.72838	8.88871	6.85845	409
chr11	115186568	115188270	GSE148515_Galang_2020_GSM4473030_PC_ATAC_seq_rep4_ATACseq_SRR11539114_peak_8094	1096	.	26.0061	112.804	109.698	872
chr11	115202448	115202760	GSE148515_Galang_2020_GSM4473030_PC_ATAC_seq_rep4_ATACseq_SRR11539114_peak_8095	178	.	7.88063	20.1552	17.8711	99
chr11	115221477	115224945	GSE148515_Galang_2020_GSM4473030_PC_ATAC_seq_rep4_ATACseq_SRR11539114_peak_8096	199	.	8.406	22.2579	19.941	768
chr11	115226557	115227844	GSE148515_Galang_2020_GSM4473030_PC_ATAC_seq_rep4_ATACseq_SRR11539114_peak_8097	45	.	3.94031	6.52963	4.58968	1139
chr11	115228809	115230372	GSE148515_Galang_2020_GSM4473030_PC_ATAC_seq_rep4_ATACseq_SRR11539114_peak_8098	496	.	14.9732	52.2571	49.6151	825
chr11	115230677	115230965	GSE148515_Galang_2020_GSM4473030_PC_ATAC_seq_rep4_ATACseq_SRR11539114_peak_8099	32	.	3.41494	5.09103	3.22341	111
chr11	115250008	115250346	GSE148515_Galang_2020_GSM4473030_PC_ATAC_seq_rep4_ATACseq_SRR11539114_peak_8100	60	.	4.46569	8.07757	6.0755	201
chr11	115262929	115263252	GSE148515_Galang_2020_GSM4473030_PC_ATAC_seq_rep4_ATACseq_SRR11539114_peak_8101	38	.	3.67763	5.7958	3.89045	282
chr11	115265135	115267400	GSE148515_Galang_2020_GSM4473030_PC_ATAC_seq_rep4_ATACseq_SRR11539114_peak_8102	93	.	5.51644	11.456	9.3499	1800
chr11	115276210	115277778	GSE148515_Galang_2020_GSM4473030_PC_ATAC_seq_rep4_ATACseq_SRR11539114_peak_8103	2068	.	41.5046	210.662	206.811	907
chr11	115290970	115291840	GSE148515_Galang_2020_GSM4473030_PC_ATAC_seq_rep4_ATACseq_SRR11539114_peak_8104	53	.	4.203	7.29074	5.31867	401
chr11	115297338	115297854	GSE148515_Galang_2020_GSM4473030_PC_ATAC_seq_rep4_ATACseq_SRR11539114_peak_8105	60	.	4.46569	8.07757	6.0755	281
chr11	115321922	115322980	GSE148515_Galang_2020_GSM4473030_PC_ATAC_seq_rep4_ATACseq_SRR11539114_peak_8106	111	.	6.04182	13.2689	11.1179	527
chr11	115323522	115324075	GSE148515_Galang_2020_GSM4473030_PC_ATAC_seq_rep4_ATACseq_SRR11539114_peak_8107	25	.	3.15225	4.41731	2.59104	311
chr11	115354101	115354899	GSE148515_Galang_2020_GSM4473030_PC_ATAC_seq_rep4_ATACseq_SRR11539114_peak_8108	102	.	5.77913	12.3529	10.224	312
chr11	115357967	115358974	GSE148515_Galang_2020_GSM4473030_PC_ATAC_seq_rep4_ATACseq_SRR11539114_peak_8109	45	.	3.94031	6.52963	4.58968	659
chr11	115366918	115367734	GSE148515_Galang_2020_GSM4473030_PC_ATAC_seq_rep4_ATACseq_SRR11539114_peak_8110	60	.	4.46569	8.07757	6.0755	362
chr11	115373851	115375041	GSE148515_Galang_2020_GSM4473030_PC_ATAC_seq_rep4_ATACseq_SRR11539114_peak_8111	242	.	9.45675	26.6197	24.2417	512
chr11	115381225	115382841	GSE148515_Galang_2020_GSM4473030_PC_ATAC_seq_rep4_ATACseq_SRR11539114_peak_8112	741	.	19.7016	76.9814	74.1408	741
chr11	115403665	115404235	GSE148515_Galang_2020_GSM4473030_PC_ATAC_seq_rep4_ATACseq_SRR11539114_peak_8113	129	.	6.56719	15.155	12.9626	125
chr11	115412303	115414232	GSE148515_Galang_2020_GSM4473030_PC_ATAC_seq_rep4_ATACseq_SRR11539114_peak_8114	886	.	22.3284	91.5564	88.606	1162
chr11	115415354	115416614	GSE148515_Galang_2020_GSM4473030_PC_ATAC_seq_rep4_ATACseq_SRR11539114_peak_8115	148	.	7.09257	17.1085	14.8777	863
chr11	115419052	115421145	GSE148515_Galang_2020_GSM4473030_PC_ATAC_seq_rep4_ATACseq_SRR11539114_peak_8116	1510	.	32.836	154.457	151.046	1100
chr11	115427905	115428254	GSE148515_Galang_2020_GSM4473030_PC_ATAC_seq_rep4_ATACseq_SRR11539114_peak_8117	53	.	4.203	7.29074	5.31867	177
chr11	115473866	115474474	GSE148515_Galang_2020_GSM4473030_PC_ATAC_seq_rep4_ATACseq_SRR11539114_peak_8118	68	.	4.72838	8.88871	6.85845	326
chr11	115475145	115476435	GSE148515_Galang_2020_GSM4473030_PC_ATAC_seq_rep4_ATACseq_SRR11539114_peak_8119	394	.	12.8717	42.0156	39.4663	534
chr11	115482706	115483017	GSE148515_Galang_2020_GSM4473030_PC_ATAC_seq_rep4_ATACseq_SRR11539114_peak_8120	14	.	2.62688	3.17248	1.44337	170
chr11	115483701	115484509	GSE148515_Galang_2020_GSM4473030_PC_ATAC_seq_rep4_ATACseq_SRR11539114_peak_8121	76	.	4.99107	9.72291	7.66589	534
chr11	115490969	115491985	GSE148515_Galang_2020_GSM4473030_PC_ATAC_seq_rep4_ATACseq_SRR11539114_peak_8122	264	.	9.98213	28.8731	26.4663	781
chr11	115510029	115511434	GSE148515_Galang_2020_GSM4473030_PC_ATAC_seq_rep4_ATACseq_SRR11539114_peak_8123	68	.	4.72838	8.88871	6.85845	698
chr11	115512840	115515351	GSE148515_Galang_2020_GSM4473030_PC_ATAC_seq_rep4_ATACseq_SRR11539114_peak_8124	1625	.	34.6748	166.094	162.595	1593
chr11	115520383	115521197	GSE148515_Galang_2020_GSM4473030_PC_ATAC_seq_rep4_ATACseq_SRR11539114_peak_8125	38	.	3.67763	5.7958	3.89045	117
chr11	115534807	115537096	GSE148515_Galang_2020_GSM4473030_PC_ATAC_seq_rep4_ATACseq_SRR11539114_peak_8126	1947	.	39.6658	198.467	194.717	1459
chr11	115563957	115565020	GSE148515_Galang_2020_GSM4473030_PC_ATAC_seq_rep4_ATACseq_SRR11539114_peak_8127	457	.	14.1851	48.3561	45.7483	443
chr11	115602609	115604935	GSE148515_Galang_2020_GSM4473030_PC_ATAC_seq_rep4_ATACseq_SRR11539114_peak_8128	2033	.	40.9793	207.163	203.342	1273
chr11	115606143	115606635	GSE148515_Galang_2020_GSM4473030_PC_ATAC_seq_rep4_ATACseq_SRR11539114_peak_8129	14	.	2.62688	3.17248	1.44337	231
chr11	115674101	115674615	GSE148515_Galang_2020_GSM4473030_PC_ATAC_seq_rep4_ATACseq_SRR11539114_peak_8133	32	.	3.41494	5.09103	3.22341	264
chr11	115684793	115686633	GSE148515_Galang_2020_GSM4473030_PC_ATAC_seq_rep4_ATACseq_SRR11539114_peak_8134	93	.	5.51644	11.456	9.3499	1331
chr11	115690476	115692228	GSE148515_Galang_2020_GSM4473030_PC_ATAC_seq_rep4_ATACseq_SRR11539114_peak_8135	188	.	8.14332	21.1997	18.8989	795
chr11	115697803	115700681	GSE148515_Galang_2020_GSM4473030_PC_ATAC_seq_rep4_ATACseq_SRR11539114_peak_8136	915	.	22.8538	94.5343	91.5617	1673
chr11	115706930	115710048	GSE148515_Galang_2020_GSM4473030_PC_ATAC_seq_rep4_ATACseq_SRR11539114_peak_8137	1726	.	36.2509	176.197	172.62	1644
chr11	115714633	115715054	GSE148515_Galang_2020_GSM4473030_PC_ATAC_seq_rep4_ATACseq_SRR11539114_peak_8138	25	.	3.15225	4.41731	2.59104	137
chr11	115722602	115722990	GSE148515_Galang_2020_GSM4473030_PC_ATAC_seq_rep4_ATACseq_SRR11539114_peak_8139	102	.	5.77913	12.3529	10.224	202
chr11	115769552	115770250	GSE148515_Galang_2020_GSM4473030_PC_ATAC_seq_rep4_ATACseq_SRR11539114_peak_8141	25	.	3.15225	4.41731	2.59104	172
chr11	115775531	115777479	GSE148515_Galang_2020_GSM4473030_PC_ATAC_seq_rep4_ATACseq_SRR11539114_peak_8142	168	.	7.61794	19.1249	16.858	870
chr11	115778505	115780797	GSE148515_Galang_2020_GSM4473030_PC_ATAC_seq_rep4_ATACseq_SRR11539114_peak_8143	370	.	12.3463	39.5396	37.0142	781
chr11	115808636	115811438	GSE148515_Galang_2020_GSM4473030_PC_ATAC_seq_rep4_ATACseq_SRR11539114_peak_8144	209	.	8.66869	23.3293	20.9967	948
chr11	115812091	115815800	GSE148515_Galang_2020_GSM4473030_PC_ATAC_seq_rep4_ATACseq_SRR11539114_peak_8145	1930	.	39.4031	196.736	193	1735
chr11	115823496	115824937	GSE148515_Galang_2020_GSM4473030_PC_ATAC_seq_rep4_ATACseq_SRR11539114_peak_8146	643	.	17.8628	67.117	64.353	516
chr11	115831375	115831659	GSE148515_Galang_2020_GSM4473030_PC_ATAC_seq_rep4_ATACseq_SRR11539114_peak_8147	14	.	2.62688	3.17248	1.44337	49
chr11	115832450	115833807	GSE148515_Galang_2020_GSM4473030_PC_ATAC_seq_rep4_ATACseq_SRR11539114_peak_8148	60	.	4.46569	8.07757	6.0755	431
chr11	115836749	115837654	GSE148515_Galang_2020_GSM4473030_PC_ATAC_seq_rep4_ATACseq_SRR11539114_peak_8149	68	.	4.72838	8.88871	6.85845	549
chr11	115838726	115839081	GSE148515_Galang_2020_GSM4473030_PC_ATAC_seq_rep4_ATACseq_SRR11539114_peak_8150	32	.	3.41494	5.09103	3.22341	173
chr11	115839782	115840115	GSE148515_Galang_2020_GSM4473030_PC_ATAC_seq_rep4_ATACseq_SRR11539114_peak_8151	14	.	2.62688	3.17248	1.44337	109
chr11	115841537	115843941	GSE148515_Galang_2020_GSM4473030_PC_ATAC_seq_rep4_ATACseq_SRR11539114_peak_8152	358	.	12.0836	38.3151	35.8022	650
chr11	115858071	115858624	GSE148515_Galang_2020_GSM4473030_PC_ATAC_seq_rep4_ATACseq_SRR11539114_peak_8153	32	.	3.41494	5.09103	3.22341	42
chr11	115858970	115860766	GSE148515_Galang_2020_GSM4473030_PC_ATAC_seq_rep4_ATACseq_SRR11539114_peak_8154	713	.	19.1762	74.133	71.3142	797
chr11	115894643	115895307	GSE148515_Galang_2020_GSM4473030_PC_ATAC_seq_rep4_ATACseq_SRR11539114_peak_8155	76	.	4.99107	9.72291	7.66589	293
chr11	115898527	115905763	GSE148515_Galang_2020_GSM4473030_PC_ATAC_seq_rep4_ATACseq_SRR11539114_peak_8156	1081	.	25.7434	111.256	108.162	1537
chr11	115906363	115906853	GSE148515_Galang_2020_GSM4473030_PC_ATAC_seq_rep4_ATACseq_SRR11539114_peak_8157	45	.	3.94031	6.52963	4.58968	209
chr11	115911107	115912220	GSE148515_Galang_2020_GSM4473030_PC_ATAC_seq_rep4_ATACseq_SRR11539114_peak_8158	199	.	8.406	22.2579	19.941	208
chr11	115932741	115934704	GSE148515_Galang_2020_GSM4473030_PC_ATAC_seq_rep4_ATACseq_SRR11539114_peak_8159	575	.	16.5493	60.2594	57.5502	844
chr11	115974663	115975607	GSE148515_Galang_2020_GSM4473030_PC_ATAC_seq_rep4_ATACseq_SRR11539114_peak_8160	84	.	5.25375	10.579	8.49674	320
chr11	115999662	116000110	GSE148515_Galang_2020_GSM4473030_PC_ATAC_seq_rep4_ATACseq_SRR11539114_peak_8161	53	.	4.203	7.29074	5.31867	191
chr11	116004554	116005779	GSE148515_Galang_2020_GSM4473030_PC_ATAC_seq_rep4_ATACseq_SRR11539114_peak_8162	470	.	14.4478	49.6487	47.0295	540
chr11	116011097	116013472	GSE148515_Galang_2020_GSM4473030_PC_ATAC_seq_rep4_ATACseq_SRR11539114_peak_8163	713	.	19.1762	74.133	71.3142	1567
chr11	116017983	116018546	GSE148515_Galang_2020_GSM4473030_PC_ATAC_seq_rep4_ATACseq_SRR11539114_peak_8164	19	.	2.88956	3.77693	1.99624	395
chr11	116018886	116020830	GSE148515_Galang_2020_GSM4473030_PC_ATAC_seq_rep4_ATACseq_SRR11539114_peak_8165	76	.	4.99107	9.72291	7.66589	1346
chr11	116022619	116025149	GSE148515_Galang_2020_GSM4473030_PC_ATAC_seq_rep4_ATACseq_SRR11539114_peak_8166	1625	.	34.6748	166.094	162.595	1933
chr11	116029446	116031455	GSE148515_Galang_2020_GSM4473030_PC_ATAC_seq_rep4_ATACseq_SRR11539114_peak_8167	1609	.	34.4121	164.422	160.935	1083
chr11	116053855	116054195	GSE148515_Galang_2020_GSM4473030_PC_ATAC_seq_rep4_ATACseq_SRR11539114_peak_8168	19	.	2.88956	3.77693	1.99624	152
chr11	116057142	116057804	GSE148515_Galang_2020_GSM4473030_PC_ATAC_seq_rep4_ATACseq_SRR11539114_peak_8169	60	.	4.46569	8.07757	6.0755	508
chr11	116075683	116075978	GSE148515_Galang_2020_GSM4473030_PC_ATAC_seq_rep4_ATACseq_SRR11539114_peak_8170	25	.	3.15225	4.41731	2.59104	7
chr11	116078233	116079566	GSE148515_Galang_2020_GSM4473030_PC_ATAC_seq_rep4_ATACseq_SRR11539114_peak_8171	45	.	3.94031	6.52963	4.58968	793
chr11	116085797	116088915	GSE148515_Galang_2020_GSM4473030_PC_ATAC_seq_rep4_ATACseq_SRR11539114_peak_8172	1912	.	39.1405	195.008	191.286	1385
chr11	116103538	116104684	GSE148515_Galang_2020_GSM4473030_PC_ATAC_seq_rep4_ATACseq_SRR11539114_peak_8173	111	.	6.04182	13.2689	11.1179	717
chr11	116107016	116107988	GSE148515_Galang_2020_GSM4473030_PC_ATAC_seq_rep4_ATACseq_SRR11539114_peak_8174	32	.	3.41494	5.09103	3.22341	93
chr11	116108751	116111001	GSE148515_Galang_2020_GSM4473030_PC_ATAC_seq_rep4_ATACseq_SRR11539114_peak_8175	370	.	12.3463	39.5396	37.0142	1430
chr11	116129712	116131987	GSE148515_Galang_2020_GSM4473030_PC_ATAC_seq_rep4_ATACseq_SRR11539114_peak_8176	990	.	24.1673	102.065	99.0371	1045
chr11	116132745	116133117	GSE148515_Galang_2020_GSM4473030_PC_ATAC_seq_rep4_ATACseq_SRR11539114_peak_8177	19	.	2.88956	3.77693	1.99624	302
chr11	116137939	116139811	GSE148515_Galang_2020_GSM4473030_PC_ATAC_seq_rep4_ATACseq_SRR11539114_peak_8178	1332	.	29.9464	136.518	133.24	925
chr11	116167348	116168884	GSE148515_Galang_2020_GSM4473030_PC_ATAC_seq_rep4_ATACseq_SRR11539114_peak_8179	798	.	20.7523	82.7464	79.8617	862
chr11	116198305	116199776	GSE148515_Galang_2020_GSM4473030_PC_ATAC_seq_rep4_ATACseq_SRR11539114_peak_8180	1759	.	36.7763	179.59	175.987	602
chr11	116218322	116220448	GSE148515_Galang_2020_GSM4473030_PC_ATAC_seq_rep4_ATACseq_SRR11539114_peak_8181	242	.	9.45675	26.6197	24.2417	630
chr11	116221732	116222825	GSE148515_Galang_2020_GSM4473030_PC_ATAC_seq_rep4_ATACseq_SRR11539114_peak_8182	53	.	4.203	7.29074	5.31867	472
chr11	116238015	116238390	GSE148515_Galang_2020_GSM4473030_PC_ATAC_seq_rep4_ATACseq_SRR11539114_peak_8183	32	.	3.41494	5.09103	3.22341	234
chr11	116273643	116274849	GSE148515_Galang_2020_GSM4473030_PC_ATAC_seq_rep4_ATACseq_SRR11539114_peak_8184	394	.	12.8717	42.0156	39.4663	557
chr11	116281419	116281743	GSE148515_Galang_2020_GSM4473030_PC_ATAC_seq_rep4_ATACseq_SRR11539114_peak_8185	38	.	3.67763	5.7958	3.89045	166
chr11	116283003	116283354	GSE148515_Galang_2020_GSM4473030_PC_ATAC_seq_rep4_ATACseq_SRR11539114_peak_8186	25	.	3.15225	4.41731	2.59104	80
chr11	116294537	116294846	GSE148515_Galang_2020_GSM4473030_PC_ATAC_seq_rep4_ATACseq_SRR11539114_peak_8187	25	.	3.15225	4.41731	2.59104	67
chr11	116306135	116307351	GSE148515_Galang_2020_GSM4473030_PC_ATAC_seq_rep4_ATACseq_SRR11539114_peak_8188	444	.	13.9224	47.0715	44.4752	556
chr11	116318934	116319708	GSE148515_Galang_2020_GSM4473030_PC_ATAC_seq_rep4_ATACseq_SRR11539114_peak_8189	231	.	9.19407	25.5106	23.1475	282
chr11	116334017	116336170	GSE148515_Galang_2020_GSM4473030_PC_ATAC_seq_rep4_ATACseq_SRR11539114_peak_8190	1005	.	24.43	103.585	100.546	1454
chr11	116341957	116342326	GSE148515_Galang_2020_GSM4473030_PC_ATAC_seq_rep4_ATACseq_SRR11539114_peak_8191	60	.	4.46569	8.07757	6.0755	227
chr11	116387010	116387973	GSE148515_Galang_2020_GSM4473030_PC_ATAC_seq_rep4_ATACseq_SRR11539114_peak_8192	209	.	8.66869	23.3293	20.9967	490
chr11	116412282	116413729	GSE148515_Galang_2020_GSM4473030_PC_ATAC_seq_rep4_ATACseq_SRR11539114_peak_8194	1020	.	24.6926	105.11	102.06	735
chr11	116433170	116435398	GSE148515_Galang_2020_GSM4473030_PC_ATAC_seq_rep4_ATACseq_SRR11539114_peak_8195	2050	.	41.242	208.911	205.075	847
chr11	116436076	116437779	GSE148515_Galang_2020_GSM4473030_PC_ATAC_seq_rep4_ATACseq_SRR11539114_peak_8196	84	.	5.25375	10.579	8.49674	957
chr11	116439851	116440166	GSE148515_Galang_2020_GSM4473030_PC_ATAC_seq_rep4_ATACseq_SRR11539114_peak_8197	53	.	4.203	7.29074	5.31867	149
chr11	116445550	116446604	GSE148515_Galang_2020_GSM4473030_PC_ATAC_seq_rep4_ATACseq_SRR11539114_peak_8198	287	.	10.5075	31.1714	28.7367	581
chr11	116463571	116464321	GSE148515_Galang_2020_GSM4473030_PC_ATAC_seq_rep4_ATACseq_SRR11539114_peak_8199	120	.	6.3045	14.2031	12.031	481
chr11	116470823	116471444	GSE148515_Galang_2020_GSM4473030_PC_ATAC_seq_rep4_ATACseq_SRR11539114_peak_8200	102	.	5.77913	12.3529	10.224	334
chr11	116489634	116491123	GSE148515_Galang_2020_GSM4473030_PC_ATAC_seq_rep4_ATACseq_SRR11539114_peak_8201	842	.	21.5404	87.1277	84.2102	736
chr11	116494049	116494705	GSE148515_Galang_2020_GSM4473030_PC_ATAC_seq_rep4_ATACseq_SRR11539114_peak_8202	45	.	3.94031	6.52963	4.58968	321
chr11	116501079	116501456	GSE148515_Galang_2020_GSM4473030_PC_ATAC_seq_rep4_ATACseq_SRR11539114_peak_8203	32	.	3.41494	5.09103	3.22341	23
chr11	116522984	116523653	GSE148515_Galang_2020_GSM4473030_PC_ATAC_seq_rep4_ATACseq_SRR11539114_peak_8204	45	.	3.94031	6.52963	4.58968	150
chr11	116531657	116535163	GSE148515_Galang_2020_GSM4473030_PC_ATAC_seq_rep4_ATACseq_SRR11539114_peak_8205	322	.	11.2956	34.6984	32.2238	1853
chr11	116543342	116544095	GSE148515_Galang_2020_GSM4473030_PC_ATAC_seq_rep4_ATACseq_SRR11539114_peak_8206	25	.	3.15225	4.41731	2.59104	49
chr11	116549370	116549771	GSE148515_Galang_2020_GSM4473030_PC_ATAC_seq_rep4_ATACseq_SRR11539114_peak_8207	25	.	3.15225	4.41731	2.59104	119
chr11	116554335	116554814	GSE148515_Galang_2020_GSM4473030_PC_ATAC_seq_rep4_ATACseq_SRR11539114_peak_8208	45	.	3.94031	6.52963	4.58968	372
chr11	116573290	116573608	GSE148515_Galang_2020_GSM4473030_PC_ATAC_seq_rep4_ATACseq_SRR11539114_peak_8209	32	.	3.41494	5.09103	3.22341	38
chr11	116575344	116576055	GSE148515_Galang_2020_GSM4473030_PC_ATAC_seq_rep4_ATACseq_SRR11539114_peak_8210	53	.	4.203	7.29074	5.31867	231
chr11	116580620	116582000	GSE148515_Galang_2020_GSM4473030_PC_ATAC_seq_rep4_ATACseq_SRR11539114_peak_8211	930	.	23.1165	96.0307	93.0472	859
chr11	116586913	116587195	GSE148515_Galang_2020_GSM4473030_PC_ATAC_seq_rep4_ATACseq_SRR11539114_peak_8212	84	.	5.25375	10.579	8.49674	20
chr11	116592500	116592873	GSE148515_Galang_2020_GSM4473030_PC_ATAC_seq_rep4_ATACseq_SRR11539114_peak_8213	93	.	5.51644	11.456	9.3499	81
chr11	116615991	116616471	GSE148515_Galang_2020_GSM4473030_PC_ATAC_seq_rep4_ATACseq_SRR11539114_peak_8214	60	.	4.46569	8.07757	6.0755	373
chr11	116619631	116622445	GSE148515_Galang_2020_GSM4473030_PC_ATAC_seq_rep4_ATACseq_SRR11539114_peak_8215	713	.	19.1762	74.133	71.3142	1617
chr11	116623336	116627824	GSE148515_Galang_2020_GSM4473030_PC_ATAC_seq_rep4_ATACseq_SRR11539114_peak_8216	671	.	18.3881	69.905	67.1191	912
chr11	116628624	116629100	GSE148515_Galang_2020_GSM4473030_PC_ATAC_seq_rep4_ATACseq_SRR11539114_peak_8217	120	.	6.3045	14.2031	12.031	355
chr11	116642911	116644191	GSE148515_Galang_2020_GSM4473030_PC_ATAC_seq_rep4_ATACseq_SRR11539114_peak_8218	68	.	4.72838	8.88871	6.85845	587
chr11	116653325	116658616	GSE148515_Galang_2020_GSM4473030_PC_ATAC_seq_rep4_ATACseq_SRR11539114_peak_8219	784	.	20.4896	81.2968	78.4229	4641
chr11	116660042	116663339	GSE148515_Galang_2020_GSM4473030_PC_ATAC_seq_rep4_ATACseq_SRR11539114_peak_8220	287	.	10.5075	31.1714	28.7367	1833
chr11	116670611	116672730	GSE148515_Galang_2020_GSM4473030_PC_ATAC_seq_rep4_ATACseq_SRR11539114_peak_8221	900	.	22.5911	93.0428	90.0814	842
chr11	116808032	116808837	GSE148515_Galang_2020_GSM4473030_PC_ATAC_seq_rep4_ATACseq_SRR11539114_peak_8222	139	.	6.82988	16.1236	13.9117	386
chr11	116810935	116811982	GSE148515_Galang_2020_GSM4473030_PC_ATAC_seq_rep4_ATACseq_SRR11539114_peak_8223	602	.	17.0747	62.9827	60.2515	629
chr11	116812594	116815153	GSE148515_Galang_2020_GSM4473030_PC_ATAC_seq_rep4_ATACseq_SRR11539114_peak_8224	370	.	12.3463	39.5396	37.0142	2154
chr11	116819254	116822385	GSE148515_Galang_2020_GSM4473030_PC_ATAC_seq_rep4_ATACseq_SRR11539114_peak_8225	407	.	13.1344	43.2669	40.7057	1978
chr11	116825419	116825735	GSE148515_Galang_2020_GSM4473030_PC_ATAC_seq_rep4_ATACseq_SRR11539114_peak_8226	19	.	2.88956	3.77693	1.99624	36
chr11	116826448	116828526	GSE148515_Galang_2020_GSM4473030_PC_ATAC_seq_rep4_ATACseq_SRR11539114_peak_8227	287	.	10.5075	31.1714	28.7367	1584
chr11	116837916	116838433	GSE148515_Galang_2020_GSM4473030_PC_ATAC_seq_rep4_ATACseq_SRR11539114_peak_8228	25	.	3.15225	4.41731	2.59104	440
chr11	116842431	116844902	GSE148515_Galang_2020_GSM4473030_PC_ATAC_seq_rep4_ATACseq_SRR11539114_peak_8229	2691	.	50.6987	273.544	269.17	989
chr11	116851332	116854696	GSE148515_Galang_2020_GSM4473030_PC_ATAC_seq_rep4_ATACseq_SRR11539114_peak_8230	2637	.	49.9106	268.038	263.71	1947
chr11	116864221	116865212	GSE148515_Galang_2020_GSM4473030_PC_ATAC_seq_rep4_ATACseq_SRR11539114_peak_8231	199	.	8.406	22.2579	19.941	315
chr11	116885343	116886171	GSE148515_Galang_2020_GSM4473030_PC_ATAC_seq_rep4_ATACseq_SRR11539114_peak_8232	178	.	7.88063	20.1552	17.8711	323
chr11	116905915	116906310	GSE148515_Galang_2020_GSM4473030_PC_ATAC_seq_rep4_ATACseq_SRR11539114_peak_8233	19	.	2.88956	3.77693	1.99624	1
chr11	116918012	116919309	GSE148515_Galang_2020_GSM4473030_PC_ATAC_seq_rep4_ATACseq_SRR11539114_peak_8234	310	.	11.0329	33.5125	31.051	821
chr11	116921259	116921565	GSE148515_Galang_2020_GSM4473030_PC_ATAC_seq_rep4_ATACseq_SRR11539114_peak_8235	25	.	3.15225	4.41731	2.59104	11
chr11	116922155	116922733	GSE148515_Galang_2020_GSM4473030_PC_ATAC_seq_rep4_ATACseq_SRR11539114_peak_8236	209	.	8.66869	23.3293	20.9967	105
chr11	116939367	116940260	GSE148515_Galang_2020_GSM4473030_PC_ATAC_seq_rep4_ATACseq_SRR11539114_peak_8237	45	.	3.94031	6.52963	4.58968	464
chr11	116944477	116945132	GSE148515_Galang_2020_GSM4473030_PC_ATAC_seq_rep4_ATACseq_SRR11539114_peak_8238	68	.	4.72838	8.88871	6.85845	120
chr11	116954195	116955153	GSE148515_Galang_2020_GSM4473030_PC_ATAC_seq_rep4_ATACseq_SRR11539114_peak_8239	188	.	8.14332	21.1997	18.8989	574
chr11	117018389	117018670	GSE148515_Galang_2020_GSM4473030_PC_ATAC_seq_rep4_ATACseq_SRR11539114_peak_8240	84	.	5.25375	10.579	8.49674	182
chr11	117043487	117043976	GSE148515_Galang_2020_GSM4473030_PC_ATAC_seq_rep4_ATACseq_SRR11539114_peak_8241	93	.	5.51644	11.456	9.3499	261
chr11	117047293	117048847	GSE148515_Galang_2020_GSM4473030_PC_ATAC_seq_rep4_ATACseq_SRR11539114_peak_8242	322	.	11.2956	34.6984	32.2238	496
chr11	117057017	117057540	GSE148515_Galang_2020_GSM4473030_PC_ATAC_seq_rep4_ATACseq_SRR11539114_peak_8243	68	.	4.72838	8.88871	6.85845	192
chr11	117059302	117061093	GSE148515_Galang_2020_GSM4473030_PC_ATAC_seq_rep4_ATACseq_SRR11539114_peak_8244	199	.	8.406	22.2579	19.941	1535
chr11	117063053	117063445	GSE148515_Galang_2020_GSM4473030_PC_ATAC_seq_rep4_ATACseq_SRR11539114_peak_8245	19	.	2.88956	3.77693	1.99624	101
chr11	117072263	117072591	GSE148515_Galang_2020_GSM4473030_PC_ATAC_seq_rep4_ATACseq_SRR11539114_peak_8246	84	.	5.25375	10.579	8.49674	112
chr11	117076608	117077234	GSE148515_Galang_2020_GSM4473030_PC_ATAC_seq_rep4_ATACseq_SRR11539114_peak_8247	76	.	4.99107	9.72291	7.66589	123
chr11	117080743	117083134	GSE148515_Galang_2020_GSM4473030_PC_ATAC_seq_rep4_ATACseq_SRR11539114_peak_8248	602	.	17.0747	62.9827	60.2515	1072
chr11	117093910	117095218	GSE148515_Galang_2020_GSM4473030_PC_ATAC_seq_rep4_ATACseq_SRR11539114_peak_8249	242	.	9.45675	26.6197	24.2417	964
chr11	117100860	117102994	GSE148515_Galang_2020_GSM4473030_PC_ATAC_seq_rep4_ATACseq_SRR11539114_peak_8250	298	.	10.7702	32.3367	29.8885	1106
chr11	117103409	117103793	GSE148515_Galang_2020_GSM4473030_PC_ATAC_seq_rep4_ATACseq_SRR11539114_peak_8251	25	.	3.15225	4.41731	2.59104	61
chr11	117108494	117108894	GSE148515_Galang_2020_GSM4473030_PC_ATAC_seq_rep4_ATACseq_SRR11539114_peak_8252	38	.	3.67763	5.7958	3.89045	230
chr11	117114212	117116874	GSE148515_Galang_2020_GSM4473030_PC_ATAC_seq_rep4_ATACseq_SRR11539114_peak_8253	1998	.	40.4539	203.676	199.884	832
chr11	117118827	117121590	GSE148515_Galang_2020_GSM4473030_PC_ATAC_seq_rep4_ATACseq_SRR11539114_peak_8254	370	.	12.3463	39.5396	37.0142	1975
chr11	117123042	117125703	GSE148515_Galang_2020_GSM4473030_PC_ATAC_seq_rep4_ATACseq_SRR11539114_peak_8255	158	.	7.35525	18.1091	15.86	941
chr11	117127255	117129704	GSE148515_Galang_2020_GSM4473030_PC_ATAC_seq_rep4_ATACseq_SRR11539114_peak_8256	496	.	14.9732	52.2571	49.6151	1101
chr11	117130234	117130974	GSE148515_Galang_2020_GSM4473030_PC_ATAC_seq_rep4_ATACseq_SRR11539114_peak_8257	19	.	2.88956	3.77693	1.99624	11
chr11	117138719	117139669	GSE148515_Galang_2020_GSM4473030_PC_ATAC_seq_rep4_ATACseq_SRR11539114_peak_8258	298	.	10.7702	32.3367	29.8885	421
chr11	117142212	117143014	GSE148515_Galang_2020_GSM4473030_PC_ATAC_seq_rep4_ATACseq_SRR11539114_peak_8259	93	.	5.51644	11.456	9.3499	568
chr11	117154105	117154821	GSE148515_Galang_2020_GSM4473030_PC_ATAC_seq_rep4_ATACseq_SRR11539114_peak_8260	111	.	6.04182	13.2689	11.1179	243
chr11	117163116	117163721	GSE148515_Galang_2020_GSM4473030_PC_ATAC_seq_rep4_ATACseq_SRR11539114_peak_8261	19	.	2.88956	3.77693	1.99624	211
chr11	117176331	117177574	GSE148515_Galang_2020_GSM4473030_PC_ATAC_seq_rep4_ATACseq_SRR11539114_peak_8262	120	.	6.3045	14.2031	12.031	1137
chr11	117223474	117223826	GSE148515_Galang_2020_GSM4473030_PC_ATAC_seq_rep4_ATACseq_SRR11539114_peak_8263	53	.	4.203	7.29074	5.31867	216
chr11	117232138	117233713	GSE148515_Galang_2020_GSM4473030_PC_ATAC_seq_rep4_ATACseq_SRR11539114_peak_8264	111	.	6.04182	13.2689	11.1179	211
chr11	117234836	117236163	GSE148515_Galang_2020_GSM4473030_PC_ATAC_seq_rep4_ATACseq_SRR11539114_peak_8265	158	.	7.35525	18.1091	15.86	982
chr11	117238132	117239090	GSE148515_Galang_2020_GSM4473030_PC_ATAC_seq_rep4_ATACseq_SRR11539114_peak_8266	120	.	6.3045	14.2031	12.031	246
chr11	117265212	117269101	GSE148515_Galang_2020_GSM4473030_PC_ATAC_seq_rep4_ATACseq_SRR11539114_peak_8267	671	.	18.3881	69.905	67.1191	1107
chr11	117269504	117270474	GSE148515_Galang_2020_GSM4473030_PC_ATAC_seq_rep4_ATACseq_SRR11539114_peak_8268	60	.	4.46569	8.07757	6.0755	592
chr11	117276021	117276545	GSE148515_Galang_2020_GSM4473030_PC_ATAC_seq_rep4_ATACseq_SRR11539114_peak_8269	60	.	4.46569	8.07757	6.0755	287
chr11	117296719	117297029	GSE148515_Galang_2020_GSM4473030_PC_ATAC_seq_rep4_ATACseq_SRR11539114_peak_8270	25	.	3.15225	4.41731	2.59104	277
chr11	117307604	117309080	GSE148515_Galang_2020_GSM4473030_PC_ATAC_seq_rep4_ATACseq_SRR11539114_peak_8271	129	.	6.56719	15.155	12.9626	644
chr11	117310265	117312224	GSE148515_Galang_2020_GSM4473030_PC_ATAC_seq_rep4_ATACseq_SRR11539114_peak_8272	139	.	6.82988	16.1236	13.9117	1035
chr11	117312572	117313347	GSE148515_Galang_2020_GSM4473030_PC_ATAC_seq_rep4_ATACseq_SRR11539114_peak_8273	93	.	5.51644	11.456	9.3499	568
chr11	117314111	117315507	GSE148515_Galang_2020_GSM4473030_PC_ATAC_seq_rep4_ATACseq_SRR11539114_peak_8274	53	.	4.203	7.29074	5.31867	107
chr11	117317109	117317600	GSE148515_Galang_2020_GSM4473030_PC_ATAC_seq_rep4_ATACseq_SRR11539114_peak_8275	19	.	2.88956	3.77693	1.99624	48
chr11	117331055	117333435	GSE148515_Galang_2020_GSM4473030_PC_ATAC_seq_rep4_ATACseq_SRR11539114_peak_8276	120	.	6.3045	14.2031	12.031	1368
chr11	117338400	117338784	GSE148515_Galang_2020_GSM4473030_PC_ATAC_seq_rep4_ATACseq_SRR11539114_peak_8277	84	.	5.25375	10.579	8.49674	292
chr11	117344933	117345525	GSE148515_Galang_2020_GSM4473030_PC_ATAC_seq_rep4_ATACseq_SRR11539114_peak_8278	38	.	3.67763	5.7958	3.89045	314
chr11	117347372	117349325	GSE148515_Galang_2020_GSM4473030_PC_ATAC_seq_rep4_ATACseq_SRR11539114_peak_8279	444	.	13.9224	47.0715	44.4752	1228
chr11	117349829	117350418	GSE148515_Galang_2020_GSM4473030_PC_ATAC_seq_rep4_ATACseq_SRR11539114_peak_8280	32	.	3.41494	5.09103	3.22341	213
chr11	117357978	117358901	GSE148515_Galang_2020_GSM4473030_PC_ATAC_seq_rep4_ATACseq_SRR11539114_peak_8281	188	.	8.14332	21.1997	18.8989	446
chr11	117359978	117360305	GSE148515_Galang_2020_GSM4473030_PC_ATAC_seq_rep4_ATACseq_SRR11539114_peak_8282	60	.	4.46569	8.07757	6.0755	64
chr11	117384332	117385475	GSE148515_Galang_2020_GSM4473030_PC_ATAC_seq_rep4_ATACseq_SRR11539114_peak_8283	111	.	6.04182	13.2689	11.1179	771
chr11	117390036	117390371	GSE148515_Galang_2020_GSM4473030_PC_ATAC_seq_rep4_ATACseq_SRR11539114_peak_8284	32	.	3.41494	5.09103	3.22341	178
chr11	117407404	117408441	GSE148515_Galang_2020_GSM4473030_PC_ATAC_seq_rep4_ATACseq_SRR11539114_peak_8285	45	.	3.94031	6.52963	4.58968	437
chr11	117419003	117419495	GSE148515_Galang_2020_GSM4473030_PC_ATAC_seq_rep4_ATACseq_SRR11539114_peak_8286	25	.	3.15225	4.41731	2.59104	71
chr11	117429242	117429707	GSE148515_Galang_2020_GSM4473030_PC_ATAC_seq_rep4_ATACseq_SRR11539114_peak_8287	60	.	4.46569	8.07757	6.0755	283
chr11	117482560	117483408	GSE148515_Galang_2020_GSM4473030_PC_ATAC_seq_rep4_ATACseq_SRR11539114_peak_8288	158	.	7.35525	18.1091	15.86	320
chr11	117522876	117523923	GSE148515_Galang_2020_GSM4473030_PC_ATAC_seq_rep4_ATACseq_SRR11539114_peak_8289	275	.	10.2448	30.0168	27.5959	537
chr11	117534639	117535805	GSE148515_Galang_2020_GSM4473030_PC_ATAC_seq_rep4_ATACseq_SRR11539114_peak_8290	199	.	8.406	22.2579	19.941	441
chr11	117574618	117575452	GSE148515_Galang_2020_GSM4473030_PC_ATAC_seq_rep4_ATACseq_SRR11539114_peak_8291	76	.	4.99107	9.72291	7.66589	511
chr11	117611127	117611540	GSE148515_Galang_2020_GSM4473030_PC_ATAC_seq_rep4_ATACseq_SRR11539114_peak_8292	76	.	4.99107	9.72291	7.66589	163
chr11	117653545	117656303	GSE148515_Galang_2020_GSM4473030_PC_ATAC_seq_rep4_ATACseq_SRR11539114_peak_8293	2492	.	47.8092	253.458	249.254	1110
chr11	117728845	117730698	GSE148515_Galang_2020_GSM4473030_PC_ATAC_seq_rep4_ATACseq_SRR11539114_peak_8294	93	.	5.51644	11.456	9.3499	749
chr11	117778740	117782383	GSE148515_Galang_2020_GSM4473030_PC_ATAC_seq_rep4_ATACseq_SRR11539114_peak_8295	548	.	16.0239	57.5634	54.8764	2026
chr11	117783049	117783732	GSE148515_Galang_2020_GSM4473030_PC_ATAC_seq_rep4_ATACseq_SRR11539114_peak_8296	68	.	4.72838	8.88871	6.85845	260
chr11	117790023	117791646	GSE148515_Galang_2020_GSM4473030_PC_ATAC_seq_rep4_ATACseq_SRR11539114_peak_8297	275	.	10.2448	30.0168	27.5959	481
chr11	117793628	117794965	GSE148515_Galang_2020_GSM4473030_PC_ATAC_seq_rep4_ATACseq_SRR11539114_peak_8298	209	.	8.66869	23.3293	20.9967	508
chr11	117808951	117811688	GSE148515_Galang_2020_GSM4473030_PC_ATAC_seq_rep4_ATACseq_SRR11539114_peak_8299	1005	.	24.43	103.585	100.546	1187
chr11	117813904	117816195	GSE148515_Galang_2020_GSM4473030_PC_ATAC_seq_rep4_ATACseq_SRR11539114_peak_8300	102	.	5.77913	12.3529	10.224	1005
chr11	117818408	117820361	GSE148515_Galang_2020_GSM4473030_PC_ATAC_seq_rep4_ATACseq_SRR11539114_peak_8301	242	.	9.45675	26.6197	24.2417	892
chr11	117821750	117826966	GSE148515_Galang_2020_GSM4473030_PC_ATAC_seq_rep4_ATACseq_SRR11539114_peak_8302	470	.	14.4478	49.6487	47.0295	1145
chr11	117827919	117830580	GSE148515_Galang_2020_GSM4473030_PC_ATAC_seq_rep4_ATACseq_SRR11539114_peak_8303	275	.	10.2448	30.0168	27.5959	1255
chr11	117832073	117832740	GSE148515_Galang_2020_GSM4473030_PC_ATAC_seq_rep4_ATACseq_SRR11539114_peak_8304	25	.	3.15225	4.41731	2.59104	649
chr11	117838529	117839487	GSE148515_Galang_2020_GSM4473030_PC_ATAC_seq_rep4_ATACseq_SRR11539114_peak_8305	139	.	6.82988	16.1236	13.9117	213
chr11	117840728	117841092	GSE148515_Galang_2020_GSM4473030_PC_ATAC_seq_rep4_ATACseq_SRR11539114_peak_8306	32	.	3.41494	5.09103	3.22341	192
chr11	117848444	117849666	GSE148515_Galang_2020_GSM4473030_PC_ATAC_seq_rep4_ATACseq_SRR11539114_peak_8307	713	.	19.1762	74.133	71.3142	720
chr11	117860848	117861270	GSE148515_Galang_2020_GSM4473030_PC_ATAC_seq_rep4_ATACseq_SRR11539114_peak_8308	32	.	3.41494	5.09103	3.22341	219
chr11	117870665	117871417	GSE148515_Galang_2020_GSM4473030_PC_ATAC_seq_rep4_ATACseq_SRR11539114_peak_8309	76	.	4.99107	9.72291	7.66589	149
chr11	117872219	117874635	GSE148515_Galang_2020_GSM4473030_PC_ATAC_seq_rep4_ATACseq_SRR11539114_peak_8310	345	.	11.8209	37.0999	34.5995	1107
chr11	117875520	117876035	GSE148515_Galang_2020_GSM4473030_PC_ATAC_seq_rep4_ATACseq_SRR11539114_peak_8311	102	.	5.77913	12.3529	10.224	340
chr11	117877509	117879244	GSE148515_Galang_2020_GSM4473030_PC_ATAC_seq_rep4_ATACseq_SRR11539114_peak_8312	535	.	15.7613	56.226	53.5502	940
chr11	117888824	117889634	GSE148515_Galang_2020_GSM4473030_PC_ATAC_seq_rep4_ATACseq_SRR11539114_peak_8313	53	.	4.203	7.29074	5.31867	430
chr11	117911774	117912999	GSE148515_Galang_2020_GSM4473030_PC_ATAC_seq_rep4_ATACseq_SRR11539114_peak_8314	60	.	4.46569	8.07757	6.0755	1084
chr11	117930807	117931301	GSE148515_Galang_2020_GSM4473030_PC_ATAC_seq_rep4_ATACseq_SRR11539114_peak_8315	231	.	9.19407	25.5106	23.1475	346
chr11	117935821	117937062	GSE148515_Galang_2020_GSM4473030_PC_ATAC_seq_rep4_ATACseq_SRR11539114_peak_8316	93	.	5.51644	11.456	9.3499	586
chr11	117939623	117940718	GSE148515_Galang_2020_GSM4473030_PC_ATAC_seq_rep4_ATACseq_SRR11539114_peak_8317	76	.	4.99107	9.72291	7.66589	256
chr11	117941544	117942435	GSE148515_Galang_2020_GSM4473030_PC_ATAC_seq_rep4_ATACseq_SRR11539114_peak_8318	111	.	6.04182	13.2689	11.1179	446
chr11	117948683	117950682	GSE148515_Galang_2020_GSM4473030_PC_ATAC_seq_rep4_ATACseq_SRR11539114_peak_8319	1396	.	30.9971	142.99	139.665	1123
chr11	117951795	117952787	GSE148515_Galang_2020_GSM4473030_PC_ATAC_seq_rep4_ATACseq_SRR11539114_peak_8320	45	.	3.94031	6.52963	4.58968	768
chr11	117954371	117955118	GSE148515_Galang_2020_GSM4473030_PC_ATAC_seq_rep4_ATACseq_SRR11539114_peak_8321	32	.	3.41494	5.09103	3.22341	207
chr11	117958235	117960801	GSE148515_Galang_2020_GSM4473030_PC_ATAC_seq_rep4_ATACseq_SRR11539114_peak_8322	139	.	6.82988	16.1236	13.9117	1743
chr11	117962076	117971217	GSE148515_Galang_2020_GSM4473030_PC_ATAC_seq_rep4_ATACseq_SRR11539114_peak_8323	2600	.	49.3853	264.379	260.082	7279
chr11	117974117	117976323	GSE148515_Galang_2020_GSM4473030_PC_ATAC_seq_rep4_ATACseq_SRR11539114_peak_8324	139	.	6.82988	16.1236	13.9117	758
chr11	117986047	117987888	GSE148515_Galang_2020_GSM4473030_PC_ATAC_seq_rep4_ATACseq_SRR11539114_peak_8325	522	.	15.4986	54.8957	52.2313	864
chr11	117989421	117990714	GSE148515_Galang_2020_GSM4473030_PC_ATAC_seq_rep4_ATACseq_SRR11539114_peak_8326	168	.	7.61794	19.1249	16.858	1016
chr11	117991145	117991729	GSE148515_Galang_2020_GSM4473030_PC_ATAC_seq_rep4_ATACseq_SRR11539114_peak_8327	32	.	3.41494	5.09103	3.22341	195
chr11	117993482	117995573	GSE148515_Galang_2020_GSM4473030_PC_ATAC_seq_rep4_ATACseq_SRR11539114_peak_8328	120	.	6.3045	14.2031	12.031	963
chr11	117999598	118000966	GSE148515_Galang_2020_GSM4473030_PC_ATAC_seq_rep4_ATACseq_SRR11539114_peak_8329	102	.	5.77913	12.3529	10.224	768
chr11	118021695	118022307	GSE148515_Galang_2020_GSM4473030_PC_ATAC_seq_rep4_ATACseq_SRR11539114_peak_8330	53	.	4.203	7.29074	5.31867	242
chr11	118083529	118084096	GSE148515_Galang_2020_GSM4473030_PC_ATAC_seq_rep4_ATACseq_SRR11539114_peak_8331	53	.	4.203	7.29074	5.31867	348
chr11	118102405	118104787	GSE148515_Galang_2020_GSM4473030_PC_ATAC_seq_rep4_ATACseq_SRR11539114_peak_8332	231	.	9.19407	25.5106	23.1475	789
chr11	118132276	118132817	GSE148515_Galang_2020_GSM4473030_PC_ATAC_seq_rep4_ATACseq_SRR11539114_peak_8333	45	.	3.94031	6.52963	4.58968	1
chr11	118133188	118134008	GSE148515_Galang_2020_GSM4473030_PC_ATAC_seq_rep4_ATACseq_SRR11539114_peak_8334	68	.	4.72838	8.88871	6.85845	578
chr11	118150400	118150997	GSE148515_Galang_2020_GSM4473030_PC_ATAC_seq_rep4_ATACseq_SRR11539114_peak_8335	32	.	3.41494	5.09103	3.22341	228
chr11	118160462	118161730	GSE148515_Galang_2020_GSM4473030_PC_ATAC_seq_rep4_ATACseq_SRR11539114_peak_8336	111	.	6.04182	13.2689	11.1179	511
chr11	118174646	118175912	GSE148515_Galang_2020_GSM4473030_PC_ATAC_seq_rep4_ATACseq_SRR11539114_peak_8337	111	.	6.04182	13.2689	11.1179	288
chr11	118180767	118181171	GSE148515_Galang_2020_GSM4473030_PC_ATAC_seq_rep4_ATACseq_SRR11539114_peak_8338	25	.	3.15225	4.41731	2.59104	252
chr11	118193460	118194552	GSE148515_Galang_2020_GSM4473030_PC_ATAC_seq_rep4_ATACseq_SRR11539114_peak_8339	60	.	4.46569	8.07757	6.0755	877
chr11	118197054	118198560	GSE148515_Galang_2020_GSM4473030_PC_ATAC_seq_rep4_ATACseq_SRR11539114_peak_8340	84	.	5.25375	10.579	8.49674	709
chr11	118201451	118204014	GSE148515_Galang_2020_GSM4473030_PC_ATAC_seq_rep4_ATACseq_SRR11539114_peak_8341	209	.	8.66869	23.3293	20.9967	963
chr11	118208312	118208970	GSE148515_Galang_2020_GSM4473030_PC_ATAC_seq_rep4_ATACseq_SRR11539114_peak_8342	38	.	3.67763	5.7958	3.89045	593
chr11	118209277	118209896	GSE148515_Galang_2020_GSM4473030_PC_ATAC_seq_rep4_ATACseq_SRR11539114_peak_8343	32	.	3.41494	5.09103	3.22341	411
chr11	118220368	118221123	GSE148515_Galang_2020_GSM4473030_PC_ATAC_seq_rep4_ATACseq_SRR11539114_peak_8344	60	.	4.46569	8.07757	6.0755	423
chr11	118247290	118249941	GSE148515_Galang_2020_GSM4473030_PC_ATAC_seq_rep4_ATACseq_SRR11539114_peak_8345	2207	.	43.6061	224.763	220.795	1442
chr11	118265704	118266117	GSE148515_Galang_2020_GSM4473030_PC_ATAC_seq_rep4_ATACseq_SRR11539114_peak_8346	60	.	4.46569	8.07757	6.0755	239
chr11	118288790	118291679	GSE148515_Galang_2020_GSM4473030_PC_ATAC_seq_rep4_ATACseq_SRR11539114_peak_8347	1861	.	38.3524	189.842	186.159	1475
chr11	118316884	118318417	GSE148515_Galang_2020_GSM4473030_PC_ATAC_seq_rep4_ATACseq_SRR11539114_peak_8348	111	.	6.04182	13.2689	11.1179	471
chr11	118327336	118327657	GSE148515_Galang_2020_GSM4473030_PC_ATAC_seq_rep4_ATACseq_SRR11539114_peak_8349	32	.	3.41494	5.09103	3.22341	233
chr11	118345432	118346660	GSE148515_Galang_2020_GSM4473030_PC_ATAC_seq_rep4_ATACseq_SRR11539114_peak_8350	102	.	5.77913	12.3529	10.224	482
chr11	118353579	118356322	GSE148515_Galang_2020_GSM4473030_PC_ATAC_seq_rep4_ATACseq_SRR11539114_peak_8351	813	.	21.015	84.2014	81.3059	1757
chr11	118363108	118363452	GSE148515_Galang_2020_GSM4473030_PC_ATAC_seq_rep4_ATACseq_SRR11539114_peak_8352	32	.	3.41494	5.09103	3.22341	92
chr11	118379569	118379910	GSE148515_Galang_2020_GSM4473030_PC_ATAC_seq_rep4_ATACseq_SRR11539114_peak_8353	84	.	5.25375	10.579	8.49674	214
chr11	118399963	118400634	GSE148515_Galang_2020_GSM4473030_PC_ATAC_seq_rep4_ATACseq_SRR11539114_peak_8354	25	.	3.15225	4.41731	2.59104	239
chr11	118418023	118419636	GSE148515_Galang_2020_GSM4473030_PC_ATAC_seq_rep4_ATACseq_SRR11539114_peak_8355	1158	.	27.0568	119.037	115.886	1060
chr11	118422938	118424556	GSE148515_Galang_2020_GSM4473030_PC_ATAC_seq_rep4_ATACseq_SRR11539114_peak_8356	275	.	10.2448	30.0168	27.5959	846
chr11	118442838	118443560	GSE148515_Galang_2020_GSM4473030_PC_ATAC_seq_rep4_ATACseq_SRR11539114_peak_8357	60	.	4.46569	8.07757	6.0755	469
chr11	118445504	118446426	GSE148515_Galang_2020_GSM4473030_PC_ATAC_seq_rep4_ATACseq_SRR11539114_peak_8358	84	.	5.25375	10.579	8.49674	509
chr11	118475909	118477438	GSE148515_Galang_2020_GSM4473030_PC_ATAC_seq_rep4_ATACseq_SRR11539114_peak_8359	1316	.	29.6837	134.909	131.642	1043
chr11	118490377	118491067	GSE148515_Galang_2020_GSM4473030_PC_ATAC_seq_rep4_ATACseq_SRR11539114_peak_8360	76	.	4.99107	9.72291	7.66589	619
chr11	118507878	118508309	GSE148515_Galang_2020_GSM4473030_PC_ATAC_seq_rep4_ATACseq_SRR11539114_peak_8361	93	.	5.51644	11.456	9.3499	235
chr11	118515215	118515785	GSE148515_Galang_2020_GSM4473030_PC_ATAC_seq_rep4_ATACseq_SRR11539114_peak_8362	25	.	3.15225	4.41731	2.59104	442
chr11	118663163	118664327	GSE148515_Galang_2020_GSM4473030_PC_ATAC_seq_rep4_ATACseq_SRR11539114_peak_8363	139	.	6.82988	16.1236	13.9117	353
chr11	118667949	118668864	GSE148515_Galang_2020_GSM4473030_PC_ATAC_seq_rep4_ATACseq_SRR11539114_peak_8364	60	.	4.46569	8.07757	6.0755	673
chr11	118669377	118669856	GSE148515_Galang_2020_GSM4473030_PC_ATAC_seq_rep4_ATACseq_SRR11539114_peak_8365	25	.	3.15225	4.41731	2.59104	160
chr11	118738412	118740215	GSE148515_Galang_2020_GSM4473030_PC_ATAC_seq_rep4_ATACseq_SRR11539114_peak_8366	102	.	5.77913	12.3529	10.224	693
chr11	118748632	118749159	GSE148515_Galang_2020_GSM4473030_PC_ATAC_seq_rep4_ATACseq_SRR11539114_peak_8367	158	.	7.35525	18.1091	15.86	178
chr11	118956296	118958103	GSE148515_Galang_2020_GSM4473030_PC_ATAC_seq_rep4_ATACseq_SRR11539114_peak_8368	287	.	10.5075	31.1714	28.7367	899
chr11	118975533	118975845	GSE148515_Galang_2020_GSM4473030_PC_ATAC_seq_rep4_ATACseq_SRR11539114_peak_8369	53	.	4.203	7.29074	5.31867	56
chr11	118998548	118999491	GSE148515_Galang_2020_GSM4473030_PC_ATAC_seq_rep4_ATACseq_SRR11539114_peak_8370	102	.	5.77913	12.3529	10.224	298
chr11	119022360	119024912	GSE148515_Galang_2020_GSM4473030_PC_ATAC_seq_rep4_ATACseq_SRR11539114_peak_8371	784	.	20.4896	81.2968	78.4229	631
chr11	119034156	119035473	GSE148515_Galang_2020_GSM4473030_PC_ATAC_seq_rep4_ATACseq_SRR11539114_peak_8372	188	.	8.14332	21.1997	18.8989	275
chr11	119037024	119037617	GSE148515_Galang_2020_GSM4473030_PC_ATAC_seq_rep4_ATACseq_SRR11539114_peak_8373	120	.	6.3045	14.2031	12.031	319
chr11	119039851	119045336	GSE148515_Galang_2020_GSM4473030_PC_ATAC_seq_rep4_ATACseq_SRR11539114_peak_8374	1878	.	38.6151	191.561	187.865	1194
chr11	119046590	119048287	GSE148515_Galang_2020_GSM4473030_PC_ATAC_seq_rep4_ATACseq_SRR11539114_peak_8375	148	.	7.09257	17.1085	14.8777	797
chr11	119051139	119055122	GSE148515_Galang_2020_GSM4473030_PC_ATAC_seq_rep4_ATACseq_SRR11539114_peak_8376	856	.	21.8031	88.5987	85.6702	2353
chr11	119055937	119057538	GSE148515_Galang_2020_GSM4473030_PC_ATAC_seq_rep4_ATACseq_SRR11539114_peak_8377	407	.	13.1344	43.2669	40.7057	787
chr11	119058203	119059507	GSE148515_Galang_2020_GSM4473030_PC_ATAC_seq_rep4_ATACseq_SRR11539114_peak_8378	93	.	5.51644	11.456	9.3499	607
chr11	119078316	119079718	GSE148515_Galang_2020_GSM4473030_PC_ATAC_seq_rep4_ATACseq_SRR11539114_peak_8379	199	.	8.406	22.2579	19.941	622
chr11	119080888	119081501	GSE148515_Galang_2020_GSM4473030_PC_ATAC_seq_rep4_ATACseq_SRR11539114_peak_8380	19	.	2.88956	3.77693	1.99624	242
chr11	119081990	119092037	GSE148515_Galang_2020_GSM4473030_PC_ATAC_seq_rep4_ATACseq_SRR11539114_peak_8381	1895	.	38.8778	193.283	189.574	4250
chr11	119103496	119104091	GSE148515_Galang_2020_GSM4473030_PC_ATAC_seq_rep4_ATACseq_SRR11539114_peak_8382	93	.	5.51644	11.456	9.3499	344
chr11	119105259	119106395	GSE148515_Galang_2020_GSM4473030_PC_ATAC_seq_rep4_ATACseq_SRR11539114_peak_8383	242	.	9.45675	26.6197	24.2417	720
chr11	119124278	119124953	GSE148515_Galang_2020_GSM4473030_PC_ATAC_seq_rep4_ATACseq_SRR11539114_peak_8384	38	.	3.67763	5.7958	3.89045	358
chr11	119125711	119129302	GSE148515_Galang_2020_GSM4473030_PC_ATAC_seq_rep4_ATACseq_SRR11539114_peak_8385	275	.	10.2448	30.0168	27.5959	928
chr11	119133393	119134887	GSE148515_Galang_2020_GSM4473030_PC_ATAC_seq_rep4_ATACseq_SRR11539114_peak_8386	60	.	4.46569	8.07757	6.0755	776
chr11	119138177	119138671	GSE148515_Galang_2020_GSM4473030_PC_ATAC_seq_rep4_ATACseq_SRR11539114_peak_8387	19	.	2.88956	3.77693	1.99624	294
chr11	119144532	119145142	GSE148515_Galang_2020_GSM4473030_PC_ATAC_seq_rep4_ATACseq_SRR11539114_peak_8388	45	.	3.94031	6.52963	4.58968	320
chr11	119152034	119152894	GSE148515_Galang_2020_GSM4473030_PC_ATAC_seq_rep4_ATACseq_SRR11539114_peak_8389	148	.	7.09257	17.1085	14.8777	549
chr11	119187461	119188770	GSE148515_Galang_2020_GSM4473030_PC_ATAC_seq_rep4_ATACseq_SRR11539114_peak_8390	111	.	6.04182	13.2689	11.1179	296
chr11	119190604	119191016	GSE148515_Galang_2020_GSM4473030_PC_ATAC_seq_rep4_ATACseq_SRR11539114_peak_8391	53	.	4.203	7.29074	5.31867	56
chr11	119198018	119199062	GSE148515_Galang_2020_GSM4473030_PC_ATAC_seq_rep4_ATACseq_SRR11539114_peak_8392	102	.	5.77913	12.3529	10.224	370
chr11	119202961	119203806	GSE148515_Galang_2020_GSM4473030_PC_ATAC_seq_rep4_ATACseq_SRR11539114_peak_8393	68	.	4.72838	8.88871	6.85845	620
chr11	119206387	119207015	GSE148515_Galang_2020_GSM4473030_PC_ATAC_seq_rep4_ATACseq_SRR11539114_peak_8394	60	.	4.46569	8.07757	6.0755	462
chr11	119207565	119207882	GSE148515_Galang_2020_GSM4473030_PC_ATAC_seq_rep4_ATACseq_SRR11539114_peak_8395	25	.	3.15225	4.41731	2.59104	166
chr11	119209233	119211297	GSE148515_Galang_2020_GSM4473030_PC_ATAC_seq_rep4_ATACseq_SRR11539114_peak_8396	242	.	9.45675	26.6197	24.2417	1531
chr11	119214470	119217426	GSE148515_Galang_2020_GSM4473030_PC_ATAC_seq_rep4_ATACseq_SRR11539114_peak_8397	827	.	21.2777	85.6619	82.7554	1017
chr11	119218776	119220905	GSE148515_Galang_2020_GSM4473030_PC_ATAC_seq_rep4_ATACseq_SRR11539114_peak_8398	602	.	17.0747	62.9827	60.2515	1125
chr11	119225809	119226256	GSE148515_Galang_2020_GSM4473030_PC_ATAC_seq_rep4_ATACseq_SRR11539114_peak_8399	45	.	3.94031	6.52963	4.58968	277
chr11	119226597	119229513	GSE148515_Galang_2020_GSM4473030_PC_ATAC_seq_rep4_ATACseq_SRR11539114_peak_8400	827	.	21.2777	85.6619	82.7554	1903
chr11	119238017	119238625	GSE148515_Galang_2020_GSM4473030_PC_ATAC_seq_rep4_ATACseq_SRR11539114_peak_8401	93	.	5.51644	11.456	9.3499	530
chr11	119248771	119249646	GSE148515_Galang_2020_GSM4473030_PC_ATAC_seq_rep4_ATACseq_SRR11539114_peak_8402	111	.	6.04182	13.2689	11.1179	363
chr11	119253003	119253773	GSE148515_Galang_2020_GSM4473030_PC_ATAC_seq_rep4_ATACseq_SRR11539114_peak_8403	53	.	4.203	7.29074	5.31867	177
chr11	119258305	119259332	GSE148515_Galang_2020_GSM4473030_PC_ATAC_seq_rep4_ATACseq_SRR11539114_peak_8404	76	.	4.99107	9.72291	7.66589	421
chr11	119267076	119268835	GSE148515_Galang_2020_GSM4473030_PC_ATAC_seq_rep4_ATACseq_SRR11539114_peak_8405	657	.	18.1254	68.5079	65.7328	891
chr11	119269286	119269688	GSE148515_Galang_2020_GSM4473030_PC_ATAC_seq_rep4_ATACseq_SRR11539114_peak_8406	19	.	2.88956	3.77693	1.99624	51
chr11	119353999	119356937	GSE148515_Galang_2020_GSM4473030_PC_ATAC_seq_rep4_ATACseq_SRR11539114_peak_8410	1659	.	35.2001	169.449	165.923	1598
chr11	119362955	119363928	GSE148515_Galang_2020_GSM4473030_PC_ATAC_seq_rep4_ATACseq_SRR11539114_peak_8411	68	.	4.72838	8.88871	6.85845	776
chr11	119381893	119382197	GSE148515_Galang_2020_GSM4473030_PC_ATAC_seq_rep4_ATACseq_SRR11539114_peak_8412	32	.	3.41494	5.09103	3.22341	79
chr11	119387148	119388389	GSE148515_Galang_2020_GSM4473030_PC_ATAC_seq_rep4_ATACseq_SRR11539114_peak_8413	120	.	6.3045	14.2031	12.031	297
chr11	119389437	119394050	GSE148515_Galang_2020_GSM4473030_PC_ATAC_seq_rep4_ATACseq_SRR11539114_peak_8414	727	.	19.4389	75.5543	72.7246	962
chr11	119428508	119428821	GSE148515_Galang_2020_GSM4473030_PC_ATAC_seq_rep4_ATACseq_SRR11539114_peak_8415	45	.	3.94031	6.52963	4.58968	254
chr11	119490564	119492355	GSE148515_Galang_2020_GSM4473030_PC_ATAC_seq_rep4_ATACseq_SRR11539114_peak_8416	900	.	22.5911	93.0428	90.0814	1006
chr11	119503520	119504478	GSE148515_Galang_2020_GSM4473030_PC_ATAC_seq_rep4_ATACseq_SRR11539114_peak_8417	139	.	6.82988	16.1236	13.9117	320
chr11	119545567	119549988	GSE148515_Galang_2020_GSM4473030_PC_ATAC_seq_rep4_ATACseq_SRR11539114_peak_8418	275	.	10.2448	30.0168	27.5959	2257
chr11	119558826	119559126	GSE148515_Galang_2020_GSM4473030_PC_ATAC_seq_rep4_ATACseq_SRR11539114_peak_8419	53	.	4.203	7.29074	5.31867	108
chr11	119576639	119577642	GSE148515_Galang_2020_GSM4473030_PC_ATAC_seq_rep4_ATACseq_SRR11539114_peak_8420	148	.	7.09257	17.1085	14.8777	647
chr11	119602480	119603812	GSE148515_Galang_2020_GSM4473030_PC_ATAC_seq_rep4_ATACseq_SRR11539114_peak_8421	483	.	14.7105	50.9491	48.3185	526
chr11	119663051	119664341	GSE148515_Galang_2020_GSM4473030_PC_ATAC_seq_rep4_ATACseq_SRR11539114_peak_8422	120	.	6.3045	14.2031	12.031	504
chr11	119666484	119667290	GSE148515_Galang_2020_GSM4473030_PC_ATAC_seq_rep4_ATACseq_SRR11539114_peak_8423	158	.	7.35525	18.1091	15.86	438
chr11	119683831	119684861	GSE148515_Galang_2020_GSM4473030_PC_ATAC_seq_rep4_ATACseq_SRR11539114_peak_8424	68	.	4.72838	8.88871	6.85845	129
chr11	119685432	119685984	GSE148515_Galang_2020_GSM4473030_PC_ATAC_seq_rep4_ATACseq_SRR11539114_peak_8425	53	.	4.203	7.29074	5.31867	327
chr11	119710614	119711167	GSE148515_Galang_2020_GSM4473030_PC_ATAC_seq_rep4_ATACseq_SRR11539114_peak_8426	25	.	3.15225	4.41731	2.59104	21
chr11	119720112	119721140	GSE148515_Galang_2020_GSM4473030_PC_ATAC_seq_rep4_ATACseq_SRR11539114_peak_8427	148	.	7.09257	17.1085	14.8777	829
chr11	119730590	119733658	GSE148515_Galang_2020_GSM4473030_PC_ATAC_seq_rep4_ATACseq_SRR11539114_peak_8428	84	.	5.25375	10.579	8.49674	771
chr11	119765456	119766811	GSE148515_Galang_2020_GSM4473030_PC_ATAC_seq_rep4_ATACseq_SRR11539114_peak_8429	129	.	6.56719	15.155	12.9626	772
chr11	119784536	119785837	GSE148515_Galang_2020_GSM4473030_PC_ATAC_seq_rep4_ATACseq_SRR11539114_peak_8430	148	.	7.09257	17.1085	14.8777	475
chr11	119796417	119797777	GSE148515_Galang_2020_GSM4473030_PC_ATAC_seq_rep4_ATACseq_SRR11539114_peak_8431	38	.	3.67763	5.7958	3.89045	336
chr11	119871915	119872210	GSE148515_Galang_2020_GSM4473030_PC_ATAC_seq_rep4_ATACseq_SRR11539114_peak_8432	45	.	3.94031	6.52963	4.58968	79
chr11	119904873	119905173	GSE148515_Galang_2020_GSM4473030_PC_ATAC_seq_rep4_ATACseq_SRR11539114_peak_8433	38	.	3.67763	5.7958	3.89045	73
chr11	119909025	119910188	GSE148515_Galang_2020_GSM4473030_PC_ATAC_seq_rep4_ATACseq_SRR11539114_peak_8434	178	.	7.88063	20.1552	17.8711	643
chr11	119912292	119915047	GSE148515_Galang_2020_GSM4473030_PC_ATAC_seq_rep4_ATACseq_SRR11539114_peak_8435	496	.	14.9732	52.2571	49.6151	1450
chr11	119915894	119916466	GSE148515_Galang_2020_GSM4473030_PC_ATAC_seq_rep4_ATACseq_SRR11539114_peak_8436	38	.	3.67763	5.7958	3.89045	179
chr11	119922027	119922398	GSE148515_Galang_2020_GSM4473030_PC_ATAC_seq_rep4_ATACseq_SRR11539114_peak_8437	32	.	3.41494	5.09103	3.22341	268
chr11	119935393	119936276	GSE148515_Galang_2020_GSM4473030_PC_ATAC_seq_rep4_ATACseq_SRR11539114_peak_8438	45	.	3.94031	6.52963	4.58968	237
chr11	119941060	119944685	GSE148515_Galang_2020_GSM4473030_PC_ATAC_seq_rep4_ATACseq_SRR11539114_peak_8439	2016	.	40.7166	205.419	201.612	1818
chr11	119946515	119947047	GSE148515_Galang_2020_GSM4473030_PC_ATAC_seq_rep4_ATACseq_SRR11539114_peak_8440	25	.	3.15225	4.41731	2.59104	415
chr11	119947811	119949581	GSE148515_Galang_2020_GSM4473030_PC_ATAC_seq_rep4_ATACseq_SRR11539114_peak_8441	129	.	6.56719	15.155	12.9626	395
chr11	119952376	119952827	GSE148515_Galang_2020_GSM4473030_PC_ATAC_seq_rep4_ATACseq_SRR11539114_peak_8442	53	.	4.203	7.29074	5.31867	225
chr11	119954436	119955219	GSE148515_Galang_2020_GSM4473030_PC_ATAC_seq_rep4_ATACseq_SRR11539114_peak_8443	45	.	3.94031	6.52963	4.58968	590
chr11	119987924	119992018	GSE148515_Galang_2020_GSM4473030_PC_ATAC_seq_rep4_ATACseq_SRR11539114_peak_8444	657	.	18.1254	68.5079	65.7328	3516
chr11	120009536	120010200	GSE148515_Galang_2020_GSM4473030_PC_ATAC_seq_rep4_ATACseq_SRR11539114_peak_8445	19	.	2.88956	3.77693	1.99624	44
chr11	120011523	120013705	GSE148515_Galang_2020_GSM4473030_PC_ATAC_seq_rep4_ATACseq_SRR11539114_peak_8446	253	.	9.71944	27.7406	25.3481	1785
chr11	120029875	120030766	GSE148515_Galang_2020_GSM4473030_PC_ATAC_seq_rep4_ATACseq_SRR11539114_peak_8447	53	.	4.203	7.29074	5.31867	575
chr11	120039002	120040724	GSE148515_Galang_2020_GSM4473030_PC_ATAC_seq_rep4_ATACseq_SRR11539114_peak_8448	275	.	10.2448	30.0168	27.5959	664
chr11	120046842	120048399	GSE148515_Galang_2020_GSM4473030_PC_ATAC_seq_rep4_ATACseq_SRR11539114_peak_8449	76	.	4.99107	9.72291	7.66589	903
chr11	120065362	120065940	GSE148515_Galang_2020_GSM4473030_PC_ATAC_seq_rep4_ATACseq_SRR11539114_peak_8450	60	.	4.46569	8.07757	6.0755	269
chr11	120082393	120082952	GSE148515_Galang_2020_GSM4473030_PC_ATAC_seq_rep4_ATACseq_SRR11539114_peak_8451	38	.	3.67763	5.7958	3.89045	214
chr11	120084764	120085236	GSE148515_Galang_2020_GSM4473030_PC_ATAC_seq_rep4_ATACseq_SRR11539114_peak_8452	32	.	3.41494	5.09103	3.22341	350
chr11	120085951	120087691	GSE148515_Galang_2020_GSM4473030_PC_ATAC_seq_rep4_ATACseq_SRR11539114_peak_8453	1793	.	37.3016	182.995	179.365	922
chr11	120097946	120100100	GSE148515_Galang_2020_GSM4473030_PC_ATAC_seq_rep4_ATACseq_SRR11539114_peak_8454	2102	.	42.03	214.171	210.291	821
chr11	120100815	120102261	GSE148515_Galang_2020_GSM4473030_PC_ATAC_seq_rep4_ATACseq_SRR11539114_peak_8455	148	.	7.09257	17.1085	14.8777	472
chr11	120110701	120113123	GSE148515_Galang_2020_GSM4473030_PC_ATAC_seq_rep4_ATACseq_SRR11539114_peak_8456	158	.	7.35525	18.1091	15.86	1718
chr11	120134329	120139533	GSE148515_Galang_2020_GSM4473030_PC_ATAC_seq_rep4_ATACseq_SRR11539114_peak_8457	1066	.	25.4807	109.713	106.63	928
chr11	120150164	120151979	GSE148515_Galang_2020_GSM4473030_PC_ATAC_seq_rep4_ATACseq_SRR11539114_peak_8458	798	.	20.7523	82.7464	79.8617	1122
chr11	120164184	120165419	GSE148515_Galang_2020_GSM4473030_PC_ATAC_seq_rep4_ATACseq_SRR11539114_peak_8459	93	.	5.51644	11.456	9.3499	531
chr11	120168866	120170416	GSE148515_Galang_2020_GSM4473030_PC_ATAC_seq_rep4_ATACseq_SRR11539114_peak_8460	287	.	10.5075	31.1714	28.7367	673
chr11	120183860	120191247	GSE148515_Galang_2020_GSM4473030_PC_ATAC_seq_rep4_ATACseq_SRR11539114_peak_8461	1364	.	30.4718	139.746	136.445	6146
chr11	120206044	120207059	GSE148515_Galang_2020_GSM4473030_PC_ATAC_seq_rep4_ATACseq_SRR11539114_peak_8462	60	.	4.46569	8.07757	6.0755	776
chr11	120220013	120220694	GSE148515_Galang_2020_GSM4473030_PC_ATAC_seq_rep4_ATACseq_SRR11539114_peak_8463	53	.	4.203	7.29074	5.31867	258
chr11	120223970	120224304	GSE148515_Galang_2020_GSM4473030_PC_ATAC_seq_rep4_ATACseq_SRR11539114_peak_8464	53	.	4.203	7.29074	5.31867	155
chr11	120227190	120242193	GSE148515_Galang_2020_GSM4473030_PC_ATAC_seq_rep4_ATACseq_SRR11539114_peak_8465	1494	.	32.5733	152.809	149.41	5560
chr11	120251949	120253948	GSE148515_Galang_2020_GSM4473030_PC_ATAC_seq_rep4_ATACseq_SRR11539114_peak_8466	93	.	5.51644	11.456	9.3499	933
chr11	120254501	120256096	GSE148515_Galang_2020_GSM4473030_PC_ATAC_seq_rep4_ATACseq_SRR11539114_peak_8467	310	.	11.0329	33.5125	31.051	754
chr11	120256591	120257390	GSE148515_Galang_2020_GSM4473030_PC_ATAC_seq_rep4_ATACseq_SRR11539114_peak_8468	45	.	3.94031	6.52963	4.58968	475
chr11	120259562	120262858	GSE148515_Galang_2020_GSM4473030_PC_ATAC_seq_rep4_ATACseq_SRR11539114_peak_8469	1205	.	27.8449	123.756	120.571	2042
chr11	120279452	120279769	GSE148515_Galang_2020_GSM4473030_PC_ATAC_seq_rep4_ATACseq_SRR11539114_peak_8470	38	.	3.67763	5.7958	3.89045	109
chr11	120282855	120283300	GSE148515_Galang_2020_GSM4473030_PC_ATAC_seq_rep4_ATACseq_SRR11539114_peak_8471	32	.	3.41494	5.09103	3.22341	45
chr11	120299598	120299900	GSE148515_Galang_2020_GSM4473030_PC_ATAC_seq_rep4_ATACseq_SRR11539114_peak_8472	19	.	2.88956	3.77693	1.99624	81
chr11	120359485	120360686	GSE148515_Galang_2020_GSM4473030_PC_ATAC_seq_rep4_ATACseq_SRR11539114_peak_8479	53	.	4.203	7.29074	5.31867	707
chr11	120361895	120362454	GSE148515_Galang_2020_GSM4473030_PC_ATAC_seq_rep4_ATACseq_SRR11539114_peak_8480	19	.	2.88956	3.77693	1.99624	5
chr11	120369446	120370690	GSE148515_Galang_2020_GSM4473030_PC_ATAC_seq_rep4_ATACseq_SRR11539114_peak_8481	60	.	4.46569	8.07757	6.0755	429
chr11	120373773	120374559	GSE148515_Galang_2020_GSM4473030_PC_ATAC_seq_rep4_ATACseq_SRR11539114_peak_8482	231	.	9.19407	25.5106	23.1475	276
chr11	120377418	120380545	GSE148515_Galang_2020_GSM4473030_PC_ATAC_seq_rep4_ATACseq_SRR11539114_peak_8483	1190	.	27.5822	122.179	119.005	1396
chr11	120381261	120383506	GSE148515_Galang_2020_GSM4473030_PC_ATAC_seq_rep4_ATACseq_SRR11539114_peak_8484	483	.	14.7105	50.9491	48.3185	1434
chr11	120386617	120387642	GSE148515_Galang_2020_GSM4473030_PC_ATAC_seq_rep4_ATACseq_SRR11539114_peak_8485	120	.	6.3045	14.2031	12.031	193
chr11	120423289	120423939	GSE148515_Galang_2020_GSM4473030_PC_ATAC_seq_rep4_ATACseq_SRR11539114_peak_8486	76	.	4.99107	9.72291	7.66589	456
chr11	120436654	120437963	GSE148515_Galang_2020_GSM4473030_PC_ATAC_seq_rep4_ATACseq_SRR11539114_peak_8487	444	.	13.9224	47.0715	44.4752	1012
chr11	120457341	120459307	GSE148515_Galang_2020_GSM4473030_PC_ATAC_seq_rep4_ATACseq_SRR11539114_peak_8488	548	.	16.0239	57.5634	54.8764	650
chr11	120466689	120468558	GSE148515_Galang_2020_GSM4473030_PC_ATAC_seq_rep4_ATACseq_SRR11539114_peak_8489	1659	.	35.2001	169.449	165.923	908
chr11	120483786	120485271	GSE148515_Galang_2020_GSM4473030_PC_ATAC_seq_rep4_ATACseq_SRR11539114_peak_8490	657	.	18.1254	68.5079	65.7328	883
chr11	120488751	120489628	GSE148515_Galang_2020_GSM4473030_PC_ATAC_seq_rep4_ATACseq_SRR11539114_peak_8491	120	.	6.3045	14.2031	12.031	738
chr11	120490814	120493118	GSE148515_Galang_2020_GSM4473030_PC_ATAC_seq_rep4_ATACseq_SRR11539114_peak_8492	784	.	20.4896	81.2968	78.4229	1247
chr11	120647225	120648911	GSE148515_Galang_2020_GSM4473030_PC_ATAC_seq_rep4_ATACseq_SRR11539114_peak_8514	419	.	13.3971	44.5267	41.9538	933
chr11	120658959	120661206	GSE148515_Galang_2020_GSM4473030_PC_ATAC_seq_rep4_ATACseq_SRR11539114_peak_8515	253	.	9.71944	27.7406	25.3481	1886
chr11	120672402	120674162	GSE148515_Galang_2020_GSM4473030_PC_ATAC_seq_rep4_ATACseq_SRR11539114_peak_8516	1692	.	35.7255	172.817	169.265	805
chr11	120692355	120692671	GSE148515_Galang_2020_GSM4473030_PC_ATAC_seq_rep4_ATACseq_SRR11539114_peak_8517	53	.	4.203	7.29074	5.31867	214
chr11	120694618	120696299	GSE148515_Galang_2020_GSM4473030_PC_ATAC_seq_rep4_ATACseq_SRR11539114_peak_8518	275	.	10.2448	30.0168	27.5959	697
chr11	120696697	120697409	GSE148515_Galang_2020_GSM4473030_PC_ATAC_seq_rep4_ATACseq_SRR11539114_peak_8519	25	.	3.15225	4.41731	2.59104	29
chr11	120697738	120699064	GSE148515_Galang_2020_GSM4473030_PC_ATAC_seq_rep4_ATACseq_SRR11539114_peak_8520	496	.	14.9732	52.2571	49.6151	235
chr11	120703435	120708205	GSE148515_Galang_2020_GSM4473030_PC_ATAC_seq_rep4_ATACseq_SRR11539114_peak_8521	457	.	14.1851	48.3561	45.7483	1760
chr11	120711807	120714872	GSE148515_Galang_2020_GSM4473030_PC_ATAC_seq_rep4_ATACseq_SRR11539114_peak_8522	1609	.	34.4121	164.422	160.935	2015
chr11	120720268	120722213	GSE148515_Galang_2020_GSM4473030_PC_ATAC_seq_rep4_ATACseq_SRR11539114_peak_8523	588	.	16.812	61.6177	58.8974	1300
chr11	120726582	120727815	GSE148515_Galang_2020_GSM4473030_PC_ATAC_seq_rep4_ATACseq_SRR11539114_peak_8524	483	.	14.7105	50.9491	48.3185	726
chr11	120732496	120732778	GSE148515_Galang_2020_GSM4473030_PC_ATAC_seq_rep4_ATACseq_SRR11539114_peak_8525	25	.	3.15225	4.41731	2.59104	96
chr11	120762552	120763311	GSE148515_Galang_2020_GSM4473030_PC_ATAC_seq_rep4_ATACseq_SRR11539114_peak_8526	53	.	4.203	7.29074	5.31867	586
chr11	120775866	120776673	GSE148515_Galang_2020_GSM4473030_PC_ATAC_seq_rep4_ATACseq_SRR11539114_peak_8527	345	.	11.8209	37.0999	34.5995	383
chr11	120783451	120785189	GSE148515_Galang_2020_GSM4473030_PC_ATAC_seq_rep4_ATACseq_SRR11539114_peak_8528	713	.	19.1762	74.133	71.3142	898
chr11	120795634	120797039	GSE148515_Galang_2020_GSM4473030_PC_ATAC_seq_rep4_ATACseq_SRR11539114_peak_8529	548	.	16.0239	57.5634	54.8764	888
chr11	120799685	120801100	GSE148515_Galang_2020_GSM4473030_PC_ATAC_seq_rep4_ATACseq_SRR11539114_peak_8530	231	.	9.19407	25.5106	23.1475	543
chr11	120821224	120821872	GSE148515_Galang_2020_GSM4473030_PC_ATAC_seq_rep4_ATACseq_SRR11539114_peak_8531	25	.	3.15225	4.41731	2.59104	82
chr11	120822990	120825818	GSE148515_Galang_2020_GSM4473030_PC_ATAC_seq_rep4_ATACseq_SRR11539114_peak_8532	2875	.	53.3256	292.039	287.514	1287
chr11	120826435	120826741	GSE148515_Galang_2020_GSM4473030_PC_ATAC_seq_rep4_ATACseq_SRR11539114_peak_8533	19	.	2.88956	3.77693	1.99624	187
chr11	120852192	120852645	GSE148515_Galang_2020_GSM4473030_PC_ATAC_seq_rep4_ATACseq_SRR11539114_peak_8534	45	.	3.94031	6.52963	4.58968	140
chr11	120905529	120905864	GSE148515_Galang_2020_GSM4473030_PC_ATAC_seq_rep4_ATACseq_SRR11539114_peak_8535	102	.	5.77913	12.3529	10.224	237
chr11	120932504	120933325	GSE148515_Galang_2020_GSM4473030_PC_ATAC_seq_rep4_ATACseq_SRR11539114_peak_8536	220	.	8.93138	24.4137	22.0656	328
chr11	120945336	120945651	GSE148515_Galang_2020_GSM4473030_PC_ATAC_seq_rep4_ATACseq_SRR11539114_peak_8537	45	.	3.94031	6.52963	4.58968	169
chr11	120948546	120950049	GSE148515_Galang_2020_GSM4473030_PC_ATAC_seq_rep4_ATACseq_SRR11539114_peak_8538	139	.	6.82988	16.1236	13.9117	534
chr11	120950461	120952070	GSE148515_Galang_2020_GSM4473030_PC_ATAC_seq_rep4_ATACseq_SRR11539114_peak_8539	370	.	12.3463	39.5396	37.0142	635
chr11	120989539	120992375	GSE148515_Galang_2020_GSM4473030_PC_ATAC_seq_rep4_ATACseq_SRR11539114_peak_8540	1477	.	32.3106	151.163	147.777	1562
chr11	121014864	121015792	GSE148515_Galang_2020_GSM4473030_PC_ATAC_seq_rep4_ATACseq_SRR11539114_peak_8541	60	.	4.46569	8.07757	6.0755	145
chr11	121017543	121018119	GSE148515_Galang_2020_GSM4473030_PC_ATAC_seq_rep4_ATACseq_SRR11539114_peak_8542	19	.	2.88956	3.77693	1.99624	56
chr11	121041289	121041588	GSE148515_Galang_2020_GSM4473030_PC_ATAC_seq_rep4_ATACseq_SRR11539114_peak_8543	25	.	3.15225	4.41731	2.59104	43
chr11	121109831	121110323	GSE148515_Galang_2020_GSM4473030_PC_ATAC_seq_rep4_ATACseq_SRR11539114_peak_8544	60	.	4.46569	8.07757	6.0755	383
chr11	121121392	121121810	GSE148515_Galang_2020_GSM4473030_PC_ATAC_seq_rep4_ATACseq_SRR11539114_peak_8545	19	.	2.88956	3.77693	1.99624	61
chr11	121156247	121157040	GSE148515_Galang_2020_GSM4473030_PC_ATAC_seq_rep4_ATACseq_SRR11539114_peak_8546	38	.	3.67763	5.7958	3.89045	302
chr11	121176429	121176863	GSE148515_Galang_2020_GSM4473030_PC_ATAC_seq_rep4_ATACseq_SRR11539114_peak_8547	32	.	3.41494	5.09103	3.22341	181
chr11	121201444	121202264	GSE148515_Galang_2020_GSM4473030_PC_ATAC_seq_rep4_ATACseq_SRR11539114_peak_8548	60	.	4.46569	8.07757	6.0755	171
chr11	121221266	121221708	GSE148515_Galang_2020_GSM4473030_PC_ATAC_seq_rep4_ATACseq_SRR11539114_peak_8550	32	.	3.41494	5.09103	3.22341	133
chr11	121228380	121229584	GSE148515_Galang_2020_GSM4473030_PC_ATAC_seq_rep4_ATACseq_SRR11539114_peak_8551	220	.	8.93138	24.4137	22.0656	765
chr11	121235658	121237936	GSE148515_Galang_2020_GSM4473030_PC_ATAC_seq_rep4_ATACseq_SRR11539114_peak_8552	2349	.	45.7076	239.031	234.946	1458
chr11	121239080	121239979	GSE148515_Galang_2020_GSM4473030_PC_ATAC_seq_rep4_ATACseq_SRR11539114_peak_8553	32	.	3.41494	5.09103	3.22341	699
chr11	121259012	121261102	GSE148515_Galang_2020_GSM4473030_PC_ATAC_seq_rep4_ATACseq_SRR11539114_peak_8554	2016	.	40.7166	205.419	201.612	917
chr11	121353511	121355254	GSE148515_Galang_2020_GSM4473030_PC_ATAC_seq_rep4_ATACseq_SRR11539114_peak_8555	1642	.	34.9375	167.77	164.258	886
chr11	121387509	121388873	GSE148515_Galang_2020_GSM4473030_PC_ATAC_seq_rep4_ATACseq_SRR11539114_peak_8556	1252	.	28.633	128.512	125.292	797
chr11	121433482	121435753	GSE148515_Galang_2020_GSM4473030_PC_ATAC_seq_rep4_ATACseq_SRR11539114_peak_8558	741	.	19.7016	76.9814	74.1408	1537
chr11	121451631	121452814	GSE148515_Galang_2020_GSM4473030_PC_ATAC_seq_rep4_ATACseq_SRR11539114_peak_8559	496	.	14.9732	52.2571	49.6151	315
chr11	121475524	121475968	GSE148515_Galang_2020_GSM4473030_PC_ATAC_seq_rep4_ATACseq_SRR11539114_peak_8560	25	.	3.15225	4.41731	2.59104	381
chr11	121672199	121674574	GSE148515_Galang_2020_GSM4473030_PC_ATAC_seq_rep4_ATACseq_SRR11539114_peak_8561	2155	.	42.8181	219.455	215.531	1069
chr11	121701826	121704599	GSE148515_Galang_2020_GSM4473030_PC_ATAC_seq_rep4_ATACseq_SRR11539114_peak_8562	1268	.	28.8956	130.105	126.874	564
chr11	121790408	121791363	GSE148515_Galang_2020_GSM4473030_PC_ATAC_seq_rep4_ATACseq_SRR11539114_peak_8563	231	.	9.19407	25.5106	23.1475	410
chr11	121808212	121809134	GSE148515_Galang_2020_GSM4473030_PC_ATAC_seq_rep4_ATACseq_SRR11539114_peak_8564	60	.	4.46569	8.07757	6.0755	240
chr11	121847380	121848224	GSE148515_Galang_2020_GSM4473030_PC_ATAC_seq_rep4_ATACseq_SRR11539114_peak_8565	129	.	6.56719	15.155	12.9626	699
chr12	3234542	3237420	GSE148515_Galang_2020_GSM4473030_PC_ATAC_seq_rep4_ATACseq_SRR11539114_peak_8566	1035	.	24.9553	106.64	103.579	1159
chr12	3237794	3238208	GSE148515_Galang_2020_GSM4473030_PC_ATAC_seq_rep4_ATACseq_SRR11539114_peak_8567	25	.	3.15225	4.41731	2.59104	352
chr12	3308781	3310762	GSE148515_Galang_2020_GSM4473030_PC_ATAC_seq_rep4_ATACseq_SRR11539114_peak_8568	2582	.	49.1226	262.553	258.272	1187
chr12	3364843	3365922	GSE148515_Galang_2020_GSM4473030_PC_ATAC_seq_rep4_ATACseq_SRR11539114_peak_8569	209	.	8.66869	23.3293	20.9967	420
chr12	3385786	3386267	GSE148515_Galang_2020_GSM4473030_PC_ATAC_seq_rep4_ATACseq_SRR11539114_peak_8570	76	.	4.99107	9.72291	7.66589	395
chr12	3425589	3428513	GSE148515_Galang_2020_GSM4473030_PC_ATAC_seq_rep4_ATACseq_SRR11539114_peak_8571	2207	.	43.6061	224.763	220.795	1269
chr12	3547600	3549475	GSE148515_Galang_2020_GSM4473030_PC_ATAC_seq_rep4_ATACseq_SRR11539114_peak_8572	220	.	8.93138	24.4137	22.0656	1252
chr12	3568470	3568931	GSE148515_Galang_2020_GSM4473030_PC_ATAC_seq_rep4_ATACseq_SRR11539114_peak_8573	93	.	5.51644	11.456	9.3499	207
chr12	3570815	3571159	GSE148515_Galang_2020_GSM4473030_PC_ATAC_seq_rep4_ATACseq_SRR11539114_peak_8574	32	.	3.41494	5.09103	3.22341	301
chr12	3571803	3573505	GSE148515_Galang_2020_GSM4473030_PC_ATAC_seq_rep4_ATACseq_SRR11539114_peak_8575	960	.	23.6419	99.0382	96.0328	676
chr12	3763769	3764137	GSE148515_Galang_2020_GSM4473030_PC_ATAC_seq_rep4_ATACseq_SRR11539114_peak_8576	25	.	3.15225	4.41731	2.59104	42
chr12	3773540	3774137	GSE148515_Galang_2020_GSM4473030_PC_ATAC_seq_rep4_ATACseq_SRR11539114_peak_8577	25	.	3.15225	4.41731	2.59104	439
chr12	3780390	3782269	GSE148515_Galang_2020_GSM4473030_PC_ATAC_seq_rep4_ATACseq_SRR11539114_peak_8578	588	.	16.812	61.6177	58.8974	1250
chr12	3791439	3792648	GSE148515_Galang_2020_GSM4473030_PC_ATAC_seq_rep4_ATACseq_SRR11539114_peak_8579	470	.	14.4478	49.6487	47.0295	531
chr12	3805817	3810012	GSE148515_Galang_2020_GSM4473030_PC_ATAC_seq_rep4_ATACseq_SRR11539114_peak_8580	1793	.	37.3016	182.995	179.365	1927
chr12	3812776	3813708	GSE148515_Galang_2020_GSM4473030_PC_ATAC_seq_rep4_ATACseq_SRR11539114_peak_8581	25	.	3.15225	4.41731	2.59104	377
chr12	3815707	3816025	GSE148515_Galang_2020_GSM4473030_PC_ATAC_seq_rep4_ATACseq_SRR11539114_peak_8582	14	.	2.62688	3.17248	1.44337	22
chr12	3817351	3817758	GSE148515_Galang_2020_GSM4473030_PC_ATAC_seq_rep4_ATACseq_SRR11539114_peak_8583	25	.	3.15225	4.41731	2.59104	120
chr12	3818198	3818582	GSE148515_Galang_2020_GSM4473030_PC_ATAC_seq_rep4_ATACseq_SRR11539114_peak_8584	32	.	3.41494	5.09103	3.22341	69
chr12	3820182	3820975	GSE148515_Galang_2020_GSM4473030_PC_ATAC_seq_rep4_ATACseq_SRR11539114_peak_8585	25	.	3.15225	4.41731	2.59104	501
chr12	3823387	3824140	GSE148515_Galang_2020_GSM4473030_PC_ATAC_seq_rep4_ATACseq_SRR11539114_peak_8586	120	.	6.3045	14.2031	12.031	341
chr12	3824553	3826217	GSE148515_Galang_2020_GSM4473030_PC_ATAC_seq_rep4_ATACseq_SRR11539114_peak_8587	38	.	3.67763	5.7958	3.89045	728
chr12	3832599	3835955	GSE148515_Galang_2020_GSM4473030_PC_ATAC_seq_rep4_ATACseq_SRR11539114_peak_8588	253	.	9.71944	27.7406	25.3481	1502
chr12	3855245	3856862	GSE148515_Galang_2020_GSM4473030_PC_ATAC_seq_rep4_ATACseq_SRR11539114_peak_8589	470	.	14.4478	49.6487	47.0295	907
chr12	3859545	3859860	GSE148515_Galang_2020_GSM4473030_PC_ATAC_seq_rep4_ATACseq_SRR11539114_peak_8590	25	.	3.15225	4.41731	2.59104	57
chr12	3866228	3866956	GSE148515_Galang_2020_GSM4473030_PC_ATAC_seq_rep4_ATACseq_SRR11539114_peak_8591	25	.	3.15225	4.41731	2.59104	578
chr12	3867828	3870079	GSE148515_Galang_2020_GSM4473030_PC_ATAC_seq_rep4_ATACseq_SRR11539114_peak_8592	741	.	19.7016	76.9814	74.1408	1018
chr12	3870968	3872505	GSE148515_Galang_2020_GSM4473030_PC_ATAC_seq_rep4_ATACseq_SRR11539114_peak_8593	84	.	5.25375	10.579	8.49674	1172
chr12	3873703	3874434	GSE148515_Galang_2020_GSM4473030_PC_ATAC_seq_rep4_ATACseq_SRR11539114_peak_8594	53	.	4.203	7.29074	5.31867	251
chr12	3884896	3885282	GSE148515_Galang_2020_GSM4473030_PC_ATAC_seq_rep4_ATACseq_SRR11539114_peak_8595	32	.	3.41494	5.09103	3.22341	36
chr12	3886849	3888727	GSE148515_Galang_2020_GSM4473030_PC_ATAC_seq_rep4_ATACseq_SRR11539114_peak_8596	394	.	12.8717	42.0156	39.4663	871
chr12	3889830	3890125	GSE148515_Galang_2020_GSM4473030_PC_ATAC_seq_rep4_ATACseq_SRR11539114_peak_8597	32	.	3.41494	5.09103	3.22341	276
chr12	3890670	3892827	GSE148515_Galang_2020_GSM4473030_PC_ATAC_seq_rep4_ATACseq_SRR11539114_peak_8598	275	.	10.2448	30.0168	27.5959	982
chr12	3917472	3917801	GSE148515_Galang_2020_GSM4473030_PC_ATAC_seq_rep4_ATACseq_SRR11539114_peak_8599	14	.	2.62688	3.17248	1.44337	29
chr12	3959780	3960463	GSE148515_Galang_2020_GSM4473030_PC_ATAC_seq_rep4_ATACseq_SRR11539114_peak_8600	25	.	3.15225	4.41731	2.59104	159
chr12	3981025	3982544	GSE148515_Galang_2020_GSM4473030_PC_ATAC_seq_rep4_ATACseq_SRR11539114_peak_8601	231	.	9.19407	25.5106	23.1475	608
chr12	4006156	4007473	GSE148515_Galang_2020_GSM4473030_PC_ATAC_seq_rep4_ATACseq_SRR11539114_peak_8602	68	.	4.72838	8.88871	6.85845	260
chr12	4019703	4021415	GSE148515_Galang_2020_GSM4473030_PC_ATAC_seq_rep4_ATACseq_SRR11539114_peak_8603	671	.	18.3881	69.905	67.1191	842
chr12	4022062	4024461	GSE148515_Galang_2020_GSM4473030_PC_ATAC_seq_rep4_ATACseq_SRR11539114_peak_8604	334	.	11.5583	35.8943	33.4067	876
chr12	4028368	4028818	GSE148515_Galang_2020_GSM4473030_PC_ATAC_seq_rep4_ATACseq_SRR11539114_peak_8605	38	.	3.67763	5.7958	3.89045	244
chr12	4037204	4039989	GSE148515_Galang_2020_GSM4473030_PC_ATAC_seq_rep4_ATACseq_SRR11539114_peak_8606	1348	.	30.2091	138.13	134.841	1674
chr12	4041852	4042898	GSE148515_Galang_2020_GSM4473030_PC_ATAC_seq_rep4_ATACseq_SRR11539114_peak_8607	76	.	4.99107	9.72291	7.66589	520
chr12	4081853	4084289	GSE148515_Galang_2020_GSM4473030_PC_ATAC_seq_rep4_ATACseq_SRR11539114_peak_8608	1445	.	31.7852	147.883	144.522	924
chr12	4107166	4107957	GSE148515_Galang_2020_GSM4473030_PC_ATAC_seq_rep4_ATACseq_SRR11539114_peak_8609	68	.	4.72838	8.88871	6.85845	549
chr12	4133042	4134127	GSE148515_Galang_2020_GSM4473030_PC_ATAC_seq_rep4_ATACseq_SRR11539114_peak_8610	220	.	8.93138	24.4137	22.0656	435
chr12	4240548	4241362	GSE148515_Galang_2020_GSM4473030_PC_ATAC_seq_rep4_ATACseq_SRR11539114_peak_8612	120	.	6.3045	14.2031	12.031	414
chr12	4243721	4244326	GSE148515_Galang_2020_GSM4473030_PC_ATAC_seq_rep4_ATACseq_SRR11539114_peak_8613	53	.	4.203	7.29074	5.31867	256
chr12	4475088	4478207	GSE148515_Galang_2020_GSM4473030_PC_ATAC_seq_rep4_ATACseq_SRR11539114_peak_8614	1396	.	30.9971	142.99	139.665	1870
chr12	4548763	4549071	GSE148515_Galang_2020_GSM4473030_PC_ATAC_seq_rep4_ATACseq_SRR11539114_peak_8615	32	.	3.41494	5.09103	3.22341	21
chr12	4558193	4559689	GSE148515_Galang_2020_GSM4473030_PC_ATAC_seq_rep4_ATACseq_SRR11539114_peak_8616	158	.	7.35525	18.1091	15.86	637
chr12	4592357	4593867	GSE148515_Galang_2020_GSM4473030_PC_ATAC_seq_rep4_ATACseq_SRR11539114_peak_8617	945	.	23.3792	97.5321	94.5376	678
chr12	4679897	4680301	GSE148515_Galang_2020_GSM4473030_PC_ATAC_seq_rep4_ATACseq_SRR11539114_peak_8618	53	.	4.203	7.29074	5.31867	128
chr12	4816810	4818061	GSE148515_Galang_2020_GSM4473030_PC_ATAC_seq_rep4_ATACseq_SRR11539114_peak_8621	827	.	21.2777	85.6619	82.7554	741
chr12	4840609	4844488	GSE148515_Galang_2020_GSM4473030_PC_ATAC_seq_rep4_ATACseq_SRR11539114_peak_8622	727	.	19.4389	75.5543	72.7246	2836
chr12	4863238	4865201	GSE148515_Galang_2020_GSM4473030_PC_ATAC_seq_rep4_ATACseq_SRR11539114_peak_8623	188	.	8.14332	21.1997	18.8989	864
chr12	4873786	4874793	GSE148515_Galang_2020_GSM4473030_PC_ATAC_seq_rep4_ATACseq_SRR11539114_peak_8624	168	.	7.61794	19.1249	16.858	604
chr12	4906974	4908254	GSE148515_Galang_2020_GSM4473030_PC_ATAC_seq_rep4_ATACseq_SRR11539114_peak_8625	1112	.	26.2688	114.356	111.239	441
chr12	4916808	4919307	GSE148515_Galang_2020_GSM4473030_PC_ATAC_seq_rep4_ATACseq_SRR11539114_peak_8626	1692	.	35.7255	172.817	169.265	500
chr12	5073131	5073593	GSE148515_Galang_2020_GSM4473030_PC_ATAC_seq_rep4_ATACseq_SRR11539114_peak_8627	14	.	2.62688	3.17248	1.44337	293
chr12	5119386	5120206	GSE148515_Galang_2020_GSM4473030_PC_ATAC_seq_rep4_ATACseq_SRR11539114_peak_8628	231	.	9.19407	25.5106	23.1475	522
chr12	5176842	5177134	GSE148515_Galang_2020_GSM4473030_PC_ATAC_seq_rep4_ATACseq_SRR11539114_peak_8629	19	.	2.88956	3.77693	1.99624	154
chr12	5191710	5192318	GSE148515_Galang_2020_GSM4473030_PC_ATAC_seq_rep4_ATACseq_SRR11539114_peak_8630	76	.	4.99107	9.72291	7.66589	151
chr12	5213189	5214500	GSE148515_Galang_2020_GSM4473030_PC_ATAC_seq_rep4_ATACseq_SRR11539114_peak_8631	407	.	13.1344	43.2669	40.7057	654
chr12	5237119	5237547	GSE148515_Galang_2020_GSM4473030_PC_ATAC_seq_rep4_ATACseq_SRR11539114_peak_8632	45	.	3.94031	6.52963	4.58968	157
chr12	5247007	5247299	GSE148515_Galang_2020_GSM4473030_PC_ATAC_seq_rep4_ATACseq_SRR11539114_peak_8633	32	.	3.41494	5.09103	3.22341	52
chr12	5336593	5337653	GSE148515_Galang_2020_GSM4473030_PC_ATAC_seq_rep4_ATACseq_SRR11539114_peak_8634	25	.	3.15225	4.41731	2.59104	845
chr12	5373815	5376559	GSE148515_Galang_2020_GSM4473030_PC_ATAC_seq_rep4_ATACseq_SRR11539114_peak_8635	616	.	17.3374	64.3543	61.6122	1865
chr12	5410349	5410996	GSE148515_Galang_2020_GSM4473030_PC_ATAC_seq_rep4_ATACseq_SRR11539114_peak_8636	53	.	4.203	7.29074	5.31867	188
chr12	7551977	7552358	GSE148515_Galang_2020_GSM4473030_PC_ATAC_seq_rep4_ATACseq_SRR11539114_peak_8637	76	.	4.99107	9.72291	7.66589	137
chr12	7636509	7637533	GSE148515_Galang_2020_GSM4473030_PC_ATAC_seq_rep4_ATACseq_SRR11539114_peak_8638	120	.	6.3045	14.2031	12.031	493
chr12	7777266	7778260	GSE148515_Galang_2020_GSM4473030_PC_ATAC_seq_rep4_ATACseq_SRR11539114_peak_8639	93	.	5.51644	11.456	9.3499	552
chr12	7978358	7978817	GSE148515_Galang_2020_GSM4473030_PC_ATAC_seq_rep4_ATACseq_SRR11539114_peak_8640	60	.	4.46569	8.07757	6.0755	295
chr12	8098450	8099511	GSE148515_Galang_2020_GSM4473030_PC_ATAC_seq_rep4_ATACseq_SRR11539114_peak_8641	139	.	6.82988	16.1236	13.9117	710
chr12	8120153	8120539	GSE148515_Galang_2020_GSM4473030_PC_ATAC_seq_rep4_ATACseq_SRR11539114_peak_8642	38	.	3.67763	5.7958	3.89045	322
chr12	8207829	8208721	GSE148515_Galang_2020_GSM4473030_PC_ATAC_seq_rep4_ATACseq_SRR11539114_peak_8643	199	.	8.406	22.2579	19.941	394
chr12	8240270	8240922	GSE148515_Galang_2020_GSM4473030_PC_ATAC_seq_rep4_ATACseq_SRR11539114_peak_8644	129	.	6.56719	15.155	12.9626	296
chr12	8266182	8266815	GSE148515_Galang_2020_GSM4473030_PC_ATAC_seq_rep4_ATACseq_SRR11539114_peak_8645	102	.	5.77913	12.3529	10.224	253
chr12	8297640	8298897	GSE148515_Galang_2020_GSM4473030_PC_ATAC_seq_rep4_ATACseq_SRR11539114_peak_8646	188	.	8.14332	21.1997	18.8989	829
chr12	8299249	8299985	GSE148515_Galang_2020_GSM4473030_PC_ATAC_seq_rep4_ATACseq_SRR11539114_peak_8647	53	.	4.203	7.29074	5.31867	455
chr12	8301134	8302802	GSE148515_Galang_2020_GSM4473030_PC_ATAC_seq_rep4_ATACseq_SRR11539114_peak_8648	264	.	9.98213	28.8731	26.4663	715
chr12	8305579	8307166	GSE148515_Galang_2020_GSM4473030_PC_ATAC_seq_rep4_ATACseq_SRR11539114_peak_8649	148	.	7.09257	17.1085	14.8777	1199
chr12	8312769	8314670	GSE148515_Galang_2020_GSM4473030_PC_ATAC_seq_rep4_ATACseq_SRR11539114_peak_8650	444	.	13.9224	47.0715	44.4752	670
chr12	8319586	8321189	GSE148515_Galang_2020_GSM4473030_PC_ATAC_seq_rep4_ATACseq_SRR11539114_peak_8651	168	.	7.61794	19.1249	16.858	657
chr12	8326471	8327572	GSE148515_Galang_2020_GSM4473030_PC_ATAC_seq_rep4_ATACseq_SRR11539114_peak_8652	242	.	9.45675	26.6197	24.2417	564
chr12	8331253	8332276	GSE148515_Galang_2020_GSM4473030_PC_ATAC_seq_rep4_ATACseq_SRR11539114_peak_8653	102	.	5.77913	12.3529	10.224	425
chr12	8333602	8334855	GSE148515_Galang_2020_GSM4473030_PC_ATAC_seq_rep4_ATACseq_SRR11539114_peak_8654	129	.	6.56719	15.155	12.9626	766
chr12	8337082	8339420	GSE148515_Galang_2020_GSM4473030_PC_ATAC_seq_rep4_ATACseq_SRR11539114_peak_8655	158	.	7.35525	18.1091	15.86	1967
chr12	8357532	8358191	GSE148515_Galang_2020_GSM4473030_PC_ATAC_seq_rep4_ATACseq_SRR11539114_peak_8656	68	.	4.72838	8.88871	6.85845	79
chr12	8379772	8380662	GSE148515_Galang_2020_GSM4473030_PC_ATAC_seq_rep4_ATACseq_SRR11539114_peak_8657	60	.	4.46569	8.07757	6.0755	258
chr12	8386636	8386995	GSE148515_Galang_2020_GSM4473030_PC_ATAC_seq_rep4_ATACseq_SRR11539114_peak_8658	25	.	3.15225	4.41731	2.59104	324
chr12	8401921	8403279	GSE148515_Galang_2020_GSM4473030_PC_ATAC_seq_rep4_ATACseq_SRR11539114_peak_8659	168	.	7.61794	19.1249	16.858	1115
chr12	8410735	8411642	GSE148515_Galang_2020_GSM4473030_PC_ATAC_seq_rep4_ATACseq_SRR11539114_peak_8660	199	.	8.406	22.2579	19.941	382
chr12	8447295	8447761	GSE148515_Galang_2020_GSM4473030_PC_ATAC_seq_rep4_ATACseq_SRR11539114_peak_8661	19	.	2.88956	3.77693	1.99624	36
chr12	8454418	8454954	GSE148515_Galang_2020_GSM4473030_PC_ATAC_seq_rep4_ATACseq_SRR11539114_peak_8662	68	.	4.72838	8.88871	6.85845	234
chr12	8495936	8501471	GSE148515_Galang_2020_GSM4473030_PC_ATAC_seq_rep4_ATACseq_SRR11539114_peak_8663	3192	.	57.7913	323.965	319.219	4152
chr12	8502135	8502954	GSE148515_Galang_2020_GSM4473030_PC_ATAC_seq_rep4_ATACseq_SRR11539114_peak_8664	84	.	5.25375	10.579	8.49674	595
chr12	8509614	8510732	GSE148515_Galang_2020_GSM4473030_PC_ATAC_seq_rep4_ATACseq_SRR11539114_peak_8665	322	.	11.2956	34.6984	32.2238	299
chr12	8519411	8519889	GSE148515_Galang_2020_GSM4473030_PC_ATAC_seq_rep4_ATACseq_SRR11539114_peak_8666	38	.	3.67763	5.7958	3.89045	303
chr12	8520918	8522709	GSE148515_Galang_2020_GSM4473030_PC_ATAC_seq_rep4_ATACseq_SRR11539114_peak_8667	111	.	6.04182	13.2689	11.1179	650
chr12	8547045	8548181	GSE148515_Galang_2020_GSM4473030_PC_ATAC_seq_rep4_ATACseq_SRR11539114_peak_8668	148	.	7.09257	17.1085	14.8777	528
chr12	8656159	8656875	GSE148515_Galang_2020_GSM4473030_PC_ATAC_seq_rep4_ATACseq_SRR11539114_peak_8671	32	.	3.41494	5.09103	3.22341	580
chr12	8673384	8675500	GSE148515_Galang_2020_GSM4473030_PC_ATAC_seq_rep4_ATACseq_SRR11539114_peak_8672	2050	.	41.242	208.911	205.075	893
chr12	8770810	8773175	GSE148515_Galang_2020_GSM4473030_PC_ATAC_seq_rep4_ATACseq_SRR11539114_peak_8673	535	.	15.7613	56.226	53.5502	715
chr12	8858574	8859701	GSE148515_Galang_2020_GSM4473030_PC_ATAC_seq_rep4_ATACseq_SRR11539114_peak_8674	68	.	4.72838	8.88871	6.85845	719
chr12	8885017	8885349	GSE148515_Galang_2020_GSM4473030_PC_ATAC_seq_rep4_ATACseq_SRR11539114_peak_8675	19	.	2.88956	3.77693	1.99624	22
chr12	8889281	8889668	GSE148515_Galang_2020_GSM4473030_PC_ATAC_seq_rep4_ATACseq_SRR11539114_peak_8676	45	.	3.94031	6.52963	4.58968	245
chr12	8921076	8923319	GSE148515_Galang_2020_GSM4473030_PC_ATAC_seq_rep4_ATACseq_SRR11539114_peak_8677	2875	.	53.3256	292.039	287.514	883
chr12	8947777	8948239	GSE148515_Galang_2020_GSM4473030_PC_ATAC_seq_rep4_ATACseq_SRR11539114_peak_8678	45	.	3.94031	6.52963	4.58968	327
chr12	8973707	8974484	GSE148515_Galang_2020_GSM4473030_PC_ATAC_seq_rep4_ATACseq_SRR11539114_peak_8679	148	.	7.09257	17.1085	14.8777	241
chr12	9029392	9031641	GSE148515_Galang_2020_GSM4473030_PC_ATAC_seq_rep4_ATACseq_SRR11539114_peak_8680	1510	.	32.836	154.457	151.046	719
chr12	9032013	9032425	GSE148515_Galang_2020_GSM4473030_PC_ATAC_seq_rep4_ATACseq_SRR11539114_peak_8681	25	.	3.15225	4.41731	2.59104	51
chr12	9051773	9052627	GSE148515_Galang_2020_GSM4473030_PC_ATAC_seq_rep4_ATACseq_SRR11539114_peak_8682	68	.	4.72838	8.88871	6.85845	547
chr12	9237129	9238182	GSE148515_Galang_2020_GSM4473030_PC_ATAC_seq_rep4_ATACseq_SRR11539114_peak_8683	209	.	8.66869	23.3293	20.9967	723
chr12	9570100	9572355	GSE148515_Galang_2020_GSM4473030_PC_ATAC_seq_rep4_ATACseq_SRR11539114_peak_8684	38	.	3.67763	5.7958	3.89045	532
chr12	9573513	9576888	GSE148515_Galang_2020_GSM4473030_PC_ATAC_seq_rep4_ATACseq_SRR11539114_peak_8685	496	.	14.9732	52.2571	49.6151	942
chr12	9579247	9580873	GSE148515_Galang_2020_GSM4473030_PC_ATAC_seq_rep4_ATACseq_SRR11539114_peak_8686	53	.	4.203	7.29074	5.31867	191
chr12	9581995	9582409	GSE148515_Galang_2020_GSM4473030_PC_ATAC_seq_rep4_ATACseq_SRR11539114_peak_8687	38	.	3.67763	5.7958	3.89045	160
chr12	9584012	9585566	GSE148515_Galang_2020_GSM4473030_PC_ATAC_seq_rep4_ATACseq_SRR11539114_peak_8688	253	.	9.71944	27.7406	25.3481	950
chr12	9595177	9595561	GSE148515_Galang_2020_GSM4473030_PC_ATAC_seq_rep4_ATACseq_SRR11539114_peak_8689	32	.	3.41494	5.09103	3.22341	121
chr12	9978752	9979448	GSE148515_Galang_2020_GSM4473030_PC_ATAC_seq_rep4_ATACseq_SRR11539114_peak_8690	68	.	4.72838	8.88871	6.85845	472
chr12	10016988	10017453	GSE148515_Galang_2020_GSM4473030_PC_ATAC_seq_rep4_ATACseq_SRR11539114_peak_8691	45	.	3.94031	6.52963	4.58968	192
chr12	10160903	10161329	GSE148515_Galang_2020_GSM4473030_PC_ATAC_seq_rep4_ATACseq_SRR11539114_peak_8692	38	.	3.67763	5.7958	3.89045	157
chr12	10223008	10224000	GSE148515_Galang_2020_GSM4473030_PC_ATAC_seq_rep4_ATACseq_SRR11539114_peak_8693	38	.	3.67763	5.7958	3.89045	22
chr12	10390343	10392234	GSE148515_Galang_2020_GSM4473030_PC_ATAC_seq_rep4_ATACseq_SRR11539114_peak_8694	1364	.	30.4718	139.746	136.445	665
chr12	10524640	10525423	GSE148515_Galang_2020_GSM4473030_PC_ATAC_seq_rep4_ATACseq_SRR11539114_peak_8695	68	.	4.72838	8.88871	6.85845	545
chr12	10528991	10529746	GSE148515_Galang_2020_GSM4473030_PC_ATAC_seq_rep4_ATACseq_SRR11539114_peak_8696	139	.	6.82988	16.1236	13.9117	183
chr12	11149321	11150821	GSE148515_Galang_2020_GSM4473030_PC_ATAC_seq_rep4_ATACseq_SRR11539114_peak_8697	264	.	9.98213	28.8731	26.4663	992
chr12	11178436	11179015	GSE148515_Galang_2020_GSM4473030_PC_ATAC_seq_rep4_ATACseq_SRR11539114_peak_8698	102	.	5.77913	12.3529	10.224	483
chr12	11196253	11196974	GSE148515_Galang_2020_GSM4473030_PC_ATAC_seq_rep4_ATACseq_SRR11539114_peak_8699	60	.	4.46569	8.07757	6.0755	136
chr12	11203195	11204848	GSE148515_Galang_2020_GSM4473030_PC_ATAC_seq_rep4_ATACseq_SRR11539114_peak_8700	310	.	11.0329	33.5125	31.051	1113
chr12	11264859	11267949	GSE148515_Galang_2020_GSM4473030_PC_ATAC_seq_rep4_ATACseq_SRR11539114_peak_8701	1998	.	40.4539	203.676	199.884	1101
chr12	11351010	11351568	GSE148515_Galang_2020_GSM4473030_PC_ATAC_seq_rep4_ATACseq_SRR11539114_peak_8702	53	.	4.203	7.29074	5.31867	100
chr12	11366822	11368069	GSE148515_Galang_2020_GSM4473030_PC_ATAC_seq_rep4_ATACseq_SRR11539114_peak_8703	93	.	5.51644	11.456	9.3499	778
chr12	11376029	11376473	GSE148515_Galang_2020_GSM4473030_PC_ATAC_seq_rep4_ATACseq_SRR11539114_peak_8704	60	.	4.46569	8.07757	6.0755	41
chr12	11379950	11380309	GSE148515_Galang_2020_GSM4473030_PC_ATAC_seq_rep4_ATACseq_SRR11539114_peak_8705	25	.	3.15225	4.41731	2.59104	237
chr12	11390939	11392844	GSE148515_Galang_2020_GSM4473030_PC_ATAC_seq_rep4_ATACseq_SRR11539114_peak_8706	298	.	10.7702	32.3367	29.8885	774
chr12	11435151	11438537	GSE148515_Galang_2020_GSM4473030_PC_ATAC_seq_rep4_ATACseq_SRR11539114_peak_8707	588	.	16.812	61.6177	58.8974	1561
chr12	11455740	11456609	GSE148515_Galang_2020_GSM4473030_PC_ATAC_seq_rep4_ATACseq_SRR11539114_peak_8708	671	.	18.3881	69.905	67.1191	308
chr12	11516181	11516961	GSE148515_Galang_2020_GSM4473030_PC_ATAC_seq_rep4_ATACseq_SRR11539114_peak_8709	93	.	5.51644	11.456	9.3499	264
chr12	12176341	12177870	GSE148515_Galang_2020_GSM4473030_PC_ATAC_seq_rep4_ATACseq_SRR11539114_peak_8710	275	.	10.2448	30.0168	27.5959	305
chr12	12178407	12182175	GSE148515_Galang_2020_GSM4473030_PC_ATAC_seq_rep4_ATACseq_SRR11539114_peak_8711	856	.	21.8031	88.5987	85.6702	1134
chr12	12225417	12226062	GSE148515_Galang_2020_GSM4473030_PC_ATAC_seq_rep4_ATACseq_SRR11539114_peak_8712	84	.	5.25375	10.579	8.49674	506
chr12	12261025	12266661	GSE148515_Galang_2020_GSM4473030_PC_ATAC_seq_rep4_ATACseq_SRR11539114_peak_8713	1051	.	25.218	108.174	105.102	1159
chr12	12267586	12267929	GSE148515_Galang_2020_GSM4473030_PC_ATAC_seq_rep4_ATACseq_SRR11539114_peak_8714	38	.	3.67763	5.7958	3.89045	127
chr12	12272794	12275632	GSE148515_Galang_2020_GSM4473030_PC_ATAC_seq_rep4_ATACseq_SRR11539114_peak_8715	120	.	6.3045	14.2031	12.031	1536
chr12	12286804	12287787	GSE148515_Galang_2020_GSM4473030_PC_ATAC_seq_rep4_ATACseq_SRR11539114_peak_8716	188	.	8.14332	21.1997	18.8989	644
chr12	12291673	12292332	GSE148515_Galang_2020_GSM4473030_PC_ATAC_seq_rep4_ATACseq_SRR11539114_peak_8717	38	.	3.67763	5.7958	3.89045	496
chr12	12298817	12300017	GSE148515_Galang_2020_GSM4473030_PC_ATAC_seq_rep4_ATACseq_SRR11539114_peak_8718	68	.	4.72838	8.88871	6.85845	708
chr12	12300524	12302300	GSE148515_Galang_2020_GSM4473030_PC_ATAC_seq_rep4_ATACseq_SRR11539114_peak_8719	178	.	7.88063	20.1552	17.8711	1054
chr12	12305977	12307985	GSE148515_Galang_2020_GSM4473030_PC_ATAC_seq_rep4_ATACseq_SRR11539114_peak_8720	548	.	16.0239	57.5634	54.8764	971
chr12	12310875	12313827	GSE148515_Galang_2020_GSM4473030_PC_ATAC_seq_rep4_ATACseq_SRR11539114_peak_8721	129	.	6.56719	15.155	12.9626	1045
chr12	12315395	12316082	GSE148515_Galang_2020_GSM4473030_PC_ATAC_seq_rep4_ATACseq_SRR11539114_peak_8722	38	.	3.67763	5.7958	3.89045	372
chr12	12316596	12317206	GSE148515_Galang_2020_GSM4473030_PC_ATAC_seq_rep4_ATACseq_SRR11539114_peak_8723	60	.	4.46569	8.07757	6.0755	478
chr12	12317527	12318750	GSE148515_Galang_2020_GSM4473030_PC_ATAC_seq_rep4_ATACseq_SRR11539114_peak_8724	45	.	3.94031	6.52963	4.58968	985
chr12	12323157	12324160	GSE148515_Galang_2020_GSM4473030_PC_ATAC_seq_rep4_ATACseq_SRR11539114_peak_8725	76	.	4.99107	9.72291	7.66589	504
chr12	12326247	12326687	GSE148515_Galang_2020_GSM4473030_PC_ATAC_seq_rep4_ATACseq_SRR11539114_peak_8726	19	.	2.88956	3.77693	1.99624	113
chr12	12333339	12334801	GSE148515_Galang_2020_GSM4473030_PC_ATAC_seq_rep4_ATACseq_SRR11539114_peak_8727	242	.	9.45675	26.6197	24.2417	329
chr12	12350839	12352363	GSE148515_Galang_2020_GSM4473030_PC_ATAC_seq_rep4_ATACseq_SRR11539114_peak_8728	45	.	3.94031	6.52963	4.58968	1204
chr12	12353441	12357192	GSE148515_Galang_2020_GSM4473030_PC_ATAC_seq_rep4_ATACseq_SRR11539114_peak_8729	657	.	18.1254	68.5079	65.7328	3103
chr12	12400702	12401998	GSE148515_Galang_2020_GSM4473030_PC_ATAC_seq_rep4_ATACseq_SRR11539114_peak_8730	358	.	12.0836	38.3151	35.8022	893
chr12	12405251	12405736	GSE148515_Galang_2020_GSM4473030_PC_ATAC_seq_rep4_ATACseq_SRR11539114_peak_8731	102	.	5.77913	12.3529	10.224	280
chr12	12412848	12413317	GSE148515_Galang_2020_GSM4473030_PC_ATAC_seq_rep4_ATACseq_SRR11539114_peak_8732	25	.	3.15225	4.41731	2.59104	430
chr12	12420625	12421498	GSE148515_Galang_2020_GSM4473030_PC_ATAC_seq_rep4_ATACseq_SRR11539114_peak_8733	139	.	6.82988	16.1236	13.9117	403
chr12	12527640	12528752	GSE148515_Galang_2020_GSM4473030_PC_ATAC_seq_rep4_ATACseq_SRR11539114_peak_8734	84	.	5.25375	10.579	8.49674	590
chr12	12622858	12623235	GSE148515_Galang_2020_GSM4473030_PC_ATAC_seq_rep4_ATACseq_SRR11539114_peak_8735	68	.	4.72838	8.88871	6.85845	236
chr12	12680448	12681279	GSE148515_Galang_2020_GSM4473030_PC_ATAC_seq_rep4_ATACseq_SRR11539114_peak_8736	76	.	4.99107	9.72291	7.66589	326
chr12	12788432	12788869	GSE148515_Galang_2020_GSM4473030_PC_ATAC_seq_rep4_ATACseq_SRR11539114_peak_8737	45	.	3.94031	6.52963	4.58968	340
chr12	12904205	12905432	GSE148515_Galang_2020_GSM4473030_PC_ATAC_seq_rep4_ATACseq_SRR11539114_peak_8738	358	.	12.0836	38.3151	35.8022	507
chr12	12938213	12943063	GSE148515_Galang_2020_GSM4473030_PC_ATAC_seq_rep4_ATACseq_SRR11539114_peak_8739	522	.	15.4986	54.8957	52.2313	4255
chr12	12994021	12994308	GSE148515_Galang_2020_GSM4473030_PC_ATAC_seq_rep4_ATACseq_SRR11539114_peak_8740	25	.	3.15225	4.41731	2.59104	164
chr12	13025877	13026193	GSE148515_Galang_2020_GSM4473030_PC_ATAC_seq_rep4_ATACseq_SRR11539114_peak_8741	53	.	4.203	7.29074	5.31867	196
chr12	13083449	13083948	GSE148515_Galang_2020_GSM4473030_PC_ATAC_seq_rep4_ATACseq_SRR11539114_peak_8742	60	.	4.46569	8.07757	6.0755	326
chr12	13118112	13118397	GSE148515_Galang_2020_GSM4473030_PC_ATAC_seq_rep4_ATACseq_SRR11539114_peak_8743	38	.	3.67763	5.7958	3.89045	10
chr12	13129633	13130024	GSE148515_Galang_2020_GSM4473030_PC_ATAC_seq_rep4_ATACseq_SRR11539114_peak_8744	19	.	2.88956	3.77693	1.99624	202
chr12	13211951	13212785	GSE148515_Galang_2020_GSM4473030_PC_ATAC_seq_rep4_ATACseq_SRR11539114_peak_8745	120	.	6.3045	14.2031	12.031	340
chr12	13214490	13215208	GSE148515_Galang_2020_GSM4473030_PC_ATAC_seq_rep4_ATACseq_SRR11539114_peak_8746	102	.	5.77913	12.3529	10.224	571
chr12	13248696	13249444	GSE148515_Galang_2020_GSM4473030_PC_ATAC_seq_rep4_ATACseq_SRR11539114_peak_8747	231	.	9.19407	25.5106	23.1475	457
chr12	13255151	13255487	GSE148515_Galang_2020_GSM4473030_PC_ATAC_seq_rep4_ATACseq_SRR11539114_peak_8748	32	.	3.41494	5.09103	3.22341	92
chr12	13268934	13269815	GSE148515_Galang_2020_GSM4473030_PC_ATAC_seq_rep4_ATACseq_SRR11539114_peak_8749	287	.	10.5075	31.1714	28.7367	225
chr12	13844659	13845536	GSE148515_Galang_2020_GSM4473030_PC_ATAC_seq_rep4_ATACseq_SRR11539114_peak_8750	76	.	4.99107	9.72291	7.66589	602
chr12	14149104	14153338	GSE148515_Galang_2020_GSM4473030_PC_ATAC_seq_rep4_ATACseq_SRR11539114_peak_8751	1020	.	24.6926	105.11	102.06	3023
chr12	14164919	14167016	GSE148515_Galang_2020_GSM4473030_PC_ATAC_seq_rep4_ATACseq_SRR11539114_peak_8752	220	.	8.93138	24.4137	22.0656	743
chr12	15616594	15617825	GSE148515_Galang_2020_GSM4473030_PC_ATAC_seq_rep4_ATACseq_SRR11539114_peak_8753	242	.	9.45675	26.6197	24.2417	880
chr12	15811682	15817738	GSE148515_Galang_2020_GSM4473030_PC_ATAC_seq_rep4_ATACseq_SRR11539114_peak_8754	1930	.	39.4031	196.736	193	5243
chr12	15849953	15850884	GSE148515_Galang_2020_GSM4473030_PC_ATAC_seq_rep4_ATACseq_SRR11539114_peak_8755	102	.	5.77913	12.3529	10.224	152
chr12	16006515	16007030	GSE148515_Galang_2020_GSM4473030_PC_ATAC_seq_rep4_ATACseq_SRR11539114_peak_8756	102	.	5.77913	12.3529	10.224	284
chr12	16016155	16017115	GSE148515_Galang_2020_GSM4473030_PC_ATAC_seq_rep4_ATACseq_SRR11539114_peak_8757	76	.	4.99107	9.72291	7.66589	746
chr12	16021498	16021785	GSE148515_Galang_2020_GSM4473030_PC_ATAC_seq_rep4_ATACseq_SRR11539114_peak_8758	38	.	3.67763	5.7958	3.89045	156
chr12	16106421	16107316	GSE148515_Galang_2020_GSM4473030_PC_ATAC_seq_rep4_ATACseq_SRR11539114_peak_8759	60	.	4.46569	8.07757	6.0755	790
chr12	16157960	16158443	GSE148515_Galang_2020_GSM4473030_PC_ATAC_seq_rep4_ATACseq_SRR11539114_peak_8760	53	.	4.203	7.29074	5.31867	157
chr12	16184661	16185958	GSE148515_Galang_2020_GSM4473030_PC_ATAC_seq_rep4_ATACseq_SRR11539114_peak_8761	264	.	9.98213	28.8731	26.4663	951
chr12	16189787	16191269	GSE148515_Galang_2020_GSM4473030_PC_ATAC_seq_rep4_ATACseq_SRR11539114_peak_8762	84	.	5.25375	10.579	8.49674	1134
chr12	16270563	16271860	GSE148515_Galang_2020_GSM4473030_PC_ATAC_seq_rep4_ATACseq_SRR11539114_peak_8763	242	.	9.45675	26.6197	24.2417	531
chr12	16379566	16380072	GSE148515_Galang_2020_GSM4473030_PC_ATAC_seq_rep4_ATACseq_SRR11539114_peak_8764	68	.	4.72838	8.88871	6.85845	248
chr12	16391865	16392261	GSE148515_Galang_2020_GSM4473030_PC_ATAC_seq_rep4_ATACseq_SRR11539114_peak_8765	45	.	3.94031	6.52963	4.58968	188
chr12	16533035	16533542	GSE148515_Galang_2020_GSM4473030_PC_ATAC_seq_rep4_ATACseq_SRR11539114_peak_8766	76	.	4.99107	9.72291	7.66589	362
chr12	16536923	16537950	GSE148515_Galang_2020_GSM4473030_PC_ATAC_seq_rep4_ATACseq_SRR11539114_peak_8767	45	.	3.94031	6.52963	4.58968	787
chr12	16551027	16552279	GSE148515_Galang_2020_GSM4473030_PC_ATAC_seq_rep4_ATACseq_SRR11539114_peak_8768	53	.	4.203	7.29074	5.31867	679
chr12	16552566	16552922	GSE148515_Galang_2020_GSM4473030_PC_ATAC_seq_rep4_ATACseq_SRR11539114_peak_8769	38	.	3.67763	5.7958	3.89045	108
chr12	16554112	16554838	GSE148515_Galang_2020_GSM4473030_PC_ATAC_seq_rep4_ATACseq_SRR11539114_peak_8770	53	.	4.203	7.29074	5.31867	168
chr12	16562869	16563727	GSE148515_Galang_2020_GSM4473030_PC_ATAC_seq_rep4_ATACseq_SRR11539114_peak_8771	25	.	3.15225	4.41731	2.59104	179
chr12	16568252	16569935	GSE148515_Galang_2020_GSM4473030_PC_ATAC_seq_rep4_ATACseq_SRR11539114_peak_8772	370	.	12.3463	39.5396	37.0142	821
chr12	16577749	16578258	GSE148515_Galang_2020_GSM4473030_PC_ATAC_seq_rep4_ATACseq_SRR11539114_peak_8773	32	.	3.41494	5.09103	3.22341	67
chr12	16585591	16586667	GSE148515_Galang_2020_GSM4473030_PC_ATAC_seq_rep4_ATACseq_SRR11539114_peak_8774	25	.	3.15225	4.41731	2.59104	123
chr12	16587125	16588104	GSE148515_Galang_2020_GSM4473030_PC_ATAC_seq_rep4_ATACseq_SRR11539114_peak_8775	32	.	3.41494	5.09103	3.22341	325
chr12	16588455	16592328	GSE148515_Galang_2020_GSM4473030_PC_ATAC_seq_rep4_ATACseq_SRR11539114_peak_8776	657	.	18.1254	68.5079	65.7328	1371
chr12	16618118	16620270	GSE148515_Galang_2020_GSM4473030_PC_ATAC_seq_rep4_ATACseq_SRR11539114_peak_8777	394	.	12.8717	42.0156	39.4663	874
chr12	16638441	16640201	GSE148515_Galang_2020_GSM4473030_PC_ATAC_seq_rep4_ATACseq_SRR11539114_peak_8778	158	.	7.35525	18.1091	15.86	823
chr12	16643521	16645500	GSE148515_Galang_2020_GSM4473030_PC_ATAC_seq_rep4_ATACseq_SRR11539114_peak_8779	345	.	11.8209	37.0999	34.5995	596
chr12	16648194	16651266	GSE148515_Galang_2020_GSM4473030_PC_ATAC_seq_rep4_ATACseq_SRR11539114_peak_8780	602	.	17.0747	62.9827	60.2515	1742
chr12	16653037	16654476	GSE148515_Galang_2020_GSM4473030_PC_ATAC_seq_rep4_ATACseq_SRR11539114_peak_8781	827	.	21.2777	85.6619	82.7554	654
chr12	16718227	16719803	GSE148515_Galang_2020_GSM4473030_PC_ATAC_seq_rep4_ATACseq_SRR11539114_peak_8782	148	.	7.09257	17.1085	14.8777	904
chr12	16731150	16731507	GSE148515_Galang_2020_GSM4473030_PC_ATAC_seq_rep4_ATACseq_SRR11539114_peak_8783	60	.	4.46569	8.07757	6.0755	154
chr12	16753283	16753779	GSE148515_Galang_2020_GSM4473030_PC_ATAC_seq_rep4_ATACseq_SRR11539114_peak_8784	25	.	3.15225	4.41731	2.59104	100
chr12	16800371	16801083	GSE148515_Galang_2020_GSM4473030_PC_ATAC_seq_rep4_ATACseq_SRR11539114_peak_8785	129	.	6.56719	15.155	12.9626	296
chr12	16805396	16805758	GSE148515_Galang_2020_GSM4473030_PC_ATAC_seq_rep4_ATACseq_SRR11539114_peak_8786	68	.	4.72838	8.88871	6.85845	279
chr12	16810666	16812018	GSE148515_Galang_2020_GSM4473030_PC_ATAC_seq_rep4_ATACseq_SRR11539114_peak_8787	575	.	16.5493	60.2594	57.5502	436
chr12	16820673	16821105	GSE148515_Galang_2020_GSM4473030_PC_ATAC_seq_rep4_ATACseq_SRR11539114_peak_8788	84	.	5.25375	10.579	8.49674	338
chr12	16834923	16835318	GSE148515_Galang_2020_GSM4473030_PC_ATAC_seq_rep4_ATACseq_SRR11539114_peak_8789	32	.	3.41494	5.09103	3.22341	210
chr12	16836067	16836556	GSE148515_Galang_2020_GSM4473030_PC_ATAC_seq_rep4_ATACseq_SRR11539114_peak_8790	102	.	5.77913	12.3529	10.224	220
chr12	16840935	16841437	GSE148515_Galang_2020_GSM4473030_PC_ATAC_seq_rep4_ATACseq_SRR11539114_peak_8791	53	.	4.203	7.29074	5.31867	259
chr12	16845136	16845494	GSE148515_Galang_2020_GSM4473030_PC_ATAC_seq_rep4_ATACseq_SRR11539114_peak_8792	53	.	4.203	7.29074	5.31867	271
chr12	16850629	16851429	GSE148515_Galang_2020_GSM4473030_PC_ATAC_seq_rep4_ATACseq_SRR11539114_peak_8793	60	.	4.46569	8.07757	6.0755	374
chr12	16868846	16871227	GSE148515_Galang_2020_GSM4473030_PC_ATAC_seq_rep4_ATACseq_SRR11539114_peak_8794	310	.	11.0329	33.5125	31.051	1593
chr12	16893471	16897578	GSE148515_Galang_2020_GSM4473030_PC_ATAC_seq_rep4_ATACseq_SRR11539114_peak_8795	2764	.	51.7495	280.915	276.483	1255
chr12	16999340	17000572	GSE148515_Galang_2020_GSM4473030_PC_ATAC_seq_rep4_ATACseq_SRR11539114_peak_8796	322	.	11.2956	34.6984	32.2238	836
chr12	17011339	17012118	GSE148515_Galang_2020_GSM4473030_PC_ATAC_seq_rep4_ATACseq_SRR11539114_peak_8797	84	.	5.25375	10.579	8.49674	338
chr12	17018476	17019813	GSE148515_Galang_2020_GSM4473030_PC_ATAC_seq_rep4_ATACseq_SRR11539114_peak_8798	158	.	7.35525	18.1091	15.86	989
chr12	17020589	17020957	GSE148515_Galang_2020_GSM4473030_PC_ATAC_seq_rep4_ATACseq_SRR11539114_peak_8799	19	.	2.88956	3.77693	1.99624	235
chr12	17031928	17033430	GSE148515_Galang_2020_GSM4473030_PC_ATAC_seq_rep4_ATACseq_SRR11539114_peak_8800	38	.	3.67763	5.7958	3.89045	953
chr12	17087474	17087772	GSE148515_Galang_2020_GSM4473030_PC_ATAC_seq_rep4_ATACseq_SRR11539114_peak_8801	38	.	3.67763	5.7958	3.89045	76
chr12	17175707	17176876	GSE148515_Galang_2020_GSM4473030_PC_ATAC_seq_rep4_ATACseq_SRR11539114_peak_8802	129	.	6.56719	15.155	12.9626	428
chr12	17225066	17225395	GSE148515_Galang_2020_GSM4473030_PC_ATAC_seq_rep4_ATACseq_SRR11539114_peak_8803	19	.	2.88956	3.77693	1.99624	215
chr12	17253172	17255041	GSE148515_Galang_2020_GSM4473030_PC_ATAC_seq_rep4_ATACseq_SRR11539114_peak_8804	76	.	4.99107	9.72291	7.66589	844
chr12	17256920	17257424	GSE148515_Galang_2020_GSM4473030_PC_ATAC_seq_rep4_ATACseq_SRR11539114_peak_8805	76	.	4.99107	9.72291	7.66589	173
chr12	17265724	17267291	GSE148515_Galang_2020_GSM4473030_PC_ATAC_seq_rep4_ATACseq_SRR11539114_peak_8806	1364	.	30.4718	139.746	136.445	834
chr12	17323880	17324258	GSE148515_Galang_2020_GSM4473030_PC_ATAC_seq_rep4_ATACseq_SRR11539114_peak_8807	19	.	2.88956	3.77693	1.99624	294
chr12	17347792	17349161	GSE148515_Galang_2020_GSM4473030_PC_ATAC_seq_rep4_ATACseq_SRR11539114_peak_8808	148	.	7.09257	17.1085	14.8777	601
chr12	17467190	17467831	GSE148515_Galang_2020_GSM4473030_PC_ATAC_seq_rep4_ATACseq_SRR11539114_peak_8809	19	.	2.88956	3.77693	1.99624	192
chr12	17543978	17546499	GSE148515_Galang_2020_GSM4473030_PC_ATAC_seq_rep4_ATACseq_SRR11539114_peak_8810	2225	.	43.8688	226.537	222.556	923
chr12	17547866	17548201	GSE148515_Galang_2020_GSM4473030_PC_ATAC_seq_rep4_ATACseq_SRR11539114_peak_8811	25	.	3.15225	4.41731	2.59104	49
chr12	17553690	17554769	GSE148515_Galang_2020_GSM4473030_PC_ATAC_seq_rep4_ATACseq_SRR11539114_peak_8812	178	.	7.88063	20.1552	17.8711	590
chr12	17556945	17557891	GSE148515_Galang_2020_GSM4473030_PC_ATAC_seq_rep4_ATACseq_SRR11539114_peak_8813	93	.	5.51644	11.456	9.3499	407
chr12	17690287	17692305	GSE148515_Galang_2020_GSM4473030_PC_ATAC_seq_rep4_ATACseq_SRR11539114_peak_8814	322	.	11.2956	34.6984	32.2238	520
chr12	17741618	17742067	GSE148515_Galang_2020_GSM4473030_PC_ATAC_seq_rep4_ATACseq_SRR11539114_peak_8815	129	.	6.56719	15.155	12.9626	266
chr12	17749932	17750885	GSE148515_Galang_2020_GSM4473030_PC_ATAC_seq_rep4_ATACseq_SRR11539114_peak_8816	111	.	6.04182	13.2689	11.1179	701
chr12	17768703	17770600	GSE148515_Galang_2020_GSM4473030_PC_ATAC_seq_rep4_ATACseq_SRR11539114_peak_8817	496	.	14.9732	52.2571	49.6151	971
chr12	17880673	17882885	GSE148515_Galang_2020_GSM4473030_PC_ATAC_seq_rep4_ATACseq_SRR11539114_peak_8818	575	.	16.5493	60.2594	57.5502	1282
chr12	18609918	18610695	GSE148515_Galang_2020_GSM4473030_PC_ATAC_seq_rep4_ATACseq_SRR11539114_peak_8819	102	.	5.77913	12.3529	10.224	112
chr12	20614859	20615378	GSE148515_Galang_2020_GSM4473030_PC_ATAC_seq_rep4_ATACseq_SRR11539114_peak_8823	231	.	9.19407	25.5106	23.1475	102
chr12	20815372	20815865	GSE148515_Galang_2020_GSM4473030_PC_ATAC_seq_rep4_ATACseq_SRR11539114_peak_8824	19	.	2.88956	3.77693	1.99624	377
chr12	20920449	20921858	GSE148515_Galang_2020_GSM4473030_PC_ATAC_seq_rep4_ATACseq_SRR11539114_peak_8825	432	.	13.6598	45.795	43.2103	735
chr12	20990065	20990914	GSE148515_Galang_2020_GSM4473030_PC_ATAC_seq_rep4_ATACseq_SRR11539114_peak_8826	298	.	10.7702	32.3367	29.8885	402
chr12	21110589	21112801	GSE148515_Galang_2020_GSM4473030_PC_ATAC_seq_rep4_ATACseq_SRR11539114_peak_8827	1035	.	24.9553	106.64	103.579	1207
chr12	21128928	21129662	GSE148515_Galang_2020_GSM4473030_PC_ATAC_seq_rep4_ATACseq_SRR11539114_peak_8828	84	.	5.25375	10.579	8.49674	232
chr12	21132337	21132832	GSE148515_Galang_2020_GSM4473030_PC_ATAC_seq_rep4_ATACseq_SRR11539114_peak_8829	19	.	2.88956	3.77693	1.99624	70
chr12	21135851	21136544	GSE148515_Galang_2020_GSM4473030_PC_ATAC_seq_rep4_ATACseq_SRR11539114_peak_8830	53	.	4.203	7.29074	5.31867	274
chr12	21144746	21145426	GSE148515_Galang_2020_GSM4473030_PC_ATAC_seq_rep4_ATACseq_SRR11539114_peak_8831	158	.	7.35525	18.1091	15.86	142
chr12	21146884	21147343	GSE148515_Galang_2020_GSM4473030_PC_ATAC_seq_rep4_ATACseq_SRR11539114_peak_8832	76	.	4.99107	9.72291	7.66589	122
chr12	21155872	21156635	GSE148515_Galang_2020_GSM4473030_PC_ATAC_seq_rep4_ATACseq_SRR11539114_peak_8833	38	.	3.67763	5.7958	3.89045	646
chr12	21159840	21160420	GSE148515_Galang_2020_GSM4473030_PC_ATAC_seq_rep4_ATACseq_SRR11539114_peak_8834	32	.	3.41494	5.09103	3.22341	63
chr12	21165687	21166086	GSE148515_Galang_2020_GSM4473030_PC_ATAC_seq_rep4_ATACseq_SRR11539114_peak_8835	38	.	3.67763	5.7958	3.89045	101
chr12	21166609	21169514	GSE148515_Galang_2020_GSM4473030_PC_ATAC_seq_rep4_ATACseq_SRR11539114_peak_8836	358	.	12.0836	38.3151	35.8022	1738
chr12	21171817	21172353	GSE148515_Galang_2020_GSM4473030_PC_ATAC_seq_rep4_ATACseq_SRR11539114_peak_8837	45	.	3.94031	6.52963	4.58968	170
chr12	21182774	21183730	GSE148515_Galang_2020_GSM4473030_PC_ATAC_seq_rep4_ATACseq_SRR11539114_peak_8838	84	.	5.25375	10.579	8.49674	193
chr12	21203846	21205966	GSE148515_Galang_2020_GSM4473030_PC_ATAC_seq_rep4_ATACseq_SRR11539114_peak_8839	231	.	9.19407	25.5106	23.1475	1020
chr12	21226778	21228124	GSE148515_Galang_2020_GSM4473030_PC_ATAC_seq_rep4_ATACseq_SRR11539114_peak_8840	264	.	9.98213	28.8731	26.4663	666
chr12	21285250	21287130	GSE148515_Galang_2020_GSM4473030_PC_ATAC_seq_rep4_ATACseq_SRR11539114_peak_8841	1051	.	25.218	108.174	105.102	898
chr12	21301235	21301555	GSE148515_Galang_2020_GSM4473030_PC_ATAC_seq_rep4_ATACseq_SRR11539114_peak_8842	53	.	4.203	7.29074	5.31867	262
chr12	21316106	21317143	GSE148515_Galang_2020_GSM4473030_PC_ATAC_seq_rep4_ATACseq_SRR11539114_peak_8843	199	.	8.406	22.2579	19.941	284
chr12	21331242	21331556	GSE148515_Galang_2020_GSM4473030_PC_ATAC_seq_rep4_ATACseq_SRR11539114_peak_8844	25	.	3.15225	4.41731	2.59104	114
chr12	21372163	21374590	GSE148515_Galang_2020_GSM4473030_PC_ATAC_seq_rep4_ATACseq_SRR11539114_peak_8845	1396	.	30.9971	142.99	139.665	1473
chr12	21416042	21419073	GSE148515_Galang_2020_GSM4473030_PC_ATAC_seq_rep4_ATACseq_SRR11539114_peak_8846	2296	.	44.9196	233.661	229.619	1541
chr12	21425925	21427130	GSE148515_Galang_2020_GSM4473030_PC_ATAC_seq_rep4_ATACseq_SRR11539114_peak_8847	220	.	8.93138	24.4137	22.0656	371
chr12	21471597	21473441	GSE148515_Galang_2020_GSM4473030_PC_ATAC_seq_rep4_ATACseq_SRR11539114_peak_8848	713	.	19.1762	74.133	71.3142	1090
chr12	21492592	21493257	GSE148515_Galang_2020_GSM4473030_PC_ATAC_seq_rep4_ATACseq_SRR11539114_peak_8849	38	.	3.67763	5.7958	3.89045	164
chr12	21543230	21543876	GSE148515_Galang_2020_GSM4473030_PC_ATAC_seq_rep4_ATACseq_SRR11539114_peak_8850	220	.	8.93138	24.4137	22.0656	276
chr12	21783930	21784895	GSE148515_Galang_2020_GSM4473030_PC_ATAC_seq_rep4_ATACseq_SRR11539114_peak_8851	102	.	5.77913	12.3529	10.224	534
chr12	23009764	23010483	GSE148515_Galang_2020_GSM4473030_PC_ATAC_seq_rep4_ATACseq_SRR11539114_peak_8852	84	.	5.25375	10.579	8.49674	562
chr12	24096926	24097608	GSE148515_Galang_2020_GSM4473030_PC_ATAC_seq_rep4_ATACseq_SRR11539114_peak_8854	84	.	5.25375	10.579	8.49674	393
chr12	24252076	24252615	GSE148515_Galang_2020_GSM4473030_PC_ATAC_seq_rep4_ATACseq_SRR11539114_peak_8855	25	.	3.15225	4.41731	2.59104	254
chr12	24471104	24471583	GSE148515_Galang_2020_GSM4473030_PC_ATAC_seq_rep4_ATACseq_SRR11539114_peak_8856	38	.	3.67763	5.7958	3.89045	235
chr12	24498465	24499259	GSE148515_Galang_2020_GSM4473030_PC_ATAC_seq_rep4_ATACseq_SRR11539114_peak_8857	148	.	7.09257	17.1085	14.8777	474
chr12	24562549	24564435	GSE148515_Galang_2020_GSM4473030_PC_ATAC_seq_rep4_ATACseq_SRR11539114_peak_8858	231	.	9.19407	25.5106	23.1475	1066
chr12	24571226	24573543	GSE148515_Galang_2020_GSM4473030_PC_ATAC_seq_rep4_ATACseq_SRR11539114_peak_8859	2190	.	43.3435	222.991	219.037	985
chr12	24574408	24575310	GSE148515_Galang_2020_GSM4473030_PC_ATAC_seq_rep4_ATACseq_SRR11539114_peak_8860	45	.	3.94031	6.52963	4.58968	817
chr12	24583744	24584342	GSE148515_Galang_2020_GSM4473030_PC_ATAC_seq_rep4_ATACseq_SRR11539114_peak_8861	68	.	4.72838	8.88871	6.85845	179
chr12	24593245	24593694	GSE148515_Galang_2020_GSM4473030_PC_ATAC_seq_rep4_ATACseq_SRR11539114_peak_8862	38	.	3.67763	5.7958	3.89045	103
chr12	24600836	24601734	GSE148515_Galang_2020_GSM4473030_PC_ATAC_seq_rep4_ATACseq_SRR11539114_peak_8863	199	.	8.406	22.2579	19.941	151
chr12	24603142	24603451	GSE148515_Galang_2020_GSM4473030_PC_ATAC_seq_rep4_ATACseq_SRR11539114_peak_8864	38	.	3.67763	5.7958	3.89045	301
chr12	24623865	24624709	GSE148515_Galang_2020_GSM4473030_PC_ATAC_seq_rep4_ATACseq_SRR11539114_peak_8865	25	.	3.15225	4.41731	2.59104	164
chr12	24630267	24630591	GSE148515_Galang_2020_GSM4473030_PC_ATAC_seq_rep4_ATACseq_SRR11539114_peak_8866	102	.	5.77913	12.3529	10.224	153
chr12	24634172	24634660	GSE148515_Galang_2020_GSM4473030_PC_ATAC_seq_rep4_ATACseq_SRR11539114_peak_8867	53	.	4.203	7.29074	5.31867	105
chr12	24641639	24643592	GSE148515_Galang_2020_GSM4473030_PC_ATAC_seq_rep4_ATACseq_SRR11539114_peak_8868	769	.	20.2269	79.8527	76.99	896
chr12	24649398	24649818	GSE148515_Galang_2020_GSM4473030_PC_ATAC_seq_rep4_ATACseq_SRR11539114_peak_8869	25	.	3.15225	4.41731	2.59104	166
chr12	24650176	24653627	GSE148515_Galang_2020_GSM4473030_PC_ATAC_seq_rep4_ATACseq_SRR11539114_peak_8870	3592	.	63.3077	364.186	359.297	1555
chr12	24655700	24656366	GSE148515_Galang_2020_GSM4473030_PC_ATAC_seq_rep4_ATACseq_SRR11539114_peak_8871	25	.	3.15225	4.41731	2.59104	199
chr12	24658281	24659222	GSE148515_Galang_2020_GSM4473030_PC_ATAC_seq_rep4_ATACseq_SRR11539114_peak_8872	25	.	3.15225	4.41731	2.59104	788
chr12	24679856	24682842	GSE148515_Galang_2020_GSM4473030_PC_ATAC_seq_rep4_ATACseq_SRR11539114_peak_8873	370	.	12.3463	39.5396	37.0142	988
chr12	24734688	24735043	GSE148515_Galang_2020_GSM4473030_PC_ATAC_seq_rep4_ATACseq_SRR11539114_peak_8879	19	.	2.88956	3.77693	1.99624	64
chr12	24753426	24753991	GSE148515_Galang_2020_GSM4473030_PC_ATAC_seq_rep4_ATACseq_SRR11539114_peak_8880	68	.	4.72838	8.88871	6.85845	378
chr12	24830111	24832622	GSE148515_Galang_2020_GSM4473030_PC_ATAC_seq_rep4_ATACseq_SRR11539114_peak_8881	2528	.	48.3345	257.089	252.854	1328
chr12	24841133	24844470	GSE148515_Galang_2020_GSM4473030_PC_ATAC_seq_rep4_ATACseq_SRR11539114_peak_8882	209	.	8.66869	23.3293	20.9967	1340
chr12	24895360	24895657	GSE148515_Galang_2020_GSM4473030_PC_ATAC_seq_rep4_ATACseq_SRR11539114_peak_8883	32	.	3.41494	5.09103	3.22341	64
chr12	24907711	24908386	GSE148515_Galang_2020_GSM4473030_PC_ATAC_seq_rep4_ATACseq_SRR11539114_peak_8884	158	.	7.35525	18.1091	15.86	370
chr12	24911474	24913026	GSE148515_Galang_2020_GSM4473030_PC_ATAC_seq_rep4_ATACseq_SRR11539114_peak_8885	209	.	8.66869	23.3293	20.9967	986
chr12	24928008	24928627	GSE148515_Galang_2020_GSM4473030_PC_ATAC_seq_rep4_ATACseq_SRR11539114_peak_8886	102	.	5.77913	12.3529	10.224	256
chr12	24947484	24948127	GSE148515_Galang_2020_GSM4473030_PC_ATAC_seq_rep4_ATACseq_SRR11539114_peak_8887	14	.	2.62688	3.17248	1.44337	223
chr12	24955117	24955729	GSE148515_Galang_2020_GSM4473030_PC_ATAC_seq_rep4_ATACseq_SRR11539114_peak_8888	120	.	6.3045	14.2031	12.031	216
chr12	24963423	24964029	GSE148515_Galang_2020_GSM4473030_PC_ATAC_seq_rep4_ATACseq_SRR11539114_peak_8889	32	.	3.41494	5.09103	3.22341	497
chr12	24974216	24976025	GSE148515_Galang_2020_GSM4473030_PC_ATAC_seq_rep4_ATACseq_SRR11539114_peak_8890	741	.	19.7016	76.9814	74.1408	839
chr12	24985397	24986416	GSE148515_Galang_2020_GSM4473030_PC_ATAC_seq_rep4_ATACseq_SRR11539114_peak_8891	68	.	4.72838	8.88871	6.85845	174
chr12	24987851	24988657	GSE148515_Galang_2020_GSM4473030_PC_ATAC_seq_rep4_ATACseq_SRR11539114_peak_8892	32	.	3.41494	5.09103	3.22341	514
chr12	24996536	24997361	GSE148515_Galang_2020_GSM4473030_PC_ATAC_seq_rep4_ATACseq_SRR11539114_peak_8893	102	.	5.77913	12.3529	10.224	190
chr12	25012464	25013113	GSE148515_Galang_2020_GSM4473030_PC_ATAC_seq_rep4_ATACseq_SRR11539114_peak_8894	60	.	4.46569	8.07757	6.0755	571
chr12	25020635	25021318	GSE148515_Galang_2020_GSM4473030_PC_ATAC_seq_rep4_ATACseq_SRR11539114_peak_8895	45	.	3.94031	6.52963	4.58968	548
chr12	25083701	25084606	GSE148515_Galang_2020_GSM4473030_PC_ATAC_seq_rep4_ATACseq_SRR11539114_peak_8896	60	.	4.46569	8.07757	6.0755	453
chr12	25089477	25090124	GSE148515_Galang_2020_GSM4473030_PC_ATAC_seq_rep4_ATACseq_SRR11539114_peak_8897	84	.	5.25375	10.579	8.49674	331
chr12	25090672	25094049	GSE148515_Galang_2020_GSM4473030_PC_ATAC_seq_rep4_ATACseq_SRR11539114_peak_8898	1127	.	26.5315	115.912	112.784	1882
chr12	25094509	25101990	GSE148515_Galang_2020_GSM4473030_PC_ATAC_seq_rep4_ATACseq_SRR11539114_peak_8899	2564	.	48.8599	260.73	256.464	1712
chr12	25110479	25110953	GSE148515_Galang_2020_GSM4473030_PC_ATAC_seq_rep4_ATACseq_SRR11539114_peak_8900	38	.	3.67763	5.7958	3.89045	32
chr12	25162914	25163221	GSE148515_Galang_2020_GSM4473030_PC_ATAC_seq_rep4_ATACseq_SRR11539114_peak_8901	25	.	3.15225	4.41731	2.59104	166
chr12	25231559	25233753	GSE148515_Galang_2020_GSM4473030_PC_ATAC_seq_rep4_ATACseq_SRR11539114_peak_8902	444	.	13.9224	47.0715	44.4752	1698
chr12	25239887	25240759	GSE148515_Galang_2020_GSM4473030_PC_ATAC_seq_rep4_ATACseq_SRR11539114_peak_8903	53	.	4.203	7.29074	5.31867	378
chr12	25244782	25245943	GSE148515_Galang_2020_GSM4473030_PC_ATAC_seq_rep4_ATACseq_SRR11539114_peak_8904	60	.	4.46569	8.07757	6.0755	653
chr12	25293376	25294315	GSE148515_Galang_2020_GSM4473030_PC_ATAC_seq_rep4_ATACseq_SRR11539114_peak_8905	199	.	8.406	22.2579	19.941	567
chr12	25318010	25318536	GSE148515_Galang_2020_GSM4473030_PC_ATAC_seq_rep4_ATACseq_SRR11539114_peak_8906	84	.	5.25375	10.579	8.49674	267
chr12	25330064	25330403	GSE148515_Galang_2020_GSM4473030_PC_ATAC_seq_rep4_ATACseq_SRR11539114_peak_8907	76	.	4.99107	9.72291	7.66589	155
chr12	26068124	26068582	GSE148515_Galang_2020_GSM4473030_PC_ATAC_seq_rep4_ATACseq_SRR11539114_peak_8908	19	.	2.88956	3.77693	1.99624	174
chr12	26115232	26115740	GSE148515_Galang_2020_GSM4473030_PC_ATAC_seq_rep4_ATACseq_SRR11539114_peak_8909	53	.	4.203	7.29074	5.31867	222
chr12	26176144	26176687	GSE148515_Galang_2020_GSM4473030_PC_ATAC_seq_rep4_ATACseq_SRR11539114_peak_8910	93	.	5.51644	11.456	9.3499	322
chr12	26191460	26192190	GSE148515_Galang_2020_GSM4473030_PC_ATAC_seq_rep4_ATACseq_SRR11539114_peak_8911	120	.	6.3045	14.2031	12.031	300
chr12	26404696	26406161	GSE148515_Galang_2020_GSM4473030_PC_ATAC_seq_rep4_ATACseq_SRR11539114_peak_8912	310	.	11.0329	33.5125	31.051	593
chr12	26414205	26415840	GSE148515_Galang_2020_GSM4473030_PC_ATAC_seq_rep4_ATACseq_SRR11539114_peak_8913	713	.	19.1762	74.133	71.3142	946
chr12	26469039	26470218	GSE148515_Galang_2020_GSM4473030_PC_ATAC_seq_rep4_ATACseq_SRR11539114_peak_8914	419	.	13.3971	44.5267	41.9538	731
chr12	26533097	26533444	GSE148515_Galang_2020_GSM4473030_PC_ATAC_seq_rep4_ATACseq_SRR11539114_peak_8915	32	.	3.41494	5.09103	3.22341	98
chr12	26546503	26546910	GSE148515_Galang_2020_GSM4473030_PC_ATAC_seq_rep4_ATACseq_SRR11539114_peak_8916	32	.	3.41494	5.09103	3.22341	87
chr12	27061161	27061858	GSE148515_Galang_2020_GSM4473030_PC_ATAC_seq_rep4_ATACseq_SRR11539114_peak_8917	25	.	3.15225	4.41731	2.59104	520
chr12	27182338	27183712	GSE148515_Galang_2020_GSM4473030_PC_ATAC_seq_rep4_ATACseq_SRR11539114_peak_8918	139	.	6.82988	16.1236	13.9117	614
chr12	27271226	27272226	GSE148515_Galang_2020_GSM4473030_PC_ATAC_seq_rep4_ATACseq_SRR11539114_peak_8919	264	.	9.98213	28.8731	26.4663	410
chr12	27338295	27339785	GSE148515_Galang_2020_GSM4473030_PC_ATAC_seq_rep4_ATACseq_SRR11539114_peak_8920	102	.	5.77913	12.3529	10.224	1016
chr12	27340855	27343946	GSE148515_Galang_2020_GSM4473030_PC_ATAC_seq_rep4_ATACseq_SRR11539114_peak_8921	1096	.	26.0061	112.804	109.698	1971
chr12	27793807	27794216	GSE148515_Galang_2020_GSM4473030_PC_ATAC_seq_rep4_ATACseq_SRR11539114_peak_8922	60	.	4.46569	8.07757	6.0755	105
chr12	28589103	28590600	GSE148515_Galang_2020_GSM4473030_PC_ATAC_seq_rep4_ATACseq_SRR11539114_peak_8923	220	.	8.93138	24.4137	22.0656	561
chr12	28601582	28603025	GSE148515_Galang_2020_GSM4473030_PC_ATAC_seq_rep4_ATACseq_SRR11539114_peak_8924	242	.	9.45675	26.6197	24.2417	881
chr12	28607529	28608229	GSE148515_Galang_2020_GSM4473030_PC_ATAC_seq_rep4_ATACseq_SRR11539114_peak_8925	158	.	7.35525	18.1091	15.86	484
chr12	28635091	28636368	GSE148515_Galang_2020_GSM4473030_PC_ATAC_seq_rep4_ATACseq_SRR11539114_peak_8926	629	.	17.6001	65.7324	62.9793	743
chr12	28649342	28649828	GSE148515_Galang_2020_GSM4473030_PC_ATAC_seq_rep4_ATACseq_SRR11539114_peak_8927	220	.	8.93138	24.4137	22.0656	300
chr12	28674876	28676428	GSE148515_Galang_2020_GSM4473030_PC_ATAC_seq_rep4_ATACseq_SRR11539114_peak_8928	298	.	10.7702	32.3367	29.8885	428
chr12	28698551	28701790	GSE148515_Galang_2020_GSM4473030_PC_ATAC_seq_rep4_ATACseq_SRR11539114_peak_8929	1428	.	31.5225	146.249	142.899	2162
chr12	28749906	28752280	GSE148515_Galang_2020_GSM4473030_PC_ATAC_seq_rep4_ATACseq_SRR11539114_peak_8930	148	.	7.09257	17.1085	14.8777	1817
chr12	28804991	28805403	GSE148515_Galang_2020_GSM4473030_PC_ATAC_seq_rep4_ATACseq_SRR11539114_peak_8931	60	.	4.46569	8.07757	6.0755	145
chr12	28817232	28817551	GSE148515_Galang_2020_GSM4473030_PC_ATAC_seq_rep4_ATACseq_SRR11539114_peak_8932	25	.	3.15225	4.41731	2.59104	204
chr12	28831183	28831606	GSE148515_Galang_2020_GSM4473030_PC_ATAC_seq_rep4_ATACseq_SRR11539114_peak_8933	76	.	4.99107	9.72291	7.66589	180
chr12	28925217	28925967	GSE148515_Galang_2020_GSM4473030_PC_ATAC_seq_rep4_ATACseq_SRR11539114_peak_8934	60	.	4.46569	8.07757	6.0755	231
chr12	29116302	29116634	GSE148515_Galang_2020_GSM4473030_PC_ATAC_seq_rep4_ATACseq_SRR11539114_peak_8935	45	.	3.94031	6.52963	4.58968	54
chr12	29136757	29137994	GSE148515_Galang_2020_GSM4473030_PC_ATAC_seq_rep4_ATACseq_SRR11539114_peak_8936	220	.	8.93138	24.4137	22.0656	374
chr12	29290712	29291597	GSE148515_Galang_2020_GSM4473030_PC_ATAC_seq_rep4_ATACseq_SRR11539114_peak_8937	588	.	16.812	61.6177	58.8974	412
chr12	29368361	29368724	GSE148515_Galang_2020_GSM4473030_PC_ATAC_seq_rep4_ATACseq_SRR11539114_peak_8938	45	.	3.94031	6.52963	4.58968	155
chr12	29664981	29665681	GSE148515_Galang_2020_GSM4473030_PC_ATAC_seq_rep4_ATACseq_SRR11539114_peak_8939	76	.	4.99107	9.72291	7.66589	117
chr12	29675741	29676197	GSE148515_Galang_2020_GSM4473030_PC_ATAC_seq_rep4_ATACseq_SRR11539114_peak_8940	38	.	3.67763	5.7958	3.89045	416
chr12	29693961	29695438	GSE148515_Galang_2020_GSM4473030_PC_ATAC_seq_rep4_ATACseq_SRR11539114_peak_8941	120	.	6.3045	14.2031	12.031	739
chr12	29789120	29789633	GSE148515_Galang_2020_GSM4473030_PC_ATAC_seq_rep4_ATACseq_SRR11539114_peak_8942	53	.	4.203	7.29074	5.31867	224
chr12	29937753	29939476	GSE148515_Galang_2020_GSM4473030_PC_ATAC_seq_rep4_ATACseq_SRR11539114_peak_8943	358	.	12.0836	38.3151	35.8022	562
chr12	29940960	29941438	GSE148515_Galang_2020_GSM4473030_PC_ATAC_seq_rep4_ATACseq_SRR11539114_peak_8944	76	.	4.99107	9.72291	7.66589	121
chr12	29981148	29982834	GSE148515_Galang_2020_GSM4473030_PC_ATAC_seq_rep4_ATACseq_SRR11539114_peak_8945	178	.	7.88063	20.1552	17.8711	813
chr12	30039648	30040348	GSE148515_Galang_2020_GSM4473030_PC_ATAC_seq_rep4_ATACseq_SRR11539114_peak_8946	76	.	4.99107	9.72291	7.66589	107
chr12	30308696	30309233	GSE148515_Galang_2020_GSM4473030_PC_ATAC_seq_rep4_ATACseq_SRR11539114_peak_8947	111	.	6.04182	13.2689	11.1179	206
chr12	30369790	30370200	GSE148515_Galang_2020_GSM4473030_PC_ATAC_seq_rep4_ATACseq_SRR11539114_peak_8948	68	.	4.72838	8.88871	6.85845	143
chr12	30372767	30373674	GSE148515_Galang_2020_GSM4473030_PC_ATAC_seq_rep4_ATACseq_SRR11539114_peak_8949	522	.	15.4986	54.8957	52.2313	559
chr12	30375100	30375622	GSE148515_Galang_2020_GSM4473030_PC_ATAC_seq_rep4_ATACseq_SRR11539114_peak_8950	19	.	2.88956	3.77693	1.99624	477
chr12	30583588	30585539	GSE148515_Galang_2020_GSM4473030_PC_ATAC_seq_rep4_ATACseq_SRR11539114_peak_8951	871	.	22.0658	90.075	87.1357	902
chr12	30693677	30694349	GSE148515_Galang_2020_GSM4473030_PC_ATAC_seq_rep4_ATACseq_SRR11539114_peak_8952	45	.	3.94031	6.52963	4.58968	525
chr12	30883761	30884869	GSE148515_Galang_2020_GSM4473030_PC_ATAC_seq_rep4_ATACseq_SRR11539114_peak_8953	120	.	6.3045	14.2031	12.031	708
chr12	30910906	30912369	GSE148515_Galang_2020_GSM4473030_PC_ATAC_seq_rep4_ATACseq_SRR11539114_peak_8954	1035	.	24.9553	106.64	103.579	737
chr12	31073644	31075379	GSE148515_Galang_2020_GSM4473030_PC_ATAC_seq_rep4_ATACseq_SRR11539114_peak_8955	168	.	7.61794	19.1249	16.858	444
chr12	31087994	31089512	GSE148515_Galang_2020_GSM4473030_PC_ATAC_seq_rep4_ATACseq_SRR11539114_peak_8956	168	.	7.61794	19.1249	16.858	1052
chr12	31090211	31091532	GSE148515_Galang_2020_GSM4473030_PC_ATAC_seq_rep4_ATACseq_SRR11539114_peak_8957	93	.	5.51644	11.456	9.3499	415
chr12	31116053	31116856	GSE148515_Galang_2020_GSM4473030_PC_ATAC_seq_rep4_ATACseq_SRR11539114_peak_8958	53	.	4.203	7.29074	5.31867	192
chr12	31120851	31122128	GSE148515_Galang_2020_GSM4473030_PC_ATAC_seq_rep4_ATACseq_SRR11539114_peak_8959	76	.	4.99107	9.72291	7.66589	348
chr12	31183568	31184959	GSE148515_Galang_2020_GSM4473030_PC_ATAC_seq_rep4_ATACseq_SRR11539114_peak_8960	129	.	6.56719	15.155	12.9626	530
chr12	31262201	31262938	GSE148515_Galang_2020_GSM4473030_PC_ATAC_seq_rep4_ATACseq_SRR11539114_peak_8961	25	.	3.15225	4.41731	2.59104	200
chr12	31264415	31268085	GSE148515_Galang_2020_GSM4473030_PC_ATAC_seq_rep4_ATACseq_SRR11539114_peak_8962	444	.	13.9224	47.0715	44.4752	760
chr12	31269189	31269724	GSE148515_Galang_2020_GSM4473030_PC_ATAC_seq_rep4_ATACseq_SRR11539114_peak_8963	25	.	3.15225	4.41731	2.59104	505
chr12	31270693	31271750	GSE148515_Galang_2020_GSM4473030_PC_ATAC_seq_rep4_ATACseq_SRR11539114_peak_8964	129	.	6.56719	15.155	12.9626	912
chr12	31279172	31279931	GSE148515_Galang_2020_GSM4473030_PC_ATAC_seq_rep4_ATACseq_SRR11539114_peak_8965	76	.	4.99107	9.72291	7.66589	582
chr12	31292274	31295881	GSE148515_Galang_2020_GSM4473030_PC_ATAC_seq_rep4_ATACseq_SRR11539114_peak_8966	509	.	15.2359	53.5727	50.9195	1683
chr12	31297860	31298326	GSE148515_Galang_2020_GSM4473030_PC_ATAC_seq_rep4_ATACseq_SRR11539114_peak_8967	25	.	3.15225	4.41731	2.59104	114
chr12	31299265	31300338	GSE148515_Galang_2020_GSM4473030_PC_ATAC_seq_rep4_ATACseq_SRR11539114_peak_8968	264	.	9.98213	28.8731	26.4663	733
chr12	31302835	31303616	GSE148515_Galang_2020_GSM4473030_PC_ATAC_seq_rep4_ATACseq_SRR11539114_peak_8969	45	.	3.94031	6.52963	4.58968	272
chr12	31305136	31307506	GSE148515_Galang_2020_GSM4473030_PC_ATAC_seq_rep4_ATACseq_SRR11539114_peak_8970	139	.	6.82988	16.1236	13.9117	705
chr12	31313317	31314872	GSE148515_Galang_2020_GSM4473030_PC_ATAC_seq_rep4_ATACseq_SRR11539114_peak_8971	120	.	6.3045	14.2031	12.031	883
chr12	31317907	31318957	GSE148515_Galang_2020_GSM4473030_PC_ATAC_seq_rep4_ATACseq_SRR11539114_peak_8972	158	.	7.35525	18.1091	15.86	609
chr12	31350396	31352060	GSE148515_Galang_2020_GSM4473030_PC_ATAC_seq_rep4_ATACseq_SRR11539114_peak_8973	1096	.	26.0061	112.804	109.698	900
chr12	31365806	31366982	GSE148515_Galang_2020_GSM4473030_PC_ATAC_seq_rep4_ATACseq_SRR11539114_peak_8974	93	.	5.51644	11.456	9.3499	751
chr12	31374680	31375201	GSE148515_Galang_2020_GSM4473030_PC_ATAC_seq_rep4_ATACseq_SRR11539114_peak_8975	53	.	4.203	7.29074	5.31867	119
chr12	31498948	31500663	GSE148515_Galang_2020_GSM4473030_PC_ATAC_seq_rep4_ATACseq_SRR11539114_peak_8976	1477	.	32.3106	151.163	147.777	918
chr12	31559053	31559863	GSE148515_Galang_2020_GSM4473030_PC_ATAC_seq_rep4_ATACseq_SRR11539114_peak_8977	231	.	9.19407	25.5106	23.1475	528
chr12	31568600	31568970	GSE148515_Galang_2020_GSM4473030_PC_ATAC_seq_rep4_ATACseq_SRR11539114_peak_8978	102	.	5.77913	12.3529	10.224	249
chr12	31593250	31593805	GSE148515_Galang_2020_GSM4473030_PC_ATAC_seq_rep4_ATACseq_SRR11539114_peak_8979	19	.	2.88956	3.77693	1.99624	177
chr12	31634036	31635252	GSE148515_Galang_2020_GSM4473030_PC_ATAC_seq_rep4_ATACseq_SRR11539114_peak_8980	370	.	12.3463	39.5396	37.0142	568
chr12	31654066	31655420	GSE148515_Galang_2020_GSM4473030_PC_ATAC_seq_rep4_ATACseq_SRR11539114_peak_8981	960	.	23.6419	99.0382	96.0328	747
chr12	31703346	31704837	GSE148515_Galang_2020_GSM4473030_PC_ATAC_seq_rep4_ATACseq_SRR11539114_peak_8982	394	.	12.8717	42.0156	39.4663	698
chr12	31726213	31726794	GSE148515_Galang_2020_GSM4473030_PC_ATAC_seq_rep4_ATACseq_SRR11539114_peak_8983	32	.	3.41494	5.09103	3.22341	269
chr12	31848420	31849393	GSE148515_Galang_2020_GSM4473030_PC_ATAC_seq_rep4_ATACseq_SRR11539114_peak_8984	129	.	6.56719	15.155	12.9626	788
chr12	31917265	31917974	GSE148515_Galang_2020_GSM4473030_PC_ATAC_seq_rep4_ATACseq_SRR11539114_peak_8985	93	.	5.51644	11.456	9.3499	154
chr12	31926719	31927672	GSE148515_Galang_2020_GSM4473030_PC_ATAC_seq_rep4_ATACseq_SRR11539114_peak_8986	93	.	5.51644	11.456	9.3499	198
chr12	31948226	31951674	GSE148515_Galang_2020_GSM4473030_PC_ATAC_seq_rep4_ATACseq_SRR11539114_peak_8987	2746	.	51.4868	279.069	274.652	2018
chr12	31973546	31973982	GSE148515_Galang_2020_GSM4473030_PC_ATAC_seq_rep4_ATACseq_SRR11539114_peak_8988	102	.	5.77913	12.3529	10.224	169
chr12	32060543	32061648	GSE148515_Galang_2020_GSM4473030_PC_ATAC_seq_rep4_ATACseq_SRR11539114_peak_8989	310	.	11.0329	33.5125	31.051	676
chr12	32291735	32292331	GSE148515_Galang_2020_GSM4473030_PC_ATAC_seq_rep4_ATACseq_SRR11539114_peak_8990	93	.	5.51644	11.456	9.3499	384
chr12	32377895	32380015	GSE148515_Galang_2020_GSM4473030_PC_ATAC_seq_rep4_ATACseq_SRR11539114_peak_8991	1300	.	29.421	133.304	130.049	1235
chr12	32637538	32637927	GSE148515_Galang_2020_GSM4473030_PC_ATAC_seq_rep4_ATACseq_SRR11539114_peak_8992	38	.	3.67763	5.7958	3.89045	169
chr12	32656338	32656760	GSE148515_Galang_2020_GSM4473030_PC_ATAC_seq_rep4_ATACseq_SRR11539114_peak_8993	53	.	4.203	7.29074	5.31867	59
chr12	32760415	32761441	GSE148515_Galang_2020_GSM4473030_PC_ATAC_seq_rep4_ATACseq_SRR11539114_peak_8994	139	.	6.82988	16.1236	13.9117	772
chr12	32768351	32768799	GSE148515_Galang_2020_GSM4473030_PC_ATAC_seq_rep4_ATACseq_SRR11539114_peak_8995	53	.	4.203	7.29074	5.31867	175
chr12	32788944	32789699	GSE148515_Galang_2020_GSM4473030_PC_ATAC_seq_rep4_ATACseq_SRR11539114_peak_8996	148	.	7.09257	17.1085	14.8777	241
chr12	32819533	32821459	GSE148515_Galang_2020_GSM4473030_PC_ATAC_seq_rep4_ATACseq_SRR11539114_peak_8997	2783	.	52.0121	282.764	278.316	836
chr12	32896578	32897760	GSE148515_Galang_2020_GSM4473030_PC_ATAC_seq_rep4_ATACseq_SRR11539114_peak_8998	129	.	6.56719	15.155	12.9626	1142
chr12	32910167	32911107	GSE148515_Galang_2020_GSM4473030_PC_ATAC_seq_rep4_ATACseq_SRR11539114_peak_8999	188	.	8.14332	21.1997	18.8989	164
chr12	32952615	32955096	GSE148515_Galang_2020_GSM4473030_PC_ATAC_seq_rep4_ATACseq_SRR11539114_peak_9000	2367	.	45.9703	240.826	236.725	1364
chr12	33027109	33028143	GSE148515_Galang_2020_GSM4473030_PC_ATAC_seq_rep4_ATACseq_SRR11539114_peak_9001	76	.	4.99107	9.72291	7.66589	223
chr12	33028488	33028821	GSE148515_Galang_2020_GSM4473030_PC_ATAC_seq_rep4_ATACseq_SRR11539114_peak_9002	25	.	3.15225	4.41731	2.59104	276
chr12	33035754	33036608	GSE148515_Galang_2020_GSM4473030_PC_ATAC_seq_rep4_ATACseq_SRR11539114_peak_9003	32	.	3.41494	5.09103	3.22341	339
chr12	33057311	33057828	GSE148515_Galang_2020_GSM4473030_PC_ATAC_seq_rep4_ATACseq_SRR11539114_peak_9004	45	.	3.94031	6.52963	4.58968	310
chr12	33061119	33062607	GSE148515_Galang_2020_GSM4473030_PC_ATAC_seq_rep4_ATACseq_SRR11539114_peak_9005	102	.	5.77913	12.3529	10.224	880
chr12	33111065	33111355	GSE148515_Galang_2020_GSM4473030_PC_ATAC_seq_rep4_ATACseq_SRR11539114_peak_9006	25	.	3.15225	4.41731	2.59104	29
chr12	33129223	33129763	GSE148515_Galang_2020_GSM4473030_PC_ATAC_seq_rep4_ATACseq_SRR11539114_peak_9007	60	.	4.46569	8.07757	6.0755	410
chr12	33138947	33140096	GSE148515_Galang_2020_GSM4473030_PC_ATAC_seq_rep4_ATACseq_SRR11539114_peak_9008	168	.	7.61794	19.1249	16.858	331
chr12	33146660	33148569	GSE148515_Galang_2020_GSM4473030_PC_ATAC_seq_rep4_ATACseq_SRR11539114_peak_9009	1284	.	29.1583	131.703	128.46	924
chr12	33175906	33176858	GSE148515_Galang_2020_GSM4473030_PC_ATAC_seq_rep4_ATACseq_SRR11539114_peak_9010	32	.	3.41494	5.09103	3.22341	798
chr12	33220385	33221039	GSE148515_Galang_2020_GSM4473030_PC_ATAC_seq_rep4_ATACseq_SRR11539114_peak_9011	53	.	4.203	7.29074	5.31867	259
chr12	33235955	33236781	GSE148515_Galang_2020_GSM4473030_PC_ATAC_seq_rep4_ATACseq_SRR11539114_peak_9012	53	.	4.203	7.29074	5.31867	441
chr12	33242911	33246195	GSE148515_Galang_2020_GSM4473030_PC_ATAC_seq_rep4_ATACseq_SRR11539114_peak_9013	93	.	5.51644	11.456	9.3499	1281
chr12	33285287	33286677	GSE148515_Galang_2020_GSM4473030_PC_ATAC_seq_rep4_ATACseq_SRR11539114_peak_9014	199	.	8.406	22.2579	19.941	830
chr12	33302141	33303821	GSE148515_Galang_2020_GSM4473030_PC_ATAC_seq_rep4_ATACseq_SRR11539114_peak_9015	287	.	10.5075	31.1714	28.7367	926
chr12	33311711	33312157	GSE148515_Galang_2020_GSM4473030_PC_ATAC_seq_rep4_ATACseq_SRR11539114_peak_9016	19	.	2.88956	3.77693	1.99624	396
chr12	33313382	33314780	GSE148515_Galang_2020_GSM4473030_PC_ATAC_seq_rep4_ATACseq_SRR11539114_peak_9017	616	.	17.3374	64.3543	61.6122	880
chr12	33333331	33334435	GSE148515_Galang_2020_GSM4473030_PC_ATAC_seq_rep4_ATACseq_SRR11539114_peak_9018	129	.	6.56719	15.155	12.9626	717
chr12	33341273	33342302	GSE148515_Galang_2020_GSM4473030_PC_ATAC_seq_rep4_ATACseq_SRR11539114_peak_9019	76	.	4.99107	9.72291	7.66589	361
chr12	33379826	33381037	GSE148515_Galang_2020_GSM4473030_PC_ATAC_seq_rep4_ATACseq_SRR11539114_peak_9020	139	.	6.82988	16.1236	13.9117	522
chr12	33429094	33430546	GSE148515_Galang_2020_GSM4473030_PC_ATAC_seq_rep4_ATACseq_SRR11539114_peak_9021	915	.	22.8538	94.5343	91.5617	556
chr12	33956784	33958895	GSE148515_Galang_2020_GSM4473030_PC_ATAC_seq_rep4_ATACseq_SRR11539114_peak_9022	727	.	19.4389	75.5543	72.7246	921
chr12	33966143	33968577	GSE148515_Galang_2020_GSM4473030_PC_ATAC_seq_rep4_ATACseq_SRR11539114_peak_9023	102	.	5.77913	12.3529	10.224	1083
chr12	34444725	34445176	GSE148515_Galang_2020_GSM4473030_PC_ATAC_seq_rep4_ATACseq_SRR11539114_peak_9024	32	.	3.41494	5.09103	3.22341	245
chr12	34452807	34453216	GSE148515_Galang_2020_GSM4473030_PC_ATAC_seq_rep4_ATACseq_SRR11539114_peak_9025	53	.	4.203	7.29074	5.31867	21
chr12	34472911	34473489	GSE148515_Galang_2020_GSM4473030_PC_ATAC_seq_rep4_ATACseq_SRR11539114_peak_9026	76	.	4.99107	9.72291	7.66589	360
chr12	34499246	34500118	GSE148515_Galang_2020_GSM4473030_PC_ATAC_seq_rep4_ATACseq_SRR11539114_peak_9027	19	.	2.88956	3.77693	1.99624	761
chr12	34516780	34517412	GSE148515_Galang_2020_GSM4473030_PC_ATAC_seq_rep4_ATACseq_SRR11539114_peak_9028	158	.	7.35525	18.1091	15.86	187
chr12	34526461	34526919	GSE148515_Galang_2020_GSM4473030_PC_ATAC_seq_rep4_ATACseq_SRR11539114_peak_9029	38	.	3.67763	5.7958	3.89045	340
chr12	34527681	34529472	GSE148515_Galang_2020_GSM4473030_PC_ATAC_seq_rep4_ATACseq_SRR11539114_peak_9030	382	.	12.609	40.7731	38.2356	1206
chr12	34714068	34714816	GSE148515_Galang_2020_GSM4473030_PC_ATAC_seq_rep4_ATACseq_SRR11539114_peak_9031	25	.	3.15225	4.41731	2.59104	189
chr12	34791043	34791536	GSE148515_Galang_2020_GSM4473030_PC_ATAC_seq_rep4_ATACseq_SRR11539114_peak_9032	19	.	2.88956	3.77693	1.99624	193
chr12	34906158	34908061	GSE148515_Galang_2020_GSM4473030_PC_ATAC_seq_rep4_ATACseq_SRR11539114_peak_9033	616	.	17.3374	64.3543	61.6122	1022
chr12	35038795	35039485	GSE148515_Galang_2020_GSM4473030_PC_ATAC_seq_rep4_ATACseq_SRR11539114_peak_9034	60	.	4.46569	8.07757	6.0755	620
chr12	35046693	35048474	GSE148515_Galang_2020_GSM4473030_PC_ATAC_seq_rep4_ATACseq_SRR11539114_peak_9035	1844	.	38.0897	188.126	184.456	513
chr12	35182831	35183146	GSE148515_Galang_2020_GSM4473030_PC_ATAC_seq_rep4_ATACseq_SRR11539114_peak_9036	32	.	3.41494	5.09103	3.22341	95
chr12	35191750	35192536	GSE148515_Galang_2020_GSM4473030_PC_ATAC_seq_rep4_ATACseq_SRR11539114_peak_9037	220	.	8.93138	24.4137	22.0656	363
chr12	35284406	35284874	GSE148515_Galang_2020_GSM4473030_PC_ATAC_seq_rep4_ATACseq_SRR11539114_peak_9038	38	.	3.67763	5.7958	3.89045	244
chr12	35534095	35535375	GSE148515_Galang_2020_GSM4473030_PC_ATAC_seq_rep4_ATACseq_SRR11539114_peak_9039	419	.	13.3971	44.5267	41.9538	736
chr12	35820927	35821578	GSE148515_Galang_2020_GSM4473030_PC_ATAC_seq_rep4_ATACseq_SRR11539114_peak_9040	32	.	3.41494	5.09103	3.22341	439
chr12	35831351	35831828	GSE148515_Galang_2020_GSM4473030_PC_ATAC_seq_rep4_ATACseq_SRR11539114_peak_9041	38	.	3.67763	5.7958	3.89045	155
chr12	35853008	35853638	GSE148515_Galang_2020_GSM4473030_PC_ATAC_seq_rep4_ATACseq_SRR11539114_peak_9042	68	.	4.72838	8.88871	6.85845	404
chr12	36040623	36042848	GSE148515_Galang_2020_GSM4473030_PC_ATAC_seq_rep4_ATACseq_SRR11539114_peak_9043	930	.	23.1165	96.0307	93.0472	1824
chr12	36136777	36138159	GSE148515_Galang_2020_GSM4473030_PC_ATAC_seq_rep4_ATACseq_SRR11539114_peak_9044	168	.	7.61794	19.1249	16.858	606
chr12	36147494	36148196	GSE148515_Galang_2020_GSM4473030_PC_ATAC_seq_rep4_ATACseq_SRR11539114_peak_9045	25	.	3.15225	4.41731	2.59104	565
chr12	36150377	36151287	GSE148515_Galang_2020_GSM4473030_PC_ATAC_seq_rep4_ATACseq_SRR11539114_peak_9046	93	.	5.51644	11.456	9.3499	509
chr12	36154326	36158442	GSE148515_Galang_2020_GSM4473030_PC_ATAC_seq_rep4_ATACseq_SRR11539114_peak_9047	2225	.	43.8688	226.537	222.556	2745
chr12	36215082	36215364	GSE148515_Galang_2020_GSM4473030_PC_ATAC_seq_rep4_ATACseq_SRR11539114_peak_9048	68	.	4.72838	8.88871	6.85845	214
chr12	36380792	36382802	GSE148515_Galang_2020_GSM4473030_PC_ATAC_seq_rep4_ATACseq_SRR11539114_peak_9049	602	.	17.0747	62.9827	60.2515	1015
chr12	36477426	36477877	GSE148515_Galang_2020_GSM4473030_PC_ATAC_seq_rep4_ATACseq_SRR11539114_peak_9050	38	.	3.67763	5.7958	3.89045	37
chr12	37108263	37109223	GSE148515_Galang_2020_GSM4473030_PC_ATAC_seq_rep4_ATACseq_SRR11539114_peak_9051	76	.	4.99107	9.72291	7.66589	331
chr12	37880260	37881018	GSE148515_Galang_2020_GSM4473030_PC_ATAC_seq_rep4_ATACseq_SRR11539114_peak_9052	68	.	4.72838	8.88871	6.85845	238
chr12	38777843	38782440	GSE148515_Galang_2020_GSM4473030_PC_ATAC_seq_rep4_ATACseq_SRR11539114_peak_9053	930	.	23.1165	96.0307	93.0472	962
chr12	38783498	38783811	GSE148515_Galang_2020_GSM4473030_PC_ATAC_seq_rep4_ATACseq_SRR11539114_peak_9054	38	.	3.67763	5.7958	3.89045	154
chr12	38874472	38874852	GSE148515_Galang_2020_GSM4473030_PC_ATAC_seq_rep4_ATACseq_SRR11539114_peak_9055	25	.	3.15225	4.41731	2.59104	90
chr12	39190712	39191124	GSE148515_Galang_2020_GSM4473030_PC_ATAC_seq_rep4_ATACseq_SRR11539114_peak_9056	32	.	3.41494	5.09103	3.22341	271
chr12	39510172	39510457	GSE148515_Galang_2020_GSM4473030_PC_ATAC_seq_rep4_ATACseq_SRR11539114_peak_9057	38	.	3.67763	5.7958	3.89045	149
chr12	39665231	39666392	GSE148515_Galang_2020_GSM4473030_PC_ATAC_seq_rep4_ATACseq_SRR11539114_peak_9058	38	.	3.67763	5.7958	3.89045	458
chr12	39957832	39958115	GSE148515_Galang_2020_GSM4473030_PC_ATAC_seq_rep4_ATACseq_SRR11539114_peak_9059	53	.	4.203	7.29074	5.31867	190
chr12	39998218	39998967	GSE148515_Galang_2020_GSM4473030_PC_ATAC_seq_rep4_ATACseq_SRR11539114_peak_9060	38	.	3.67763	5.7958	3.89045	87
chr12	40016727	40017794	GSE148515_Galang_2020_GSM4473030_PC_ATAC_seq_rep4_ATACseq_SRR11539114_peak_9061	275	.	10.2448	30.0168	27.5959	444
chr12	40036076	40039305	GSE148515_Galang_2020_GSM4473030_PC_ATAC_seq_rep4_ATACseq_SRR11539114_peak_9062	3806	.	66.1973	385.575	380.638	1549
chr12	40039648	40040222	GSE148515_Galang_2020_GSM4473030_PC_ATAC_seq_rep4_ATACseq_SRR11539114_peak_9063	45	.	3.94031	6.52963	4.58968	516
chr12	40164699	40165164	GSE148515_Galang_2020_GSM4473030_PC_ATAC_seq_rep4_ATACseq_SRR11539114_peak_9064	68	.	4.72838	8.88871	6.85845	94
chr12	40185469	40185850	GSE148515_Galang_2020_GSM4473030_PC_ATAC_seq_rep4_ATACseq_SRR11539114_peak_9065	14	.	2.62688	3.17248	1.44337	319
chr12	40195125	40195711	GSE148515_Galang_2020_GSM4473030_PC_ATAC_seq_rep4_ATACseq_SRR11539114_peak_9066	25	.	3.15225	4.41731	2.59104	134
chr12	40196060	40200863	GSE148515_Galang_2020_GSM4473030_PC_ATAC_seq_rep4_ATACseq_SRR11539114_peak_9067	945	.	23.3792	97.5321	94.5376	2114
chr12	40201276	40202059	GSE148515_Galang_2020_GSM4473030_PC_ATAC_seq_rep4_ATACseq_SRR11539114_peak_9068	60	.	4.46569	8.07757	6.0755	196
chr12	40202343	40202650	GSE148515_Galang_2020_GSM4473030_PC_ATAC_seq_rep4_ATACseq_SRR11539114_peak_9069	14	.	2.62688	3.17248	1.44337	62
chr12	40204795	40205419	GSE148515_Galang_2020_GSM4473030_PC_ATAC_seq_rep4_ATACseq_SRR11539114_peak_9070	45	.	3.94031	6.52963	4.58968	213
chr12	40205698	40208144	GSE148515_Galang_2020_GSM4473030_PC_ATAC_seq_rep4_ATACseq_SRR11539114_peak_9071	38	.	3.67763	5.7958	3.89045	256
chr12	40210248	40210805	GSE148515_Galang_2020_GSM4473030_PC_ATAC_seq_rep4_ATACseq_SRR11539114_peak_9072	25	.	3.15225	4.41731	2.59104	352
chr12	40211212	40212585	GSE148515_Galang_2020_GSM4473030_PC_ATAC_seq_rep4_ATACseq_SRR11539114_peak_9073	32	.	3.41494	5.09103	3.22341	885
chr12	40214520	40216432	GSE148515_Galang_2020_GSM4473030_PC_ATAC_seq_rep4_ATACseq_SRR11539114_peak_9074	45	.	3.94031	6.52963	4.58968	1247
chr12	40216745	40218381	GSE148515_Galang_2020_GSM4473030_PC_ATAC_seq_rep4_ATACseq_SRR11539114_peak_9075	68	.	4.72838	8.88871	6.85845	1368
chr12	40219108	40224403	GSE148515_Galang_2020_GSM4473030_PC_ATAC_seq_rep4_ATACseq_SRR11539114_peak_9076	4219	.	71.7137	426.98	421.99	4087
chr12	40243834	40244482	GSE148515_Galang_2020_GSM4473030_PC_ATAC_seq_rep4_ATACseq_SRR11539114_peak_9077	38	.	3.67763	5.7958	3.89045	287
chr12	40378616	40380052	GSE148515_Galang_2020_GSM4473030_PC_ATAC_seq_rep4_ATACseq_SRR11539114_peak_9078	407	.	13.1344	43.2669	40.7057	629
chr12	40444968	40447975	GSE148515_Galang_2020_GSM4473030_PC_ATAC_seq_rep4_ATACseq_SRR11539114_peak_9079	2260	.	44.3942	230.094	226.082	1047
chr12	40464325	40464820	GSE148515_Galang_2020_GSM4473030_PC_ATAC_seq_rep4_ATACseq_SRR11539114_peak_9080	53	.	4.203	7.29074	5.31867	189
chr12	40471886	40472376	GSE148515_Galang_2020_GSM4473030_PC_ATAC_seq_rep4_ATACseq_SRR11539114_peak_9081	19	.	2.88956	3.77693	1.99624	173
chr12	40477390	40477870	GSE148515_Galang_2020_GSM4473030_PC_ATAC_seq_rep4_ATACseq_SRR11539114_peak_9082	32	.	3.41494	5.09103	3.22341	366
chr12	40569893	40570566	GSE148515_Galang_2020_GSM4473030_PC_ATAC_seq_rep4_ATACseq_SRR11539114_peak_9083	68	.	4.72838	8.88871	6.85845	524
chr12	40570863	40571196	GSE148515_Galang_2020_GSM4473030_PC_ATAC_seq_rep4_ATACseq_SRR11539114_peak_9084	25	.	3.15225	4.41731	2.59104	95
chr12	40679822	40680237	GSE148515_Galang_2020_GSM4473030_PC_ATAC_seq_rep4_ATACseq_SRR11539114_peak_9085	38	.	3.67763	5.7958	3.89045	50
chr12	40837685	40838548	GSE148515_Galang_2020_GSM4473030_PC_ATAC_seq_rep4_ATACseq_SRR11539114_peak_9086	45	.	3.94031	6.52963	4.58968	164
chr12	40841689	40843620	GSE148515_Galang_2020_GSM4473030_PC_ATAC_seq_rep4_ATACseq_SRR11539114_peak_9087	178	.	7.88063	20.1552	17.8711	438
chr12	41023285	41024998	GSE148515_Galang_2020_GSM4473030_PC_ATAC_seq_rep4_ATACseq_SRR11539114_peak_9088	975	.	23.9046	100.549	97.5326	841
chr12	41485159	41486444	GSE148515_Galang_2020_GSM4473030_PC_ATAC_seq_rep4_ATACseq_SRR11539114_peak_9089	120	.	6.3045	14.2031	12.031	758
chr12	41486810	41487307	GSE148515_Galang_2020_GSM4473030_PC_ATAC_seq_rep4_ATACseq_SRR11539114_peak_9090	60	.	4.46569	8.07757	6.0755	384
chr12	44208893	44211013	GSE148515_Galang_2020_GSM4473030_PC_ATAC_seq_rep4_ATACseq_SRR11539114_peak_9091	2243	.	44.1315	228.315	224.317	1208
chr12	44221727	44222261	GSE148515_Galang_2020_GSM4473030_PC_ATAC_seq_rep4_ATACseq_SRR11539114_peak_9092	60	.	4.46569	8.07757	6.0755	171
chr12	44248244	44249173	GSE148515_Galang_2020_GSM4473030_PC_ATAC_seq_rep4_ATACseq_SRR11539114_peak_9093	382	.	12.609	40.7731	38.2356	324
chr12	44268357	44270414	GSE148515_Galang_2020_GSM4473030_PC_ATAC_seq_rep4_ATACseq_SRR11539114_peak_9094	2050	.	41.242	208.911	205.075	900
chr12	44328781	44330590	GSE148515_Galang_2020_GSM4473030_PC_ATAC_seq_rep4_ATACseq_SRR11539114_peak_9095	287	.	10.5075	31.1714	28.7367	289
chr12	44975032	44975475	GSE148515_Galang_2020_GSM4473030_PC_ATAC_seq_rep4_ATACseq_SRR11539114_peak_9096	60	.	4.46569	8.07757	6.0755	254
chr12	44979102	44980094	GSE148515_Galang_2020_GSM4473030_PC_ATAC_seq_rep4_ATACseq_SRR11539114_peak_9097	25	.	3.15225	4.41731	2.59104	135
chr12	45067062	45067874	GSE148515_Galang_2020_GSM4473030_PC_ATAC_seq_rep4_ATACseq_SRR11539114_peak_9098	68	.	4.72838	8.88871	6.85845	336
chr12	45073122	45075356	GSE148515_Galang_2020_GSM4473030_PC_ATAC_seq_rep4_ATACseq_SRR11539114_peak_9099	535	.	15.7613	56.226	53.5502	1256
chr12	45713391	45713673	GSE148515_Galang_2020_GSM4473030_PC_ATAC_seq_rep4_ATACseq_SRR11539114_peak_9100	25	.	3.15225	4.41731	2.59104	157
chr12	46817691	46820350	GSE148515_Galang_2020_GSM4473030_PC_ATAC_seq_rep4_ATACseq_SRR11539114_peak_9101	1592	.	34.1494	162.753	159.278	1780
chr12	49374410	49374879	GSE148515_Galang_2020_GSM4473030_PC_ATAC_seq_rep4_ATACseq_SRR11539114_peak_9102	38	.	3.67763	5.7958	3.89045	269
chr12	49383180	49385673	GSE148515_Galang_2020_GSM4473030_PC_ATAC_seq_rep4_ATACseq_SRR11539114_peak_9103	148	.	7.09257	17.1085	14.8777	1873
chr12	49391199	49391915	GSE148515_Galang_2020_GSM4473030_PC_ATAC_seq_rep4_ATACseq_SRR11539114_peak_9104	129	.	6.56719	15.155	12.9626	401
chr12	49401047	49401578	GSE148515_Galang_2020_GSM4473030_PC_ATAC_seq_rep4_ATACseq_SRR11539114_peak_9105	45	.	3.94031	6.52963	4.58968	277
chr12	50598225	50598586	GSE148515_Galang_2020_GSM4473030_PC_ATAC_seq_rep4_ATACseq_SRR11539114_peak_9106	32	.	3.41494	5.09103	3.22341	44
chr12	50647971	50649806	GSE148515_Galang_2020_GSM4473030_PC_ATAC_seq_rep4_ATACseq_SRR11539114_peak_9107	886	.	22.3284	91.5564	88.606	1185
chr12	50943776	50944077	GSE148515_Galang_2020_GSM4473030_PC_ATAC_seq_rep4_ATACseq_SRR11539114_peak_9108	76	.	4.99107	9.72291	7.66589	77
chr12	50999495	51000234	GSE148515_Galang_2020_GSM4473030_PC_ATAC_seq_rep4_ATACseq_SRR11539114_peak_9109	93	.	5.51644	11.456	9.3499	343
chr12	51117830	51118342	GSE148515_Galang_2020_GSM4473030_PC_ATAC_seq_rep4_ATACseq_SRR11539114_peak_9110	93	.	5.51644	11.456	9.3499	277
chr12	51276314	51276752	GSE148515_Galang_2020_GSM4473030_PC_ATAC_seq_rep4_ATACseq_SRR11539114_peak_9111	53	.	4.203	7.29074	5.31867	99
chr12	51347195	51349349	GSE148515_Galang_2020_GSM4473030_PC_ATAC_seq_rep4_ATACseq_SRR11539114_peak_9112	990	.	24.1673	102.065	99.0371	953
chr12	51377184	51377954	GSE148515_Galang_2020_GSM4473030_PC_ATAC_seq_rep4_ATACseq_SRR11539114_peak_9113	535	.	15.7613	56.226	53.5502	353
chr12	51592537	51594214	GSE148515_Galang_2020_GSM4473030_PC_ATAC_seq_rep4_ATACseq_SRR11539114_peak_9114	253	.	9.71944	27.7406	25.3481	784
chr12	51690479	51693202	GSE148515_Galang_2020_GSM4473030_PC_ATAC_seq_rep4_ATACseq_SRR11539114_peak_9115	2838	.	52.8002	288.322	283.828	1533
chr12	51728741	51729903	GSE148515_Galang_2020_GSM4473030_PC_ATAC_seq_rep4_ATACseq_SRR11539114_peak_9116	220	.	8.93138	24.4137	22.0656	464
chr12	51735934	51736653	GSE148515_Galang_2020_GSM4473030_PC_ATAC_seq_rep4_ATACseq_SRR11539114_peak_9117	32	.	3.41494	5.09103	3.22341	612
chr12	51821031	51821581	GSE148515_Galang_2020_GSM4473030_PC_ATAC_seq_rep4_ATACseq_SRR11539114_peak_9118	25	.	3.15225	4.41731	2.59104	433
chr12	51828426	51830547	GSE148515_Galang_2020_GSM4473030_PC_ATAC_seq_rep4_ATACseq_SRR11539114_peak_9119	2050	.	41.242	208.911	205.075	1238
chr12	51844351	51845743	GSE148515_Galang_2020_GSM4473030_PC_ATAC_seq_rep4_ATACseq_SRR11539114_peak_9120	322	.	11.2956	34.6984	32.2238	712
chr12	51882763	51883116	GSE148515_Galang_2020_GSM4473030_PC_ATAC_seq_rep4_ATACseq_SRR11539114_peak_9121	32	.	3.41494	5.09103	3.22341	245
chr12	51970031	51972085	GSE148515_Galang_2020_GSM4473030_PC_ATAC_seq_rep4_ATACseq_SRR11539114_peak_9122	1559	.	33.624	159.424	155.975	1321
chr12	52005923	52007018	GSE148515_Galang_2020_GSM4473030_PC_ATAC_seq_rep4_ATACseq_SRR11539114_peak_9123	616	.	17.3374	64.3543	61.6122	606
chr12	52097454	52097992	GSE148515_Galang_2020_GSM4473030_PC_ATAC_seq_rep4_ATACseq_SRR11539114_peak_9124	188	.	8.14332	21.1997	18.8989	313
chr12	52272931	52273763	GSE148515_Galang_2020_GSM4473030_PC_ATAC_seq_rep4_ATACseq_SRR11539114_peak_9125	32	.	3.41494	5.09103	3.22341	286
chr12	52488152	52488879	GSE148515_Galang_2020_GSM4473030_PC_ATAC_seq_rep4_ATACseq_SRR11539114_peak_9126	220	.	8.93138	24.4137	22.0656	342
chr12	52502523	52506058	GSE148515_Galang_2020_GSM4473030_PC_ATAC_seq_rep4_ATACseq_SRR11539114_peak_9127	2385	.	46.233	242.623	238.507	1223
chr12	52602250	52605651	GSE148515_Galang_2020_GSM4473030_PC_ATAC_seq_rep4_ATACseq_SRR11539114_peak_9128	1878	.	38.6151	191.561	187.865	1529
chr12	52790255	52791702	GSE148515_Galang_2020_GSM4473030_PC_ATAC_seq_rep4_ATACseq_SRR11539114_peak_9129	322	.	11.2956	34.6984	32.2238	383
chr12	52847802	52849631	GSE148515_Galang_2020_GSM4473030_PC_ATAC_seq_rep4_ATACseq_SRR11539114_peak_9130	755	.	19.9643	78.4142	75.5625	556
chr12	52851822	52855475	GSE148515_Galang_2020_GSM4473030_PC_ATAC_seq_rep4_ATACseq_SRR11539114_peak_9131	990	.	24.1673	102.065	99.0371	2667
chr12	52856020	52856373	GSE148515_Galang_2020_GSM4473030_PC_ATAC_seq_rep4_ATACseq_SRR11539114_peak_9132	76	.	4.99107	9.72291	7.66589	230
chr12	52866486	52867107	GSE148515_Galang_2020_GSM4473030_PC_ATAC_seq_rep4_ATACseq_SRR11539114_peak_9133	25	.	3.15225	4.41731	2.59104	25
chr12	52867821	52869179	GSE148515_Galang_2020_GSM4473030_PC_ATAC_seq_rep4_ATACseq_SRR11539114_peak_9134	111	.	6.04182	13.2689	11.1179	465
chr12	52874366	52880461	GSE148515_Galang_2020_GSM4473030_PC_ATAC_seq_rep4_ATACseq_SRR11539114_peak_9135	1020	.	24.6926	105.11	102.06	2912
chr12	52892581	52894082	GSE148515_Galang_2020_GSM4473030_PC_ATAC_seq_rep4_ATACseq_SRR11539114_peak_9136	38	.	3.67763	5.7958	3.89045	202
chr12	52894743	52898381	GSE148515_Galang_2020_GSM4473030_PC_ATAC_seq_rep4_ATACseq_SRR11539114_peak_9137	287	.	10.5075	31.1714	28.7367	1202
chr12	53032265	53034079	GSE148515_Galang_2020_GSM4473030_PC_ATAC_seq_rep4_ATACseq_SRR11539114_peak_9140	444	.	13.9224	47.0715	44.4752	821
chr12	53246648	53248989	GSE148515_Galang_2020_GSM4473030_PC_ATAC_seq_rep4_ATACseq_SRR11539114_peak_9141	111	.	6.04182	13.2689	11.1179	1630
chr12	53251533	53254022	GSE148515_Galang_2020_GSM4473030_PC_ATAC_seq_rep4_ATACseq_SRR11539114_peak_9142	382	.	12.609	40.7731	38.2356	1065
chr12	53753142	53753450	GSE148515_Galang_2020_GSM4473030_PC_ATAC_seq_rep4_ATACseq_SRR11539114_peak_9143	25	.	3.15225	4.41731	2.59104	170
chr12	53995556	53996275	GSE148515_Galang_2020_GSM4473030_PC_ATAC_seq_rep4_ATACseq_SRR11539114_peak_9144	120	.	6.3045	14.2031	12.031	303
chr12	54067838	54068482	GSE148515_Galang_2020_GSM4473030_PC_ATAC_seq_rep4_ATACseq_SRR11539114_peak_9145	129	.	6.56719	15.155	12.9626	216
chr12	54162745	54163068	GSE148515_Galang_2020_GSM4473030_PC_ATAC_seq_rep4_ATACseq_SRR11539114_peak_9146	32	.	3.41494	5.09103	3.22341	85
chr12	54163703	54164327	GSE148515_Galang_2020_GSM4473030_PC_ATAC_seq_rep4_ATACseq_SRR11539114_peak_9147	25	.	3.15225	4.41731	2.59104	31
chr12	54187542	54187957	GSE148515_Galang_2020_GSM4473030_PC_ATAC_seq_rep4_ATACseq_SRR11539114_peak_9148	19	.	2.88956	3.77693	1.99624	89
chr12	54191024	54193027	GSE148515_Galang_2020_GSM4473030_PC_ATAC_seq_rep4_ATACseq_SRR11539114_peak_9149	548	.	16.0239	57.5634	54.8764	1090
chr12	54197052	54198880	GSE148515_Galang_2020_GSM4473030_PC_ATAC_seq_rep4_ATACseq_SRR11539114_peak_9150	38	.	3.67763	5.7958	3.89045	270
chr12	54199241	54200428	GSE148515_Galang_2020_GSM4473030_PC_ATAC_seq_rep4_ATACseq_SRR11539114_peak_9151	53	.	4.203	7.29074	5.31867	436
chr12	54201946	54204474	GSE148515_Galang_2020_GSM4473030_PC_ATAC_seq_rep4_ATACseq_SRR11539114_peak_9152	798	.	20.7523	82.7464	79.8617	1896
chr12	54264515	54265682	GSE148515_Galang_2020_GSM4473030_PC_ATAC_seq_rep4_ATACseq_SRR11539114_peak_9153	148	.	7.09257	17.1085	14.8777	735
chr12	54272051	54272731	GSE148515_Galang_2020_GSM4473030_PC_ATAC_seq_rep4_ATACseq_SRR11539114_peak_9154	84	.	5.25375	10.579	8.49674	360
chr12	54280066	54280668	GSE148515_Galang_2020_GSM4473030_PC_ATAC_seq_rep4_ATACseq_SRR11539114_peak_9155	68	.	4.72838	8.88871	6.85845	216
chr12	54286489	54289019	GSE148515_Galang_2020_GSM4473030_PC_ATAC_seq_rep4_ATACseq_SRR11539114_peak_9156	813	.	21.015	84.2014	81.3059	710
chr12	54312434	54313884	GSE148515_Galang_2020_GSM4473030_PC_ATAC_seq_rep4_ATACseq_SRR11539114_peak_9157	231	.	9.19407	25.5106	23.1475	879
chr12	54317058	54317425	GSE148515_Galang_2020_GSM4473030_PC_ATAC_seq_rep4_ATACseq_SRR11539114_peak_9158	45	.	3.94031	6.52963	4.58968	221
chr12	54384546	54385212	GSE148515_Galang_2020_GSM4473030_PC_ATAC_seq_rep4_ATACseq_SRR11539114_peak_9159	25	.	3.15225	4.41731	2.59104	350
chr12	54404963	54405952	GSE148515_Galang_2020_GSM4473030_PC_ATAC_seq_rep4_ATACseq_SRR11539114_peak_9160	168	.	7.61794	19.1249	16.858	293
chr12	54489805	54490430	GSE148515_Galang_2020_GSM4473030_PC_ATAC_seq_rep4_ATACseq_SRR11539114_peak_9161	102	.	5.77913	12.3529	10.224	448
chr12	54502369	54503217	GSE148515_Galang_2020_GSM4473030_PC_ATAC_seq_rep4_ATACseq_SRR11539114_peak_9162	32	.	3.41494	5.09103	3.22341	353
chr12	54655707	54657411	GSE148515_Galang_2020_GSM4473030_PC_ATAC_seq_rep4_ATACseq_SRR11539114_peak_9163	945	.	23.3792	97.5321	94.5376	796
chr12	54694928	54698150	GSE148515_Galang_2020_GSM4473030_PC_ATAC_seq_rep4_ATACseq_SRR11539114_peak_9164	1709	.	35.9882	174.505	170.941	1572
chr12	54789499	54790036	GSE148515_Galang_2020_GSM4473030_PC_ATAC_seq_rep4_ATACseq_SRR11539114_peak_9167	53	.	4.203	7.29074	5.31867	474
chr12	54794688	54796349	GSE148515_Galang_2020_GSM4473030_PC_ATAC_seq_rep4_ATACseq_SRR11539114_peak_9168	657	.	18.1254	68.5079	65.7328	952
chr12	54830742	54831146	GSE148515_Galang_2020_GSM4473030_PC_ATAC_seq_rep4_ATACseq_SRR11539114_peak_9169	93	.	5.51644	11.456	9.3499	58
chr12	54833777	54836712	GSE148515_Galang_2020_GSM4473030_PC_ATAC_seq_rep4_ATACseq_SRR11539114_peak_9170	370	.	12.3463	39.5396	37.0142	1494
chr12	54856948	54858044	GSE148515_Galang_2020_GSM4473030_PC_ATAC_seq_rep4_ATACseq_SRR11539114_peak_9171	45	.	3.94031	6.52963	4.58968	141
chr12	54859342	54863979	GSE148515_Galang_2020_GSM4473030_PC_ATAC_seq_rep4_ATACseq_SRR11539114_peak_9172	1625	.	34.6748	166.094	162.595	3504
chr12	54874664	54875082	GSE148515_Galang_2020_GSM4473030_PC_ATAC_seq_rep4_ATACseq_SRR11539114_peak_9173	111	.	6.04182	13.2689	11.1179	229
chr12	54984351	54986656	GSE148515_Galang_2020_GSM4473030_PC_ATAC_seq_rep4_ATACseq_SRR11539114_peak_9174	798	.	20.7523	82.7464	79.8617	768
chr12	55059170	55059697	GSE148515_Galang_2020_GSM4473030_PC_ATAC_seq_rep4_ATACseq_SRR11539114_peak_9175	38	.	3.67763	5.7958	3.89045	355
chr12	55301747	55303988	GSE148515_Galang_2020_GSM4473030_PC_ATAC_seq_rep4_ATACseq_SRR11539114_peak_9179	769	.	20.2269	79.8527	76.99	1260
chr12	55355073	55355358	GSE148515_Galang_2020_GSM4473030_PC_ATAC_seq_rep4_ATACseq_SRR11539114_peak_9180	32	.	3.41494	5.09103	3.22341	10
chr12	55387905	55388768	GSE148515_Galang_2020_GSM4473030_PC_ATAC_seq_rep4_ATACseq_SRR11539114_peak_9181	68	.	4.72838	8.88871	6.85845	622
chr12	55398262	55399724	GSE148515_Galang_2020_GSM4473030_PC_ATAC_seq_rep4_ATACseq_SRR11539114_peak_9182	741	.	19.7016	76.9814	74.1408	563
chr12	55442619	55444997	GSE148515_Galang_2020_GSM4473030_PC_ATAC_seq_rep4_ATACseq_SRR11539114_peak_9183	253	.	9.71944	27.7406	25.3481	736
chr12	55446174	55447617	GSE148515_Galang_2020_GSM4473030_PC_ATAC_seq_rep4_ATACseq_SRR11539114_peak_9184	798	.	20.7523	82.7464	79.8617	757
chr12	55482828	55483306	GSE148515_Galang_2020_GSM4473030_PC_ATAC_seq_rep4_ATACseq_SRR11539114_peak_9185	45	.	3.94031	6.52963	4.58968	228
chr12	55483691	55484673	GSE148515_Galang_2020_GSM4473030_PC_ATAC_seq_rep4_ATACseq_SRR11539114_peak_9186	38	.	3.67763	5.7958	3.89045	391
chr12	55487569	55488066	GSE148515_Galang_2020_GSM4473030_PC_ATAC_seq_rep4_ATACseq_SRR11539114_peak_9187	38	.	3.67763	5.7958	3.89045	309
chr12	55488541	55489192	GSE148515_Galang_2020_GSM4473030_PC_ATAC_seq_rep4_ATACseq_SRR11539114_peak_9188	38	.	3.67763	5.7958	3.89045	266
chr12	55490332	55493602	GSE148515_Galang_2020_GSM4473030_PC_ATAC_seq_rep4_ATACseq_SRR11539114_peak_9189	2510	.	48.0718	255.273	251.053	1995
chr12	55495186	55495778	GSE148515_Galang_2020_GSM4473030_PC_ATAC_seq_rep4_ATACseq_SRR11539114_peak_9190	60	.	4.46569	8.07757	6.0755	98
chr12	55498447	55499249	GSE148515_Galang_2020_GSM4473030_PC_ATAC_seq_rep4_ATACseq_SRR11539114_peak_9191	60	.	4.46569	8.07757	6.0755	742
chr12	55599240	55600748	GSE148515_Galang_2020_GSM4473030_PC_ATAC_seq_rep4_ATACseq_SRR11539114_peak_9192	287	.	10.5075	31.1714	28.7367	1000
chr12	55820146	55821866	GSE148515_Galang_2020_GSM4473030_PC_ATAC_seq_rep4_ATACseq_SRR11539114_peak_9193	727	.	19.4389	75.5543	72.7246	750
chr12	55835864	55837451	GSE148515_Galang_2020_GSM4473030_PC_ATAC_seq_rep4_ATACseq_SRR11539114_peak_9194	1592	.	34.1494	162.753	159.278	482
chr12	56058622	56058925	GSE148515_Galang_2020_GSM4473030_PC_ATAC_seq_rep4_ATACseq_SRR11539114_peak_9195	45	.	3.94031	6.52963	4.58968	91
chr12	56321714	56322057	GSE148515_Galang_2020_GSM4473030_PC_ATAC_seq_rep4_ATACseq_SRR11539114_peak_9196	14	.	2.62688	3.17248	1.44337	270
chr12	56345115	56346106	GSE148515_Galang_2020_GSM4473030_PC_ATAC_seq_rep4_ATACseq_SRR11539114_peak_9197	741	.	19.7016	76.9814	74.1408	694
chr12	56533174	56534761	GSE148515_Galang_2020_GSM4473030_PC_ATAC_seq_rep4_ATACseq_SRR11539114_peak_9198	68	.	4.72838	8.88871	6.85845	151
chr12	56535814	56536575	GSE148515_Galang_2020_GSM4473030_PC_ATAC_seq_rep4_ATACseq_SRR11539114_peak_9199	53	.	4.203	7.29074	5.31867	685
chr12	56540992	56541472	GSE148515_Galang_2020_GSM4473030_PC_ATAC_seq_rep4_ATACseq_SRR11539114_peak_9200	111	.	6.04182	13.2689	11.1179	229
chr12	56611993	56612724	GSE148515_Galang_2020_GSM4473030_PC_ATAC_seq_rep4_ATACseq_SRR11539114_peak_9201	32	.	3.41494	5.09103	3.22341	46
chr12	56636657	56637539	GSE148515_Galang_2020_GSM4473030_PC_ATAC_seq_rep4_ATACseq_SRR11539114_peak_9202	68	.	4.72838	8.88871	6.85845	565
chr12	56689570	56692133	GSE148515_Galang_2020_GSM4473030_PC_ATAC_seq_rep4_ATACseq_SRR11539114_peak_9203	32	.	3.41494	5.09103	3.22341	361
chr12	56695063	56697229	GSE148515_Galang_2020_GSM4473030_PC_ATAC_seq_rep4_ATACseq_SRR11539114_peak_9204	220	.	8.93138	24.4137	22.0656	624
chr12	57196669	57197328	GSE148515_Galang_2020_GSM4473030_PC_ATAC_seq_rep4_ATACseq_SRR11539114_peak_9205	25	.	3.15225	4.41731	2.59104	295
chr12	57229894	57231620	GSE148515_Galang_2020_GSM4473030_PC_ATAC_seq_rep4_ATACseq_SRR11539114_peak_9206	1005	.	24.43	103.585	100.546	603
chr12	57538407	57539762	GSE148515_Galang_2020_GSM4473030_PC_ATAC_seq_rep4_ATACseq_SRR11539114_peak_9207	32	.	3.41494	5.09103	3.22341	1207
chr12	57541233	57542472	GSE148515_Galang_2020_GSM4473030_PC_ATAC_seq_rep4_ATACseq_SRR11539114_peak_9208	45	.	3.94031	6.52963	4.58968	1205
chr12	57542763	57543151	GSE148515_Galang_2020_GSM4473030_PC_ATAC_seq_rep4_ATACseq_SRR11539114_peak_9209	38	.	3.67763	5.7958	3.89045	295
chr12	57544886	57546725	GSE148515_Galang_2020_GSM4473030_PC_ATAC_seq_rep4_ATACseq_SRR11539114_peak_9210	188	.	8.14332	21.1997	18.8989	1000
chr12	58211664	58214103	GSE148515_Galang_2020_GSM4473030_PC_ATAC_seq_rep4_ATACseq_SRR11539114_peak_9211	93	.	5.51644	11.456	9.3499	793
chr12	58268558	58268841	GSE148515_Galang_2020_GSM4473030_PC_ATAC_seq_rep4_ATACseq_SRR11539114_peak_9212	45	.	3.94031	6.52963	4.58968	92
chr12	58545147	58546574	GSE148515_Galang_2020_GSM4473030_PC_ATAC_seq_rep4_ATACseq_SRR11539114_peak_9213	68	.	4.72838	8.88871	6.85845	511
chr12	58947463	58948417	GSE148515_Galang_2020_GSM4473030_PC_ATAC_seq_rep4_ATACseq_SRR11539114_peak_9214	68	.	4.72838	8.88871	6.85845	632
chr12	59008799	59009588	GSE148515_Galang_2020_GSM4473030_PC_ATAC_seq_rep4_ATACseq_SRR11539114_peak_9215	38	.	3.67763	5.7958	3.89045	389
chr12	59010011	59014272	GSE148515_Galang_2020_GSM4473030_PC_ATAC_seq_rep4_ATACseq_SRR11539114_peak_9216	2367	.	45.9703	240.826	236.725	1969
chr12	59040120	59040530	GSE148515_Galang_2020_GSM4473030_PC_ATAC_seq_rep4_ATACseq_SRR11539114_peak_9217	111	.	6.04182	13.2689	11.1179	280
chr12	59060768	59061555	GSE148515_Galang_2020_GSM4473030_PC_ATAC_seq_rep4_ATACseq_SRR11539114_peak_9218	419	.	13.3971	44.5267	41.9538	509
chr12	59066139	59067903	GSE148515_Galang_2020_GSM4473030_PC_ATAC_seq_rep4_ATACseq_SRR11539114_peak_9219	1642	.	34.9375	167.77	164.258	741
chr12	59129163	59132343	GSE148515_Galang_2020_GSM4473030_PC_ATAC_seq_rep4_ATACseq_SRR11539114_peak_9220	1878	.	38.6151	191.561	187.865	2187
chr12	59217831	59221083	GSE148515_Galang_2020_GSM4473030_PC_ATAC_seq_rep4_ATACseq_SRR11539114_peak_9221	2546	.	48.5972	258.908	254.658	1909
chr12	61523045	61524590	GSE148515_Galang_2020_GSM4473030_PC_ATAC_seq_rep4_ATACseq_SRR11539114_peak_9222	102	.	5.77913	12.3529	10.224	202
chr12	64389589	64390449	GSE148515_Galang_2020_GSM4473030_PC_ATAC_seq_rep4_ATACseq_SRR11539114_peak_9223	158	.	7.35525	18.1091	15.86	583
chr12	64916959	64918767	GSE148515_Galang_2020_GSM4473030_PC_ATAC_seq_rep4_ATACseq_SRR11539114_peak_9224	1428	.	31.5225	146.249	142.899	878
chr12	64964685	64968501	GSE148515_Galang_2020_GSM4473030_PC_ATAC_seq_rep4_ATACseq_SRR11539114_peak_9225	1592	.	34.1494	162.753	159.278	972
chr12	65035855	65037831	GSE148515_Galang_2020_GSM4473030_PC_ATAC_seq_rep4_ATACseq_SRR11539114_peak_9226	699	.	18.9135	72.7177	69.9097	533
chr12	65072514	65076860	GSE148515_Galang_2020_GSM4473030_PC_ATAC_seq_rep4_ATACseq_SRR11539114_peak_9227	2120	.	42.2927	215.93	212.035	1431
chr12	65171985	65173667	GSE148515_Galang_2020_GSM4473030_PC_ATAC_seq_rep4_ATACseq_SRR11539114_peak_9228	741	.	19.7016	76.9814	74.1408	763
chr12	65385620	65388130	GSE148515_Galang_2020_GSM4473030_PC_ATAC_seq_rep4_ATACseq_SRR11539114_peak_9229	394	.	12.8717	42.0156	39.4663	1044
chr12	67220334	67222909	GSE148515_Galang_2020_GSM4473030_PC_ATAC_seq_rep4_ATACseq_SRR11539114_peak_9230	111	.	6.04182	13.2689	11.1179	1668
chr12	68242555	68243507	GSE148515_Galang_2020_GSM4473030_PC_ATAC_seq_rep4_ATACseq_SRR11539114_peak_9231	93	.	5.51644	11.456	9.3499	411
chr12	68584975	68585407	GSE148515_Galang_2020_GSM4473030_PC_ATAC_seq_rep4_ATACseq_SRR11539114_peak_9232	38	.	3.67763	5.7958	3.89045	222
chr12	69158197	69160031	GSE148515_Galang_2020_GSM4473030_PC_ATAC_seq_rep4_ATACseq_SRR11539114_peak_9233	2102	.	42.03	214.171	210.291	1072
chr12	69168264	69169489	GSE148515_Galang_2020_GSM4473030_PC_ATAC_seq_rep4_ATACseq_SRR11539114_peak_9234	685	.	18.6508	71.3083	68.5114	409
chr12	69183149	69185404	GSE148515_Galang_2020_GSM4473030_PC_ATAC_seq_rep4_ATACseq_SRR11539114_peak_9235	2120	.	42.2927	215.93	212.035	957
chr12	69190073	69190736	GSE148515_Galang_2020_GSM4473030_PC_ATAC_seq_rep4_ATACseq_SRR11539114_peak_9236	19	.	2.88956	3.77693	1.99624	251
chr12	69196562	69198542	GSE148515_Galang_2020_GSM4473030_PC_ATAC_seq_rep4_ATACseq_SRR11539114_peak_9237	1020	.	24.6926	105.11	102.06	789
chr12	69210800	69211320	GSE148515_Galang_2020_GSM4473030_PC_ATAC_seq_rep4_ATACseq_SRR11539114_peak_9238	19	.	2.88956	3.77693	1.99624	173
chr12	69227776	69228682	GSE148515_Galang_2020_GSM4473030_PC_ATAC_seq_rep4_ATACseq_SRR11539114_peak_9239	457	.	14.1851	48.3561	45.7483	371
chr12	69241192	69242778	GSE148515_Galang_2020_GSM4473030_PC_ATAC_seq_rep4_ATACseq_SRR11539114_peak_9240	382	.	12.609	40.7731	38.2356	728
chr12	69296001	69298105	GSE148515_Galang_2020_GSM4473030_PC_ATAC_seq_rep4_ATACseq_SRR11539114_peak_9241	588	.	16.812	61.6177	58.8974	853
chr12	69356598	69357817	GSE148515_Galang_2020_GSM4473030_PC_ATAC_seq_rep4_ATACseq_SRR11539114_peak_9242	310	.	11.0329	33.5125	31.051	553
chr12	69360743	69362700	GSE148515_Galang_2020_GSM4473030_PC_ATAC_seq_rep4_ATACseq_SRR11539114_peak_9243	1143	.	26.7941	117.472	114.333	765
chr12	69363826	69364718	GSE148515_Galang_2020_GSM4473030_PC_ATAC_seq_rep4_ATACseq_SRR11539114_peak_9244	199	.	8.406	22.2579	19.941	475
chr12	69370967	69373886	GSE148515_Galang_2020_GSM4473030_PC_ATAC_seq_rep4_ATACseq_SRR11539114_peak_9245	2349	.	45.7076	239.031	234.946	1135
chr12	69461974	69463178	GSE148515_Galang_2020_GSM4473030_PC_ATAC_seq_rep4_ATACseq_SRR11539114_peak_9246	76	.	4.99107	9.72291	7.66589	365
chr12	69472553	69473338	GSE148515_Galang_2020_GSM4473030_PC_ATAC_seq_rep4_ATACseq_SRR11539114_peak_9247	76	.	4.99107	9.72291	7.66589	260
chr12	69496661	69497683	GSE148515_Galang_2020_GSM4473030_PC_ATAC_seq_rep4_ATACseq_SRR11539114_peak_9248	93	.	5.51644	11.456	9.3499	595
chr12	69501832	69502825	GSE148515_Galang_2020_GSM4473030_PC_ATAC_seq_rep4_ATACseq_SRR11539114_peak_9249	111	.	6.04182	13.2689	11.1179	326
chr12	69537225	69538505	GSE148515_Galang_2020_GSM4473030_PC_ATAC_seq_rep4_ATACseq_SRR11539114_peak_9250	209	.	8.66869	23.3293	20.9967	846
chr12	69574025	69575040	GSE148515_Galang_2020_GSM4473030_PC_ATAC_seq_rep4_ATACseq_SRR11539114_peak_9251	129	.	6.56719	15.155	12.9626	623
chr12	69580875	69583534	GSE148515_Galang_2020_GSM4473030_PC_ATAC_seq_rep4_ATACseq_SRR11539114_peak_9252	407	.	13.1344	43.2669	40.7057	2116
chr12	69680232	69683941	GSE148515_Galang_2020_GSM4473030_PC_ATAC_seq_rep4_ATACseq_SRR11539114_peak_9253	1428	.	31.5225	146.249	142.899	1684
chr12	69704989	69705307	GSE148515_Galang_2020_GSM4473030_PC_ATAC_seq_rep4_ATACseq_SRR11539114_peak_9254	32	.	3.41494	5.09103	3.22341	259
chr12	69723898	69726172	GSE148515_Galang_2020_GSM4473030_PC_ATAC_seq_rep4_ATACseq_SRR11539114_peak_9255	1726	.	36.2509	176.197	172.62	990
chr12	69733231	69733734	GSE148515_Galang_2020_GSM4473030_PC_ATAC_seq_rep4_ATACseq_SRR11539114_peak_9256	32	.	3.41494	5.09103	3.22341	438
chr12	69756346	69759597	GSE148515_Galang_2020_GSM4473030_PC_ATAC_seq_rep4_ATACseq_SRR11539114_peak_9257	886	.	22.3284	91.5564	88.606	1720
chr12	69782237	69782653	GSE148515_Galang_2020_GSM4473030_PC_ATAC_seq_rep4_ATACseq_SRR11539114_peak_9258	68	.	4.72838	8.88871	6.85845	132
chr12	69790119	69791335	GSE148515_Galang_2020_GSM4473030_PC_ATAC_seq_rep4_ATACseq_SRR11539114_peak_9259	129	.	6.56719	15.155	12.9626	605
chr12	69807012	69808210	GSE148515_Galang_2020_GSM4473030_PC_ATAC_seq_rep4_ATACseq_SRR11539114_peak_9260	68	.	4.72838	8.88871	6.85845	1087
chr12	69817310	69817994	GSE148515_Galang_2020_GSM4473030_PC_ATAC_seq_rep4_ATACseq_SRR11539114_peak_9261	120	.	6.3045	14.2031	12.031	295
chr12	69891733	69894061	GSE148515_Galang_2020_GSM4473030_PC_ATAC_seq_rep4_ATACseq_SRR11539114_peak_9262	1316	.	29.6837	134.909	131.642	1318
chr12	69907858	69908274	GSE148515_Galang_2020_GSM4473030_PC_ATAC_seq_rep4_ATACseq_SRR11539114_peak_9263	38	.	3.67763	5.7958	3.89045	295
chr12	69985669	69987985	GSE148515_Galang_2020_GSM4473030_PC_ATAC_seq_rep4_ATACseq_SRR11539114_peak_9264	1332	.	29.9464	136.518	133.24	1440
chr12	70072800	70073385	GSE148515_Galang_2020_GSM4473030_PC_ATAC_seq_rep4_ATACseq_SRR11539114_peak_9265	32	.	3.41494	5.09103	3.22341	440
chr12	70110544	70112501	GSE148515_Galang_2020_GSM4473030_PC_ATAC_seq_rep4_ATACseq_SRR11539114_peak_9266	1127	.	26.5315	115.912	112.784	1227
chr12	70226737	70228146	GSE148515_Galang_2020_GSM4473030_PC_ATAC_seq_rep4_ATACseq_SRR11539114_peak_9267	588	.	16.812	61.6177	58.8974	882
chr12	70234517	70235673	GSE148515_Galang_2020_GSM4473030_PC_ATAC_seq_rep4_ATACseq_SRR11539114_peak_9268	188	.	8.14332	21.1997	18.8989	862
chr12	70265708	70267300	GSE148515_Galang_2020_GSM4473030_PC_ATAC_seq_rep4_ATACseq_SRR11539114_peak_9269	178	.	7.88063	20.1552	17.8711	922
chr12	70345403	70348094	GSE148515_Galang_2020_GSM4473030_PC_ATAC_seq_rep4_ATACseq_SRR11539114_peak_9270	1412	.	31.2598	144.618	141.28	2094
chr12	70452547	70453523	GSE148515_Galang_2020_GSM4473030_PC_ATAC_seq_rep4_ATACseq_SRR11539114_peak_9271	602	.	17.0747	62.9827	60.2515	495
chr12	70494906	70495410	GSE148515_Galang_2020_GSM4473030_PC_ATAC_seq_rep4_ATACseq_SRR11539114_peak_9272	68	.	4.72838	8.88871	6.85845	174
chr12	70555793	70557220	GSE148515_Galang_2020_GSM4473030_PC_ATAC_seq_rep4_ATACseq_SRR11539114_peak_9273	102	.	5.77913	12.3529	10.224	1043
chr12	70679379	70680960	GSE148515_Galang_2020_GSM4473030_PC_ATAC_seq_rep4_ATACseq_SRR11539114_peak_9276	231	.	9.19407	25.5106	23.1475	809
chr12	70683995	70684582	GSE148515_Galang_2020_GSM4473030_PC_ATAC_seq_rep4_ATACseq_SRR11539114_peak_9277	32	.	3.41494	5.09103	3.22341	173
chr12	70686289	70687402	GSE148515_Galang_2020_GSM4473030_PC_ATAC_seq_rep4_ATACseq_SRR11539114_peak_9278	45	.	3.94031	6.52963	4.58968	814
chr12	70689257	70690826	GSE148515_Galang_2020_GSM4473030_PC_ATAC_seq_rep4_ATACseq_SRR11539114_peak_9279	60	.	4.46569	8.07757	6.0755	813
chr12	70707118	70708034	GSE148515_Galang_2020_GSM4473030_PC_ATAC_seq_rep4_ATACseq_SRR11539114_peak_9280	139	.	6.82988	16.1236	13.9117	669
chr12	70795174	70795464	GSE148515_Galang_2020_GSM4473030_PC_ATAC_seq_rep4_ATACseq_SRR11539114_peak_9281	38	.	3.67763	5.7958	3.89045	90
chr12	70798786	70800446	GSE148515_Galang_2020_GSM4473030_PC_ATAC_seq_rep4_ATACseq_SRR11539114_peak_9282	188	.	8.14332	21.1997	18.8989	697
chr12	70811956	70813417	GSE148515_Galang_2020_GSM4473030_PC_ATAC_seq_rep4_ATACseq_SRR11539114_peak_9283	358	.	12.0836	38.3151	35.8022	596
chr12	70824298	70826682	GSE148515_Galang_2020_GSM4473030_PC_ATAC_seq_rep4_ATACseq_SRR11539114_peak_9284	2709	.	50.9614	275.383	270.995	1312
chr12	70830412	70830746	GSE148515_Galang_2020_GSM4473030_PC_ATAC_seq_rep4_ATACseq_SRR11539114_peak_9285	25	.	3.15225	4.41731	2.59104	67
chr12	70831036	70831482	GSE148515_Galang_2020_GSM4473030_PC_ATAC_seq_rep4_ATACseq_SRR11539114_peak_9286	53	.	4.203	7.29074	5.31867	254
chr12	70850445	70851668	GSE148515_Galang_2020_GSM4473030_PC_ATAC_seq_rep4_ATACseq_SRR11539114_peak_9287	93	.	5.51644	11.456	9.3499	417
chr12	70867954	70868844	GSE148515_Galang_2020_GSM4473030_PC_ATAC_seq_rep4_ATACseq_SRR11539114_peak_9288	32	.	3.41494	5.09103	3.22341	33
chr12	70880808	70882284	GSE148515_Galang_2020_GSM4473030_PC_ATAC_seq_rep4_ATACseq_SRR11539114_peak_9289	168	.	7.61794	19.1249	16.858	727
chr12	70907543	70908299	GSE148515_Galang_2020_GSM4473030_PC_ATAC_seq_rep4_ATACseq_SRR11539114_peak_9290	53	.	4.203	7.29074	5.31867	428
chr12	70910037	70912027	GSE148515_Galang_2020_GSM4473030_PC_ATAC_seq_rep4_ATACseq_SRR11539114_peak_9291	298	.	10.7702	32.3367	29.8885	733
chr12	70937214	70938651	GSE148515_Galang_2020_GSM4473030_PC_ATAC_seq_rep4_ATACseq_SRR11539114_peak_9292	1035	.	24.9553	106.64	103.579	697
chr12	70967909	70970040	GSE148515_Galang_2020_GSM4473030_PC_ATAC_seq_rep4_ATACseq_SRR11539114_peak_9293	602	.	17.0747	62.9827	60.2515	790
chr12	70973993	70975891	GSE148515_Galang_2020_GSM4473030_PC_ATAC_seq_rep4_ATACseq_SRR11539114_peak_9294	1477	.	32.3106	151.163	147.777	751
chr12	71014290	71017573	GSE148515_Galang_2020_GSM4473030_PC_ATAC_seq_rep4_ATACseq_SRR11539114_peak_9295	2349	.	45.7076	239.031	234.946	1508
chr12	71047917	71048321	GSE148515_Galang_2020_GSM4473030_PC_ATAC_seq_rep4_ATACseq_SRR11539114_peak_9296	45	.	3.94031	6.52963	4.58968	331
chr12	71111397	71111694	GSE148515_Galang_2020_GSM4473030_PC_ATAC_seq_rep4_ATACseq_SRR11539114_peak_9297	53	.	4.203	7.29074	5.31867	113
chr12	71112935	71114208	GSE148515_Galang_2020_GSM4473030_PC_ATAC_seq_rep4_ATACseq_SRR11539114_peak_9298	148	.	7.09257	17.1085	14.8777	471
chr12	71135855	71137767	GSE148515_Galang_2020_GSM4473030_PC_ATAC_seq_rep4_ATACseq_SRR11539114_peak_9299	813	.	21.015	84.2014	81.3059	850
chr12	71227924	71228321	GSE148515_Galang_2020_GSM4473030_PC_ATAC_seq_rep4_ATACseq_SRR11539114_peak_9300	76	.	4.99107	9.72291	7.66589	100
chr12	71229042	71229438	GSE148515_Galang_2020_GSM4473030_PC_ATAC_seq_rep4_ATACseq_SRR11539114_peak_9301	32	.	3.41494	5.09103	3.22341	97
chr12	71308921	71311790	GSE148515_Galang_2020_GSM4473030_PC_ATAC_seq_rep4_ATACseq_SRR11539114_peak_9302	1190	.	27.5822	122.179	119.005	1016
chr12	71333571	71333994	GSE148515_Galang_2020_GSM4473030_PC_ATAC_seq_rep4_ATACseq_SRR11539114_peak_9303	25	.	3.15225	4.41731	2.59104	198
chr12	71334773	71339862	GSE148515_Galang_2020_GSM4473030_PC_ATAC_seq_rep4_ATACseq_SRR11539114_peak_9304	1396	.	30.9971	142.99	139.665	2537
chr12	71365811	71367055	GSE148515_Galang_2020_GSM4473030_PC_ATAC_seq_rep4_ATACseq_SRR11539114_peak_9305	407	.	13.1344	43.2669	40.7057	501
chr12	71440528	71441782	GSE148515_Galang_2020_GSM4473030_PC_ATAC_seq_rep4_ATACseq_SRR11539114_peak_9306	358	.	12.0836	38.3151	35.8022	882
chr12	71543843	71544686	GSE148515_Galang_2020_GSM4473030_PC_ATAC_seq_rep4_ATACseq_SRR11539114_peak_9307	84	.	5.25375	10.579	8.49674	634
chr12	71615960	71616511	GSE148515_Galang_2020_GSM4473030_PC_ATAC_seq_rep4_ATACseq_SRR11539114_peak_9308	68	.	4.72838	8.88871	6.85845	397
chr12	71747358	71749917	GSE148515_Galang_2020_GSM4473030_PC_ATAC_seq_rep4_ATACseq_SRR11539114_peak_9309	522	.	15.4986	54.8957	52.2313	1692
chr12	71768220	71769082	GSE148515_Galang_2020_GSM4473030_PC_ATAC_seq_rep4_ATACseq_SRR11539114_peak_9310	68	.	4.72838	8.88871	6.85845	433
chr12	71830252	71833026	GSE148515_Galang_2020_GSM4473030_PC_ATAC_seq_rep4_ATACseq_SRR11539114_peak_9311	1592	.	34.1494	162.753	159.278	739
chr12	71834190	71835095	GSE148515_Galang_2020_GSM4473030_PC_ATAC_seq_rep4_ATACseq_SRR11539114_peak_9312	76	.	4.99107	9.72291	7.66589	488
chr12	71855649	71857274	GSE148515_Galang_2020_GSM4473030_PC_ATAC_seq_rep4_ATACseq_SRR11539114_peak_9313	548	.	16.0239	57.5634	54.8764	439
chr12	71859216	71859509	GSE148515_Galang_2020_GSM4473030_PC_ATAC_seq_rep4_ATACseq_SRR11539114_peak_9314	53	.	4.203	7.29074	5.31867	186
chr12	71863162	71864964	GSE148515_Galang_2020_GSM4473030_PC_ATAC_seq_rep4_ATACseq_SRR11539114_peak_9315	588	.	16.812	61.6177	58.8974	909
chr12	71882956	71883803	GSE148515_Galang_2020_GSM4473030_PC_ATAC_seq_rep4_ATACseq_SRR11539114_peak_9316	45	.	3.94031	6.52963	4.58968	743
chr12	71884575	71889738	GSE148515_Galang_2020_GSM4473030_PC_ATAC_seq_rep4_ATACseq_SRR11539114_peak_9317	886	.	22.3284	91.5564	88.606	699
chr12	71897466	71898363	GSE148515_Galang_2020_GSM4473030_PC_ATAC_seq_rep4_ATACseq_SRR11539114_peak_9318	32	.	3.41494	5.09103	3.22341	551
chr12	71899348	71899879	GSE148515_Galang_2020_GSM4473030_PC_ATAC_seq_rep4_ATACseq_SRR11539114_peak_9319	38	.	3.67763	5.7958	3.89045	416
chr12	71906758	71907958	GSE148515_Galang_2020_GSM4473030_PC_ATAC_seq_rep4_ATACseq_SRR11539114_peak_9320	93	.	5.51644	11.456	9.3499	333
chr12	71936227	71939461	GSE148515_Galang_2020_GSM4473030_PC_ATAC_seq_rep4_ATACseq_SRR11539114_peak_9321	900	.	22.5911	93.0428	90.0814	2561
chr12	71939915	71940652	GSE148515_Galang_2020_GSM4473030_PC_ATAC_seq_rep4_ATACseq_SRR11539114_peak_9322	38	.	3.67763	5.7958	3.89045	155
chr12	71968043	71970834	GSE148515_Galang_2020_GSM4473030_PC_ATAC_seq_rep4_ATACseq_SRR11539114_peak_9323	93	.	5.51644	11.456	9.3499	856
chr12	71971671	71973793	GSE148515_Galang_2020_GSM4473030_PC_ATAC_seq_rep4_ATACseq_SRR11539114_peak_9324	111	.	6.04182	13.2689	11.1179	1354
chr12	71976133	71976891	GSE148515_Galang_2020_GSM4473030_PC_ATAC_seq_rep4_ATACseq_SRR11539114_peak_9325	60	.	4.46569	8.07757	6.0755	577
chr12	71978689	71984956	GSE148515_Galang_2020_GSM4473030_PC_ATAC_seq_rep4_ATACseq_SRR11539114_peak_9326	231	.	9.19407	25.5106	23.1475	1714
chr12	71996814	71999234	GSE148515_Galang_2020_GSM4473030_PC_ATAC_seq_rep4_ATACseq_SRR11539114_peak_9327	242	.	9.45675	26.6197	24.2417	1924
chr12	72009359	72009687	GSE148515_Galang_2020_GSM4473030_PC_ATAC_seq_rep4_ATACseq_SRR11539114_peak_9328	14	.	2.62688	3.17248	1.44337	53
chr12	72069952	72071300	GSE148515_Galang_2020_GSM4473030_PC_ATAC_seq_rep4_ATACseq_SRR11539114_peak_9329	419	.	13.3971	44.5267	41.9538	473
chr12	72083989	72086701	GSE148515_Galang_2020_GSM4473030_PC_ATAC_seq_rep4_ATACseq_SRR11539114_peak_9330	3400	.	60.6808	344.93	340.095	1867
chr12	72104713	72105084	GSE148515_Galang_2020_GSM4473030_PC_ATAC_seq_rep4_ATACseq_SRR11539114_peak_9331	68	.	4.72838	8.88871	6.85845	42
chr12	72236504	72236919	GSE148515_Galang_2020_GSM4473030_PC_ATAC_seq_rep4_ATACseq_SRR11539114_peak_9332	93	.	5.51644	11.456	9.3499	272
chr12	72442050	72442438	GSE148515_Galang_2020_GSM4473030_PC_ATAC_seq_rep4_ATACseq_SRR11539114_peak_9333	32	.	3.41494	5.09103	3.22341	326
chr12	72461539	72462195	GSE148515_Galang_2020_GSM4473030_PC_ATAC_seq_rep4_ATACseq_SRR11539114_peak_9334	68	.	4.72838	8.88871	6.85845	318
chr12	72535656	72536600	GSE148515_Galang_2020_GSM4473030_PC_ATAC_seq_rep4_ATACseq_SRR11539114_peak_9335	548	.	16.0239	57.5634	54.8764	667
chr12	72663156	72666362	GSE148515_Galang_2020_GSM4473030_PC_ATAC_seq_rep4_ATACseq_SRR11539114_peak_9336	1051	.	25.218	108.174	105.102	1765
chr12	72668046	72668711	GSE148515_Galang_2020_GSM4473030_PC_ATAC_seq_rep4_ATACseq_SRR11539114_peak_9337	45	.	3.94031	6.52963	4.58968	239
chr12	72674161	72675442	GSE148515_Galang_2020_GSM4473030_PC_ATAC_seq_rep4_ATACseq_SRR11539114_peak_9338	275	.	10.2448	30.0168	27.5959	493
chr12	72682645	72683251	GSE148515_Galang_2020_GSM4473030_PC_ATAC_seq_rep4_ATACseq_SRR11539114_peak_9339	76	.	4.99107	9.72291	7.66589	507
chr12	72693709	72695268	GSE148515_Galang_2020_GSM4473030_PC_ATAC_seq_rep4_ATACseq_SRR11539114_peak_9340	76	.	4.99107	9.72291	7.66589	921
chr12	72719049	72720789	GSE148515_Galang_2020_GSM4473030_PC_ATAC_seq_rep4_ATACseq_SRR11539114_peak_9341	220	.	8.93138	24.4137	22.0656	814
chr12	72750328	72751168	GSE148515_Galang_2020_GSM4473030_PC_ATAC_seq_rep4_ATACseq_SRR11539114_peak_9342	93	.	5.51644	11.456	9.3499	513
chr12	72759812	72762408	GSE148515_Galang_2020_GSM4473030_PC_ATAC_seq_rep4_ATACseq_SRR11539114_peak_9343	2893	.	53.5883	293.9	289.361	1214
chr12	72831879	72832571	GSE148515_Galang_2020_GSM4473030_PC_ATAC_seq_rep4_ATACseq_SRR11539114_peak_9344	38	.	3.67763	5.7958	3.89045	149
chr12	72940893	72941678	GSE148515_Galang_2020_GSM4473030_PC_ATAC_seq_rep4_ATACseq_SRR11539114_peak_9345	38	.	3.67763	5.7958	3.89045	149
chr12	72954738	72955523	GSE148515_Galang_2020_GSM4473030_PC_ATAC_seq_rep4_ATACseq_SRR11539114_peak_9346	129	.	6.56719	15.155	12.9626	386
chr12	72976368	72976916	GSE148515_Galang_2020_GSM4473030_PC_ATAC_seq_rep4_ATACseq_SRR11539114_peak_9347	38	.	3.67763	5.7958	3.89045	525
chr12	73025519	73026101	GSE148515_Galang_2020_GSM4473030_PC_ATAC_seq_rep4_ATACseq_SRR11539114_peak_9348	358	.	12.0836	38.3151	35.8022	193
chr12	73038483	73039888	GSE148515_Galang_2020_GSM4473030_PC_ATAC_seq_rep4_ATACseq_SRR11539114_peak_9349	76	.	4.99107	9.72291	7.66589	823
chr12	73044192	73047523	GSE148515_Galang_2020_GSM4473030_PC_ATAC_seq_rep4_ATACseq_SRR11539114_peak_9350	253	.	9.71944	27.7406	25.3481	597
chr12	73053039	73054292	GSE148515_Galang_2020_GSM4473030_PC_ATAC_seq_rep4_ATACseq_SRR11539114_peak_9351	209	.	8.66869	23.3293	20.9967	776
chr12	73110461	73113741	GSE148515_Galang_2020_GSM4473030_PC_ATAC_seq_rep4_ATACseq_SRR11539114_peak_9352	310	.	11.0329	33.5125	31.051	2587
chr12	73123355	73124380	GSE148515_Galang_2020_GSM4473030_PC_ATAC_seq_rep4_ATACseq_SRR11539114_peak_9353	158	.	7.35525	18.1091	15.86	575
chr12	73206376	73206952	GSE148515_Galang_2020_GSM4473030_PC_ATAC_seq_rep4_ATACseq_SRR11539114_peak_9354	68	.	4.72838	8.88871	6.85845	293
chr12	73209123	73209535	GSE148515_Galang_2020_GSM4473030_PC_ATAC_seq_rep4_ATACseq_SRR11539114_peak_9355	32	.	3.41494	5.09103	3.22341	237
chr12	73284617	73285394	GSE148515_Galang_2020_GSM4473030_PC_ATAC_seq_rep4_ATACseq_SRR11539114_peak_9356	53	.	4.203	7.29074	5.31867	345
chr12	73285736	73287845	GSE148515_Galang_2020_GSM4473030_PC_ATAC_seq_rep4_ATACseq_SRR11539114_peak_9357	1174	.	27.3195	120.606	117.444	1137
chr12	73324155	73325846	GSE148515_Galang_2020_GSM4473030_PC_ATAC_seq_rep4_ATACseq_SRR11539114_peak_9358	102	.	5.77913	12.3529	10.224	775
chr12	73381461	73381809	GSE148515_Galang_2020_GSM4473030_PC_ATAC_seq_rep4_ATACseq_SRR11539114_peak_9359	19	.	2.88956	3.77693	1.99624	49
chr12	73382492	73382855	GSE148515_Galang_2020_GSM4473030_PC_ATAC_seq_rep4_ATACseq_SRR11539114_peak_9360	19	.	2.88956	3.77693	1.99624	273
chr12	73401576	73404772	GSE148515_Galang_2020_GSM4473030_PC_ATAC_seq_rep4_ATACseq_SRR11539114_peak_9361	755	.	19.9643	78.4142	75.5625	1878
chr12	73407855	73411542	GSE148515_Galang_2020_GSM4473030_PC_ATAC_seq_rep4_ATACseq_SRR11539114_peak_9362	685	.	18.6508	71.3083	68.5114	955
chr12	73517179	73518072	GSE148515_Galang_2020_GSM4473030_PC_ATAC_seq_rep4_ATACseq_SRR11539114_peak_9363	231	.	9.19407	25.5106	23.1475	359
chr12	73545613	73546538	GSE148515_Galang_2020_GSM4473030_PC_ATAC_seq_rep4_ATACseq_SRR11539114_peak_9364	60	.	4.46569	8.07757	6.0755	136
chr12	73565366	73565741	GSE148515_Galang_2020_GSM4473030_PC_ATAC_seq_rep4_ATACseq_SRR11539114_peak_9365	25	.	3.15225	4.41731	2.59104	161
chr12	73583887	73585878	GSE148515_Galang_2020_GSM4473030_PC_ATAC_seq_rep4_ATACseq_SRR11539114_peak_9366	287	.	10.5075	31.1714	28.7367	853
chr12	73708855	73709711	GSE148515_Galang_2020_GSM4473030_PC_ATAC_seq_rep4_ATACseq_SRR11539114_peak_9367	76	.	4.99107	9.72291	7.66589	257
chr12	73722020	73722581	GSE148515_Galang_2020_GSM4473030_PC_ATAC_seq_rep4_ATACseq_SRR11539114_peak_9368	60	.	4.46569	8.07757	6.0755	184
chr12	73764400	73765167	GSE148515_Galang_2020_GSM4473030_PC_ATAC_seq_rep4_ATACseq_SRR11539114_peak_9369	158	.	7.35525	18.1091	15.86	356
chr12	73779562	73780158	GSE148515_Galang_2020_GSM4473030_PC_ATAC_seq_rep4_ATACseq_SRR11539114_peak_9370	60	.	4.46569	8.07757	6.0755	486
chr12	73781049	73782618	GSE148515_Galang_2020_GSM4473030_PC_ATAC_seq_rep4_ATACseq_SRR11539114_peak_9371	444	.	13.9224	47.0715	44.4752	633
chr12	73786040	73787346	GSE148515_Galang_2020_GSM4473030_PC_ATAC_seq_rep4_ATACseq_SRR11539114_peak_9372	102	.	5.77913	12.3529	10.224	1098
chr12	73793662	73795447	GSE148515_Galang_2020_GSM4473030_PC_ATAC_seq_rep4_ATACseq_SRR11539114_peak_9373	220	.	8.93138	24.4137	22.0656	680
chr12	73810147	73810968	GSE148515_Galang_2020_GSM4473030_PC_ATAC_seq_rep4_ATACseq_SRR11539114_peak_9374	60	.	4.46569	8.07757	6.0755	419
chr12	73811338	73811793	GSE148515_Galang_2020_GSM4473030_PC_ATAC_seq_rep4_ATACseq_SRR11539114_peak_9375	25	.	3.15225	4.41731	2.59104	370
chr12	73906750	73909542	GSE148515_Galang_2020_GSM4473030_PC_ATAC_seq_rep4_ATACseq_SRR11539114_peak_9376	2068	.	41.5046	210.662	206.811	1058
chr12	73949066	73950001	GSE148515_Galang_2020_GSM4473030_PC_ATAC_seq_rep4_ATACseq_SRR11539114_peak_9377	178	.	7.88063	20.1552	17.8711	823
chr12	73953054	73953549	GSE148515_Galang_2020_GSM4473030_PC_ATAC_seq_rep4_ATACseq_SRR11539114_peak_9378	45	.	3.94031	6.52963	4.58968	54
chr12	73963939	73965272	GSE148515_Galang_2020_GSM4473030_PC_ATAC_seq_rep4_ATACseq_SRR11539114_peak_9379	629	.	17.6001	65.7324	62.9793	576
chr12	74009463	74009796	GSE148515_Galang_2020_GSM4473030_PC_ATAC_seq_rep4_ATACseq_SRR11539114_peak_9380	32	.	3.41494	5.09103	3.22341	130
chr12	74013593	74014017	GSE148515_Galang_2020_GSM4473030_PC_ATAC_seq_rep4_ATACseq_SRR11539114_peak_9381	38	.	3.67763	5.7958	3.89045	413
chr12	74056354	74056672	GSE148515_Galang_2020_GSM4473030_PC_ATAC_seq_rep4_ATACseq_SRR11539114_peak_9382	53	.	4.203	7.29074	5.31867	66
chr12	74283854	74285027	GSE148515_Galang_2020_GSM4473030_PC_ATAC_seq_rep4_ATACseq_SRR11539114_peak_9383	562	.	16.2866	58.908	56.2097	417
chr12	74316553	74317246	GSE148515_Galang_2020_GSM4473030_PC_ATAC_seq_rep4_ATACseq_SRR11539114_peak_9384	84	.	5.25375	10.579	8.49674	587
chr12	74340297	74340747	GSE148515_Galang_2020_GSM4473030_PC_ATAC_seq_rep4_ATACseq_SRR11539114_peak_9385	19	.	2.88956	3.77693	1.99624	53
chr12	74595306	74595631	GSE148515_Galang_2020_GSM4473030_PC_ATAC_seq_rep4_ATACseq_SRR11539114_peak_9386	45	.	3.94031	6.52963	4.58968	64
chr12	75308043	75309048	GSE148515_Galang_2020_GSM4473030_PC_ATAC_seq_rep4_ATACseq_SRR11539114_peak_9387	129	.	6.56719	15.155	12.9626	233
chr12	75451337	75451623	GSE148515_Galang_2020_GSM4473030_PC_ATAC_seq_rep4_ATACseq_SRR11539114_peak_9388	19	.	2.88956	3.77693	1.99624	238
chr12	75529019	75529659	GSE148515_Galang_2020_GSM4473030_PC_ATAC_seq_rep4_ATACseq_SRR11539114_peak_9389	19	.	2.88956	3.77693	1.99624	76
chr12	75558596	75560222	GSE148515_Galang_2020_GSM4473030_PC_ATAC_seq_rep4_ATACseq_SRR11539114_peak_9390	158	.	7.35525	18.1091	15.86	735
chr12	75567251	75567811	GSE148515_Galang_2020_GSM4473030_PC_ATAC_seq_rep4_ATACseq_SRR11539114_peak_9391	25	.	3.15225	4.41731	2.59104	68
chr12	75595111	75597064	GSE148515_Galang_2020_GSM4473030_PC_ATAC_seq_rep4_ATACseq_SRR11539114_peak_9392	2068	.	41.5046	210.662	206.811	1234
chr12	75615715	75616463	GSE148515_Galang_2020_GSM4473030_PC_ATAC_seq_rep4_ATACseq_SRR11539114_peak_9393	139	.	6.82988	16.1236	13.9117	438
chr12	75668953	75670547	GSE148515_Galang_2020_GSM4473030_PC_ATAC_seq_rep4_ATACseq_SRR11539114_peak_9394	2313	.	45.1823	235.449	231.392	564
chr12	75701637	75702465	GSE148515_Galang_2020_GSM4473030_PC_ATAC_seq_rep4_ATACseq_SRR11539114_peak_9395	45	.	3.94031	6.52963	4.58968	357
chr12	75734945	75736212	GSE148515_Galang_2020_GSM4473030_PC_ATAC_seq_rep4_ATACseq_SRR11539114_peak_9396	685	.	18.6508	71.3083	68.5114	687
chr12	75745742	75746025	GSE148515_Galang_2020_GSM4473030_PC_ATAC_seq_rep4_ATACseq_SRR11539114_peak_9397	53	.	4.203	7.29074	5.31867	159
chr12	75817491	75819577	GSE148515_Galang_2020_GSM4473030_PC_ATAC_seq_rep4_ATACseq_SRR11539114_peak_9398	1428	.	31.5225	146.249	142.899	886
chr12	75822313	75823063	GSE148515_Galang_2020_GSM4473030_PC_ATAC_seq_rep4_ATACseq_SRR11539114_peak_9399	32	.	3.41494	5.09103	3.22341	479
chr12	75823726	75824108	GSE148515_Galang_2020_GSM4473030_PC_ATAC_seq_rep4_ATACseq_SRR11539114_peak_9400	38	.	3.67763	5.7958	3.89045	101
chr12	75832255	75832605	GSE148515_Galang_2020_GSM4473030_PC_ATAC_seq_rep4_ATACseq_SRR11539114_peak_9401	25	.	3.15225	4.41731	2.59104	153
chr12	75833326	75834312	GSE148515_Galang_2020_GSM4473030_PC_ATAC_seq_rep4_ATACseq_SRR11539114_peak_9402	45	.	3.94031	6.52963	4.58968	282
chr12	75836084	75837569	GSE148515_Galang_2020_GSM4473030_PC_ATAC_seq_rep4_ATACseq_SRR11539114_peak_9403	93	.	5.51644	11.456	9.3499	935
chr12	75853161	75854072	GSE148515_Galang_2020_GSM4473030_PC_ATAC_seq_rep4_ATACseq_SRR11539114_peak_9404	102	.	5.77913	12.3529	10.224	246
chr12	75855071	75855814	GSE148515_Galang_2020_GSM4473030_PC_ATAC_seq_rep4_ATACseq_SRR11539114_peak_9405	68	.	4.72838	8.88871	6.85845	189
chr12	75879418	75880346	GSE148515_Galang_2020_GSM4473030_PC_ATAC_seq_rep4_ATACseq_SRR11539114_peak_9406	120	.	6.3045	14.2031	12.031	454
chr12	75881100	75881901	GSE148515_Galang_2020_GSM4473030_PC_ATAC_seq_rep4_ATACseq_SRR11539114_peak_9407	32	.	3.41494	5.09103	3.22341	390
chr12	75995149	75995714	GSE148515_Galang_2020_GSM4473030_PC_ATAC_seq_rep4_ATACseq_SRR11539114_peak_9408	32	.	3.41494	5.09103	3.22341	194
chr12	76081411	76082391	GSE148515_Galang_2020_GSM4473030_PC_ATAC_seq_rep4_ATACseq_SRR11539114_peak_9409	45	.	3.94031	6.52963	4.58968	488
chr12	76104760	76105365	GSE148515_Galang_2020_GSM4473030_PC_ATAC_seq_rep4_ATACseq_SRR11539114_peak_9410	76	.	4.99107	9.72291	7.66589	357
chr12	76116783	76118467	GSE148515_Galang_2020_GSM4473030_PC_ATAC_seq_rep4_ATACseq_SRR11539114_peak_9411	287	.	10.5075	31.1714	28.7367	959
chr12	76132555	76133189	GSE148515_Galang_2020_GSM4473030_PC_ATAC_seq_rep4_ATACseq_SRR11539114_peak_9412	129	.	6.56719	15.155	12.9626	252
chr12	76135213	76135561	GSE148515_Galang_2020_GSM4473030_PC_ATAC_seq_rep4_ATACseq_SRR11539114_peak_9413	32	.	3.41494	5.09103	3.22341	101
chr12	76177024	76178072	GSE148515_Galang_2020_GSM4473030_PC_ATAC_seq_rep4_ATACseq_SRR11539114_peak_9414	102	.	5.77913	12.3529	10.224	976
chr12	76190744	76191228	GSE148515_Galang_2020_GSM4473030_PC_ATAC_seq_rep4_ATACseq_SRR11539114_peak_9415	60	.	4.46569	8.07757	6.0755	235
chr12	76195619	76197249	GSE148515_Galang_2020_GSM4473030_PC_ATAC_seq_rep4_ATACseq_SRR11539114_peak_9416	334	.	11.5583	35.8943	33.4067	646
chr12	76254407	76256333	GSE148515_Galang_2020_GSM4473030_PC_ATAC_seq_rep4_ATACseq_SRR11539114_peak_9417	1300	.	29.421	133.304	130.049	806
chr12	76318480	76319330	GSE148515_Galang_2020_GSM4473030_PC_ATAC_seq_rep4_ATACseq_SRR11539114_peak_9418	76	.	4.99107	9.72291	7.66589	471
chr12	76324660	76325499	GSE148515_Galang_2020_GSM4473030_PC_ATAC_seq_rep4_ATACseq_SRR11539114_peak_9419	444	.	13.9224	47.0715	44.4752	200
chr12	76367191	76372852	GSE148515_Galang_2020_GSM4473030_PC_ATAC_seq_rep4_ATACseq_SRR11539114_peak_9420	1930	.	39.4031	196.736	193	2998
chr12	76402702	76406102	GSE148515_Galang_2020_GSM4473030_PC_ATAC_seq_rep4_ATACseq_SRR11539114_peak_9421	3305	.	59.3674	335.372	330.572	1342
chr12	76417262	76417728	GSE148515_Galang_2020_GSM4473030_PC_ATAC_seq_rep4_ATACseq_SRR11539114_peak_9422	76	.	4.99107	9.72291	7.66589	278
chr12	76430961	76431570	GSE148515_Galang_2020_GSM4473030_PC_ATAC_seq_rep4_ATACseq_SRR11539114_peak_9423	38	.	3.67763	5.7958	3.89045	145
chr12	76434043	76435294	GSE148515_Galang_2020_GSM4473030_PC_ATAC_seq_rep4_ATACseq_SRR11539114_peak_9424	93	.	5.51644	11.456	9.3499	272
chr12	76472110	76472420	GSE148515_Galang_2020_GSM4473030_PC_ATAC_seq_rep4_ATACseq_SRR11539114_peak_9425	38	.	3.67763	5.7958	3.89045	95
chr12	76478917	76479642	GSE148515_Galang_2020_GSM4473030_PC_ATAC_seq_rep4_ATACseq_SRR11539114_peak_9426	84	.	5.25375	10.579	8.49674	387
chr12	76532457	76535120	GSE148515_Galang_2020_GSM4473030_PC_ATAC_seq_rep4_ATACseq_SRR11539114_peak_9427	496	.	14.9732	52.2571	49.6151	1034
chr12	76546580	76547296	GSE148515_Galang_2020_GSM4473030_PC_ATAC_seq_rep4_ATACseq_SRR11539114_peak_9428	38	.	3.67763	5.7958	3.89045	505
chr12	76547658	76548114	GSE148515_Galang_2020_GSM4473030_PC_ATAC_seq_rep4_ATACseq_SRR11539114_peak_9429	25	.	3.15225	4.41731	2.59104	186
chr12	76552274	76552897	GSE148515_Galang_2020_GSM4473030_PC_ATAC_seq_rep4_ATACseq_SRR11539114_peak_9430	129	.	6.56719	15.155	12.9626	182
chr12	76572071	76572377	GSE148515_Galang_2020_GSM4473030_PC_ATAC_seq_rep4_ATACseq_SRR11539114_peak_9431	14	.	2.62688	3.17248	1.44337	21
chr12	76572691	76573092	GSE148515_Galang_2020_GSM4473030_PC_ATAC_seq_rep4_ATACseq_SRR11539114_peak_9432	38	.	3.67763	5.7958	3.89045	51
chr12	76593962	76594468	GSE148515_Galang_2020_GSM4473030_PC_ATAC_seq_rep4_ATACseq_SRR11539114_peak_9433	19	.	2.88956	3.77693	1.99624	174
chr12	76596472	76596827	GSE148515_Galang_2020_GSM4473030_PC_ATAC_seq_rep4_ATACseq_SRR11539114_peak_9434	53	.	4.203	7.29074	5.31867	51
chr12	76633898	76635578	GSE148515_Galang_2020_GSM4473030_PC_ATAC_seq_rep4_ATACseq_SRR11539114_peak_9435	148	.	7.09257	17.1085	14.8777	1279
chr12	76649790	76650796	GSE148515_Galang_2020_GSM4473030_PC_ATAC_seq_rep4_ATACseq_SRR11539114_peak_9436	68	.	4.72838	8.88871	6.85845	458
chr12	76670161	76671363	GSE148515_Galang_2020_GSM4473030_PC_ATAC_seq_rep4_ATACseq_SRR11539114_peak_9437	76	.	4.99107	9.72291	7.66589	860
chr12	76675131	76675878	GSE148515_Galang_2020_GSM4473030_PC_ATAC_seq_rep4_ATACseq_SRR11539114_peak_9438	19	.	2.88956	3.77693	1.99624	196
chr12	76676695	76677253	GSE148515_Galang_2020_GSM4473030_PC_ATAC_seq_rep4_ATACseq_SRR11539114_peak_9439	60	.	4.46569	8.07757	6.0755	300
chr12	76695225	76695895	GSE148515_Galang_2020_GSM4473030_PC_ATAC_seq_rep4_ATACseq_SRR11539114_peak_9440	19	.	2.88956	3.77693	1.99624	5
chr12	76707602	76711447	GSE148515_Galang_2020_GSM4473030_PC_ATAC_seq_rep4_ATACseq_SRR11539114_peak_9441	1759	.	36.7763	179.59	175.987	2263
chr12	76764994	76766270	GSE148515_Galang_2020_GSM4473030_PC_ATAC_seq_rep4_ATACseq_SRR11539114_peak_9442	358	.	12.0836	38.3151	35.8022	710
chr12	76790561	76790873	GSE148515_Galang_2020_GSM4473030_PC_ATAC_seq_rep4_ATACseq_SRR11539114_peak_9443	32	.	3.41494	5.09103	3.22341	270
chr12	76803272	76804782	GSE148515_Galang_2020_GSM4473030_PC_ATAC_seq_rep4_ATACseq_SRR11539114_peak_9444	102	.	5.77913	12.3529	10.224	831
chr12	76822056	76823032	GSE148515_Galang_2020_GSM4473030_PC_ATAC_seq_rep4_ATACseq_SRR11539114_peak_9445	253	.	9.71944	27.7406	25.3481	345
chr12	76836984	76838349	GSE148515_Galang_2020_GSM4473030_PC_ATAC_seq_rep4_ATACseq_SRR11539114_peak_9446	643	.	17.8628	67.117	64.353	661
chr12	76879435	76879796	GSE148515_Galang_2020_GSM4473030_PC_ATAC_seq_rep4_ATACseq_SRR11539114_peak_9447	19	.	2.88956	3.77693	1.99624	84
chr12	76883506	76884565	GSE148515_Galang_2020_GSM4473030_PC_ATAC_seq_rep4_ATACseq_SRR11539114_peak_9448	407	.	13.1344	43.2669	40.7057	466
chr12	76887718	76888227	GSE148515_Galang_2020_GSM4473030_PC_ATAC_seq_rep4_ATACseq_SRR11539114_peak_9449	53	.	4.203	7.29074	5.31867	422
chr12	76926184	76926691	GSE148515_Galang_2020_GSM4473030_PC_ATAC_seq_rep4_ATACseq_SRR11539114_peak_9450	38	.	3.67763	5.7958	3.89045	141
chr12	76954951	76955303	GSE148515_Galang_2020_GSM4473030_PC_ATAC_seq_rep4_ATACseq_SRR11539114_peak_9451	25	.	3.15225	4.41731	2.59104	305
chr12	76961041	76963861	GSE148515_Galang_2020_GSM4473030_PC_ATAC_seq_rep4_ATACseq_SRR11539114_peak_9452	2474	.	47.5465	251.647	247.457	1369
chr12	76971955	76972886	GSE148515_Galang_2020_GSM4473030_PC_ATAC_seq_rep4_ATACseq_SRR11539114_peak_9453	68	.	4.72838	8.88871	6.85845	256
chr12	77000201	77000769	GSE148515_Galang_2020_GSM4473030_PC_ATAC_seq_rep4_ATACseq_SRR11539114_peak_9454	53	.	4.203	7.29074	5.31867	114
chr12	77009871	77010185	GSE148515_Galang_2020_GSM4473030_PC_ATAC_seq_rep4_ATACseq_SRR11539114_peak_9455	19	.	2.88956	3.77693	1.99624	42
chr12	77025380	77026013	GSE148515_Galang_2020_GSM4473030_PC_ATAC_seq_rep4_ATACseq_SRR11539114_peak_9456	231	.	9.19407	25.5106	23.1475	254
chr12	77237618	77239866	GSE148515_Galang_2020_GSM4473030_PC_ATAC_seq_rep4_ATACseq_SRR11539114_peak_9457	1396	.	30.9971	142.99	139.665	1020
chr12	77483615	77483945	GSE148515_Galang_2020_GSM4473030_PC_ATAC_seq_rep4_ATACseq_SRR11539114_peak_9458	25	.	3.15225	4.41731	2.59104	20
chr12	77790720	77791437	GSE148515_Galang_2020_GSM4473030_PC_ATAC_seq_rep4_ATACseq_SRR11539114_peak_9459	84	.	5.25375	10.579	8.49674	419
chr12	78098774	78100015	GSE148515_Galang_2020_GSM4473030_PC_ATAC_seq_rep4_ATACseq_SRR11539114_peak_9460	68	.	4.72838	8.88871	6.85845	263
chr12	78133249	78133895	GSE148515_Galang_2020_GSM4473030_PC_ATAC_seq_rep4_ATACseq_SRR11539114_peak_9461	60	.	4.46569	8.07757	6.0755	296
chr12	78225392	78227748	GSE148515_Galang_2020_GSM4473030_PC_ATAC_seq_rep4_ATACseq_SRR11539114_peak_9462	2085	.	41.7673	212.415	208.55	854
chr12	78747990	78750354	GSE148515_Galang_2020_GSM4473030_PC_ATAC_seq_rep4_ATACseq_SRR11539114_peak_9464	2102	.	42.03	214.171	210.291	829
chr12	78859842	78863291	GSE148515_Galang_2020_GSM4473030_PC_ATAC_seq_rep4_ATACseq_SRR11539114_peak_9465	2102	.	42.03	214.171	210.291	1842
chr12	78906355	78907080	GSE148515_Galang_2020_GSM4473030_PC_ATAC_seq_rep4_ATACseq_SRR11539114_peak_9466	53	.	4.203	7.29074	5.31867	635
chr12	78918363	78919716	GSE148515_Galang_2020_GSM4473030_PC_ATAC_seq_rep4_ATACseq_SRR11539114_peak_9467	158	.	7.35525	18.1091	15.86	1174
chr12	78952052	78952872	GSE148515_Galang_2020_GSM4473030_PC_ATAC_seq_rep4_ATACseq_SRR11539114_peak_9468	60	.	4.46569	8.07757	6.0755	99
chr12	78983750	78984413	GSE148515_Galang_2020_GSM4473030_PC_ATAC_seq_rep4_ATACseq_SRR11539114_peak_9469	93	.	5.51644	11.456	9.3499	334
chr12	79006489	79007656	GSE148515_Galang_2020_GSM4473030_PC_ATAC_seq_rep4_ATACseq_SRR11539114_peak_9470	139	.	6.82988	16.1236	13.9117	378
chr12	79023064	79023916	GSE148515_Galang_2020_GSM4473030_PC_ATAC_seq_rep4_ATACseq_SRR11539114_peak_9471	60	.	4.46569	8.07757	6.0755	612
chr12	79028924	79029746	GSE148515_Galang_2020_GSM4473030_PC_ATAC_seq_rep4_ATACseq_SRR11539114_peak_9472	188	.	8.14332	21.1997	18.8989	253
chr12	79044390	79045261	GSE148515_Galang_2020_GSM4473030_PC_ATAC_seq_rep4_ATACseq_SRR11539114_peak_9473	275	.	10.2448	30.0168	27.5959	573
chr12	79048302	79050793	GSE148515_Galang_2020_GSM4473030_PC_ATAC_seq_rep4_ATACseq_SRR11539114_peak_9474	220	.	8.93138	24.4137	22.0656	726
chr12	79054971	79055763	GSE148515_Galang_2020_GSM4473030_PC_ATAC_seq_rep4_ATACseq_SRR11539114_peak_9475	334	.	11.5583	35.8943	33.4067	581
chr12	79089282	79089710	GSE148515_Galang_2020_GSM4473030_PC_ATAC_seq_rep4_ATACseq_SRR11539114_peak_9476	102	.	5.77913	12.3529	10.224	370
chr12	79130479	79131188	GSE148515_Galang_2020_GSM4473030_PC_ATAC_seq_rep4_ATACseq_SRR11539114_peak_9477	84	.	5.25375	10.579	8.49674	435
chr12	79171574	79173025	GSE148515_Galang_2020_GSM4473030_PC_ATAC_seq_rep4_ATACseq_SRR11539114_peak_9478	1380	.	30.7345	141.367	138.053	985
chr12	79190660	79192016	GSE148515_Galang_2020_GSM4473030_PC_ATAC_seq_rep4_ATACseq_SRR11539114_peak_9479	253	.	9.71944	27.7406	25.3481	1173
chr12	79295590	79297880	GSE148515_Galang_2020_GSM4473030_PC_ATAC_seq_rep4_ATACseq_SRR11539114_peak_9480	871	.	22.0658	90.075	87.1357	1443
chr12	79352287	79352968	GSE148515_Galang_2020_GSM4473030_PC_ATAC_seq_rep4_ATACseq_SRR11539114_peak_9481	32	.	3.41494	5.09103	3.22341	97
chr12	79353464	79353932	GSE148515_Galang_2020_GSM4473030_PC_ATAC_seq_rep4_ATACseq_SRR11539114_peak_9482	32	.	3.41494	5.09103	3.22341	79
chr12	79368982	79369265	GSE148515_Galang_2020_GSM4473030_PC_ATAC_seq_rep4_ATACseq_SRR11539114_peak_9483	45	.	3.94031	6.52963	4.58968	144
chr12	79384376	79384703	GSE148515_Galang_2020_GSM4473030_PC_ATAC_seq_rep4_ATACseq_SRR11539114_peak_9484	25	.	3.15225	4.41731	2.59104	70
chr12	79389757	79390397	GSE148515_Galang_2020_GSM4473030_PC_ATAC_seq_rep4_ATACseq_SRR11539114_peak_9485	129	.	6.56719	15.155	12.9626	450
chr12	79598256	79599564	GSE148515_Galang_2020_GSM4473030_PC_ATAC_seq_rep4_ATACseq_SRR11539114_peak_9486	178	.	7.88063	20.1552	17.8711	437
chr12	79612173	79612941	GSE148515_Galang_2020_GSM4473030_PC_ATAC_seq_rep4_ATACseq_SRR11539114_peak_9487	93	.	5.51644	11.456	9.3499	716
chr12	79679054	79680466	GSE148515_Galang_2020_GSM4473030_PC_ATAC_seq_rep4_ATACseq_SRR11539114_peak_9488	220	.	8.93138	24.4137	22.0656	592
chr12	79750318	79750759	GSE148515_Galang_2020_GSM4473030_PC_ATAC_seq_rep4_ATACseq_SRR11539114_peak_9489	45	.	3.94031	6.52963	4.58968	86
chr12	79821450	79822703	GSE148515_Galang_2020_GSM4473030_PC_ATAC_seq_rep4_ATACseq_SRR11539114_peak_9490	102	.	5.77913	12.3529	10.224	725
chr12	79827143	79828790	GSE148515_Galang_2020_GSM4473030_PC_ATAC_seq_rep4_ATACseq_SRR11539114_peak_9491	68	.	4.72838	8.88871	6.85845	157
chr12	79837944	79839144	GSE148515_Galang_2020_GSM4473030_PC_ATAC_seq_rep4_ATACseq_SRR11539114_peak_9492	120	.	6.3045	14.2031	12.031	435
chr12	79840080	79842831	GSE148515_Galang_2020_GSM4473030_PC_ATAC_seq_rep4_ATACseq_SRR11539114_peak_9493	178	.	7.88063	20.1552	17.8711	591
chr12	79856210	79856962	GSE148515_Galang_2020_GSM4473030_PC_ATAC_seq_rep4_ATACseq_SRR11539114_peak_9494	45	.	3.94031	6.52963	4.58968	492
chr12	79858290	79861070	GSE148515_Galang_2020_GSM4473030_PC_ATAC_seq_rep4_ATACseq_SRR11539114_peak_9495	741	.	19.7016	76.9814	74.1408	1586
chr12	79905327	79907012	GSE148515_Galang_2020_GSM4473030_PC_ATAC_seq_rep4_ATACseq_SRR11539114_peak_9496	275	.	10.2448	30.0168	27.5959	781
chr12	79934006	79934655	GSE148515_Galang_2020_GSM4473030_PC_ATAC_seq_rep4_ATACseq_SRR11539114_peak_9497	178	.	7.88063	20.1552	17.8711	417
chr12	79965546	79968085	GSE148515_Galang_2020_GSM4473030_PC_ATAC_seq_rep4_ATACseq_SRR11539114_peak_9498	188	.	8.14332	21.1997	18.8989	1722
chr12	79969431	79971155	GSE148515_Galang_2020_GSM4473030_PC_ATAC_seq_rep4_ATACseq_SRR11539114_peak_9499	242	.	9.45675	26.6197	24.2417	512
chr12	79974469	79974935	GSE148515_Galang_2020_GSM4473030_PC_ATAC_seq_rep4_ATACseq_SRR11539114_peak_9500	45	.	3.94031	6.52963	4.58968	306
chr12	79976017	79976312	GSE148515_Galang_2020_GSM4473030_PC_ATAC_seq_rep4_ATACseq_SRR11539114_peak_9501	25	.	3.15225	4.41731	2.59104	88
chr12	79984149	79985323	GSE148515_Galang_2020_GSM4473030_PC_ATAC_seq_rep4_ATACseq_SRR11539114_peak_9502	68	.	4.72838	8.88871	6.85845	990
chr12	79986297	79987097	GSE148515_Galang_2020_GSM4473030_PC_ATAC_seq_rep4_ATACseq_SRR11539114_peak_9503	38	.	3.67763	5.7958	3.89045	172
chr12	80004331	80005038	GSE148515_Galang_2020_GSM4473030_PC_ATAC_seq_rep4_ATACseq_SRR11539114_peak_9504	120	.	6.3045	14.2031	12.031	427
chr12	80011995	80012764	GSE148515_Galang_2020_GSM4473030_PC_ATAC_seq_rep4_ATACseq_SRR11539114_peak_9505	84	.	5.25375	10.579	8.49674	259
chr12	80022310	80023149	GSE148515_Galang_2020_GSM4473030_PC_ATAC_seq_rep4_ATACseq_SRR11539114_peak_9506	84	.	5.25375	10.579	8.49674	173
chr12	80034876	80036642	GSE148515_Galang_2020_GSM4473030_PC_ATAC_seq_rep4_ATACseq_SRR11539114_peak_9507	68	.	4.72838	8.88871	6.85845	281
chr12	80060610	80063306	GSE148515_Galang_2020_GSM4473030_PC_ATAC_seq_rep4_ATACseq_SRR11539114_peak_9508	784	.	20.4896	81.2968	78.4229	1388
chr12	80083606	80085250	GSE148515_Galang_2020_GSM4473030_PC_ATAC_seq_rep4_ATACseq_SRR11539114_peak_9509	496	.	14.9732	52.2571	49.6151	1038
chr12	80103055	80104465	GSE148515_Galang_2020_GSM4473030_PC_ATAC_seq_rep4_ATACseq_SRR11539114_peak_9510	68	.	4.72838	8.88871	6.85845	586
chr12	80104761	80107484	GSE148515_Galang_2020_GSM4473030_PC_ATAC_seq_rep4_ATACseq_SRR11539114_peak_9511	129	.	6.56719	15.155	12.9626	2166
chr12	80108772	80117144	GSE148515_Galang_2020_GSM4473030_PC_ATAC_seq_rep4_ATACseq_SRR11539114_peak_9512	1316	.	29.6837	134.909	131.642	6932
chr12	80122460	80123709	GSE148515_Galang_2020_GSM4473030_PC_ATAC_seq_rep4_ATACseq_SRR11539114_peak_9513	129	.	6.56719	15.155	12.9626	893
chr12	80130269	80133421	GSE148515_Galang_2020_GSM4473030_PC_ATAC_seq_rep4_ATACseq_SRR11539114_peak_9514	1066	.	25.4807	109.713	106.63	2431
chr12	80135361	80137169	GSE148515_Galang_2020_GSM4473030_PC_ATAC_seq_rep4_ATACseq_SRR11539114_peak_9515	813	.	21.015	84.2014	81.3059	1115
chr12	80146372	80147198	GSE148515_Galang_2020_GSM4473030_PC_ATAC_seq_rep4_ATACseq_SRR11539114_peak_9516	93	.	5.51644	11.456	9.3499	204
chr12	80168163	80168993	GSE148515_Galang_2020_GSM4473030_PC_ATAC_seq_rep4_ATACseq_SRR11539114_peak_9517	394	.	12.8717	42.0156	39.4663	265
chr12	80197541	80199651	GSE148515_Galang_2020_GSM4473030_PC_ATAC_seq_rep4_ATACseq_SRR11539114_peak_9518	102	.	5.77913	12.3529	10.224	1133
chr12	80208284	80209052	GSE148515_Galang_2020_GSM4473030_PC_ATAC_seq_rep4_ATACseq_SRR11539114_peak_9519	93	.	5.51644	11.456	9.3499	396
chr12	80216342	80216950	GSE148515_Galang_2020_GSM4473030_PC_ATAC_seq_rep4_ATACseq_SRR11539114_peak_9520	45	.	3.94031	6.52963	4.58968	350
chr12	80220407	80220939	GSE148515_Galang_2020_GSM4473030_PC_ATAC_seq_rep4_ATACseq_SRR11539114_peak_9521	25	.	3.15225	4.41731	2.59104	131
chr12	80229418	80230775	GSE148515_Galang_2020_GSM4473030_PC_ATAC_seq_rep4_ATACseq_SRR11539114_peak_9522	168	.	7.61794	19.1249	16.858	783
chr12	80231534	80232179	GSE148515_Galang_2020_GSM4473030_PC_ATAC_seq_rep4_ATACseq_SRR11539114_peak_9523	32	.	3.41494	5.09103	3.22341	540
chr12	80243266	80244725	GSE148515_Galang_2020_GSM4473030_PC_ATAC_seq_rep4_ATACseq_SRR11539114_peak_9524	188	.	8.14332	21.1997	18.8989	1036
chr12	80246480	80247434	GSE148515_Galang_2020_GSM4473030_PC_ATAC_seq_rep4_ATACseq_SRR11539114_peak_9525	287	.	10.5075	31.1714	28.7367	704
chr12	80257593	80261487	GSE148515_Galang_2020_GSM4473030_PC_ATAC_seq_rep4_ATACseq_SRR11539114_peak_9526	2402	.	46.4957	244.423	240.292	2733
chr12	80270697	80271220	GSE148515_Galang_2020_GSM4473030_PC_ATAC_seq_rep4_ATACseq_SRR11539114_peak_9527	93	.	5.51644	11.456	9.3499	302
chr12	80344847	80345205	GSE148515_Galang_2020_GSM4473030_PC_ATAC_seq_rep4_ATACseq_SRR11539114_peak_9528	60	.	4.46569	8.07757	6.0755	240
chr12	80365574	80366637	GSE148515_Galang_2020_GSM4473030_PC_ATAC_seq_rep4_ATACseq_SRR11539114_peak_9529	68	.	4.72838	8.88871	6.85845	734
chr12	80382821	80383114	GSE148515_Galang_2020_GSM4473030_PC_ATAC_seq_rep4_ATACseq_SRR11539114_peak_9530	53	.	4.203	7.29074	5.31867	178
chr12	80462514	80464151	GSE148515_Galang_2020_GSM4473030_PC_ATAC_seq_rep4_ATACseq_SRR11539114_peak_9532	588	.	16.812	61.6177	58.8974	932
chr12	80518382	80519963	GSE148515_Galang_2020_GSM4473030_PC_ATAC_seq_rep4_ATACseq_SRR11539114_peak_9533	168	.	7.61794	19.1249	16.858	584
chr12	80610085	80610461	GSE148515_Galang_2020_GSM4473030_PC_ATAC_seq_rep4_ATACseq_SRR11539114_peak_9534	25	.	3.15225	4.41731	2.59104	207
chr12	80642764	80644885	GSE148515_Galang_2020_GSM4473030_PC_ATAC_seq_rep4_ATACseq_SRR11539114_peak_9535	1268	.	28.8956	130.105	126.874	1382
chr12	80654126	80654421	GSE148515_Galang_2020_GSM4473030_PC_ATAC_seq_rep4_ATACseq_SRR11539114_peak_9536	38	.	3.67763	5.7958	3.89045	31
chr12	80692513	80692976	GSE148515_Galang_2020_GSM4473030_PC_ATAC_seq_rep4_ATACseq_SRR11539114_peak_9537	68	.	4.72838	8.88871	6.85845	137
chr12	80701482	80701869	GSE148515_Galang_2020_GSM4473030_PC_ATAC_seq_rep4_ATACseq_SRR11539114_peak_9538	45	.	3.94031	6.52963	4.58968	102
chr12	80715792	80716224	GSE148515_Galang_2020_GSM4473030_PC_ATAC_seq_rep4_ATACseq_SRR11539114_peak_9539	60	.	4.46569	8.07757	6.0755	348
chr12	80757479	80759764	GSE148515_Galang_2020_GSM4473030_PC_ATAC_seq_rep4_ATACseq_SRR11539114_peak_9540	345	.	11.8209	37.0999	34.5995	721
chr12	80760287	80760760	GSE148515_Galang_2020_GSM4473030_PC_ATAC_seq_rep4_ATACseq_SRR11539114_peak_9541	45	.	3.94031	6.52963	4.58968	329
chr12	80769750	80770050	GSE148515_Galang_2020_GSM4473030_PC_ATAC_seq_rep4_ATACseq_SRR11539114_peak_9542	93	.	5.51644	11.456	9.3499	78
chr12	80789829	80792310	GSE148515_Galang_2020_GSM4473030_PC_ATAC_seq_rep4_ATACseq_SRR11539114_peak_9543	1642	.	34.9375	167.77	164.258	728
chr12	80878617	80879020	GSE148515_Galang_2020_GSM4473030_PC_ATAC_seq_rep4_ATACseq_SRR11539114_peak_9544	60	.	4.46569	8.07757	6.0755	64
chr12	80944687	80947275	GSE148515_Galang_2020_GSM4473030_PC_ATAC_seq_rep4_ATACseq_SRR11539114_peak_9545	2349	.	45.7076	239.031	234.946	1123
chr12	80951142	80951684	GSE148515_Galang_2020_GSM4473030_PC_ATAC_seq_rep4_ATACseq_SRR11539114_peak_9546	38	.	3.67763	5.7958	3.89045	399
chr12	80954993	80955350	GSE148515_Galang_2020_GSM4473030_PC_ATAC_seq_rep4_ATACseq_SRR11539114_peak_9547	53	.	4.203	7.29074	5.31867	134
chr12	80959188	80959799	GSE148515_Galang_2020_GSM4473030_PC_ATAC_seq_rep4_ATACseq_SRR11539114_peak_9548	25	.	3.15225	4.41731	2.59104	454
chr12	80963741	80964021	GSE148515_Galang_2020_GSM4473030_PC_ATAC_seq_rep4_ATACseq_SRR11539114_peak_9549	19	.	2.88956	3.77693	1.99624	24
chr12	80966663	80967019	GSE148515_Galang_2020_GSM4473030_PC_ATAC_seq_rep4_ATACseq_SRR11539114_peak_9550	19	.	2.88956	3.77693	1.99624	338
chr12	81026640	81027573	GSE148515_Galang_2020_GSM4473030_PC_ATAC_seq_rep4_ATACseq_SRR11539114_peak_9551	253	.	9.71944	27.7406	25.3481	208
chr12	81244928	81245346	GSE148515_Galang_2020_GSM4473030_PC_ATAC_seq_rep4_ATACseq_SRR11539114_peak_9552	32	.	3.41494	5.09103	3.22341	292
chr12	81262880	81263714	GSE148515_Galang_2020_GSM4473030_PC_ATAC_seq_rep4_ATACseq_SRR11539114_peak_9553	68	.	4.72838	8.88871	6.85845	223
chr12	81332589	81333273	GSE148515_Galang_2020_GSM4473030_PC_ATAC_seq_rep4_ATACseq_SRR11539114_peak_9554	60	.	4.46569	8.07757	6.0755	360
chr12	81484357	81485515	GSE148515_Galang_2020_GSM4473030_PC_ATAC_seq_rep4_ATACseq_SRR11539114_peak_9555	60	.	4.46569	8.07757	6.0755	568
chr12	81532603	81532959	GSE148515_Galang_2020_GSM4473030_PC_ATAC_seq_rep4_ATACseq_SRR11539114_peak_9556	25	.	3.15225	4.41731	2.59104	45
chr12	81594811	81595469	GSE148515_Galang_2020_GSM4473030_PC_ATAC_seq_rep4_ATACseq_SRR11539114_peak_9557	287	.	10.5075	31.1714	28.7367	335
chr12	81631075	81631498	GSE148515_Galang_2020_GSM4473030_PC_ATAC_seq_rep4_ATACseq_SRR11539114_peak_9558	45	.	3.94031	6.52963	4.58968	255
chr12	81780424	81782058	GSE148515_Galang_2020_GSM4473030_PC_ATAC_seq_rep4_ATACseq_SRR11539114_peak_9559	813	.	21.015	84.2014	81.3059	860
chr12	81788603	81789241	GSE148515_Galang_2020_GSM4473030_PC_ATAC_seq_rep4_ATACseq_SRR11539114_peak_9560	102	.	5.77913	12.3529	10.224	207
chr12	81806747	81808163	GSE148515_Galang_2020_GSM4473030_PC_ATAC_seq_rep4_ATACseq_SRR11539114_peak_9561	111	.	6.04182	13.2689	11.1179	221
chr12	81844881	81845601	GSE148515_Galang_2020_GSM4473030_PC_ATAC_seq_rep4_ATACseq_SRR11539114_peak_9562	111	.	6.04182	13.2689	11.1179	322
chr12	81859073	81863347	GSE148515_Galang_2020_GSM4473030_PC_ATAC_seq_rep4_ATACseq_SRR11539114_peak_9563	1364	.	30.4718	139.746	136.445	1033
chr12	82104405	82106017	GSE148515_Galang_2020_GSM4473030_PC_ATAC_seq_rep4_ATACseq_SRR11539114_peak_9564	32	.	3.41494	5.09103	3.22341	1237
chr12	82121517	82123383	GSE148515_Galang_2020_GSM4473030_PC_ATAC_seq_rep4_ATACseq_SRR11539114_peak_9565	231	.	9.19407	25.5106	23.1475	1142
chr12	82168723	82171148	GSE148515_Galang_2020_GSM4473030_PC_ATAC_seq_rep4_ATACseq_SRR11539114_peak_9566	1510	.	32.836	154.457	151.046	894
chr12	82192592	82192967	GSE148515_Galang_2020_GSM4473030_PC_ATAC_seq_rep4_ATACseq_SRR11539114_peak_9567	25	.	3.15225	4.41731	2.59104	295
chr12	82197361	82197896	GSE148515_Galang_2020_GSM4473030_PC_ATAC_seq_rep4_ATACseq_SRR11539114_peak_9568	76	.	4.99107	9.72291	7.66589	389
chr12	82339420	82339748	GSE148515_Galang_2020_GSM4473030_PC_ATAC_seq_rep4_ATACseq_SRR11539114_peak_9569	38	.	3.67763	5.7958	3.89045	83
chr12	82355235	82355977	GSE148515_Galang_2020_GSM4473030_PC_ATAC_seq_rep4_ATACseq_SRR11539114_peak_9570	139	.	6.82988	16.1236	13.9117	599
chr12	82415793	82416104	GSE148515_Galang_2020_GSM4473030_PC_ATAC_seq_rep4_ATACseq_SRR11539114_peak_9571	45	.	3.94031	6.52963	4.58968	52
chr12	82424696	82425414	GSE148515_Galang_2020_GSM4473030_PC_ATAC_seq_rep4_ATACseq_SRR11539114_peak_9572	129	.	6.56719	15.155	12.9626	233
chr12	82467384	82471393	GSE148515_Galang_2020_GSM4473030_PC_ATAC_seq_rep4_ATACseq_SRR11539114_peak_9573	699	.	18.9135	72.7177	69.9097	3366
chr12	82478295	82479706	GSE148515_Galang_2020_GSM4473030_PC_ATAC_seq_rep4_ATACseq_SRR11539114_peak_9574	158	.	7.35525	18.1091	15.86	1178
chr12	82489279	82489948	GSE148515_Galang_2020_GSM4473030_PC_ATAC_seq_rep4_ATACseq_SRR11539114_peak_9575	60	.	4.46569	8.07757	6.0755	466
chr12	82497958	82498466	GSE148515_Galang_2020_GSM4473030_PC_ATAC_seq_rep4_ATACseq_SRR11539114_peak_9576	102	.	5.77913	12.3529	10.224	433
chr12	82612890	82614263	GSE148515_Galang_2020_GSM4473030_PC_ATAC_seq_rep4_ATACseq_SRR11539114_peak_9577	76	.	4.99107	9.72291	7.66589	576
chr12	82616332	82618650	GSE148515_Galang_2020_GSM4473030_PC_ATAC_seq_rep4_ATACseq_SRR11539114_peak_9578	727	.	19.4389	75.5543	72.7246	773
chr12	82664305	82665636	GSE148515_Galang_2020_GSM4473030_PC_ATAC_seq_rep4_ATACseq_SRR11539114_peak_9579	264	.	9.98213	28.8731	26.4663	494
chr12	82667612	82667960	GSE148515_Galang_2020_GSM4473030_PC_ATAC_seq_rep4_ATACseq_SRR11539114_peak_9580	32	.	3.41494	5.09103	3.22341	309
chr12	82669689	82670827	GSE148515_Galang_2020_GSM4473030_PC_ATAC_seq_rep4_ATACseq_SRR11539114_peak_9581	93	.	5.51644	11.456	9.3499	868
chr12	82674584	82675817	GSE148515_Galang_2020_GSM4473030_PC_ATAC_seq_rep4_ATACseq_SRR11539114_peak_9582	53	.	4.203	7.29074	5.31867	859
chr12	82698980	82699769	GSE148515_Galang_2020_GSM4473030_PC_ATAC_seq_rep4_ATACseq_SRR11539114_peak_9583	19	.	2.88956	3.77693	1.99624	460
chr12	82701029	82701785	GSE148515_Galang_2020_GSM4473030_PC_ATAC_seq_rep4_ATACseq_SRR11539114_peak_9584	45	.	3.94031	6.52963	4.58968	105
chr12	82722266	82724594	GSE148515_Galang_2020_GSM4473030_PC_ATAC_seq_rep4_ATACseq_SRR11539114_peak_9585	334	.	11.5583	35.8943	33.4067	968
chr12	82731197	82732461	GSE148515_Galang_2020_GSM4473030_PC_ATAC_seq_rep4_ATACseq_SRR11539114_peak_9586	275	.	10.2448	30.0168	27.5959	676
chr12	82744936	82746037	GSE148515_Galang_2020_GSM4473030_PC_ATAC_seq_rep4_ATACseq_SRR11539114_peak_9587	60	.	4.46569	8.07757	6.0755	738
chr12	82749752	82751041	GSE148515_Galang_2020_GSM4473030_PC_ATAC_seq_rep4_ATACseq_SRR11539114_peak_9588	32	.	3.41494	5.09103	3.22341	290
chr12	82751357	82752092	GSE148515_Galang_2020_GSM4473030_PC_ATAC_seq_rep4_ATACseq_SRR11539114_peak_9589	93	.	5.51644	11.456	9.3499	439
chr12	82753721	82755668	GSE148515_Galang_2020_GSM4473030_PC_ATAC_seq_rep4_ATACseq_SRR11539114_peak_9590	231	.	9.19407	25.5106	23.1475	910
chr12	82756480	82757851	GSE148515_Galang_2020_GSM4473030_PC_ATAC_seq_rep4_ATACseq_SRR11539114_peak_9591	129	.	6.56719	15.155	12.9626	927
chr12	82773752	82774621	GSE148515_Galang_2020_GSM4473030_PC_ATAC_seq_rep4_ATACseq_SRR11539114_peak_9592	60	.	4.46569	8.07757	6.0755	204
chr12	82792300	82792774	GSE148515_Galang_2020_GSM4473030_PC_ATAC_seq_rep4_ATACseq_SRR11539114_peak_9593	129	.	6.56719	15.155	12.9626	134
chr12	82810223	82811415	GSE148515_Galang_2020_GSM4473030_PC_ATAC_seq_rep4_ATACseq_SRR11539114_peak_9594	158	.	7.35525	18.1091	15.86	383
chr12	82816160	82816656	GSE148515_Galang_2020_GSM4473030_PC_ATAC_seq_rep4_ATACseq_SRR11539114_peak_9595	45	.	3.94031	6.52963	4.58968	77
chr12	82819182	82820927	GSE148515_Galang_2020_GSM4473030_PC_ATAC_seq_rep4_ATACseq_SRR11539114_peak_9596	45	.	3.94031	6.52963	4.58968	429
chr12	82837741	82839559	GSE148515_Galang_2020_GSM4473030_PC_ATAC_seq_rep4_ATACseq_SRR11539114_peak_9597	407	.	13.1344	43.2669	40.7057	1003
chr12	82926119	82926566	GSE148515_Galang_2020_GSM4473030_PC_ATAC_seq_rep4_ATACseq_SRR11539114_peak_9598	32	.	3.41494	5.09103	3.22341	268
chr12	82926864	82927149	GSE148515_Galang_2020_GSM4473030_PC_ATAC_seq_rep4_ATACseq_SRR11539114_peak_9599	19	.	2.88956	3.77693	1.99624	91
chr12	82932081	82934087	GSE148515_Galang_2020_GSM4473030_PC_ATAC_seq_rep4_ATACseq_SRR11539114_peak_9600	1268	.	28.8956	130.105	126.874	868
chr12	82934481	82936682	GSE148515_Galang_2020_GSM4473030_PC_ATAC_seq_rep4_ATACseq_SRR11539114_peak_9601	483	.	14.7105	50.9491	48.3185	1124
chr12	82945692	82946771	GSE148515_Galang_2020_GSM4473030_PC_ATAC_seq_rep4_ATACseq_SRR11539114_peak_9602	60	.	4.46569	8.07757	6.0755	862
chr12	82987644	82988820	GSE148515_Galang_2020_GSM4473030_PC_ATAC_seq_rep4_ATACseq_SRR11539114_peak_9603	76	.	4.99107	9.72291	7.66589	227
chr12	83001863	83002381	GSE148515_Galang_2020_GSM4473030_PC_ATAC_seq_rep4_ATACseq_SRR11539114_peak_9604	25	.	3.15225	4.41731	2.59104	506
chr12	83012422	83013470	GSE148515_Galang_2020_GSM4473030_PC_ATAC_seq_rep4_ATACseq_SRR11539114_peak_9605	38	.	3.67763	5.7958	3.89045	317
chr12	83015314	83018278	GSE148515_Galang_2020_GSM4473030_PC_ATAC_seq_rep4_ATACseq_SRR11539114_peak_9606	168	.	7.61794	19.1249	16.858	866
chr12	83038281	83039203	GSE148515_Galang_2020_GSM4473030_PC_ATAC_seq_rep4_ATACseq_SRR11539114_peak_9607	60	.	4.46569	8.07757	6.0755	724
chr12	83044507	83045977	GSE148515_Galang_2020_GSM4473030_PC_ATAC_seq_rep4_ATACseq_SRR11539114_peak_9608	76	.	4.99107	9.72291	7.66589	807
chr12	83071367	83074643	GSE148515_Galang_2020_GSM4473030_PC_ATAC_seq_rep4_ATACseq_SRR11539114_peak_9609	1300	.	29.421	133.304	130.049	1910
chr12	83087220	83087847	GSE148515_Galang_2020_GSM4473030_PC_ATAC_seq_rep4_ATACseq_SRR11539114_peak_9610	32	.	3.41494	5.09103	3.22341	302
chr12	83098140	83098942	GSE148515_Galang_2020_GSM4473030_PC_ATAC_seq_rep4_ATACseq_SRR11539114_peak_9611	45	.	3.94031	6.52963	4.58968	482
chr12	83100266	83101296	GSE148515_Galang_2020_GSM4473030_PC_ATAC_seq_rep4_ATACseq_SRR11539114_peak_9612	76	.	4.99107	9.72291	7.66589	729
chr12	83109681	83111023	GSE148515_Galang_2020_GSM4473030_PC_ATAC_seq_rep4_ATACseq_SRR11539114_peak_9613	168	.	7.61794	19.1249	16.858	577
chr12	83112675	83113029	GSE148515_Galang_2020_GSM4473030_PC_ATAC_seq_rep4_ATACseq_SRR11539114_peak_9614	25	.	3.15225	4.41731	2.59104	80
chr12	83113741	83114842	GSE148515_Galang_2020_GSM4473030_PC_ATAC_seq_rep4_ATACseq_SRR11539114_peak_9615	53	.	4.203	7.29074	5.31867	1001
chr12	83115172	83115576	GSE148515_Galang_2020_GSM4473030_PC_ATAC_seq_rep4_ATACseq_SRR11539114_peak_9616	25	.	3.15225	4.41731	2.59104	324
chr12	83130799	83132852	GSE148515_Galang_2020_GSM4473030_PC_ATAC_seq_rep4_ATACseq_SRR11539114_peak_9617	120	.	6.3045	14.2031	12.031	1312
chr12	83133659	83134570	GSE148515_Galang_2020_GSM4473030_PC_ATAC_seq_rep4_ATACseq_SRR11539114_peak_9618	111	.	6.04182	13.2689	11.1179	436
chr12	83135935	83136737	GSE148515_Galang_2020_GSM4473030_PC_ATAC_seq_rep4_ATACseq_SRR11539114_peak_9619	231	.	9.19407	25.5106	23.1475	291
chr12	83142597	83143207	GSE148515_Galang_2020_GSM4473030_PC_ATAC_seq_rep4_ATACseq_SRR11539114_peak_9620	84	.	5.25375	10.579	8.49674	142
chr12	83143993	83147204	GSE148515_Galang_2020_GSM4473030_PC_ATAC_seq_rep4_ATACseq_SRR11539114_peak_9621	287	.	10.5075	31.1714	28.7367	1218
chr12	83149814	83150585	GSE148515_Galang_2020_GSM4473030_PC_ATAC_seq_rep4_ATACseq_SRR11539114_peak_9622	38	.	3.67763	5.7958	3.89045	385
chr12	83154091	83154461	GSE148515_Galang_2020_GSM4473030_PC_ATAC_seq_rep4_ATACseq_SRR11539114_peak_9623	38	.	3.67763	5.7958	3.89045	119
chr12	83163507	83164737	GSE148515_Galang_2020_GSM4473030_PC_ATAC_seq_rep4_ATACseq_SRR11539114_peak_9624	253	.	9.71944	27.7406	25.3481	525
chr12	83168742	83169041	GSE148515_Galang_2020_GSM4473030_PC_ATAC_seq_rep4_ATACseq_SRR11539114_peak_9625	38	.	3.67763	5.7958	3.89045	75
chr12	83169417	83171173	GSE148515_Galang_2020_GSM4473030_PC_ATAC_seq_rep4_ATACseq_SRR11539114_peak_9626	242	.	9.45675	26.6197	24.2417	651
chr12	83209411	83209920	GSE148515_Galang_2020_GSM4473030_PC_ATAC_seq_rep4_ATACseq_SRR11539114_peak_9627	53	.	4.203	7.29074	5.31867	380
chr12	83229609	83229892	GSE148515_Galang_2020_GSM4473030_PC_ATAC_seq_rep4_ATACseq_SRR11539114_peak_9628	38	.	3.67763	5.7958	3.89045	163
chr12	83247451	83248109	GSE148515_Galang_2020_GSM4473030_PC_ATAC_seq_rep4_ATACseq_SRR11539114_peak_9629	93	.	5.51644	11.456	9.3499	352
chr12	83301765	83303304	GSE148515_Galang_2020_GSM4473030_PC_ATAC_seq_rep4_ATACseq_SRR11539114_peak_9630	178	.	7.88063	20.1552	17.8711	1197
chr12	83351151	83351607	GSE148515_Galang_2020_GSM4473030_PC_ATAC_seq_rep4_ATACseq_SRR11539114_peak_9631	19	.	2.88956	3.77693	1.99624	120
chr12	83375266	83375727	GSE148515_Galang_2020_GSM4473030_PC_ATAC_seq_rep4_ATACseq_SRR11539114_peak_9632	25	.	3.15225	4.41731	2.59104	363
chr12	83406005	83406324	GSE148515_Galang_2020_GSM4473030_PC_ATAC_seq_rep4_ATACseq_SRR11539114_peak_9633	14	.	2.62688	3.17248	1.44337	51
chr12	83406688	83407431	GSE148515_Galang_2020_GSM4473030_PC_ATAC_seq_rep4_ATACseq_SRR11539114_peak_9634	68	.	4.72838	8.88871	6.85845	471
chr12	83411510	83413227	GSE148515_Galang_2020_GSM4473030_PC_ATAC_seq_rep4_ATACseq_SRR11539114_peak_9635	755	.	19.9643	78.4142	75.5625	638
chr12	83424005	83426572	GSE148515_Galang_2020_GSM4473030_PC_ATAC_seq_rep4_ATACseq_SRR11539114_peak_9636	382	.	12.609	40.7731	38.2356	854
chr12	83445465	83445805	GSE148515_Galang_2020_GSM4473030_PC_ATAC_seq_rep4_ATACseq_SRR11539114_peak_9637	25	.	3.15225	4.41731	2.59104	295
chr12	83466353	83466668	GSE148515_Galang_2020_GSM4473030_PC_ATAC_seq_rep4_ATACseq_SRR11539114_peak_9638	45	.	3.94031	6.52963	4.58968	128
chr12	83471645	83472570	GSE148515_Galang_2020_GSM4473030_PC_ATAC_seq_rep4_ATACseq_SRR11539114_peak_9639	287	.	10.5075	31.1714	28.7367	338
chr12	83482863	83484634	GSE148515_Galang_2020_GSM4473030_PC_ATAC_seq_rep4_ATACseq_SRR11539114_peak_9640	120	.	6.3045	14.2031	12.031	1046
chr12	83485840	83489244	GSE148515_Galang_2020_GSM4473030_PC_ATAC_seq_rep4_ATACseq_SRR11539114_peak_9641	1726	.	36.2509	176.197	172.62	1955
chr12	83502066	83502495	GSE148515_Galang_2020_GSM4473030_PC_ATAC_seq_rep4_ATACseq_SRR11539114_peak_9642	120	.	6.3045	14.2031	12.031	321
chr12	83519858	83521408	GSE148515_Galang_2020_GSM4473030_PC_ATAC_seq_rep4_ATACseq_SRR11539114_peak_9643	1237	.	28.3703	126.923	123.715	656
chr12	83523858	83524962	GSE148515_Galang_2020_GSM4473030_PC_ATAC_seq_rep4_ATACseq_SRR11539114_peak_9644	76	.	4.99107	9.72291	7.66589	697
chr12	83525708	83526317	GSE148515_Galang_2020_GSM4473030_PC_ATAC_seq_rep4_ATACseq_SRR11539114_peak_9645	38	.	3.67763	5.7958	3.89045	155
chr12	83578980	83579517	GSE148515_Galang_2020_GSM4473030_PC_ATAC_seq_rep4_ATACseq_SRR11539114_peak_9646	76	.	4.99107	9.72291	7.66589	345
chr12	83596174	83597644	GSE148515_Galang_2020_GSM4473030_PC_ATAC_seq_rep4_ATACseq_SRR11539114_peak_9647	741	.	19.7016	76.9814	74.1408	937
chr12	83631312	83633328	GSE148515_Galang_2020_GSM4473030_PC_ATAC_seq_rep4_ATACseq_SRR11539114_peak_9648	1659	.	35.2001	169.449	165.923	911
chr12	83687788	83689228	GSE148515_Galang_2020_GSM4473030_PC_ATAC_seq_rep4_ATACseq_SRR11539114_peak_9649	1221	.	28.1076	125.338	122.141	518
chr12	83763484	83764640	GSE148515_Galang_2020_GSM4473030_PC_ATAC_seq_rep4_ATACseq_SRR11539114_peak_9650	60	.	4.46569	8.07757	6.0755	296
chr12	83770003	83771153	GSE148515_Galang_2020_GSM4473030_PC_ATAC_seq_rep4_ATACseq_SRR11539114_peak_9651	76	.	4.99107	9.72291	7.66589	1027
chr12	83920920	83923243	GSE148515_Galang_2020_GSM4473030_PC_ATAC_seq_rep4_ATACseq_SRR11539114_peak_9652	2420	.	46.7584	246.225	242.079	1024
chr12	83950060	83951731	GSE148515_Galang_2020_GSM4473030_PC_ATAC_seq_rep4_ATACseq_SRR11539114_peak_9653	827	.	21.2777	85.6619	82.7554	830
chr12	83986225	83989454	GSE148515_Galang_2020_GSM4473030_PC_ATAC_seq_rep4_ATACseq_SRR11539114_peak_9654	699	.	18.9135	72.7177	69.9097	1772
chr12	83998738	83999927	GSE148515_Galang_2020_GSM4473030_PC_ATAC_seq_rep4_ATACseq_SRR11539114_peak_9655	298	.	10.7702	32.3367	29.8885	691
chr12	84008947	84010227	GSE148515_Galang_2020_GSM4473030_PC_ATAC_seq_rep4_ATACseq_SRR11539114_peak_9656	231	.	9.19407	25.5106	23.1475	594
chr12	84011494	84011843	GSE148515_Galang_2020_GSM4473030_PC_ATAC_seq_rep4_ATACseq_SRR11539114_peak_9657	102	.	5.77913	12.3529	10.224	199
chr12	84020378	84020946	GSE148515_Galang_2020_GSM4473030_PC_ATAC_seq_rep4_ATACseq_SRR11539114_peak_9658	199	.	8.406	22.2579	19.941	337
chr12	84030702	84031540	GSE148515_Galang_2020_GSM4473030_PC_ATAC_seq_rep4_ATACseq_SRR11539114_peak_9659	76	.	4.99107	9.72291	7.66589	405
chr12	84038234	84039018	GSE148515_Galang_2020_GSM4473030_PC_ATAC_seq_rep4_ATACseq_SRR11539114_peak_9660	102	.	5.77913	12.3529	10.224	522
chr12	84100435	84101476	GSE148515_Galang_2020_GSM4473030_PC_ATAC_seq_rep4_ATACseq_SRR11539114_peak_9661	148	.	7.09257	17.1085	14.8777	776
chr12	84114201	84115362	GSE148515_Galang_2020_GSM4473030_PC_ATAC_seq_rep4_ATACseq_SRR11539114_peak_9662	322	.	11.2956	34.6984	32.2238	152
chr12	84145618	84145948	GSE148515_Galang_2020_GSM4473030_PC_ATAC_seq_rep4_ATACseq_SRR11539114_peak_9663	25	.	3.15225	4.41731	2.59104	108
chr12	84147661	84148938	GSE148515_Galang_2020_GSM4473030_PC_ATAC_seq_rep4_ATACseq_SRR11539114_peak_9664	220	.	8.93138	24.4137	22.0656	567
chr12	84154101	84156615	GSE148515_Galang_2020_GSM4473030_PC_ATAC_seq_rep4_ATACseq_SRR11539114_peak_9665	755	.	19.9643	78.4142	75.5625	1184
chr12	84161821	84162301	GSE148515_Galang_2020_GSM4473030_PC_ATAC_seq_rep4_ATACseq_SRR11539114_peak_9666	25	.	3.15225	4.41731	2.59104	389
chr12	84173783	84177248	GSE148515_Galang_2020_GSM4473030_PC_ATAC_seq_rep4_ATACseq_SRR11539114_peak_9667	419	.	13.3971	44.5267	41.9538	2032
chr12	84177676	84178921	GSE148515_Galang_2020_GSM4473030_PC_ATAC_seq_rep4_ATACseq_SRR11539114_peak_9668	38	.	3.67763	5.7958	3.89045	1190
chr12	84180067	84182059	GSE148515_Galang_2020_GSM4473030_PC_ATAC_seq_rep4_ATACseq_SRR11539114_peak_9669	575	.	16.5493	60.2594	57.5502	1069
chr12	84185547	84189284	GSE148515_Galang_2020_GSM4473030_PC_ATAC_seq_rep4_ATACseq_SRR11539114_peak_9670	139	.	6.82988	16.1236	13.9117	2906
chr12	84189595	84195885	GSE148515_Galang_2020_GSM4473030_PC_ATAC_seq_rep4_ATACseq_SRR11539114_peak_9671	1776	.	37.039	181.291	177.674	4480
chr12	84196765	84197139	GSE148515_Galang_2020_GSM4473030_PC_ATAC_seq_rep4_ATACseq_SRR11539114_peak_9672	25	.	3.15225	4.41731	2.59104	64
chr12	84212112	84212958	GSE148515_Galang_2020_GSM4473030_PC_ATAC_seq_rep4_ATACseq_SRR11539114_peak_9673	60	.	4.46569	8.07757	6.0755	398
chr12	84217267	84219722	GSE148515_Galang_2020_GSM4473030_PC_ATAC_seq_rep4_ATACseq_SRR11539114_peak_9674	457	.	14.1851	48.3561	45.7483	1593
chr12	84222306	84223058	GSE148515_Galang_2020_GSM4473030_PC_ATAC_seq_rep4_ATACseq_SRR11539114_peak_9675	84	.	5.25375	10.579	8.49674	443
chr12	84284508	84286357	GSE148515_Galang_2020_GSM4473030_PC_ATAC_seq_rep4_ATACseq_SRR11539114_peak_9676	562	.	16.2866	58.908	56.2097	741
chr12	84316141	84318574	GSE148515_Galang_2020_GSM4473030_PC_ATAC_seq_rep4_ATACseq_SRR11539114_peak_9677	1190	.	27.5822	122.179	119.005	772
chr12	84327231	84327869	GSE148515_Galang_2020_GSM4473030_PC_ATAC_seq_rep4_ATACseq_SRR11539114_peak_9678	53	.	4.203	7.29074	5.31867	114
chr12	84361107	84363097	GSE148515_Galang_2020_GSM4473030_PC_ATAC_seq_rep4_ATACseq_SRR11539114_peak_9679	1861	.	38.3524	189.842	186.159	855
chr12	84381997	84385608	GSE148515_Galang_2020_GSM4473030_PC_ATAC_seq_rep4_ATACseq_SRR11539114_peak_9680	496	.	14.9732	52.2571	49.6151	2949
chr12	84390257	84390618	GSE148515_Galang_2020_GSM4473030_PC_ATAC_seq_rep4_ATACseq_SRR11539114_peak_9681	19	.	2.88956	3.77693	1.99624	228
chr12	84408163	84409768	GSE148515_Galang_2020_GSM4473030_PC_ATAC_seq_rep4_ATACseq_SRR11539114_peak_9682	1237	.	28.3703	126.923	123.715	801
chr12	84417097	84417889	GSE148515_Galang_2020_GSM4473030_PC_ATAC_seq_rep4_ATACseq_SRR11539114_peak_9683	298	.	10.7702	32.3367	29.8885	195
chr12	84449898	84452227	GSE148515_Galang_2020_GSM4473030_PC_ATAC_seq_rep4_ATACseq_SRR11539114_peak_9684	3023	.	55.4271	306.989	302.35	1313
chr12	84569657	84570346	GSE148515_Galang_2020_GSM4473030_PC_ATAC_seq_rep4_ATACseq_SRR11539114_peak_9685	68	.	4.72838	8.88871	6.85845	122
chr12	84571756	84572316	GSE148515_Galang_2020_GSM4473030_PC_ATAC_seq_rep4_ATACseq_SRR11539114_peak_9686	45	.	3.94031	6.52963	4.58968	364
chr12	84589887	84591538	GSE148515_Galang_2020_GSM4473030_PC_ATAC_seq_rep4_ATACseq_SRR11539114_peak_9687	53	.	4.203	7.29074	5.31867	267
chr12	84616869	84617990	GSE148515_Galang_2020_GSM4473030_PC_ATAC_seq_rep4_ATACseq_SRR11539114_peak_9688	220	.	8.93138	24.4137	22.0656	528
chr12	84653716	84654348	GSE148515_Galang_2020_GSM4473030_PC_ATAC_seq_rep4_ATACseq_SRR11539114_peak_9689	25	.	3.15225	4.41731	2.59104	465
chr12	84698404	84699304	GSE148515_Galang_2020_GSM4473030_PC_ATAC_seq_rep4_ATACseq_SRR11539114_peak_9690	298	.	10.7702	32.3367	29.8885	326
chr12	84717534	84718074	GSE148515_Galang_2020_GSM4473030_PC_ATAC_seq_rep4_ATACseq_SRR11539114_peak_9691	111	.	6.04182	13.2689	11.1179	259
chr12	84771692	84774473	GSE148515_Galang_2020_GSM4473030_PC_ATAC_seq_rep4_ATACseq_SRR11539114_peak_9692	2385	.	46.233	242.623	238.507	1424
chr12	84784331	84785162	GSE148515_Galang_2020_GSM4473030_PC_ATAC_seq_rep4_ATACseq_SRR11539114_peak_9693	148	.	7.09257	17.1085	14.8777	374
chr12	84873654	84874221	GSE148515_Galang_2020_GSM4473030_PC_ATAC_seq_rep4_ATACseq_SRR11539114_peak_9694	53	.	4.203	7.29074	5.31867	70
chr12	84875485	84877132	GSE148515_Galang_2020_GSM4473030_PC_ATAC_seq_rep4_ATACseq_SRR11539114_peak_9695	345	.	11.8209	37.0999	34.5995	1145
chr12	84907293	84908551	GSE148515_Galang_2020_GSM4473030_PC_ATAC_seq_rep4_ATACseq_SRR11539114_peak_9696	242	.	9.45675	26.6197	24.2417	487
chr12	84921112	84922960	GSE148515_Galang_2020_GSM4473030_PC_ATAC_seq_rep4_ATACseq_SRR11539114_peak_9697	358	.	12.0836	38.3151	35.8022	1108
chr12	84943988	84944744	GSE148515_Galang_2020_GSM4473030_PC_ATAC_seq_rep4_ATACseq_SRR11539114_peak_9698	53	.	4.203	7.29074	5.31867	631
chr12	84948439	84949370	GSE148515_Galang_2020_GSM4473030_PC_ATAC_seq_rep4_ATACseq_SRR11539114_peak_9699	102	.	5.77913	12.3529	10.224	624
chr12	84962399	84962945	GSE148515_Galang_2020_GSM4473030_PC_ATAC_seq_rep4_ATACseq_SRR11539114_peak_9700	60	.	4.46569	8.07757	6.0755	368
chr12	84970129	84971388	GSE148515_Galang_2020_GSM4473030_PC_ATAC_seq_rep4_ATACseq_SRR11539114_peak_9701	264	.	9.98213	28.8731	26.4663	538
chr12	84995761	84997473	GSE148515_Galang_2020_GSM4473030_PC_ATAC_seq_rep4_ATACseq_SRR11539114_peak_9702	685	.	18.6508	71.3083	68.5114	627
chr12	85109996	85112439	GSE148515_Galang_2020_GSM4473030_PC_ATAC_seq_rep4_ATACseq_SRR11539114_peak_9703	741	.	19.7016	76.9814	74.1408	880
chr12	85136204	85136932	GSE148515_Galang_2020_GSM4473030_PC_ATAC_seq_rep4_ATACseq_SRR11539114_peak_9704	84	.	5.25375	10.579	8.49674	198
chr12	85142262	85143228	GSE148515_Galang_2020_GSM4473030_PC_ATAC_seq_rep4_ATACseq_SRR11539114_peak_9705	84	.	5.25375	10.579	8.49674	683
chr12	85150999	85151389	GSE148515_Galang_2020_GSM4473030_PC_ATAC_seq_rep4_ATACseq_SRR11539114_peak_9706	38	.	3.67763	5.7958	3.89045	323
chr12	85169608	85170986	GSE148515_Galang_2020_GSM4473030_PC_ATAC_seq_rep4_ATACseq_SRR11539114_peak_9707	111	.	6.04182	13.2689	11.1179	91
chr12	85172900	85173222	GSE148515_Galang_2020_GSM4473030_PC_ATAC_seq_rep4_ATACseq_SRR11539114_peak_9708	45	.	3.94031	6.52963	4.58968	190
chr12	85175035	85175360	GSE148515_Galang_2020_GSM4473030_PC_ATAC_seq_rep4_ATACseq_SRR11539114_peak_9709	25	.	3.15225	4.41731	2.59104	112
chr12	85175699	85177989	GSE148515_Galang_2020_GSM4473030_PC_ATAC_seq_rep4_ATACseq_SRR11539114_peak_9710	120	.	6.3045	14.2031	12.031	1639
chr12	85194604	85194980	GSE148515_Galang_2020_GSM4473030_PC_ATAC_seq_rep4_ATACseq_SRR11539114_peak_9711	38	.	3.67763	5.7958	3.89045	129
chr12	85203215	85204073	GSE148515_Galang_2020_GSM4473030_PC_ATAC_seq_rep4_ATACseq_SRR11539114_peak_9712	84	.	5.25375	10.579	8.49674	803
chr12	85218466	85220383	GSE148515_Galang_2020_GSM4473030_PC_ATAC_seq_rep4_ATACseq_SRR11539114_peak_9713	930	.	23.1165	96.0307	93.0472	882
chr12	85270357	85270689	GSE148515_Galang_2020_GSM4473030_PC_ATAC_seq_rep4_ATACseq_SRR11539114_peak_9714	68	.	4.72838	8.88871	6.85845	205
chr12	85279791	85281103	GSE148515_Galang_2020_GSM4473030_PC_ATAC_seq_rep4_ATACseq_SRR11539114_peak_9715	509	.	15.2359	53.5727	50.9195	657
chr12	85287596	85289841	GSE148515_Galang_2020_GSM4473030_PC_ATAC_seq_rep4_ATACseq_SRR11539114_peak_9716	699	.	18.9135	72.7177	69.9097	1057
chr12	85304665	85305883	GSE148515_Galang_2020_GSM4473030_PC_ATAC_seq_rep4_ATACseq_SRR11539114_peak_9717	129	.	6.56719	15.155	12.9626	1007
chr12	85337711	85340149	GSE148515_Galang_2020_GSM4473030_PC_ATAC_seq_rep4_ATACseq_SRR11539114_peak_9718	548	.	16.0239	57.5634	54.8764	1680
chr12	85341098	85341789	GSE148515_Galang_2020_GSM4473030_PC_ATAC_seq_rep4_ATACseq_SRR11539114_peak_9719	76	.	4.99107	9.72291	7.66589	324
chr12	85373555	85375720	GSE148515_Galang_2020_GSM4473030_PC_ATAC_seq_rep4_ATACseq_SRR11539114_peak_9720	1428	.	31.5225	146.249	142.899	1186
chr12	85393404	85394246	GSE148515_Galang_2020_GSM4473030_PC_ATAC_seq_rep4_ATACseq_SRR11539114_peak_9721	76	.	4.99107	9.72291	7.66589	338
chr12	85415935	85416451	GSE148515_Galang_2020_GSM4473030_PC_ATAC_seq_rep4_ATACseq_SRR11539114_peak_9722	76	.	4.99107	9.72291	7.66589	276
chr12	85430465	85430749	GSE148515_Galang_2020_GSM4473030_PC_ATAC_seq_rep4_ATACseq_SRR11539114_peak_9723	32	.	3.41494	5.09103	3.22341	103
chr12	85435046	85437880	GSE148515_Galang_2020_GSM4473030_PC_ATAC_seq_rep4_ATACseq_SRR11539114_peak_9724	2102	.	42.03	214.171	210.291	1265
chr12	85451648	85452766	GSE148515_Galang_2020_GSM4473030_PC_ATAC_seq_rep4_ATACseq_SRR11539114_peak_9725	178	.	7.88063	20.1552	17.8711	403
chr12	85454225	85457289	GSE148515_Galang_2020_GSM4473030_PC_ATAC_seq_rep4_ATACseq_SRR11539114_peak_9726	3192	.	57.7913	323.965	319.219	1132
chr12	85471134	85483327	GSE148515_Galang_2020_GSM4473030_PC_ATAC_seq_rep4_ATACseq_SRR11539114_peak_9727	2528	.	48.3345	257.089	252.854	2494
chr12	85483906	85490387	GSE148515_Galang_2020_GSM4473030_PC_ATAC_seq_rep4_ATACseq_SRR11539114_peak_9728	2313	.	45.1823	235.449	231.392	2132
chr12	85490782	85491457	GSE148515_Galang_2020_GSM4473030_PC_ATAC_seq_rep4_ATACseq_SRR11539114_peak_9729	32	.	3.41494	5.09103	3.22341	215
chr12	85491789	85493101	GSE148515_Galang_2020_GSM4473030_PC_ATAC_seq_rep4_ATACseq_SRR11539114_peak_9730	111	.	6.04182	13.2689	11.1179	449
chr12	85495962	85498388	GSE148515_Galang_2020_GSM4473030_PC_ATAC_seq_rep4_ATACseq_SRR11539114_peak_9731	129	.	6.56719	15.155	12.9626	1807
chr12	85532014	85533906	GSE148515_Galang_2020_GSM4473030_PC_ATAC_seq_rep4_ATACseq_SRR11539114_peak_9732	813	.	21.015	84.2014	81.3059	900
chr12	85539063	85540098	GSE148515_Galang_2020_GSM4473030_PC_ATAC_seq_rep4_ATACseq_SRR11539114_peak_9733	60	.	4.46569	8.07757	6.0755	587
chr12	85569565	85573180	GSE148515_Galang_2020_GSM4473030_PC_ATAC_seq_rep4_ATACseq_SRR11539114_peak_9734	483	.	14.7105	50.9491	48.3185	435
chr12	85581162	85581930	GSE148515_Galang_2020_GSM4473030_PC_ATAC_seq_rep4_ATACseq_SRR11539114_peak_9735	32	.	3.41494	5.09103	3.22341	182
chr12	85589892	85590487	GSE148515_Galang_2020_GSM4473030_PC_ATAC_seq_rep4_ATACseq_SRR11539114_peak_9736	60	.	4.46569	8.07757	6.0755	342
chr12	85598293	85600584	GSE148515_Galang_2020_GSM4473030_PC_ATAC_seq_rep4_ATACseq_SRR11539114_peak_9737	1412	.	31.2598	144.618	141.28	1097
chr12	85629665	85631574	GSE148515_Galang_2020_GSM4473030_PC_ATAC_seq_rep4_ATACseq_SRR11539114_peak_9738	509	.	15.2359	53.5727	50.9195	462
chr12	85659020	85659762	GSE148515_Galang_2020_GSM4473030_PC_ATAC_seq_rep4_ATACseq_SRR11539114_peak_9739	120	.	6.3045	14.2031	12.031	431
chr12	85697999	85698358	GSE148515_Galang_2020_GSM4473030_PC_ATAC_seq_rep4_ATACseq_SRR11539114_peak_9740	32	.	3.41494	5.09103	3.22341	229
chr12	85705072	85706391	GSE148515_Galang_2020_GSM4473030_PC_ATAC_seq_rep4_ATACseq_SRR11539114_peak_9741	407	.	13.1344	43.2669	40.7057	617
chr12	85745804	85747312	GSE148515_Galang_2020_GSM4473030_PC_ATAC_seq_rep4_ATACseq_SRR11539114_peak_9742	699	.	18.9135	72.7177	69.9097	539
chr12	85818021	85819809	GSE148515_Galang_2020_GSM4473030_PC_ATAC_seq_rep4_ATACseq_SRR11539114_peak_9743	264	.	9.98213	28.8731	26.4663	609
chr12	85823913	85825613	GSE148515_Galang_2020_GSM4473030_PC_ATAC_seq_rep4_ATACseq_SRR11539114_peak_9744	1912	.	39.1405	195.008	191.286	941
chr12	85869421	85869923	GSE148515_Galang_2020_GSM4473030_PC_ATAC_seq_rep4_ATACseq_SRR11539114_peak_9745	102	.	5.77913	12.3529	10.224	220
chr12	85879835	85880189	GSE148515_Galang_2020_GSM4473030_PC_ATAC_seq_rep4_ATACseq_SRR11539114_peak_9746	14	.	2.62688	3.17248	1.44337	224
chr12	86000095	86001231	GSE148515_Galang_2020_GSM4473030_PC_ATAC_seq_rep4_ATACseq_SRR11539114_peak_9747	68	.	4.72838	8.88871	6.85845	672
chr12	86039393	86039811	GSE148515_Galang_2020_GSM4473030_PC_ATAC_seq_rep4_ATACseq_SRR11539114_peak_9748	38	.	3.67763	5.7958	3.89045	190
chr12	86077014	86079842	GSE148515_Galang_2020_GSM4473030_PC_ATAC_seq_rep4_ATACseq_SRR11539114_peak_9749	713	.	19.1762	74.133	71.3142	2188
chr12	86080215	86080713	GSE148515_Galang_2020_GSM4473030_PC_ATAC_seq_rep4_ATACseq_SRR11539114_peak_9750	38	.	3.67763	5.7958	3.89045	210
chr12	86081795	86083493	GSE148515_Galang_2020_GSM4473030_PC_ATAC_seq_rep4_ATACseq_SRR11539114_peak_9751	419	.	13.3971	44.5267	41.9538	843
chr12	86086057	86087282	GSE148515_Galang_2020_GSM4473030_PC_ATAC_seq_rep4_ATACseq_SRR11539114_peak_9752	120	.	6.3045	14.2031	12.031	821
chr12	86087689	86088266	GSE148515_Galang_2020_GSM4473030_PC_ATAC_seq_rep4_ATACseq_SRR11539114_peak_9753	14	.	2.62688	3.17248	1.44337	148
chr12	86090455	86092436	GSE148515_Galang_2020_GSM4473030_PC_ATAC_seq_rep4_ATACseq_SRR11539114_peak_9754	629	.	17.6001	65.7324	62.9793	1400
chr12	86102641	86105955	GSE148515_Galang_2020_GSM4473030_PC_ATAC_seq_rep4_ATACseq_SRR11539114_peak_9755	575	.	16.5493	60.2594	57.5502	1744
chr12	86157835	86159391	GSE148515_Galang_2020_GSM4473030_PC_ATAC_seq_rep4_ATACseq_SRR11539114_peak_9756	310	.	11.0329	33.5125	31.051	837
chr12	86189694	86190100	GSE148515_Galang_2020_GSM4473030_PC_ATAC_seq_rep4_ATACseq_SRR11539114_peak_9757	32	.	3.41494	5.09103	3.22341	330
chr12	86192031	86192572	GSE148515_Galang_2020_GSM4473030_PC_ATAC_seq_rep4_ATACseq_SRR11539114_peak_9758	76	.	4.99107	9.72291	7.66589	48
chr12	86241152	86242950	GSE148515_Galang_2020_GSM4473030_PC_ATAC_seq_rep4_ATACseq_SRR11539114_peak_9759	727	.	19.4389	75.5543	72.7246	688
chr12	86360309	86361593	GSE148515_Galang_2020_GSM4473030_PC_ATAC_seq_rep4_ATACseq_SRR11539114_peak_9760	322	.	11.2956	34.6984	32.2238	862
chr12	86421041	86422512	GSE148515_Galang_2020_GSM4473030_PC_ATAC_seq_rep4_ATACseq_SRR11539114_peak_9761	287	.	10.5075	31.1714	28.7367	619
chr12	86433251	86434034	GSE148515_Galang_2020_GSM4473030_PC_ATAC_seq_rep4_ATACseq_SRR11539114_peak_9762	139	.	6.82988	16.1236	13.9117	258
chr12	86498410	86499692	GSE148515_Galang_2020_GSM4473030_PC_ATAC_seq_rep4_ATACseq_SRR11539114_peak_9763	535	.	15.7613	56.226	53.5502	558
chr12	86652279	86653047	GSE148515_Galang_2020_GSM4473030_PC_ATAC_seq_rep4_ATACseq_SRR11539114_peak_9764	111	.	6.04182	13.2689	11.1179	543
chr12	86655432	86656129	GSE148515_Galang_2020_GSM4473030_PC_ATAC_seq_rep4_ATACseq_SRR11539114_peak_9765	60	.	4.46569	8.07757	6.0755	545
chr12	86678016	86679801	GSE148515_Galang_2020_GSM4473030_PC_ATAC_seq_rep4_ATACseq_SRR11539114_peak_9766	334	.	11.5583	35.8943	33.4067	824
chr12	86686455	86686912	GSE148515_Galang_2020_GSM4473030_PC_ATAC_seq_rep4_ATACseq_SRR11539114_peak_9767	32	.	3.41494	5.09103	3.22341	287
chr12	86721314	86721600	GSE148515_Galang_2020_GSM4473030_PC_ATAC_seq_rep4_ATACseq_SRR11539114_peak_9768	14	.	2.62688	3.17248	1.44337	13
chr12	86725742	86726754	GSE148515_Galang_2020_GSM4473030_PC_ATAC_seq_rep4_ATACseq_SRR11539114_peak_9769	1020	.	24.6926	105.11	102.06	681
chr12	86771814	86772350	GSE148515_Galang_2020_GSM4473030_PC_ATAC_seq_rep4_ATACseq_SRR11539114_peak_9770	111	.	6.04182	13.2689	11.1179	398
chr12	86775224	86775942	GSE148515_Galang_2020_GSM4473030_PC_ATAC_seq_rep4_ATACseq_SRR11539114_peak_9771	68	.	4.72838	8.88871	6.85845	443
chr12	86790325	86791010	GSE148515_Galang_2020_GSM4473030_PC_ATAC_seq_rep4_ATACseq_SRR11539114_peak_9772	84	.	5.25375	10.579	8.49674	521
chr12	86793894	86794443	GSE148515_Galang_2020_GSM4473030_PC_ATAC_seq_rep4_ATACseq_SRR11539114_peak_9773	45	.	3.94031	6.52963	4.58968	103
chr12	86795228	86796781	GSE148515_Galang_2020_GSM4473030_PC_ATAC_seq_rep4_ATACseq_SRR11539114_peak_9774	322	.	11.2956	34.6984	32.2238	739
chr12	86798398	86799686	GSE148515_Galang_2020_GSM4473030_PC_ATAC_seq_rep4_ATACseq_SRR11539114_peak_9775	68	.	4.72838	8.88871	6.85845	961
chr12	86800492	86803292	GSE148515_Galang_2020_GSM4473030_PC_ATAC_seq_rep4_ATACseq_SRR11539114_peak_9776	1743	.	36.5136	177.892	174.301	1019
chr12	86804316	86804928	GSE148515_Galang_2020_GSM4473030_PC_ATAC_seq_rep4_ATACseq_SRR11539114_peak_9777	32	.	3.41494	5.09103	3.22341	62
chr12	86805963	86807029	GSE148515_Galang_2020_GSM4473030_PC_ATAC_seq_rep4_ATACseq_SRR11539114_peak_9778	188	.	8.14332	21.1997	18.8989	215
chr12	86808896	86809737	GSE148515_Galang_2020_GSM4473030_PC_ATAC_seq_rep4_ATACseq_SRR11539114_peak_9779	53	.	4.203	7.29074	5.31867	91
chr12	86810741	86811208	GSE148515_Galang_2020_GSM4473030_PC_ATAC_seq_rep4_ATACseq_SRR11539114_peak_9780	60	.	4.46569	8.07757	6.0755	361
chr12	86815740	86819321	GSE148515_Galang_2020_GSM4473030_PC_ATAC_seq_rep4_ATACseq_SRR11539114_peak_9781	813	.	21.015	84.2014	81.3059	1087
chr12	86823389	86827405	GSE148515_Galang_2020_GSM4473030_PC_ATAC_seq_rep4_ATACseq_SRR11539114_peak_9782	1642	.	34.9375	167.77	164.258	1457
chr12	86829196	86830314	GSE148515_Galang_2020_GSM4473030_PC_ATAC_seq_rep4_ATACseq_SRR11539114_peak_9783	394	.	12.8717	42.0156	39.4663	530
chr12	86831566	86835327	GSE148515_Galang_2020_GSM4473030_PC_ATAC_seq_rep4_ATACseq_SRR11539114_peak_9784	1005	.	24.43	103.585	100.546	2284
chr12	86836282	86837632	GSE148515_Galang_2020_GSM4473030_PC_ATAC_seq_rep4_ATACseq_SRR11539114_peak_9785	741	.	19.7016	76.9814	74.1408	550
chr12	86855620	86857883	GSE148515_Galang_2020_GSM4473030_PC_ATAC_seq_rep4_ATACseq_SRR11539114_peak_9786	287	.	10.5075	31.1714	28.7367	1876
chr12	86867769	86868203	GSE148515_Galang_2020_GSM4473030_PC_ATAC_seq_rep4_ATACseq_SRR11539114_peak_9787	38	.	3.67763	5.7958	3.89045	378
chr12	86872113	86872515	GSE148515_Galang_2020_GSM4473030_PC_ATAC_seq_rep4_ATACseq_SRR11539114_peak_9788	32	.	3.41494	5.09103	3.22341	348
chr12	86878530	86880553	GSE148515_Galang_2020_GSM4473030_PC_ATAC_seq_rep4_ATACseq_SRR11539114_peak_9789	158	.	7.35525	18.1091	15.86	591
chr12	86881686	86886065	GSE148515_Galang_2020_GSM4473030_PC_ATAC_seq_rep4_ATACseq_SRR11539114_peak_9790	2137	.	42.5554	217.691	213.781	3110
chr12	86886616	86898166	GSE148515_Galang_2020_GSM4473030_PC_ATAC_seq_rep4_ATACseq_SRR11539114_peak_9791	1592	.	34.1494	162.753	159.278	8050
chr12	86905094	86906706	GSE148515_Galang_2020_GSM4473030_PC_ATAC_seq_rep4_ATACseq_SRR11539114_peak_9792	93	.	5.51644	11.456	9.3499	1432
chr12	86918510	86919250	GSE148515_Galang_2020_GSM4473030_PC_ATAC_seq_rep4_ATACseq_SRR11539114_peak_9793	168	.	7.61794	19.1249	16.858	196
chr12	86923280	86924421	GSE148515_Galang_2020_GSM4473030_PC_ATAC_seq_rep4_ATACseq_SRR11539114_peak_9794	275	.	10.2448	30.0168	27.5959	605
chr12	86941857	86942329	GSE148515_Galang_2020_GSM4473030_PC_ATAC_seq_rep4_ATACseq_SRR11539114_peak_9795	45	.	3.94031	6.52963	4.58968	428
chr12	86946328	86949938	GSE148515_Galang_2020_GSM4473030_PC_ATAC_seq_rep4_ATACseq_SRR11539114_peak_9796	1930	.	39.4031	196.736	193	974
chr12	86950725	86951183	GSE148515_Galang_2020_GSM4473030_PC_ATAC_seq_rep4_ATACseq_SRR11539114_peak_9797	32	.	3.41494	5.09103	3.22341	336
chr12	86955672	86956442	GSE148515_Galang_2020_GSM4473030_PC_ATAC_seq_rep4_ATACseq_SRR11539114_peak_9798	168	.	7.61794	19.1249	16.858	415
chr12	86973185	86975015	GSE148515_Galang_2020_GSM4473030_PC_ATAC_seq_rep4_ATACseq_SRR11539114_peak_9799	209	.	8.66869	23.3293	20.9967	1562
chr12	86983419	86984307	GSE148515_Galang_2020_GSM4473030_PC_ATAC_seq_rep4_ATACseq_SRR11539114_peak_9800	93	.	5.51644	11.456	9.3499	261
chr12	86989969	86990762	GSE148515_Galang_2020_GSM4473030_PC_ATAC_seq_rep4_ATACseq_SRR11539114_peak_9801	188	.	8.14332	21.1997	18.8989	202
chr12	86999267	87001494	GSE148515_Galang_2020_GSM4473030_PC_ATAC_seq_rep4_ATACseq_SRR11539114_peak_9802	93	.	5.51644	11.456	9.3499	150
chr12	87052733	87053159	GSE148515_Galang_2020_GSM4473030_PC_ATAC_seq_rep4_ATACseq_SRR11539114_peak_9803	84	.	5.25375	10.579	8.49674	239
chr12	87110453	87111003	GSE148515_Galang_2020_GSM4473030_PC_ATAC_seq_rep4_ATACseq_SRR11539114_peak_9804	32	.	3.41494	5.09103	3.22341	137
chr12	87131864	87132228	GSE148515_Galang_2020_GSM4473030_PC_ATAC_seq_rep4_ATACseq_SRR11539114_peak_9805	38	.	3.67763	5.7958	3.89045	122
chr12	87146299	87148518	GSE148515_Galang_2020_GSM4473030_PC_ATAC_seq_rep4_ATACseq_SRR11539114_peak_9806	1559	.	33.624	159.424	155.975	1318
chr12	87199516	87200754	GSE148515_Galang_2020_GSM4473030_PC_ATAC_seq_rep4_ATACseq_SRR11539114_peak_9807	275	.	10.2448	30.0168	27.5959	716
chr12	87238665	87239278	GSE148515_Galang_2020_GSM4473030_PC_ATAC_seq_rep4_ATACseq_SRR11539114_peak_9808	25	.	3.15225	4.41731	2.59104	183
chr12	87265636	87267965	GSE148515_Galang_2020_GSM4473030_PC_ATAC_seq_rep4_ATACseq_SRR11539114_peak_9809	1143	.	26.7941	117.472	114.333	988
chr12	87278327	87279188	GSE148515_Galang_2020_GSM4473030_PC_ATAC_seq_rep4_ATACseq_SRR11539114_peak_9810	129	.	6.56719	15.155	12.9626	232
chr12	87299163	87300437	GSE148515_Galang_2020_GSM4473030_PC_ATAC_seq_rep4_ATACseq_SRR11539114_peak_9811	199	.	8.406	22.2579	19.941	553
chr12	87387300	87389602	GSE148515_Galang_2020_GSM4473030_PC_ATAC_seq_rep4_ATACseq_SRR11539114_peak_9812	2172	.	43.0808	221.222	217.283	1166
chr12	87407362	87408744	GSE148515_Galang_2020_GSM4473030_PC_ATAC_seq_rep4_ATACseq_SRR11539114_peak_9813	84	.	5.25375	10.579	8.49674	589
chr12	87410934	87411704	GSE148515_Galang_2020_GSM4473030_PC_ATAC_seq_rep4_ATACseq_SRR11539114_peak_9814	120	.	6.3045	14.2031	12.031	232
chr12	87413202	87413740	GSE148515_Galang_2020_GSM4473030_PC_ATAC_seq_rep4_ATACseq_SRR11539114_peak_9815	60	.	4.46569	8.07757	6.0755	115
chr12	87442947	87444444	GSE148515_Galang_2020_GSM4473030_PC_ATAC_seq_rep4_ATACseq_SRR11539114_peak_9816	298	.	10.7702	32.3367	29.8885	742
chr12	87471627	87472658	GSE148515_Galang_2020_GSM4473030_PC_ATAC_seq_rep4_ATACseq_SRR11539114_peak_9817	394	.	12.8717	42.0156	39.4663	623
chr12	88360247	88361738	GSE148515_Galang_2020_GSM4473030_PC_ATAC_seq_rep4_ATACseq_SRR11539114_peak_9818	643	.	17.8628	67.117	64.353	502
chr12	88404920	88405343	GSE148515_Galang_2020_GSM4473030_PC_ATAC_seq_rep4_ATACseq_SRR11539114_peak_9819	32	.	3.41494	5.09103	3.22341	344
chr12	88428892	88429653	GSE148515_Galang_2020_GSM4473030_PC_ATAC_seq_rep4_ATACseq_SRR11539114_peak_9820	45	.	3.94031	6.52963	4.58968	227
chr12	88454657	88455875	GSE148515_Galang_2020_GSM4473030_PC_ATAC_seq_rep4_ATACseq_SRR11539114_peak_9821	76	.	4.99107	9.72291	7.66589	353
chr12	88580173	88580517	GSE148515_Galang_2020_GSM4473030_PC_ATAC_seq_rep4_ATACseq_SRR11539114_peak_9822	19	.	2.88956	3.77693	1.99624	124
chr12	88953379	88953827	GSE148515_Galang_2020_GSM4473030_PC_ATAC_seq_rep4_ATACseq_SRR11539114_peak_9823	32	.	3.41494	5.09103	3.22341	47
chr12	89106384	89106756	GSE148515_Galang_2020_GSM4473030_PC_ATAC_seq_rep4_ATACseq_SRR11539114_peak_9824	68	.	4.72838	8.88871	6.85845	202
chr12	89811830	89813328	GSE148515_Galang_2020_GSM4473030_PC_ATAC_seq_rep4_ATACseq_SRR11539114_peak_9825	231	.	9.19407	25.5106	23.1475	544
chr12	90729811	90730165	GSE148515_Galang_2020_GSM4473030_PC_ATAC_seq_rep4_ATACseq_SRR11539114_peak_9826	19	.	2.88956	3.77693	1.99624	38
chr12	90945750	90946896	GSE148515_Galang_2020_GSM4473030_PC_ATAC_seq_rep4_ATACseq_SRR11539114_peak_9827	322	.	11.2956	34.6984	32.2238	566
chr12	91040375	91041202	GSE148515_Galang_2020_GSM4473030_PC_ATAC_seq_rep4_ATACseq_SRR11539114_peak_9828	84	.	5.25375	10.579	8.49674	317
chr12	91062937	91064147	GSE148515_Galang_2020_GSM4473030_PC_ATAC_seq_rep4_ATACseq_SRR11539114_peak_9829	139	.	6.82988	16.1236	13.9117	730
chr12	91383720	91384909	GSE148515_Galang_2020_GSM4473030_PC_ATAC_seq_rep4_ATACseq_SRR11539114_peak_9830	432	.	13.6598	45.795	43.2103	684
chr12	91400319	91401072	GSE148515_Galang_2020_GSM4473030_PC_ATAC_seq_rep4_ATACseq_SRR11539114_peak_9831	158	.	7.35525	18.1091	15.86	340
chr12	91551489	91552485	GSE148515_Galang_2020_GSM4473030_PC_ATAC_seq_rep4_ATACseq_SRR11539114_peak_9832	139	.	6.82988	16.1236	13.9117	703
chr12	91587557	91591351	GSE148515_Galang_2020_GSM4473030_PC_ATAC_seq_rep4_ATACseq_SRR11539114_peak_9833	3192	.	57.7913	323.965	319.219	2656
chr12	91641771	91642089	GSE148515_Galang_2020_GSM4473030_PC_ATAC_seq_rep4_ATACseq_SRR11539114_peak_9834	38	.	3.67763	5.7958	3.89045	282
chr12	91645589	91646041	GSE148515_Galang_2020_GSM4473030_PC_ATAC_seq_rep4_ATACseq_SRR11539114_peak_9835	32	.	3.41494	5.09103	3.22341	56
chr12	91667354	91669129	GSE148515_Galang_2020_GSM4473030_PC_ATAC_seq_rep4_ATACseq_SRR11539114_peak_9836	93	.	5.51644	11.456	9.3499	1312
chr12	91675854	91676417	GSE148515_Galang_2020_GSM4473030_PC_ATAC_seq_rep4_ATACseq_SRR11539114_peak_9837	32	.	3.41494	5.09103	3.22341	501
chr12	91683511	91684771	GSE148515_Galang_2020_GSM4473030_PC_ATAC_seq_rep4_ATACseq_SRR11539114_peak_9838	129	.	6.56719	15.155	12.9626	877
chr12	91764439	91765098	GSE148515_Galang_2020_GSM4473030_PC_ATAC_seq_rep4_ATACseq_SRR11539114_peak_9839	53	.	4.203	7.29074	5.31867	329
chr12	91766168	91766975	GSE148515_Galang_2020_GSM4473030_PC_ATAC_seq_rep4_ATACseq_SRR11539114_peak_9840	168	.	7.61794	19.1249	16.858	414
chr12	91778455	91779392	GSE148515_Galang_2020_GSM4473030_PC_ATAC_seq_rep4_ATACseq_SRR11539114_peak_9841	168	.	7.61794	19.1249	16.858	662
chr12	91789685	91790109	GSE148515_Galang_2020_GSM4473030_PC_ATAC_seq_rep4_ATACseq_SRR11539114_peak_9842	38	.	3.67763	5.7958	3.89045	228
chr12	91848423	91849768	GSE148515_Galang_2020_GSM4473030_PC_ATAC_seq_rep4_ATACseq_SRR11539114_peak_9843	1743	.	36.5136	177.892	174.301	812
chr12	94150348	94150695	GSE148515_Galang_2020_GSM4473030_PC_ATAC_seq_rep4_ATACseq_SRR11539114_peak_9844	38	.	3.67763	5.7958	3.89045	207
chr12	95691973	95697624	GSE148515_Galang_2020_GSM4473030_PC_ATAC_seq_rep4_ATACseq_SRR11539114_peak_9845	685	.	18.6508	71.3083	68.5114	3633
chr12	95726727	95727023	GSE148515_Galang_2020_GSM4473030_PC_ATAC_seq_rep4_ATACseq_SRR11539114_peak_9846	25	.	3.15225	4.41731	2.59104	35
chr12	95737291	95737619	GSE148515_Galang_2020_GSM4473030_PC_ATAC_seq_rep4_ATACseq_SRR11539114_peak_9847	25	.	3.15225	4.41731	2.59104	111
chr12	98165275	98166222	GSE148515_Galang_2020_GSM4473030_PC_ATAC_seq_rep4_ATACseq_SRR11539114_peak_9848	68	.	4.72838	8.88871	6.85845	731
chr12	98181777	98182312	GSE148515_Galang_2020_GSM4473030_PC_ATAC_seq_rep4_ATACseq_SRR11539114_peak_9849	60	.	4.46569	8.07757	6.0755	200
chr12	98212450	98212831	GSE148515_Galang_2020_GSM4473030_PC_ATAC_seq_rep4_ATACseq_SRR11539114_peak_9850	53	.	4.203	7.29074	5.31867	183
chr12	98215840	98216231	GSE148515_Galang_2020_GSM4473030_PC_ATAC_seq_rep4_ATACseq_SRR11539114_peak_9851	32	.	3.41494	5.09103	3.22341	155
chr12	98257922	98260333	GSE148515_Galang_2020_GSM4473030_PC_ATAC_seq_rep4_ATACseq_SRR11539114_peak_9852	1445	.	31.7852	147.883	144.522	1322
chr12	98291873	98292779	GSE148515_Galang_2020_GSM4473030_PC_ATAC_seq_rep4_ATACseq_SRR11539114_peak_9853	60	.	4.46569	8.07757	6.0755	521
chr12	98573942	98575889	GSE148515_Galang_2020_GSM4473030_PC_ATAC_seq_rep4_ATACseq_SRR11539114_peak_9854	129	.	6.56719	15.155	12.9626	951
chr12	98601699	98603023	GSE148515_Galang_2020_GSM4473030_PC_ATAC_seq_rep4_ATACseq_SRR11539114_peak_9855	253	.	9.71944	27.7406	25.3481	631
chr12	98627359	98628798	GSE148515_Galang_2020_GSM4473030_PC_ATAC_seq_rep4_ATACseq_SRR11539114_peak_9856	616	.	17.3374	64.3543	61.6122	755
chr12	98668332	98669694	GSE148515_Galang_2020_GSM4473030_PC_ATAC_seq_rep4_ATACseq_SRR11539114_peak_9857	84	.	5.25375	10.579	8.49674	801
chr12	98674314	98675647	GSE148515_Galang_2020_GSM4473030_PC_ATAC_seq_rep4_ATACseq_SRR11539114_peak_9858	671	.	18.3881	69.905	67.1191	541
chr12	98683065	98684039	GSE148515_Galang_2020_GSM4473030_PC_ATAC_seq_rep4_ATACseq_SRR11539114_peak_9859	139	.	6.82988	16.1236	13.9117	483
chr12	98714181	98715267	GSE148515_Galang_2020_GSM4473030_PC_ATAC_seq_rep4_ATACseq_SRR11539114_peak_9860	53	.	4.203	7.29074	5.31867	734
chr12	98733865	98735635	GSE148515_Galang_2020_GSM4473030_PC_ATAC_seq_rep4_ATACseq_SRR11539114_peak_9861	298	.	10.7702	32.3367	29.8885	895
chr12	98736630	98739477	GSE148515_Galang_2020_GSM4473030_PC_ATAC_seq_rep4_ATACseq_SRR11539114_peak_9862	1035	.	24.9553	106.64	103.579	953
chr12	98741036	98741921	GSE148515_Galang_2020_GSM4473030_PC_ATAC_seq_rep4_ATACseq_SRR11539114_peak_9863	209	.	8.66869	23.3293	20.9967	361
chr12	98745643	98748808	GSE148515_Galang_2020_GSM4473030_PC_ATAC_seq_rep4_ATACseq_SRR11539114_peak_9864	1066	.	25.4807	109.713	106.63	1398
chr12	98900306	98901957	GSE148515_Galang_2020_GSM4473030_PC_ATAC_seq_rep4_ATACseq_SRR11539114_peak_9865	900	.	22.5911	93.0428	90.0814	1117
chr12	98920149	98920956	GSE148515_Galang_2020_GSM4473030_PC_ATAC_seq_rep4_ATACseq_SRR11539114_peak_9866	298	.	10.7702	32.3367	29.8885	219
chr12	99083770	99084782	GSE148515_Galang_2020_GSM4473030_PC_ATAC_seq_rep4_ATACseq_SRR11539114_peak_9867	220	.	8.93138	24.4137	22.0656	597
chr12	99097015	99097676	GSE148515_Galang_2020_GSM4473030_PC_ATAC_seq_rep4_ATACseq_SRR11539114_peak_9868	60	.	4.46569	8.07757	6.0755	111
chr12	99212401	99217705	GSE148515_Galang_2020_GSM4473030_PC_ATAC_seq_rep4_ATACseq_SRR11539114_peak_9869	419	.	13.3971	44.5267	41.9538	673
chr12	99218110	99218443	GSE148515_Galang_2020_GSM4473030_PC_ATAC_seq_rep4_ATACseq_SRR11539114_peak_9870	19	.	2.88956	3.77693	1.99624	265
chr12	99234666	99235235	GSE148515_Galang_2020_GSM4473030_PC_ATAC_seq_rep4_ATACseq_SRR11539114_peak_9871	19	.	2.88956	3.77693	1.99624	184
chr12	99255850	99256558	GSE148515_Galang_2020_GSM4473030_PC_ATAC_seq_rep4_ATACseq_SRR11539114_peak_9872	32	.	3.41494	5.09103	3.22341	474
chr12	99256900	99258096	GSE148515_Galang_2020_GSM4473030_PC_ATAC_seq_rep4_ATACseq_SRR11539114_peak_9873	111	.	6.04182	13.2689	11.1179	565
chr12	99259158	99259761	GSE148515_Galang_2020_GSM4473030_PC_ATAC_seq_rep4_ATACseq_SRR11539114_peak_9874	32	.	3.41494	5.09103	3.22341	130
chr12	99305664	99307029	GSE148515_Galang_2020_GSM4473030_PC_ATAC_seq_rep4_ATACseq_SRR11539114_peak_9875	287	.	10.5075	31.1714	28.7367	692
chr12	99336470	99336979	GSE148515_Galang_2020_GSM4473030_PC_ATAC_seq_rep4_ATACseq_SRR11539114_peak_9876	53	.	4.203	7.29074	5.31867	467
chr12	99346062	99347954	GSE148515_Galang_2020_GSM4473030_PC_ATAC_seq_rep4_ATACseq_SRR11539114_peak_9877	32	.	3.41494	5.09103	3.22341	614
chr12	99348696	99349584	GSE148515_Galang_2020_GSM4473030_PC_ATAC_seq_rep4_ATACseq_SRR11539114_peak_9878	38	.	3.67763	5.7958	3.89045	146
chr12	99351668	99353510	GSE148515_Galang_2020_GSM4473030_PC_ATAC_seq_rep4_ATACseq_SRR11539114_peak_9879	242	.	9.45675	26.6197	24.2417	638
chr12	99355962	99357565	GSE148515_Galang_2020_GSM4473030_PC_ATAC_seq_rep4_ATACseq_SRR11539114_peak_9880	444	.	13.9224	47.0715	44.4752	809
chr12	99361761	99362886	GSE148515_Galang_2020_GSM4473030_PC_ATAC_seq_rep4_ATACseq_SRR11539114_peak_9881	53	.	4.203	7.29074	5.31867	175
chr12	99373593	99376452	GSE148515_Galang_2020_GSM4473030_PC_ATAC_seq_rep4_ATACseq_SRR11539114_peak_9882	310	.	11.0329	33.5125	31.051	835
chr12	99376768	99377533	GSE148515_Galang_2020_GSM4473030_PC_ATAC_seq_rep4_ATACseq_SRR11539114_peak_9883	45	.	3.94031	6.52963	4.58968	543
chr12	99378181	99378712	GSE148515_Galang_2020_GSM4473030_PC_ATAC_seq_rep4_ATACseq_SRR11539114_peak_9884	53	.	4.203	7.29074	5.31867	175
chr12	99378996	99379391	GSE148515_Galang_2020_GSM4473030_PC_ATAC_seq_rep4_ATACseq_SRR11539114_peak_9885	32	.	3.41494	5.09103	3.22341	118
chr12	99386177	99386819	GSE148515_Galang_2020_GSM4473030_PC_ATAC_seq_rep4_ATACseq_SRR11539114_peak_9886	139	.	6.82988	16.1236	13.9117	423
chr12	99390993	99394536	GSE148515_Galang_2020_GSM4473030_PC_ATAC_seq_rep4_ATACseq_SRR11539114_peak_9887	1827	.	37.827	186.412	182.756	1556
chr12	99457685	99458021	GSE148515_Galang_2020_GSM4473030_PC_ATAC_seq_rep4_ATACseq_SRR11539114_peak_9888	38	.	3.67763	5.7958	3.89045	185
chr12	99562131	99564801	GSE148515_Galang_2020_GSM4473030_PC_ATAC_seq_rep4_ATACseq_SRR11539114_peak_9889	345	.	11.8209	37.0999	34.5995	414
chr12	99570152	99570784	GSE148515_Galang_2020_GSM4473030_PC_ATAC_seq_rep4_ATACseq_SRR11539114_peak_9890	68	.	4.72838	8.88871	6.85845	369
chr12	99609826	99610471	GSE148515_Galang_2020_GSM4473030_PC_ATAC_seq_rep4_ATACseq_SRR11539114_peak_9891	129	.	6.56719	15.155	12.9626	169
chr12	99627231	99629005	GSE148515_Galang_2020_GSM4473030_PC_ATAC_seq_rep4_ATACseq_SRR11539114_peak_9892	813	.	21.015	84.2014	81.3059	745
chr12	99715309	99716647	GSE148515_Galang_2020_GSM4473030_PC_ATAC_seq_rep4_ATACseq_SRR11539114_peak_9894	111	.	6.04182	13.2689	11.1179	477
chr12	99883000	99885371	GSE148515_Galang_2020_GSM4473030_PC_ATAC_seq_rep4_ATACseq_SRR11539114_peak_9895	1035	.	24.9553	106.64	103.579	1556
chr12	99892969	99893444	GSE148515_Galang_2020_GSM4473030_PC_ATAC_seq_rep4_ATACseq_SRR11539114_peak_9896	53	.	4.203	7.29074	5.31867	429
chr12	99902138	99903576	GSE148515_Galang_2020_GSM4473030_PC_ATAC_seq_rep4_ATACseq_SRR11539114_peak_9897	345	.	11.8209	37.0999	34.5995	609
chr12	99917688	99918124	GSE148515_Galang_2020_GSM4473030_PC_ATAC_seq_rep4_ATACseq_SRR11539114_peak_9898	60	.	4.46569	8.07757	6.0755	292
chr12	99952833	99953129	GSE148515_Galang_2020_GSM4473030_PC_ATAC_seq_rep4_ATACseq_SRR11539114_peak_9899	19	.	2.88956	3.77693	1.99624	285
chr12	99964403	99966934	GSE148515_Galang_2020_GSM4473030_PC_ATAC_seq_rep4_ATACseq_SRR11539114_peak_9900	199	.	8.406	22.2579	19.941	1090
chr12	100106103	100107211	GSE148515_Galang_2020_GSM4473030_PC_ATAC_seq_rep4_ATACseq_SRR11539114_peak_9901	93	.	5.51644	11.456	9.3499	364
chr12	100109797	100111034	GSE148515_Galang_2020_GSM4473030_PC_ATAC_seq_rep4_ATACseq_SRR11539114_peak_9902	496	.	14.9732	52.2571	49.6151	512
chr12	100127471	100128514	GSE148515_Galang_2020_GSM4473030_PC_ATAC_seq_rep4_ATACseq_SRR11539114_peak_9903	168	.	7.61794	19.1249	16.858	552
chr12	100159069	100159777	GSE148515_Galang_2020_GSM4473030_PC_ATAC_seq_rep4_ATACseq_SRR11539114_peak_9904	242	.	9.45675	26.6197	24.2417	553
chr12	100185658	100186008	GSE148515_Galang_2020_GSM4473030_PC_ATAC_seq_rep4_ATACseq_SRR11539114_peak_9905	32	.	3.41494	5.09103	3.22341	221
chr12	100186532	100188401	GSE148515_Galang_2020_GSM4473030_PC_ATAC_seq_rep4_ATACseq_SRR11539114_peak_9906	2016	.	40.7166	205.419	201.612	1081
chr12	100198692	100202586	GSE148515_Galang_2020_GSM4473030_PC_ATAC_seq_rep4_ATACseq_SRR11539114_peak_9907	1947	.	39.6658	198.467	194.717	832
chr12	100207651	100208111	GSE148515_Galang_2020_GSM4473030_PC_ATAC_seq_rep4_ATACseq_SRR11539114_peak_9908	19	.	2.88956	3.77693	1.99624	333
chr12	100211125	100211509	GSE148515_Galang_2020_GSM4473030_PC_ATAC_seq_rep4_ATACseq_SRR11539114_peak_9909	25	.	3.15225	4.41731	2.59104	119
chr12	100242039	100242921	GSE148515_Galang_2020_GSM4473030_PC_ATAC_seq_rep4_ATACseq_SRR11539114_peak_9910	45	.	3.94031	6.52963	4.58968	380
chr12	100289707	100290652	GSE148515_Galang_2020_GSM4473030_PC_ATAC_seq_rep4_ATACseq_SRR11539114_peak_9911	53	.	4.203	7.29074	5.31867	274
chr12	100298343	100300042	GSE148515_Galang_2020_GSM4473030_PC_ATAC_seq_rep4_ATACseq_SRR11539114_peak_9912	382	.	12.609	40.7731	38.2356	1036
chr12	100307680	100308331	GSE148515_Galang_2020_GSM4473030_PC_ATAC_seq_rep4_ATACseq_SRR11539114_peak_9913	32	.	3.41494	5.09103	3.22341	288
chr12	100385967	100386617	GSE148515_Galang_2020_GSM4473030_PC_ATAC_seq_rep4_ATACseq_SRR11539114_peak_9914	14	.	2.62688	3.17248	1.44337	262
chr12	100392022	100392622	GSE148515_Galang_2020_GSM4473030_PC_ATAC_seq_rep4_ATACseq_SRR11539114_peak_9915	68	.	4.72838	8.88871	6.85845	370
chr12	100455245	100457092	GSE148515_Galang_2020_GSM4473030_PC_ATAC_seq_rep4_ATACseq_SRR11539114_peak_9916	509	.	15.2359	53.5727	50.9195	678
chr12	100478937	100480449	GSE148515_Galang_2020_GSM4473030_PC_ATAC_seq_rep4_ATACseq_SRR11539114_peak_9917	45	.	3.94031	6.52963	4.58968	261
chr12	100480733	100481671	GSE148515_Galang_2020_GSM4473030_PC_ATAC_seq_rep4_ATACseq_SRR11539114_peak_9918	38	.	3.67763	5.7958	3.89045	308
chr12	100482176	100482836	GSE148515_Galang_2020_GSM4473030_PC_ATAC_seq_rep4_ATACseq_SRR11539114_peak_9919	32	.	3.41494	5.09103	3.22341	295
chr12	100512397	100513092	GSE148515_Galang_2020_GSM4473030_PC_ATAC_seq_rep4_ATACseq_SRR11539114_peak_9920	53	.	4.203	7.29074	5.31867	525
chr12	100519656	100521767	GSE148515_Galang_2020_GSM4473030_PC_ATAC_seq_rep4_ATACseq_SRR11539114_peak_9921	1035	.	24.9553	106.64	103.579	1046
chr12	100527390	100529016	GSE148515_Galang_2020_GSM4473030_PC_ATAC_seq_rep4_ATACseq_SRR11539114_peak_9922	602	.	17.0747	62.9827	60.2515	592
chr12	100636784	100637602	GSE148515_Galang_2020_GSM4473030_PC_ATAC_seq_rep4_ATACseq_SRR11539114_peak_9923	19	.	2.88956	3.77693	1.99624	573
chr12	100664483	100665612	GSE148515_Galang_2020_GSM4473030_PC_ATAC_seq_rep4_ATACseq_SRR11539114_peak_9924	242	.	9.45675	26.6197	24.2417	432
chr12	100704967	100705261	GSE148515_Galang_2020_GSM4473030_PC_ATAC_seq_rep4_ATACseq_SRR11539114_peak_9925	32	.	3.41494	5.09103	3.22341	38
chr12	100723645	100726292	GSE148515_Galang_2020_GSM4473030_PC_ATAC_seq_rep4_ATACseq_SRR11539114_peak_9926	2801	.	52.2748	284.615	280.151	1721
chr12	100838322	100841629	GSE148515_Galang_2020_GSM4473030_PC_ATAC_seq_rep4_ATACseq_SRR11539114_peak_9929	242	.	9.45675	26.6197	24.2417	1061
chr12	100849231	100850006	GSE148515_Galang_2020_GSM4473030_PC_ATAC_seq_rep4_ATACseq_SRR11539114_peak_9930	45	.	3.94031	6.52963	4.58968	467
chr12	100907749	100908721	GSE148515_Galang_2020_GSM4473030_PC_ATAC_seq_rep4_ATACseq_SRR11539114_peak_9931	60	.	4.46569	8.07757	6.0755	321
chr12	100926345	100926806	GSE148515_Galang_2020_GSM4473030_PC_ATAC_seq_rep4_ATACseq_SRR11539114_peak_9932	53	.	4.203	7.29074	5.31867	132
chr12	100952068	100952966	GSE148515_Galang_2020_GSM4473030_PC_ATAC_seq_rep4_ATACseq_SRR11539114_peak_9933	148	.	7.09257	17.1085	14.8777	301
chr12	100957690	100959451	GSE148515_Galang_2020_GSM4473030_PC_ATAC_seq_rep4_ATACseq_SRR11539114_peak_9934	275	.	10.2448	30.0168	27.5959	553
chr12	100962050	100962390	GSE148515_Galang_2020_GSM4473030_PC_ATAC_seq_rep4_ATACseq_SRR11539114_peak_9935	19	.	2.88956	3.77693	1.99624	141
chr12	100974078	100974533	GSE148515_Galang_2020_GSM4473030_PC_ATAC_seq_rep4_ATACseq_SRR11539114_peak_9936	19	.	2.88956	3.77693	1.99624	277
chr12	100981336	100983021	GSE148515_Galang_2020_GSM4473030_PC_ATAC_seq_rep4_ATACseq_SRR11539114_peak_9937	264	.	9.98213	28.8731	26.4663	1001
chr12	100998207	100999674	GSE148515_Galang_2020_GSM4473030_PC_ATAC_seq_rep4_ATACseq_SRR11539114_peak_9938	93	.	5.51644	11.456	9.3499	556
chr12	101008365	101008900	GSE148515_Galang_2020_GSM4473030_PC_ATAC_seq_rep4_ATACseq_SRR11539114_peak_9939	38	.	3.67763	5.7958	3.89045	20
chr12	101024664	101025341	GSE148515_Galang_2020_GSM4473030_PC_ATAC_seq_rep4_ATACseq_SRR11539114_peak_9940	19	.	2.88956	3.77693	1.99624	465
chr12	101026983	101030022	GSE148515_Galang_2020_GSM4473030_PC_ATAC_seq_rep4_ATACseq_SRR11539114_peak_9941	1143	.	26.7941	117.472	114.333	2012
chr12	101082397	101084757	GSE148515_Galang_2020_GSM4473030_PC_ATAC_seq_rep4_ATACseq_SRR11539114_peak_9942	1642	.	34.9375	167.77	164.258	1263
chr12	101718111	101718770	GSE148515_Galang_2020_GSM4473030_PC_ATAC_seq_rep4_ATACseq_SRR11539114_peak_9943	209	.	8.66869	23.3293	20.9967	460
chr12	101818332	101819376	GSE148515_Galang_2020_GSM4473030_PC_ATAC_seq_rep4_ATACseq_SRR11539114_peak_9944	45	.	3.94031	6.52963	4.58968	486
chr12	101912209	101913722	GSE148515_Galang_2020_GSM4473030_PC_ATAC_seq_rep4_ATACseq_SRR11539114_peak_9945	432	.	13.6598	45.795	43.2103	958
chr12	101957251	101958796	GSE148515_Galang_2020_GSM4473030_PC_ATAC_seq_rep4_ATACseq_SRR11539114_peak_9946	1066	.	25.4807	109.713	106.63	1004
chr12	101974690	101976842	GSE148515_Galang_2020_GSM4473030_PC_ATAC_seq_rep4_ATACseq_SRR11539114_peak_9947	1364	.	30.4718	139.746	136.445	1225
chr12	102043018	102044193	GSE148515_Galang_2020_GSM4473030_PC_ATAC_seq_rep4_ATACseq_SRR11539114_peak_9948	129	.	6.56719	15.155	12.9626	839
chr12	102092550	102092878	GSE148515_Galang_2020_GSM4473030_PC_ATAC_seq_rep4_ATACseq_SRR11539114_peak_9949	45	.	3.94031	6.52963	4.58968	95
chr12	102102003	102102286	GSE148515_Galang_2020_GSM4473030_PC_ATAC_seq_rep4_ATACseq_SRR11539114_peak_9950	19	.	2.88956	3.77693	1.99624	49
chr12	102117391	102119056	GSE148515_Galang_2020_GSM4473030_PC_ATAC_seq_rep4_ATACseq_SRR11539114_peak_9951	382	.	12.609	40.7731	38.2356	801
chr12	102127697	102130106	GSE148515_Galang_2020_GSM4473030_PC_ATAC_seq_rep4_ATACseq_SRR11539114_peak_9952	699	.	18.9135	72.7177	69.9097	1074
chr12	102139574	102140592	GSE148515_Galang_2020_GSM4473030_PC_ATAC_seq_rep4_ATACseq_SRR11539114_peak_9953	148	.	7.09257	17.1085	14.8777	373
chr12	102158248	102158586	GSE148515_Galang_2020_GSM4473030_PC_ATAC_seq_rep4_ATACseq_SRR11539114_peak_9954	32	.	3.41494	5.09103	3.22341	78
chr12	102180485	102180881	GSE148515_Galang_2020_GSM4473030_PC_ATAC_seq_rep4_ATACseq_SRR11539114_peak_9955	19	.	2.88956	3.77693	1.99624	96
chr12	102181958	102182415	GSE148515_Galang_2020_GSM4473030_PC_ATAC_seq_rep4_ATACseq_SRR11539114_peak_9956	25	.	3.15225	4.41731	2.59104	38
chr12	102201955	102203532	GSE148515_Galang_2020_GSM4473030_PC_ATAC_seq_rep4_ATACseq_SRR11539114_peak_9957	158	.	7.35525	18.1091	15.86	1147
chr12	102225008	102225397	GSE148515_Galang_2020_GSM4473030_PC_ATAC_seq_rep4_ATACseq_SRR11539114_peak_9958	14	.	2.62688	3.17248	1.44337	144
chr12	102282523	102287252	GSE148515_Galang_2020_GSM4473030_PC_ATAC_seq_rep4_ATACseq_SRR11539114_peak_9959	562	.	16.2866	58.908	56.2097	744
chr12	102291953	102292260	GSE148515_Galang_2020_GSM4473030_PC_ATAC_seq_rep4_ATACseq_SRR11539114_peak_9960	25	.	3.15225	4.41731	2.59104	196
chr12	102302942	102305432	GSE148515_Galang_2020_GSM4473030_PC_ATAC_seq_rep4_ATACseq_SRR11539114_peak_9961	275	.	10.2448	30.0168	27.5959	942
chr12	102305820	102306124	GSE148515_Galang_2020_GSM4473030_PC_ATAC_seq_rep4_ATACseq_SRR11539114_peak_9962	19	.	2.88956	3.77693	1.99624	154
chr12	102306777	102309697	GSE148515_Galang_2020_GSM4473030_PC_ATAC_seq_rep4_ATACseq_SRR11539114_peak_9963	1445	.	31.7852	147.883	144.522	1902
chr12	102324642	102325354	GSE148515_Galang_2020_GSM4473030_PC_ATAC_seq_rep4_ATACseq_SRR11539114_peak_9964	60	.	4.46569	8.07757	6.0755	353
chr12	102326985	102327622	GSE148515_Galang_2020_GSM4473030_PC_ATAC_seq_rep4_ATACseq_SRR11539114_peak_9965	25	.	3.15225	4.41731	2.59104	186
chr12	102341556	102342261	GSE148515_Galang_2020_GSM4473030_PC_ATAC_seq_rep4_ATACseq_SRR11539114_peak_9966	25	.	3.15225	4.41731	2.59104	671
chr12	102343531	102344857	GSE148515_Galang_2020_GSM4473030_PC_ATAC_seq_rep4_ATACseq_SRR11539114_peak_9967	38	.	3.67763	5.7958	3.89045	126
chr12	102345185	102345984	GSE148515_Galang_2020_GSM4473030_PC_ATAC_seq_rep4_ATACseq_SRR11539114_peak_9968	60	.	4.46569	8.07757	6.0755	270
chr12	102369624	102370412	GSE148515_Galang_2020_GSM4473030_PC_ATAC_seq_rep4_ATACseq_SRR11539114_peak_9969	45	.	3.94031	6.52963	4.58968	492
chr12	102387346	102387744	GSE148515_Galang_2020_GSM4473030_PC_ATAC_seq_rep4_ATACseq_SRR11539114_peak_9970	111	.	6.04182	13.2689	11.1179	53
chr12	102416177	102417629	GSE148515_Galang_2020_GSM4473030_PC_ATAC_seq_rep4_ATACseq_SRR11539114_peak_9971	382	.	12.609	40.7731	38.2356	388
chr12	102420441	102420802	GSE148515_Galang_2020_GSM4473030_PC_ATAC_seq_rep4_ATACseq_SRR11539114_peak_9972	19	.	2.88956	3.77693	1.99624	50
chr12	102421865	102422434	GSE148515_Galang_2020_GSM4473030_PC_ATAC_seq_rep4_ATACseq_SRR11539114_peak_9973	93	.	5.51644	11.456	9.3499	313
chr12	102422727	102423437	GSE148515_Galang_2020_GSM4473030_PC_ATAC_seq_rep4_ATACseq_SRR11539114_peak_9974	32	.	3.41494	5.09103	3.22341	632
chr12	102432220	102432674	GSE148515_Galang_2020_GSM4473030_PC_ATAC_seq_rep4_ATACseq_SRR11539114_peak_9975	53	.	4.203	7.29074	5.31867	185
chr12	102437161	102440488	GSE148515_Galang_2020_GSM4473030_PC_ATAC_seq_rep4_ATACseq_SRR11539114_peak_9976	960	.	23.6419	99.0382	96.0328	2665
chr12	102468293	102470014	GSE148515_Galang_2020_GSM4473030_PC_ATAC_seq_rep4_ATACseq_SRR11539114_peak_9977	1284	.	29.1583	131.703	128.46	875
chr12	102555006	102555446	GSE148515_Galang_2020_GSM4473030_PC_ATAC_seq_rep4_ATACseq_SRR11539114_peak_9978	129	.	6.56719	15.155	12.9626	216
chr12	102578747	102579278	GSE148515_Galang_2020_GSM4473030_PC_ATAC_seq_rep4_ATACseq_SRR11539114_peak_9979	38	.	3.67763	5.7958	3.89045	460
chr12	102585473	102587313	GSE148515_Galang_2020_GSM4473030_PC_ATAC_seq_rep4_ATACseq_SRR11539114_peak_9980	68	.	4.72838	8.88871	6.85845	1667
chr12	102593386	102594008	GSE148515_Galang_2020_GSM4473030_PC_ATAC_seq_rep4_ATACseq_SRR11539114_peak_9981	60	.	4.46569	8.07757	6.0755	258
chr12	102594420	102594711	GSE148515_Galang_2020_GSM4473030_PC_ATAC_seq_rep4_ATACseq_SRR11539114_peak_9982	14	.	2.62688	3.17248	1.44337	99
chr12	102596786	102598165	GSE148515_Galang_2020_GSM4473030_PC_ATAC_seq_rep4_ATACseq_SRR11539114_peak_9983	111	.	6.04182	13.2689	11.1179	871
chr12	102617126	102617839	GSE148515_Galang_2020_GSM4473030_PC_ATAC_seq_rep4_ATACseq_SRR11539114_peak_9984	32	.	3.41494	5.09103	3.22341	390
chr12	102643406	102643737	GSE148515_Galang_2020_GSM4473030_PC_ATAC_seq_rep4_ATACseq_SRR11539114_peak_9985	32	.	3.41494	5.09103	3.22341	233
chr12	102652302	102653087	GSE148515_Galang_2020_GSM4473030_PC_ATAC_seq_rep4_ATACseq_SRR11539114_peak_9986	68	.	4.72838	8.88871	6.85845	435
chr12	102673882	102675120	GSE148515_Galang_2020_GSM4473030_PC_ATAC_seq_rep4_ATACseq_SRR11539114_peak_9987	102	.	5.77913	12.3529	10.224	425
chr12	102681852	102682330	GSE148515_Galang_2020_GSM4473030_PC_ATAC_seq_rep4_ATACseq_SRR11539114_peak_9988	25	.	3.15225	4.41731	2.59104	318
chr12	102702629	102706415	GSE148515_Galang_2020_GSM4473030_PC_ATAC_seq_rep4_ATACseq_SRR11539114_peak_9989	1810	.	37.5643	184.702	181.059	2500
chr12	102713346	102713675	GSE148515_Galang_2020_GSM4473030_PC_ATAC_seq_rep4_ATACseq_SRR11539114_peak_9990	14	.	2.62688	3.17248	1.44337	119
chr12	102719720	102720057	GSE148515_Galang_2020_GSM4473030_PC_ATAC_seq_rep4_ATACseq_SRR11539114_peak_9991	68	.	4.72838	8.88871	6.85845	109
chr12	102742843	102744979	GSE148515_Galang_2020_GSM4473030_PC_ATAC_seq_rep4_ATACseq_SRR11539114_peak_9992	1526	.	33.0986	156.11	152.685	889
chr12	102756488	102758979	GSE148515_Galang_2020_GSM4473030_PC_ATAC_seq_rep4_ATACseq_SRR11539114_peak_9993	1709	.	35.9882	174.505	170.941	1408
chr12	102876000	102879391	GSE148515_Galang_2020_GSM4473030_PC_ATAC_seq_rep4_ATACseq_SRR11539114_peak_9994	2528	.	48.3345	257.089	252.854	2425
chr12	102948793	102950025	GSE148515_Galang_2020_GSM4473030_PC_ATAC_seq_rep4_ATACseq_SRR11539114_peak_9995	120	.	6.3045	14.2031	12.031	565
chr12	103142564	103142977	GSE148515_Galang_2020_GSM4473030_PC_ATAC_seq_rep4_ATACseq_SRR11539114_peak_9996	60	.	4.46569	8.07757	6.0755	247
chr12	103143780	103144455	GSE148515_Galang_2020_GSM4473030_PC_ATAC_seq_rep4_ATACseq_SRR11539114_peak_9997	53	.	4.203	7.29074	5.31867	592
chr12	103187546	103190174	GSE148515_Galang_2020_GSM4473030_PC_ATAC_seq_rep4_ATACseq_SRR11539114_peak_9998	220	.	8.93138	24.4137	22.0656	868
chr12	103213828	103215117	GSE148515_Galang_2020_GSM4473030_PC_ATAC_seq_rep4_ATACseq_SRR11539114_peak_9999	102	.	5.77913	12.3529	10.224	636
chr12	103239103	103239546	GSE148515_Galang_2020_GSM4473030_PC_ATAC_seq_rep4_ATACseq_SRR11539114_peak_10000	45	.	3.94031	6.52963	4.58968	161
chr12	103241832	103243292	GSE148515_Galang_2020_GSM4473030_PC_ATAC_seq_rep4_ATACseq_SRR11539114_peak_10001	755	.	19.9643	78.4142	75.5625	597
chr12	103306392	103306961	GSE148515_Galang_2020_GSM4473030_PC_ATAC_seq_rep4_ATACseq_SRR11539114_peak_10002	32	.	3.41494	5.09103	3.22341	470
chr12	103313843	103319032	GSE148515_Galang_2020_GSM4473030_PC_ATAC_seq_rep4_ATACseq_SRR11539114_peak_10003	102	.	5.77913	12.3529	10.224	1176
chr12	103321305	103324308	GSE148515_Galang_2020_GSM4473030_PC_ATAC_seq_rep4_ATACseq_SRR11539114_peak_10004	178	.	7.88063	20.1552	17.8711	1744
chr12	103324915	103330591	GSE148515_Galang_2020_GSM4473030_PC_ATAC_seq_rep4_ATACseq_SRR11539114_peak_10005	419	.	13.3971	44.5267	41.9538	4144
chr12	103331726	103332442	GSE148515_Galang_2020_GSM4473030_PC_ATAC_seq_rep4_ATACseq_SRR11539114_peak_10006	32	.	3.41494	5.09103	3.22341	57
chr12	103333892	103334686	GSE148515_Galang_2020_GSM4473030_PC_ATAC_seq_rep4_ATACseq_SRR11539114_peak_10007	53	.	4.203	7.29074	5.31867	504
chr12	103335684	103339730	GSE148515_Galang_2020_GSM4473030_PC_ATAC_seq_rep4_ATACseq_SRR11539114_peak_10008	671	.	18.3881	69.905	67.1191	2747
chr12	103345988	103346316	GSE148515_Galang_2020_GSM4473030_PC_ATAC_seq_rep4_ATACseq_SRR11539114_peak_10009	19	.	2.88956	3.77693	1.99624	35
chr12	103347590	103349489	GSE148515_Galang_2020_GSM4473030_PC_ATAC_seq_rep4_ATACseq_SRR11539114_peak_10010	53	.	4.203	7.29074	5.31867	1087
chr12	103352626	103356429	GSE148515_Galang_2020_GSM4473030_PC_ATAC_seq_rep4_ATACseq_SRR11539114_peak_10011	990	.	24.1673	102.065	99.0371	1164
chr12	103357163	103357567	GSE148515_Galang_2020_GSM4473030_PC_ATAC_seq_rep4_ATACseq_SRR11539114_peak_10012	19	.	2.88956	3.77693	1.99624	77
chr12	103358350	103359315	GSE148515_Galang_2020_GSM4473030_PC_ATAC_seq_rep4_ATACseq_SRR11539114_peak_10013	139	.	6.82988	16.1236	13.9117	410
chr12	103367443	103368927	GSE148515_Galang_2020_GSM4473030_PC_ATAC_seq_rep4_ATACseq_SRR11539114_peak_10014	220	.	8.93138	24.4137	22.0656	592
chr12	103387857	103389641	GSE148515_Galang_2020_GSM4473030_PC_ATAC_seq_rep4_ATACseq_SRR11539114_peak_10015	930	.	23.1165	96.0307	93.0472	849
chr12	103390710	103390992	GSE148515_Galang_2020_GSM4473030_PC_ATAC_seq_rep4_ATACseq_SRR11539114_peak_10016	25	.	3.15225	4.41731	2.59104	57
chr12	103391475	103392768	GSE148515_Galang_2020_GSM4473030_PC_ATAC_seq_rep4_ATACseq_SRR11539114_peak_10017	84	.	5.25375	10.579	8.49674	496
chr12	103395384	103397167	GSE148515_Galang_2020_GSM4473030_PC_ATAC_seq_rep4_ATACseq_SRR11539114_peak_10018	253	.	9.71944	27.7406	25.3481	501
chr12	103398132	103398499	GSE148515_Galang_2020_GSM4473030_PC_ATAC_seq_rep4_ATACseq_SRR11539114_peak_10019	53	.	4.203	7.29074	5.31867	257
chr12	103424795	103426332	GSE148515_Galang_2020_GSM4473030_PC_ATAC_seq_rep4_ATACseq_SRR11539114_peak_10020	1005	.	24.43	103.585	100.546	1146
chr12	103492660	103493030	GSE148515_Galang_2020_GSM4473030_PC_ATAC_seq_rep4_ATACseq_SRR11539114_peak_10021	25	.	3.15225	4.41731	2.59104	187
chr12	103531321	103533480	GSE148515_Galang_2020_GSM4473030_PC_ATAC_seq_rep4_ATACseq_SRR11539114_peak_10022	1066	.	25.4807	109.713	106.63	944
chr12	103995270	103996259	GSE148515_Galang_2020_GSM4473030_PC_ATAC_seq_rep4_ATACseq_SRR11539114_peak_10023	129	.	6.56719	15.155	12.9626	494
chr12	104001880	104003658	GSE148515_Galang_2020_GSM4473030_PC_ATAC_seq_rep4_ATACseq_SRR11539114_peak_10024	657	.	18.1254	68.5079	65.7328	1030
chr12	104029523	104030377	GSE148515_Galang_2020_GSM4473030_PC_ATAC_seq_rep4_ATACseq_SRR11539114_peak_10025	111	.	6.04182	13.2689	11.1179	595
chr12	104040956	104042030	GSE148515_Galang_2020_GSM4473030_PC_ATAC_seq_rep4_ATACseq_SRR11539114_peak_10026	310	.	11.0329	33.5125	31.051	575
chr12	104056184	104058543	GSE148515_Galang_2020_GSM4473030_PC_ATAC_seq_rep4_ATACseq_SRR11539114_peak_10027	334	.	11.5583	35.8943	33.4067	1098
chr12	104059153	104060507	GSE148515_Galang_2020_GSM4473030_PC_ATAC_seq_rep4_ATACseq_SRR11539114_peak_10028	242	.	9.45675	26.6197	24.2417	987
chr12	104063163	104063669	GSE148515_Galang_2020_GSM4473030_PC_ATAC_seq_rep4_ATACseq_SRR11539114_peak_10029	53	.	4.203	7.29074	5.31867	480
chr12	104066930	104067885	GSE148515_Galang_2020_GSM4473030_PC_ATAC_seq_rep4_ATACseq_SRR11539114_peak_10030	60	.	4.46569	8.07757	6.0755	802
chr12	104178578	104179150	GSE148515_Galang_2020_GSM4473030_PC_ATAC_seq_rep4_ATACseq_SRR11539114_peak_10031	84	.	5.25375	10.579	8.49674	321
chr12	104415524	104415862	GSE148515_Galang_2020_GSM4473030_PC_ATAC_seq_rep4_ATACseq_SRR11539114_peak_10032	76	.	4.99107	9.72291	7.66589	181
chr12	104418228	104419228	GSE148515_Galang_2020_GSM4473030_PC_ATAC_seq_rep4_ATACseq_SRR11539114_peak_10033	45	.	3.94031	6.52963	4.58968	195
chr12	104472489	104473787	GSE148515_Galang_2020_GSM4473030_PC_ATAC_seq_rep4_ATACseq_SRR11539114_peak_10034	178	.	7.88063	20.1552	17.8711	757
chr12	104474191	104474550	GSE148515_Galang_2020_GSM4473030_PC_ATAC_seq_rep4_ATACseq_SRR11539114_peak_10035	38	.	3.67763	5.7958	3.89045	246
chr12	104593199	104593609	GSE148515_Galang_2020_GSM4473030_PC_ATAC_seq_rep4_ATACseq_SRR11539114_peak_10036	19	.	2.88956	3.77693	1.99624	282
chr12	104605796	104606977	GSE148515_Galang_2020_GSM4473030_PC_ATAC_seq_rep4_ATACseq_SRR11539114_peak_10037	148	.	7.09257	17.1085	14.8777	274
chr12	104749933	104752888	GSE148515_Galang_2020_GSM4473030_PC_ATAC_seq_rep4_ATACseq_SRR11539114_peak_10038	1609	.	34.4121	164.422	160.935	2216
chr12	104816447	104818013	GSE148515_Galang_2020_GSM4473030_PC_ATAC_seq_rep4_ATACseq_SRR11539114_peak_10039	382	.	12.609	40.7731	38.2356	880
chr12	104822596	104825640	GSE148515_Galang_2020_GSM4473030_PC_ATAC_seq_rep4_ATACseq_SRR11539114_peak_10040	1051	.	25.218	108.174	105.102	2169
chr12	104826875	104828103	GSE148515_Galang_2020_GSM4473030_PC_ATAC_seq_rep4_ATACseq_SRR11539114_peak_10041	38	.	3.67763	5.7958	3.89045	730
chr12	104830051	104830934	GSE148515_Galang_2020_GSM4473030_PC_ATAC_seq_rep4_ATACseq_SRR11539114_peak_10042	76	.	4.99107	9.72291	7.66589	597
chr12	104837031	104838581	GSE148515_Galang_2020_GSM4473030_PC_ATAC_seq_rep4_ATACseq_SRR11539114_peak_10043	287	.	10.5075	31.1714	28.7367	577
chr12	104839043	104839568	GSE148515_Galang_2020_GSM4473030_PC_ATAC_seq_rep4_ATACseq_SRR11539114_peak_10044	45	.	3.94031	6.52963	4.58968	267
chr12	104851708	104852553	GSE148515_Galang_2020_GSM4473030_PC_ATAC_seq_rep4_ATACseq_SRR11539114_peak_10045	111	.	6.04182	13.2689	11.1179	490
chr12	104864388	104865402	GSE148515_Galang_2020_GSM4473030_PC_ATAC_seq_rep4_ATACseq_SRR11539114_peak_10046	275	.	10.2448	30.0168	27.5959	420
chr12	104898593	104900000	GSE148515_Galang_2020_GSM4473030_PC_ATAC_seq_rep4_ATACseq_SRR11539114_peak_10047	53	.	4.203	7.29074	5.31867	453
chr12	104952379	104953169	GSE148515_Galang_2020_GSM4473030_PC_ATAC_seq_rep4_ATACseq_SRR11539114_peak_10048	76	.	4.99107	9.72291	7.66589	295
chr12	104953542	104954055	GSE148515_Galang_2020_GSM4473030_PC_ATAC_seq_rep4_ATACseq_SRR11539114_peak_10049	38	.	3.67763	5.7958	3.89045	197
chr12	104954836	104955309	GSE148515_Galang_2020_GSM4473030_PC_ATAC_seq_rep4_ATACseq_SRR11539114_peak_10050	45	.	3.94031	6.52963	4.58968	353
chr12	104969510	104969992	GSE148515_Galang_2020_GSM4473030_PC_ATAC_seq_rep4_ATACseq_SRR11539114_peak_10051	53	.	4.203	7.29074	5.31867	312
chr12	104972614	104973164	GSE148515_Galang_2020_GSM4473030_PC_ATAC_seq_rep4_ATACseq_SRR11539114_peak_10052	53	.	4.203	7.29074	5.31867	464
chr12	104978572	104979733	GSE148515_Galang_2020_GSM4473030_PC_ATAC_seq_rep4_ATACseq_SRR11539114_peak_10053	93	.	5.51644	11.456	9.3499	927
chr12	105008315	105010637	GSE148515_Galang_2020_GSM4473030_PC_ATAC_seq_rep4_ATACseq_SRR11539114_peak_10054	602	.	17.0747	62.9827	60.2515	1641
chr12	105019320	105020348	GSE148515_Galang_2020_GSM4473030_PC_ATAC_seq_rep4_ATACseq_SRR11539114_peak_10055	220	.	8.93138	24.4137	22.0656	798
chr12	105025126	105025890	GSE148515_Galang_2020_GSM4473030_PC_ATAC_seq_rep4_ATACseq_SRR11539114_peak_10056	53	.	4.203	7.29074	5.31867	202
chr12	105027850	105028273	GSE148515_Galang_2020_GSM4473030_PC_ATAC_seq_rep4_ATACseq_SRR11539114_peak_10057	111	.	6.04182	13.2689	11.1179	19
chr12	105031086	105034641	GSE148515_Galang_2020_GSM4473030_PC_ATAC_seq_rep4_ATACseq_SRR11539114_peak_10058	2367	.	45.9703	240.826	236.725	1575
chr12	105212406	105213406	GSE148515_Galang_2020_GSM4473030_PC_ATAC_seq_rep4_ATACseq_SRR11539114_peak_10059	139	.	6.82988	16.1236	13.9117	492
chr12	105335776	105337654	GSE148515_Galang_2020_GSM4473030_PC_ATAC_seq_rep4_ATACseq_SRR11539114_peak_10060	68	.	4.72838	8.88871	6.85845	887
chr12	105376786	105378226	GSE148515_Galang_2020_GSM4473030_PC_ATAC_seq_rep4_ATACseq_SRR11539114_peak_10061	129	.	6.56719	15.155	12.9626	439
chr12	105379731	105380099	GSE148515_Galang_2020_GSM4473030_PC_ATAC_seq_rep4_ATACseq_SRR11539114_peak_10062	25	.	3.15225	4.41731	2.59104	99
chr12	105427000	105427695	GSE148515_Galang_2020_GSM4473030_PC_ATAC_seq_rep4_ATACseq_SRR11539114_peak_10063	84	.	5.25375	10.579	8.49674	507
chr12	105438372	105439207	GSE148515_Galang_2020_GSM4473030_PC_ATAC_seq_rep4_ATACseq_SRR11539114_peak_10064	45	.	3.94031	6.52963	4.58968	33
chr12	105453603	105454876	GSE148515_Galang_2020_GSM4473030_PC_ATAC_seq_rep4_ATACseq_SRR11539114_peak_10065	220	.	8.93138	24.4137	22.0656	224
chr12	105471328	105471619	GSE148515_Galang_2020_GSM4473030_PC_ATAC_seq_rep4_ATACseq_SRR11539114_peak_10066	32	.	3.41494	5.09103	3.22341	262
chr12	105476306	105477330	GSE148515_Galang_2020_GSM4473030_PC_ATAC_seq_rep4_ATACseq_SRR11539114_peak_10067	84	.	5.25375	10.579	8.49674	341
chr12	105497849	105498312	GSE148515_Galang_2020_GSM4473030_PC_ATAC_seq_rep4_ATACseq_SRR11539114_peak_10068	84	.	5.25375	10.579	8.49674	278
chr12	105529525	105529854	GSE148515_Galang_2020_GSM4473030_PC_ATAC_seq_rep4_ATACseq_SRR11539114_peak_10069	76	.	4.99107	9.72291	7.66589	144
chr12	105544627	105546297	GSE148515_Galang_2020_GSM4473030_PC_ATAC_seq_rep4_ATACseq_SRR11539114_peak_10070	139	.	6.82988	16.1236	13.9117	446
chr12	105551645	105551942	GSE148515_Galang_2020_GSM4473030_PC_ATAC_seq_rep4_ATACseq_SRR11539114_peak_10071	32	.	3.41494	5.09103	3.22341	164
chr12	105554741	105556737	GSE148515_Galang_2020_GSM4473030_PC_ATAC_seq_rep4_ATACseq_SRR11539114_peak_10072	53	.	4.203	7.29074	5.31867	612
chr12	105557429	105557933	GSE148515_Galang_2020_GSM4473030_PC_ATAC_seq_rep4_ATACseq_SRR11539114_peak_10073	38	.	3.67763	5.7958	3.89045	370
chr12	105562714	105564092	GSE148515_Galang_2020_GSM4473030_PC_ATAC_seq_rep4_ATACseq_SRR11539114_peak_10074	76	.	4.99107	9.72291	7.66589	236
chr12	105584984	105585527	GSE148515_Galang_2020_GSM4473030_PC_ATAC_seq_rep4_ATACseq_SRR11539114_peak_10075	76	.	4.99107	9.72291	7.66589	53
chr12	105612920	105613327	GSE148515_Galang_2020_GSM4473030_PC_ATAC_seq_rep4_ATACseq_SRR11539114_peak_10076	25	.	3.15225	4.41731	2.59104	323
chr12	105655345	105656135	GSE148515_Galang_2020_GSM4473030_PC_ATAC_seq_rep4_ATACseq_SRR11539114_peak_10077	76	.	4.99107	9.72291	7.66589	233
chr12	105683766	105686696	GSE148515_Galang_2020_GSM4473030_PC_ATAC_seq_rep4_ATACseq_SRR11539114_peak_10078	1412	.	31.2598	144.618	141.28	1462
chr12	105722251	105722911	GSE148515_Galang_2020_GSM4473030_PC_ATAC_seq_rep4_ATACseq_SRR11539114_peak_10079	38	.	3.67763	5.7958	3.89045	584
chr12	105783839	105786220	GSE148515_Galang_2020_GSM4473030_PC_ATAC_seq_rep4_ATACseq_SRR11539114_peak_10080	1445	.	31.7852	147.883	144.522	839
chr12	105814155	105814569	GSE148515_Galang_2020_GSM4473030_PC_ATAC_seq_rep4_ATACseq_SRR11539114_peak_10081	53	.	4.203	7.29074	5.31867	20
chr12	105854820	105855203	GSE148515_Galang_2020_GSM4473030_PC_ATAC_seq_rep4_ATACseq_SRR11539114_peak_10082	19	.	2.88956	3.77693	1.99624	3
chr12	105875071	105875751	GSE148515_Galang_2020_GSM4473030_PC_ATAC_seq_rep4_ATACseq_SRR11539114_peak_10083	45	.	3.94031	6.52963	4.58968	271
chr12	105906839	105907168	GSE148515_Galang_2020_GSM4473030_PC_ATAC_seq_rep4_ATACseq_SRR11539114_peak_10084	53	.	4.203	7.29074	5.31867	93
chr12	105912357	105912834	GSE148515_Galang_2020_GSM4473030_PC_ATAC_seq_rep4_ATACseq_SRR11539114_peak_10085	45	.	3.94031	6.52963	4.58968	73
chr12	105962181	105963823	GSE148515_Galang_2020_GSM4473030_PC_ATAC_seq_rep4_ATACseq_SRR11539114_peak_10086	509	.	15.2359	53.5727	50.9195	631
chr12	105981297	105981997	GSE148515_Galang_2020_GSM4473030_PC_ATAC_seq_rep4_ATACseq_SRR11539114_peak_10087	53	.	4.203	7.29074	5.31867	250
chr12	106007791	106010810	GSE148515_Galang_2020_GSM4473030_PC_ATAC_seq_rep4_ATACseq_SRR11539114_peak_10088	975	.	23.9046	100.549	97.5326	2466
chr12	106055692	106056015	GSE148515_Galang_2020_GSM4473030_PC_ATAC_seq_rep4_ATACseq_SRR11539114_peak_10089	19	.	2.88956	3.77693	1.99624	305
chr12	106158446	106159197	GSE148515_Galang_2020_GSM4473030_PC_ATAC_seq_rep4_ATACseq_SRR11539114_peak_10090	84	.	5.25375	10.579	8.49674	509
chr12	106904436	106904783	GSE148515_Galang_2020_GSM4473030_PC_ATAC_seq_rep4_ATACseq_SRR11539114_peak_10091	38	.	3.67763	5.7958	3.89045	272
chr12	106955706	106956402	GSE148515_Galang_2020_GSM4473030_PC_ATAC_seq_rep4_ATACseq_SRR11539114_peak_10092	84	.	5.25375	10.579	8.49674	344
chr12	107010991	107011523	GSE148515_Galang_2020_GSM4473030_PC_ATAC_seq_rep4_ATACseq_SRR11539114_peak_10093	25	.	3.15225	4.41731	2.59104	220
chr12	107391793	107392332	GSE148515_Galang_2020_GSM4473030_PC_ATAC_seq_rep4_ATACseq_SRR11539114_peak_10094	68	.	4.72838	8.88871	6.85845	453
chr12	107400955	107402405	GSE148515_Galang_2020_GSM4473030_PC_ATAC_seq_rep4_ATACseq_SRR11539114_peak_10095	178	.	7.88063	20.1552	17.8711	943
chr12	107686951	107687637	GSE148515_Galang_2020_GSM4473030_PC_ATAC_seq_rep4_ATACseq_SRR11539114_peak_10096	93	.	5.51644	11.456	9.3499	296
chr12	107798732	107799626	GSE148515_Galang_2020_GSM4473030_PC_ATAC_seq_rep4_ATACseq_SRR11539114_peak_10097	32	.	3.41494	5.09103	3.22341	445
chr12	107918233	107918569	GSE148515_Galang_2020_GSM4473030_PC_ATAC_seq_rep4_ATACseq_SRR11539114_peak_10098	25	.	3.15225	4.41731	2.59104	80
chr12	107921712	107922001	GSE148515_Galang_2020_GSM4473030_PC_ATAC_seq_rep4_ATACseq_SRR11539114_peak_10099	32	.	3.41494	5.09103	3.22341	28
chr12	107930340	107931581	GSE148515_Galang_2020_GSM4473030_PC_ATAC_seq_rep4_ATACseq_SRR11539114_peak_10100	148	.	7.09257	17.1085	14.8777	522
chr12	107960587	107961407	GSE148515_Galang_2020_GSM4473030_PC_ATAC_seq_rep4_ATACseq_SRR11539114_peak_10101	111	.	6.04182	13.2689	11.1179	617
chr12	107973056	107973618	GSE148515_Galang_2020_GSM4473030_PC_ATAC_seq_rep4_ATACseq_SRR11539114_peak_10102	32	.	3.41494	5.09103	3.22341	491
chr12	107979737	107980866	GSE148515_Galang_2020_GSM4473030_PC_ATAC_seq_rep4_ATACseq_SRR11539114_peak_10103	102	.	5.77913	12.3529	10.224	758
chr12	108002686	108003211	GSE148515_Galang_2020_GSM4473030_PC_ATAC_seq_rep4_ATACseq_SRR11539114_peak_10104	76	.	4.99107	9.72291	7.66589	210
chr12	108003781	108006641	GSE148515_Galang_2020_GSM4473030_PC_ATAC_seq_rep4_ATACseq_SRR11539114_peak_10105	178	.	7.88063	20.1552	17.8711	2606
chr12	108118952	108119273	GSE148515_Galang_2020_GSM4473030_PC_ATAC_seq_rep4_ATACseq_SRR11539114_peak_10106	25	.	3.15225	4.41731	2.59104	14
chr12	108177606	108181060	GSE148515_Galang_2020_GSM4473030_PC_ATAC_seq_rep4_ATACseq_SRR11539114_peak_10107	3962	.	68.2988	401.262	396.295	1886
chr12	108205881	108207580	GSE148515_Galang_2020_GSM4473030_PC_ATAC_seq_rep4_ATACseq_SRR11539114_peak_10108	148	.	7.09257	17.1085	14.8777	986
chr12	108208260	108209807	GSE148515_Galang_2020_GSM4473030_PC_ATAC_seq_rep4_ATACseq_SRR11539114_peak_10109	148	.	7.09257	17.1085	14.8777	916
chr12	108211344	108211919	GSE148515_Galang_2020_GSM4473030_PC_ATAC_seq_rep4_ATACseq_SRR11539114_peak_10110	32	.	3.41494	5.09103	3.22341	393
chr12	108212300	108214424	GSE148515_Galang_2020_GSM4473030_PC_ATAC_seq_rep4_ATACseq_SRR11539114_peak_10111	76	.	4.99107	9.72291	7.66589	893
chr12	108215336	108215765	GSE148515_Galang_2020_GSM4473030_PC_ATAC_seq_rep4_ATACseq_SRR11539114_peak_10112	25	.	3.15225	4.41731	2.59104	164
chr12	108220320	108220772	GSE148515_Galang_2020_GSM4473030_PC_ATAC_seq_rep4_ATACseq_SRR11539114_peak_10113	19	.	2.88956	3.77693	1.99624	351
chr12	108221153	108221464	GSE148515_Galang_2020_GSM4473030_PC_ATAC_seq_rep4_ATACseq_SRR11539114_peak_10114	14	.	2.62688	3.17248	1.44337	29
chr12	108224505	108224966	GSE148515_Galang_2020_GSM4473030_PC_ATAC_seq_rep4_ATACseq_SRR11539114_peak_10115	25	.	3.15225	4.41731	2.59104	384
chr12	108225694	108226063	GSE148515_Galang_2020_GSM4473030_PC_ATAC_seq_rep4_ATACseq_SRR11539114_peak_10116	32	.	3.41494	5.09103	3.22341	270
chr12	108229247	108229899	GSE148515_Galang_2020_GSM4473030_PC_ATAC_seq_rep4_ATACseq_SRR11539114_peak_10117	45	.	3.94031	6.52963	4.58968	513
chr12	108231145	108232385	GSE148515_Galang_2020_GSM4473030_PC_ATAC_seq_rep4_ATACseq_SRR11539114_peak_10118	45	.	3.94031	6.52963	4.58968	388
chr12	108234434	108234751	GSE148515_Galang_2020_GSM4473030_PC_ATAC_seq_rep4_ATACseq_SRR11539114_peak_10119	19	.	2.88956	3.77693	1.99624	181
chr12	108236699	108241412	GSE148515_Galang_2020_GSM4473030_PC_ATAC_seq_rep4_ATACseq_SRR11539114_peak_10120	358	.	12.0836	38.3151	35.8022	1130
chr12	108243778	108247439	GSE148515_Galang_2020_GSM4473030_PC_ATAC_seq_rep4_ATACseq_SRR11539114_peak_10121	407	.	13.1344	43.2669	40.7057	1279
chr12	108248610	108250478	GSE148515_Galang_2020_GSM4473030_PC_ATAC_seq_rep4_ATACseq_SRR11539114_peak_10122	220	.	8.93138	24.4137	22.0656	780
chr12	108251491	108253625	GSE148515_Galang_2020_GSM4473030_PC_ATAC_seq_rep4_ATACseq_SRR11539114_peak_10123	76	.	4.99107	9.72291	7.66589	776
chr12	108255356	108257210	GSE148515_Galang_2020_GSM4473030_PC_ATAC_seq_rep4_ATACseq_SRR11539114_peak_10124	84	.	5.25375	10.579	8.49674	610
chr12	108262855	108263655	GSE148515_Galang_2020_GSM4473030_PC_ATAC_seq_rep4_ATACseq_SRR11539114_peak_10125	19	.	2.88956	3.77693	1.99624	259
chr12	108269963	108271753	GSE148515_Galang_2020_GSM4473030_PC_ATAC_seq_rep4_ATACseq_SRR11539114_peak_10126	68	.	4.72838	8.88871	6.85845	997
chr12	108272434	108277663	GSE148515_Galang_2020_GSM4473030_PC_ATAC_seq_rep4_ATACseq_SRR11539114_peak_10127	2402	.	46.4957	244.423	240.292	3072
chr12	108292602	108293923	GSE148515_Galang_2020_GSM4473030_PC_ATAC_seq_rep4_ATACseq_SRR11539114_peak_10128	45	.	3.94031	6.52963	4.58968	470
chr12	108306002	108307245	GSE148515_Galang_2020_GSM4473030_PC_ATAC_seq_rep4_ATACseq_SRR11539114_peak_10129	102	.	5.77913	12.3529	10.224	453
chr12	108327922	108328795	GSE148515_Galang_2020_GSM4473030_PC_ATAC_seq_rep4_ATACseq_SRR11539114_peak_10130	148	.	7.09257	17.1085	14.8777	357
chr12	108329364	108330389	GSE148515_Galang_2020_GSM4473030_PC_ATAC_seq_rep4_ATACseq_SRR11539114_peak_10131	60	.	4.46569	8.07757	6.0755	922
chr12	108332487	108335411	GSE148515_Galang_2020_GSM4473030_PC_ATAC_seq_rep4_ATACseq_SRR11539114_peak_10132	2331	.	45.445	237.239	233.168	1716
chr12	108338288	108338841	GSE148515_Galang_2020_GSM4473030_PC_ATAC_seq_rep4_ATACseq_SRR11539114_peak_10133	38	.	3.67763	5.7958	3.89045	432
chr12	108362348	108362779	GSE148515_Galang_2020_GSM4473030_PC_ATAC_seq_rep4_ATACseq_SRR11539114_peak_10134	45	.	3.94031	6.52963	4.58968	117
chr12	108363576	108365662	GSE148515_Galang_2020_GSM4473030_PC_ATAC_seq_rep4_ATACseq_SRR11539114_peak_10135	188	.	8.14332	21.1997	18.8989	358
chr12	108370452	108373482	GSE148515_Galang_2020_GSM4473030_PC_ATAC_seq_rep4_ATACseq_SRR11539114_peak_10136	856	.	21.8031	88.5987	85.6702	646
chr12	108386057	108387800	GSE148515_Galang_2020_GSM4473030_PC_ATAC_seq_rep4_ATACseq_SRR11539114_peak_10137	407	.	13.1344	43.2669	40.7057	639
chr12	108392468	108394016	GSE148515_Galang_2020_GSM4473030_PC_ATAC_seq_rep4_ATACseq_SRR11539114_peak_10138	68	.	4.72838	8.88871	6.85845	1257
chr12	108422351	108423521	GSE148515_Galang_2020_GSM4473030_PC_ATAC_seq_rep4_ATACseq_SRR11539114_peak_10139	930	.	23.1165	96.0307	93.0472	729
chr12	108435841	108436415	GSE148515_Galang_2020_GSM4473030_PC_ATAC_seq_rep4_ATACseq_SRR11539114_peak_10140	32	.	3.41494	5.09103	3.22341	9
chr12	108437100	108437678	GSE148515_Galang_2020_GSM4473030_PC_ATAC_seq_rep4_ATACseq_SRR11539114_peak_10141	32	.	3.41494	5.09103	3.22341	442
chr12	108450138	108450574	GSE148515_Galang_2020_GSM4473030_PC_ATAC_seq_rep4_ATACseq_SRR11539114_peak_10142	32	.	3.41494	5.09103	3.22341	58
chr12	108462945	108464041	GSE148515_Galang_2020_GSM4473030_PC_ATAC_seq_rep4_ATACseq_SRR11539114_peak_10143	253	.	9.71944	27.7406	25.3481	608
chr12	108464382	108465138	GSE148515_Galang_2020_GSM4473030_PC_ATAC_seq_rep4_ATACseq_SRR11539114_peak_10144	19	.	2.88956	3.77693	1.99624	239
chr12	108473102	108474181	GSE148515_Galang_2020_GSM4473030_PC_ATAC_seq_rep4_ATACseq_SRR11539114_peak_10145	199	.	8.406	22.2579	19.941	556
chr12	108481109	108481822	GSE148515_Galang_2020_GSM4473030_PC_ATAC_seq_rep4_ATACseq_SRR11539114_peak_10146	102	.	5.77913	12.3529	10.224	317
chr12	108487602	108488044	GSE148515_Galang_2020_GSM4473030_PC_ATAC_seq_rep4_ATACseq_SRR11539114_peak_10147	38	.	3.67763	5.7958	3.89045	365
chr12	108490708	108491548	GSE148515_Galang_2020_GSM4473030_PC_ATAC_seq_rep4_ATACseq_SRR11539114_peak_10148	53	.	4.203	7.29074	5.31867	698
chr12	108493800	108494658	GSE148515_Galang_2020_GSM4473030_PC_ATAC_seq_rep4_ATACseq_SRR11539114_peak_10149	199	.	8.406	22.2579	19.941	512
chr12	108510782	108511111	GSE148515_Galang_2020_GSM4473030_PC_ATAC_seq_rep4_ATACseq_SRR11539114_peak_10150	25	.	3.15225	4.41731	2.59104	201
chr12	108553297	108555891	GSE148515_Galang_2020_GSM4473030_PC_ATAC_seq_rep4_ATACseq_SRR11539114_peak_10151	1348	.	30.2091	138.13	134.841	1405
chr12	108657084	108657546	GSE148515_Galang_2020_GSM4473030_PC_ATAC_seq_rep4_ATACseq_SRR11539114_peak_10152	32	.	3.41494	5.09103	3.22341	440
chr12	108674482	108675690	GSE148515_Galang_2020_GSM4473030_PC_ATAC_seq_rep4_ATACseq_SRR11539114_peak_10153	76	.	4.99107	9.72291	7.66589	298
chr12	108688413	108689744	GSE148515_Galang_2020_GSM4473030_PC_ATAC_seq_rep4_ATACseq_SRR11539114_peak_10154	120	.	6.3045	14.2031	12.031	751
chr12	108757518	108759063	GSE148515_Galang_2020_GSM4473030_PC_ATAC_seq_rep4_ATACseq_SRR11539114_peak_10155	1066	.	25.4807	109.713	106.63	623
chr12	108791895	108795412	GSE148515_Galang_2020_GSM4473030_PC_ATAC_seq_rep4_ATACseq_SRR11539114_peak_10156	3116	.	56.7405	316.4	311.697	1085
chr12	108795894	108796440	GSE148515_Galang_2020_GSM4473030_PC_ATAC_seq_rep4_ATACseq_SRR11539114_peak_10157	25	.	3.15225	4.41731	2.59104	165
chr12	108829964	108830441	GSE148515_Galang_2020_GSM4473030_PC_ATAC_seq_rep4_ATACseq_SRR11539114_peak_10158	19	.	2.88956	3.77693	1.99624	153
chr12	108832082	108832530	GSE148515_Galang_2020_GSM4473030_PC_ATAC_seq_rep4_ATACseq_SRR11539114_peak_10159	25	.	3.15225	4.41731	2.59104	13
chr12	108833204	108833923	GSE148515_Galang_2020_GSM4473030_PC_ATAC_seq_rep4_ATACseq_SRR11539114_peak_10160	32	.	3.41494	5.09103	3.22341	587
chr12	108835019	108837753	GSE148515_Galang_2020_GSM4473030_PC_ATAC_seq_rep4_ATACseq_SRR11539114_peak_10161	2085	.	41.7673	212.415	208.55	1002
chr12	108893497	108895021	GSE148515_Galang_2020_GSM4473030_PC_ATAC_seq_rep4_ATACseq_SRR11539114_peak_10162	1268	.	28.8956	130.105	126.874	627
chr12	108903107	108904712	GSE148515_Galang_2020_GSM4473030_PC_ATAC_seq_rep4_ATACseq_SRR11539114_peak_10163	60	.	4.46569	8.07757	6.0755	100
chr12	108936424	108937415	GSE148515_Galang_2020_GSM4473030_PC_ATAC_seq_rep4_ATACseq_SRR11539114_peak_10164	168	.	7.61794	19.1249	16.858	561
chr12	108953937	108954290	GSE148515_Galang_2020_GSM4473030_PC_ATAC_seq_rep4_ATACseq_SRR11539114_peak_10165	38	.	3.67763	5.7958	3.89045	36
chr12	108959383	108960816	GSE148515_Galang_2020_GSM4473030_PC_ATAC_seq_rep4_ATACseq_SRR11539114_peak_10166	322	.	11.2956	34.6984	32.2238	1057
chr12	108994661	108995116	GSE148515_Galang_2020_GSM4473030_PC_ATAC_seq_rep4_ATACseq_SRR11539114_peak_10167	45	.	3.94031	6.52963	4.58968	180
chr12	109052209	109054122	GSE148515_Galang_2020_GSM4473030_PC_ATAC_seq_rep4_ATACseq_SRR11539114_peak_10168	68	.	4.72838	8.88871	6.85845	1569
chr12	109067177	109068607	GSE148515_Galang_2020_GSM4473030_PC_ATAC_seq_rep4_ATACseq_SRR11539114_peak_10169	220	.	8.93138	24.4137	22.0656	814
chr12	109393755	109394428	GSE148515_Galang_2020_GSM4473030_PC_ATAC_seq_rep4_ATACseq_SRR11539114_peak_10170	93	.	5.51644	11.456	9.3499	224
chr12	109401909	109402682	GSE148515_Galang_2020_GSM4473030_PC_ATAC_seq_rep4_ATACseq_SRR11539114_peak_10171	53	.	4.203	7.29074	5.31867	410
chr12	109420031	109420757	GSE148515_Galang_2020_GSM4473030_PC_ATAC_seq_rep4_ATACseq_SRR11539114_peak_10172	209	.	8.66869	23.3293	20.9967	377
chr12	109435903	109439113	GSE148515_Galang_2020_GSM4473030_PC_ATAC_seq_rep4_ATACseq_SRR11539114_peak_10173	334	.	11.5583	35.8943	33.4067	556
chr12	109441345	109441639	GSE148515_Galang_2020_GSM4473030_PC_ATAC_seq_rep4_ATACseq_SRR11539114_peak_10174	14	.	2.62688	3.17248	1.44337	273
chr12	109449896	109450409	GSE148515_Galang_2020_GSM4473030_PC_ATAC_seq_rep4_ATACseq_SRR11539114_peak_10175	60	.	4.46569	8.07757	6.0755	246
chr12	109453259	109453609	GSE148515_Galang_2020_GSM4473030_PC_ATAC_seq_rep4_ATACseq_SRR11539114_peak_10176	38	.	3.67763	5.7958	3.89045	58
chr12	109539815	109543889	GSE148515_Galang_2020_GSM4473030_PC_ATAC_seq_rep4_ATACseq_SRR11539114_peak_10177	275	.	10.2448	30.0168	27.5959	1161
chr12	109587856	109588138	GSE148515_Galang_2020_GSM4473030_PC_ATAC_seq_rep4_ATACseq_SRR11539114_peak_10178	19	.	2.88956	3.77693	1.99624	155
chr12	109595486	109596414	GSE148515_Galang_2020_GSM4473030_PC_ATAC_seq_rep4_ATACseq_SRR11539114_peak_10179	168	.	7.61794	19.1249	16.858	551
chr12	109598172	109598726	GSE148515_Galang_2020_GSM4473030_PC_ATAC_seq_rep4_ATACseq_SRR11539114_peak_10180	19	.	2.88956	3.77693	1.99624	486
chr12	109749204	109749515	GSE148515_Galang_2020_GSM4473030_PC_ATAC_seq_rep4_ATACseq_SRR11539114_peak_10181	19	.	2.88956	3.77693	1.99624	160
chr12	109958588	109959584	GSE148515_Galang_2020_GSM4473030_PC_ATAC_seq_rep4_ATACseq_SRR11539114_peak_10182	158	.	7.35525	18.1091	15.86	289
chr12	110041560	110042366	GSE148515_Galang_2020_GSM4473030_PC_ATAC_seq_rep4_ATACseq_SRR11539114_peak_10183	139	.	6.82988	16.1236	13.9117	322
chr12	110044749	110045264	GSE148515_Galang_2020_GSM4473030_PC_ATAC_seq_rep4_ATACseq_SRR11539114_peak_10184	25	.	3.15225	4.41731	2.59104	39
chr12	110277767	110279008	GSE148515_Galang_2020_GSM4473030_PC_ATAC_seq_rep4_ATACseq_SRR11539114_peak_10185	53	.	4.203	7.29074	5.31867	658
chr12	110373464	110374309	GSE148515_Galang_2020_GSM4473030_PC_ATAC_seq_rep4_ATACseq_SRR11539114_peak_10186	188	.	8.14332	21.1997	18.8989	164
chr12	110377471	110377823	GSE148515_Galang_2020_GSM4473030_PC_ATAC_seq_rep4_ATACseq_SRR11539114_peak_10187	14	.	2.62688	3.17248	1.44337	179
chr12	110418115	110419124	GSE148515_Galang_2020_GSM4473030_PC_ATAC_seq_rep4_ATACseq_SRR11539114_peak_10188	129	.	6.56719	15.155	12.9626	738
chr12	110445978	110447720	GSE148515_Galang_2020_GSM4473030_PC_ATAC_seq_rep4_ATACseq_SRR11539114_peak_10189	2637	.	49.9106	268.038	263.71	902
chr12	110453681	110454716	GSE148515_Galang_2020_GSM4473030_PC_ATAC_seq_rep4_ATACseq_SRR11539114_peak_10190	84	.	5.25375	10.579	8.49674	701
chr12	110460433	110460772	GSE148515_Galang_2020_GSM4473030_PC_ATAC_seq_rep4_ATACseq_SRR11539114_peak_10191	45	.	3.94031	6.52963	4.58968	190
chr12	110478485	110479700	GSE148515_Galang_2020_GSM4473030_PC_ATAC_seq_rep4_ATACseq_SRR11539114_peak_10192	111	.	6.04182	13.2689	11.1179	464
chr12	110484570	110486913	GSE148515_Galang_2020_GSM4473030_PC_ATAC_seq_rep4_ATACseq_SRR11539114_peak_10193	945	.	23.3792	97.5321	94.5376	1190
chr12	110496585	110496949	GSE148515_Galang_2020_GSM4473030_PC_ATAC_seq_rep4_ATACseq_SRR11539114_peak_10194	25	.	3.15225	4.41731	2.59104	22
chr12	110590469	110592467	GSE148515_Galang_2020_GSM4473030_PC_ATAC_seq_rep4_ATACseq_SRR11539114_peak_10195	2207	.	43.6061	224.763	220.795	1085
chr12	110598664	110599368	GSE148515_Galang_2020_GSM4473030_PC_ATAC_seq_rep4_ATACseq_SRR11539114_peak_10196	93	.	5.51644	11.456	9.3499	121
chr12	110600758	110603025	GSE148515_Galang_2020_GSM4473030_PC_ATAC_seq_rep4_ATACseq_SRR11539114_peak_10197	1445	.	31.7852	147.883	144.522	709
chr12	110681386	110681676	GSE148515_Galang_2020_GSM4473030_PC_ATAC_seq_rep4_ATACseq_SRR11539114_peak_10198	25	.	3.15225	4.41731	2.59104	112
chr12	110684422	110685548	GSE148515_Galang_2020_GSM4473030_PC_ATAC_seq_rep4_ATACseq_SRR11539114_peak_10199	32	.	3.41494	5.09103	3.22341	497
chr12	110687360	110691292	GSE148515_Galang_2020_GSM4473030_PC_ATAC_seq_rep4_ATACseq_SRR11539114_peak_10200	522	.	15.4986	54.8957	52.2313	706
chr12	110693517	110697460	GSE148515_Galang_2020_GSM4473030_PC_ATAC_seq_rep4_ATACseq_SRR11539114_peak_10201	2856	.	53.0629	290.18	285.67	2820
chr12	110701259	110702030	GSE148515_Galang_2020_GSM4473030_PC_ATAC_seq_rep4_ATACseq_SRR11539114_peak_10202	38	.	3.67763	5.7958	3.89045	321
chr12	110702366	110703698	GSE148515_Galang_2020_GSM4473030_PC_ATAC_seq_rep4_ATACseq_SRR11539114_peak_10203	111	.	6.04182	13.2689	11.1179	696
chr12	110706402	110707590	GSE148515_Galang_2020_GSM4473030_PC_ATAC_seq_rep4_ATACseq_SRR11539114_peak_10204	168	.	7.61794	19.1249	16.858	534
chr12	110736868	110739509	GSE148515_Galang_2020_GSM4473030_PC_ATAC_seq_rep4_ATACseq_SRR11539114_peak_10205	1510	.	32.836	154.457	151.046	1073
chr12	110756979	110757845	GSE148515_Galang_2020_GSM4473030_PC_ATAC_seq_rep4_ATACseq_SRR11539114_peak_10206	188	.	8.14332	21.1997	18.8989	355
chr12	110797706	110798072	GSE148515_Galang_2020_GSM4473030_PC_ATAC_seq_rep4_ATACseq_SRR11539114_peak_10207	25	.	3.15225	4.41731	2.59104	167
chr12	110804180	110804977	GSE148515_Galang_2020_GSM4473030_PC_ATAC_seq_rep4_ATACseq_SRR11539114_peak_10208	68	.	4.72838	8.88871	6.85845	392
chr12	110840234	110841275	GSE148515_Galang_2020_GSM4473030_PC_ATAC_seq_rep4_ATACseq_SRR11539114_peak_10209	616	.	17.3374	64.3543	61.6122	708
chr12	110843261	110846746	GSE148515_Galang_2020_GSM4473030_PC_ATAC_seq_rep4_ATACseq_SRR11539114_peak_10210	629	.	17.6001	65.7324	62.9793	2096
chr12	110849650	110851710	GSE148515_Galang_2020_GSM4473030_PC_ATAC_seq_rep4_ATACseq_SRR11539114_peak_10211	419	.	13.3971	44.5267	41.9538	681
chr12	110888391	110890468	GSE148515_Galang_2020_GSM4473030_PC_ATAC_seq_rep4_ATACseq_SRR11539114_peak_10212	2155	.	42.8181	219.455	215.531	912
chr12	110936207	110937044	GSE148515_Galang_2020_GSM4473030_PC_ATAC_seq_rep4_ATACseq_SRR11539114_peak_10213	148	.	7.09257	17.1085	14.8777	260
chr12	110977536	110980059	GSE148515_Galang_2020_GSM4473030_PC_ATAC_seq_rep4_ATACseq_SRR11539114_peak_10214	2510	.	48.0718	255.273	251.053	1411
chr12	110991397	110993352	GSE148515_Galang_2020_GSM4473030_PC_ATAC_seq_rep4_ATACseq_SRR11539114_peak_10215	643	.	17.8628	67.117	64.353	850
chr12	111007867	111009118	GSE148515_Galang_2020_GSM4473030_PC_ATAC_seq_rep4_ATACseq_SRR11539114_peak_10216	60	.	4.46569	8.07757	6.0755	1110
chr12	111015878	111016556	GSE148515_Galang_2020_GSM4473030_PC_ATAC_seq_rep4_ATACseq_SRR11539114_peak_10217	53	.	4.203	7.29074	5.31867	57
chr12	111037509	111041492	GSE148515_Galang_2020_GSM4473030_PC_ATAC_seq_rep4_ATACseq_SRR11539114_peak_10218	2313	.	45.1823	235.449	231.392	1711
chr12	111088827	111089388	GSE148515_Galang_2020_GSM4473030_PC_ATAC_seq_rep4_ATACseq_SRR11539114_peak_10219	45	.	3.94031	6.52963	4.58968	355
chr12	111143617	111144046	GSE148515_Galang_2020_GSM4473030_PC_ATAC_seq_rep4_ATACseq_SRR11539114_peak_10220	19	.	2.88956	3.77693	1.99624	117
chr12	111162001	111162915	GSE148515_Galang_2020_GSM4473030_PC_ATAC_seq_rep4_ATACseq_SRR11539114_peak_10221	76	.	4.99107	9.72291	7.66589	624
chr12	111163851	111167455	GSE148515_Galang_2020_GSM4473030_PC_ATAC_seq_rep4_ATACseq_SRR11539114_peak_10222	713	.	19.1762	74.133	71.3142	2662
chr12	111225154	111225464	GSE148515_Galang_2020_GSM4473030_PC_ATAC_seq_rep4_ATACseq_SRR11539114_peak_10223	25	.	3.15225	4.41731	2.59104	273
chr12	111270198	111271126	GSE148515_Galang_2020_GSM4473030_PC_ATAC_seq_rep4_ATACseq_SRR11539114_peak_10224	38	.	3.67763	5.7958	3.89045	687
chr12	111271614	111272061	GSE148515_Galang_2020_GSM4473030_PC_ATAC_seq_rep4_ATACseq_SRR11539114_peak_10225	25	.	3.15225	4.41731	2.59104	316
chr12	111272568	111273206	GSE148515_Galang_2020_GSM4473030_PC_ATAC_seq_rep4_ATACseq_SRR11539114_peak_10226	45	.	3.94031	6.52963	4.58968	418
chr12	111274337	111276182	GSE148515_Galang_2020_GSM4473030_PC_ATAC_seq_rep4_ATACseq_SRR11539114_peak_10227	148	.	7.09257	17.1085	14.8777	1281
chr12	111322947	111324626	GSE148515_Galang_2020_GSM4473030_PC_ATAC_seq_rep4_ATACseq_SRR11539114_peak_10228	129	.	6.56719	15.155	12.9626	897
chr12	111353413	111354008	GSE148515_Galang_2020_GSM4473030_PC_ATAC_seq_rep4_ATACseq_SRR11539114_peak_10229	102	.	5.77913	12.3529	10.224	261
chr12	111374805	111378744	GSE148515_Galang_2020_GSM4473030_PC_ATAC_seq_rep4_ATACseq_SRR11539114_peak_10230	2278	.	44.6569	231.877	227.85	2810
chr12	111386631	111387377	GSE148515_Galang_2020_GSM4473030_PC_ATAC_seq_rep4_ATACseq_SRR11539114_peak_10231	93	.	5.51644	11.456	9.3499	297
chr12	111421294	111422000	GSE148515_Galang_2020_GSM4473030_PC_ATAC_seq_rep4_ATACseq_SRR11539114_peak_10235	32	.	3.41494	5.09103	3.22341	70
chr12	111425398	111426743	GSE148515_Galang_2020_GSM4473030_PC_ATAC_seq_rep4_ATACseq_SRR11539114_peak_10236	334	.	11.5583	35.8943	33.4067	813
chr12	111428493	111431132	GSE148515_Galang_2020_GSM4473030_PC_ATAC_seq_rep4_ATACseq_SRR11539114_peak_10237	120	.	6.3045	14.2031	12.031	1247
chr12	111434671	111434962	GSE148515_Galang_2020_GSM4473030_PC_ATAC_seq_rep4_ATACseq_SRR11539114_peak_10238	14	.	2.62688	3.17248	1.44337	9
chr12	111441505	111443030	GSE148515_Galang_2020_GSM4473030_PC_ATAC_seq_rep4_ATACseq_SRR11539114_peak_10239	253	.	9.71944	27.7406	25.3481	1168
chr12	111445242	111445986	GSE148515_Galang_2020_GSM4473030_PC_ATAC_seq_rep4_ATACseq_SRR11539114_peak_10240	45	.	3.94031	6.52963	4.58968	306
chr12	111485332	111486133	GSE148515_Galang_2020_GSM4473030_PC_ATAC_seq_rep4_ATACseq_SRR11539114_peak_10241	60	.	4.46569	8.07757	6.0755	482
chr12	111504743	111505207	GSE148515_Galang_2020_GSM4473030_PC_ATAC_seq_rep4_ATACseq_SRR11539114_peak_10242	102	.	5.77913	12.3529	10.224	341
chr12	111535454	111535757	GSE148515_Galang_2020_GSM4473030_PC_ATAC_seq_rep4_ATACseq_SRR11539114_peak_10243	25	.	3.15225	4.41731	2.59104	35
chr12	111537205	111540175	GSE148515_Galang_2020_GSM4473030_PC_ATAC_seq_rep4_ATACseq_SRR11539114_peak_10244	3173	.	57.5286	322.071	317.335	954
chr12	111547096	111547551	GSE148515_Galang_2020_GSM4473030_PC_ATAC_seq_rep4_ATACseq_SRR11539114_peak_10245	19	.	2.88956	3.77693	1.99624	269
chr12	111562197	111563220	GSE148515_Galang_2020_GSM4473030_PC_ATAC_seq_rep4_ATACseq_SRR11539114_peak_10246	168	.	7.61794	19.1249	16.858	311
chr12	111573580	111576222	GSE148515_Galang_2020_GSM4473030_PC_ATAC_seq_rep4_ATACseq_SRR11539114_peak_10247	1268	.	28.8956	130.105	126.874	938
chr12	111618107	111618461	GSE148515_Galang_2020_GSM4473030_PC_ATAC_seq_rep4_ATACseq_SRR11539114_peak_10248	19	.	2.88956	3.77693	1.99624	135
chr12	111648377	111648777	GSE148515_Galang_2020_GSM4473030_PC_ATAC_seq_rep4_ATACseq_SRR11539114_peak_10249	38	.	3.67763	5.7958	3.89045	121
chr12	111663622	111664612	GSE148515_Galang_2020_GSM4473030_PC_ATAC_seq_rep4_ATACseq_SRR11539114_peak_10250	53	.	4.203	7.29074	5.31867	209
chr12	111665358	111666292	GSE148515_Galang_2020_GSM4473030_PC_ATAC_seq_rep4_ATACseq_SRR11539114_peak_10251	45	.	3.94031	6.52963	4.58968	782
chr12	111668001	111673163	GSE148515_Galang_2020_GSM4473030_PC_ATAC_seq_rep4_ATACseq_SRR11539114_peak_10252	629	.	17.6001	65.7324	62.9793	601
chr12	111677328	111678869	GSE148515_Galang_2020_GSM4473030_PC_ATAC_seq_rep4_ATACseq_SRR11539114_peak_10253	842	.	21.5404	87.1277	84.2102	656
chr12	111681692	111683469	GSE148515_Galang_2020_GSM4473030_PC_ATAC_seq_rep4_ATACseq_SRR11539114_peak_10254	129	.	6.56719	15.155	12.9626	1221
chr12	111686787	111688786	GSE148515_Galang_2020_GSM4473030_PC_ATAC_seq_rep4_ATACseq_SRR11539114_peak_10255	322	.	11.2956	34.6984	32.2238	879
chr12	111695194	111696814	GSE148515_Galang_2020_GSM4473030_PC_ATAC_seq_rep4_ATACseq_SRR11539114_peak_10256	60	.	4.46569	8.07757	6.0755	1284
chr12	111704488	111705764	GSE148515_Galang_2020_GSM4473030_PC_ATAC_seq_rep4_ATACseq_SRR11539114_peak_10257	76	.	4.99107	9.72291	7.66589	758
chr12	111712350	111713797	GSE148515_Galang_2020_GSM4473030_PC_ATAC_seq_rep4_ATACseq_SRR11539114_peak_10258	1020	.	24.6926	105.11	102.06	842
chr12	111731920	111733302	GSE148515_Galang_2020_GSM4473030_PC_ATAC_seq_rep4_ATACseq_SRR11539114_peak_10259	199	.	8.406	22.2579	19.941	798
chr12	111745717	111746570	GSE148515_Galang_2020_GSM4473030_PC_ATAC_seq_rep4_ATACseq_SRR11539114_peak_10260	111	.	6.04182	13.2689	11.1179	461
chr12	111756560	111757036	GSE148515_Galang_2020_GSM4473030_PC_ATAC_seq_rep4_ATACseq_SRR11539114_peak_10261	32	.	3.41494	5.09103	3.22341	365
chr12	111758152	111760606	GSE148515_Galang_2020_GSM4473030_PC_ATAC_seq_rep4_ATACseq_SRR11539114_peak_10262	575	.	16.5493	60.2594	57.5502	748
chr12	111766481	111767208	GSE148515_Galang_2020_GSM4473030_PC_ATAC_seq_rep4_ATACseq_SRR11539114_peak_10263	60	.	4.46569	8.07757	6.0755	443
chr12	111769379	111770432	GSE148515_Galang_2020_GSM4473030_PC_ATAC_seq_rep4_ATACseq_SRR11539114_peak_10264	102	.	5.77913	12.3529	10.224	882
chr12	111793291	111795731	GSE148515_Galang_2020_GSM4473030_PC_ATAC_seq_rep4_ATACseq_SRR11539114_peak_10265	755	.	19.9643	78.4142	75.5625	1071
chr12	111800269	111801591	GSE148515_Galang_2020_GSM4473030_PC_ATAC_seq_rep4_ATACseq_SRR11539114_peak_10266	188	.	8.14332	21.1997	18.8989	353
chr12	111809302	111810364	GSE148515_Galang_2020_GSM4473030_PC_ATAC_seq_rep4_ATACseq_SRR11539114_peak_10267	178	.	7.88063	20.1552	17.8711	685
chr12	111813000	111815674	GSE148515_Galang_2020_GSM4473030_PC_ATAC_seq_rep4_ATACseq_SRR11539114_peak_10268	3004	.	55.1644	305.113	300.488	1101
chr12	111816044	111817086	GSE148515_Galang_2020_GSM4473030_PC_ATAC_seq_rep4_ATACseq_SRR11539114_peak_10269	45	.	3.94031	6.52963	4.58968	613
chr12	111848304	111848750	GSE148515_Galang_2020_GSM4473030_PC_ATAC_seq_rep4_ATACseq_SRR11539114_peak_10270	76	.	4.99107	9.72291	7.66589	271
chr12	111907078	111909026	GSE148515_Galang_2020_GSM4473030_PC_ATAC_seq_rep4_ATACseq_SRR11539114_peak_10271	2016	.	40.7166	205.419	201.612	927
chr12	111919856	111920453	GSE148515_Galang_2020_GSM4473030_PC_ATAC_seq_rep4_ATACseq_SRR11539114_peak_10272	76	.	4.99107	9.72291	7.66589	458
chr12	111927164	111927585	GSE148515_Galang_2020_GSM4473030_PC_ATAC_seq_rep4_ATACseq_SRR11539114_peak_10273	38	.	3.67763	5.7958	3.89045	49
chr12	111945198	111945716	GSE148515_Galang_2020_GSM4473030_PC_ATAC_seq_rep4_ATACseq_SRR11539114_peak_10274	19	.	2.88956	3.77693	1.99624	175
chr12	111946448	111946979	GSE148515_Galang_2020_GSM4473030_PC_ATAC_seq_rep4_ATACseq_SRR11539114_peak_10275	45	.	3.94031	6.52963	4.58968	481
chr12	111958126	111959348	GSE148515_Galang_2020_GSM4473030_PC_ATAC_seq_rep4_ATACseq_SRR11539114_peak_10276	84	.	5.25375	10.579	8.49674	237
chr12	111965717	111967635	GSE148515_Galang_2020_GSM4473030_PC_ATAC_seq_rep4_ATACseq_SRR11539114_peak_10277	562	.	16.2866	58.908	56.2097	1266
chr12	111976373	111978998	GSE148515_Galang_2020_GSM4473030_PC_ATAC_seq_rep4_ATACseq_SRR11539114_peak_10278	496	.	14.9732	52.2571	49.6151	971
chr12	111981084	111981687	GSE148515_Galang_2020_GSM4473030_PC_ATAC_seq_rep4_ATACseq_SRR11539114_peak_10279	93	.	5.51644	11.456	9.3499	236
chr12	112000712	112001345	GSE148515_Galang_2020_GSM4473030_PC_ATAC_seq_rep4_ATACseq_SRR11539114_peak_10280	45	.	3.94031	6.52963	4.58968	231
chr12	112096255	112096778	GSE148515_Galang_2020_GSM4473030_PC_ATAC_seq_rep4_ATACseq_SRR11539114_peak_10281	76	.	4.99107	9.72291	7.66589	311
chr12	112113383	112114296	GSE148515_Galang_2020_GSM4473030_PC_ATAC_seq_rep4_ATACseq_SRR11539114_peak_10282	129	.	6.56719	15.155	12.9626	476
chr12	112129946	112131376	GSE148515_Galang_2020_GSM4473030_PC_ATAC_seq_rep4_ATACseq_SRR11539114_peak_10283	178	.	7.88063	20.1552	17.8711	647
chr12	112140460	112141528	GSE148515_Galang_2020_GSM4473030_PC_ATAC_seq_rep4_ATACseq_SRR11539114_peak_10284	38	.	3.67763	5.7958	3.89045	699
chr12	112143186	112143536	GSE148515_Galang_2020_GSM4473030_PC_ATAC_seq_rep4_ATACseq_SRR11539114_peak_10285	25	.	3.15225	4.41731	2.59104	63
chr12	112143925	112147028	GSE148515_Galang_2020_GSM4473030_PC_ATAC_seq_rep4_ATACseq_SRR11539114_peak_10286	298	.	10.7702	32.3367	29.8885	2043
chr12	112155525	112156736	GSE148515_Galang_2020_GSM4473030_PC_ATAC_seq_rep4_ATACseq_SRR11539114_peak_10287	68	.	4.72838	8.88871	6.85845	323
chr12	112163892	112164474	GSE148515_Galang_2020_GSM4473030_PC_ATAC_seq_rep4_ATACseq_SRR11539114_peak_10288	68	.	4.72838	8.88871	6.85845	217
chr12	112182421	112182942	GSE148515_Galang_2020_GSM4473030_PC_ATAC_seq_rep4_ATACseq_SRR11539114_peak_10289	38	.	3.67763	5.7958	3.89045	255
chr12	112221510	112222413	GSE148515_Galang_2020_GSM4473030_PC_ATAC_seq_rep4_ATACseq_SRR11539114_peak_10290	45	.	3.94031	6.52963	4.58968	752
chr12	112239855	112240329	GSE148515_Galang_2020_GSM4473030_PC_ATAC_seq_rep4_ATACseq_SRR11539114_peak_10291	53	.	4.203	7.29074	5.31867	428
chr12	112244499	112244998	GSE148515_Galang_2020_GSM4473030_PC_ATAC_seq_rep4_ATACseq_SRR11539114_peak_10292	93	.	5.51644	11.456	9.3499	131
chr12	112349799	112350560	GSE148515_Galang_2020_GSM4473030_PC_ATAC_seq_rep4_ATACseq_SRR11539114_peak_10293	38	.	3.67763	5.7958	3.89045	281
chr12	112488520	112489086	GSE148515_Galang_2020_GSM4473030_PC_ATAC_seq_rep4_ATACseq_SRR11539114_peak_10294	38	.	3.67763	5.7958	3.89045	25
chr12	112490192	112492583	GSE148515_Galang_2020_GSM4473030_PC_ATAC_seq_rep4_ATACseq_SRR11539114_peak_10295	178	.	7.88063	20.1552	17.8711	590
chr12	112510880	112511306	GSE148515_Galang_2020_GSM4473030_PC_ATAC_seq_rep4_ATACseq_SRR11539114_peak_10296	76	.	4.99107	9.72291	7.66589	350
chr12	112551973	112552506	GSE148515_Galang_2020_GSM4473030_PC_ATAC_seq_rep4_ATACseq_SRR11539114_peak_10298	120	.	6.3045	14.2031	12.031	180
chr12	112560161	112560634	GSE148515_Galang_2020_GSM4473030_PC_ATAC_seq_rep4_ATACseq_SRR11539114_peak_10299	14	.	2.62688	3.17248	1.44337	223
chr12	112587439	112589690	GSE148515_Galang_2020_GSM4473030_PC_ATAC_seq_rep4_ATACseq_SRR11539114_peak_10300	900	.	22.5911	93.0428	90.0814	1157
chr12	112590551	112591679	GSE148515_Galang_2020_GSM4473030_PC_ATAC_seq_rep4_ATACseq_SRR11539114_peak_10301	158	.	7.35525	18.1091	15.86	332
chr12	112594078	112595783	GSE148515_Galang_2020_GSM4473030_PC_ATAC_seq_rep4_ATACseq_SRR11539114_peak_10302	158	.	7.35525	18.1091	15.86	1004
chr12	112598694	112599106	GSE148515_Galang_2020_GSM4473030_PC_ATAC_seq_rep4_ATACseq_SRR11539114_peak_10303	19	.	2.88956	3.77693	1.99624	408
chr12	112604778	112606415	GSE148515_Galang_2020_GSM4473030_PC_ATAC_seq_rep4_ATACseq_SRR11539114_peak_10304	548	.	16.0239	57.5634	54.8764	1193
chr12	112607073	112608165	GSE148515_Galang_2020_GSM4473030_PC_ATAC_seq_rep4_ATACseq_SRR11539114_peak_10305	32	.	3.41494	5.09103	3.22341	184
chr12	112614955	112615490	GSE148515_Galang_2020_GSM4473030_PC_ATAC_seq_rep4_ATACseq_SRR11539114_peak_10306	45	.	3.94031	6.52963	4.58968	115
chr12	112616803	112624436	GSE148515_Galang_2020_GSM4473030_PC_ATAC_seq_rep4_ATACseq_SRR11539114_peak_10307	1998	.	40.4539	203.676	199.884	3460
chr12	112624729	112625719	GSE148515_Galang_2020_GSM4473030_PC_ATAC_seq_rep4_ATACseq_SRR11539114_peak_10308	38	.	3.67763	5.7958	3.89045	952
chr12	112626863	112629838	GSE148515_Galang_2020_GSM4473030_PC_ATAC_seq_rep4_ATACseq_SRR11539114_peak_10309	358	.	12.0836	38.3151	35.8022	2380
chr12	112643305	112647139	GSE148515_Galang_2020_GSM4473030_PC_ATAC_seq_rep4_ATACseq_SRR11539114_peak_10310	1895	.	38.8778	193.283	189.574	1494
chr12	112652262	112656127	GSE148515_Galang_2020_GSM4473030_PC_ATAC_seq_rep4_ATACseq_SRR11539114_peak_10311	419	.	13.3971	44.5267	41.9538	1201
chr12	112656801	112657172	GSE148515_Galang_2020_GSM4473030_PC_ATAC_seq_rep4_ATACseq_SRR11539114_peak_10312	45	.	3.94031	6.52963	4.58968	188
chr12	112660069	112662994	GSE148515_Galang_2020_GSM4473030_PC_ATAC_seq_rep4_ATACseq_SRR11539114_peak_10313	322	.	11.2956	34.6984	32.2238	1100
chr12	112664815	112668587	GSE148515_Galang_2020_GSM4473030_PC_ATAC_seq_rep4_ATACseq_SRR11539114_peak_10314	188	.	8.14332	21.1997	18.8989	799
chr12	112670151	112676233	GSE148515_Galang_2020_GSM4473030_PC_ATAC_seq_rep4_ATACseq_SRR11539114_peak_10315	1066	.	25.4807	109.713	106.63	3825
chr12	112676759	112680401	GSE148515_Galang_2020_GSM4473030_PC_ATAC_seq_rep4_ATACseq_SRR11539114_peak_10316	1190	.	27.5822	122.179	119.005	2051
chr12	112683513	112684736	GSE148515_Galang_2020_GSM4473030_PC_ATAC_seq_rep4_ATACseq_SRR11539114_peak_10317	102	.	5.77913	12.3529	10.224	992
chr12	112688740	112689068	GSE148515_Galang_2020_GSM4473030_PC_ATAC_seq_rep4_ATACseq_SRR11539114_peak_10318	19	.	2.88956	3.77693	1.99624	71
chr12	112692613	112694264	GSE148515_Galang_2020_GSM4473030_PC_ATAC_seq_rep4_ATACseq_SRR11539114_peak_10319	827	.	21.2777	85.6619	82.7554	1018
chr12	112700686	112701269	GSE148515_Galang_2020_GSM4473030_PC_ATAC_seq_rep4_ATACseq_SRR11539114_peak_10320	38	.	3.67763	5.7958	3.89045	123
chr12	112706814	112707604	GSE148515_Galang_2020_GSM4473030_PC_ATAC_seq_rep4_ATACseq_SRR11539114_peak_10321	287	.	10.5075	31.1714	28.7367	324
chr12	112711125	112711430	GSE148515_Galang_2020_GSM4473030_PC_ATAC_seq_rep4_ATACseq_SRR11539114_peak_10322	25	.	3.15225	4.41731	2.59104	186
chr12	112721084	112724490	GSE148515_Galang_2020_GSM4473030_PC_ATAC_seq_rep4_ATACseq_SRR11539114_peak_10323	1066	.	25.4807	109.713	106.63	1195
chr12	112742339	112743881	GSE148515_Galang_2020_GSM4473030_PC_ATAC_seq_rep4_ATACseq_SRR11539114_peak_10324	93	.	5.51644	11.456	9.3499	1042
chr12	112746653	112747600	GSE148515_Galang_2020_GSM4473030_PC_ATAC_seq_rep4_ATACseq_SRR11539114_peak_10325	53	.	4.203	7.29074	5.31867	385
chr12	112873494	112874420	GSE148515_Galang_2020_GSM4473030_PC_ATAC_seq_rep4_ATACseq_SRR11539114_peak_10332	53	.	4.203	7.29074	5.31867	269
chr12	112875320	112878171	GSE148515_Galang_2020_GSM4473030_PC_ATAC_seq_rep4_ATACseq_SRR11539114_peak_10333	231	.	9.19407	25.5106	23.1475	458
chr12	112916188	112918108	GSE148515_Galang_2020_GSM4473030_PC_ATAC_seq_rep4_ATACseq_SRR11539114_peak_10334	139	.	6.82988	16.1236	13.9117	1027
chr12	112919080	112919745	GSE148515_Galang_2020_GSM4473030_PC_ATAC_seq_rep4_ATACseq_SRR11539114_peak_10335	38	.	3.67763	5.7958	3.89045	609
chr12	112921615	112922009	GSE148515_Galang_2020_GSM4473030_PC_ATAC_seq_rep4_ATACseq_SRR11539114_peak_10336	60	.	4.46569	8.07757	6.0755	61
chr12	112926853	112932138	GSE148515_Galang_2020_GSM4473030_PC_ATAC_seq_rep4_ATACseq_SRR11539114_peak_10337	856	.	21.8031	88.5987	85.6702	2812
chr12	112932658	112933360	GSE148515_Galang_2020_GSM4473030_PC_ATAC_seq_rep4_ATACseq_SRR11539114_peak_10338	129	.	6.56719	15.155	12.9626	228
chr12	112940617	112942678	GSE148515_Galang_2020_GSM4473030_PC_ATAC_seq_rep4_ATACseq_SRR11539114_peak_10339	334	.	11.5583	35.8943	33.4067	1450
chr12	112947482	112948049	GSE148515_Galang_2020_GSM4473030_PC_ATAC_seq_rep4_ATACseq_SRR11539114_peak_10340	32	.	3.41494	5.09103	3.22341	190
chr12	112948446	112948758	GSE148515_Galang_2020_GSM4473030_PC_ATAC_seq_rep4_ATACseq_SRR11539114_peak_10341	25	.	3.15225	4.41731	2.59104	136
chr12	112949539	112951225	GSE148515_Galang_2020_GSM4473030_PC_ATAC_seq_rep4_ATACseq_SRR11539114_peak_10342	444	.	13.9224	47.0715	44.4752	1050
chr12	112951838	112953170	GSE148515_Galang_2020_GSM4473030_PC_ATAC_seq_rep4_ATACseq_SRR11539114_peak_10343	84	.	5.25375	10.579	8.49674	283
chr12	112955767	112956841	GSE148515_Galang_2020_GSM4473030_PC_ATAC_seq_rep4_ATACseq_SRR11539114_peak_10344	76	.	4.99107	9.72291	7.66589	301
chr12	112957999	112960328	GSE148515_Galang_2020_GSM4473030_PC_ATAC_seq_rep4_ATACseq_SRR11539114_peak_10345	139	.	6.82988	16.1236	13.9117	653
chr12	112961147	112962491	GSE148515_Galang_2020_GSM4473030_PC_ATAC_seq_rep4_ATACseq_SRR11539114_peak_10346	102	.	5.77913	12.3529	10.224	536
chr12	112975569	112978249	GSE148515_Galang_2020_GSM4473030_PC_ATAC_seq_rep4_ATACseq_SRR11539114_peak_10347	915	.	22.8538	94.5343	91.5617	1162
chr12	112999061	113001648	GSE148515_Galang_2020_GSM4473030_PC_ATAC_seq_rep4_ATACseq_SRR11539114_peak_10348	2691	.	50.6987	273.544	269.17	1710
chr12	113004943	113006204	GSE148515_Galang_2020_GSM4473030_PC_ATAC_seq_rep4_ATACseq_SRR11539114_peak_10349	111	.	6.04182	13.2689	11.1179	276
chr12	113013205	113015784	GSE148515_Galang_2020_GSM4473030_PC_ATAC_seq_rep4_ATACseq_SRR11539114_peak_10350	1642	.	34.9375	167.77	164.258	1094
chr12	113032407	113033342	GSE148515_Galang_2020_GSM4473030_PC_ATAC_seq_rep4_ATACseq_SRR11539114_peak_10351	45	.	3.94031	6.52963	4.58968	335
chr12	113034222	113036134	GSE148515_Galang_2020_GSM4473030_PC_ATAC_seq_rep4_ATACseq_SRR11539114_peak_10352	76	.	4.99107	9.72291	7.66589	995
chr12	113041519	113042025	GSE148515_Galang_2020_GSM4473030_PC_ATAC_seq_rep4_ATACseq_SRR11539114_peak_10353	68	.	4.72838	8.88871	6.85845	201
chr12	113051806	113052223	GSE148515_Galang_2020_GSM4473030_PC_ATAC_seq_rep4_ATACseq_SRR11539114_peak_10354	53	.	4.203	7.29074	5.31867	151
chr12	113055934	113056461	GSE148515_Galang_2020_GSM4473030_PC_ATAC_seq_rep4_ATACseq_SRR11539114_peak_10355	60	.	4.46569	8.07757	6.0755	302
chr12	113073218	113075901	GSE148515_Galang_2020_GSM4473030_PC_ATAC_seq_rep4_ATACseq_SRR11539114_peak_10356	509	.	15.2359	53.5727	50.9195	1636
chr12	113097644	113101292	GSE148515_Galang_2020_GSM4473030_PC_ATAC_seq_rep4_ATACseq_SRR11539114_peak_10357	334	.	11.5583	35.8943	33.4067	1004
chr12	113102601	113102950	GSE148515_Galang_2020_GSM4473030_PC_ATAC_seq_rep4_ATACseq_SRR11539114_peak_10358	45	.	3.94031	6.52963	4.58968	98
chr12	113119358	113120200	GSE148515_Galang_2020_GSM4473030_PC_ATAC_seq_rep4_ATACseq_SRR11539114_peak_10359	220	.	8.93138	24.4137	22.0656	337
chr12	113124472	113124896	GSE148515_Galang_2020_GSM4473030_PC_ATAC_seq_rep4_ATACseq_SRR11539114_peak_10360	19	.	2.88956	3.77693	1.99624	78
chr12	113130638	113130930	GSE148515_Galang_2020_GSM4473030_PC_ATAC_seq_rep4_ATACseq_SRR11539114_peak_10361	14	.	2.62688	3.17248	1.44337	4
chr12	113131932	113134189	GSE148515_Galang_2020_GSM4473030_PC_ATAC_seq_rep4_ATACseq_SRR11539114_peak_10362	856	.	21.8031	88.5987	85.6702	937
chr12	113135250	113149324	GSE148515_Galang_2020_GSM4473030_PC_ATAC_seq_rep4_ATACseq_SRR11539114_peak_10363	2691	.	50.6987	273.544	269.17	5144
chr12	113150708	113152426	GSE148515_Galang_2020_GSM4473030_PC_ATAC_seq_rep4_ATACseq_SRR11539114_peak_10364	253	.	9.71944	27.7406	25.3481	1127
chr12	113153290	113153680	GSE148515_Galang_2020_GSM4473030_PC_ATAC_seq_rep4_ATACseq_SRR11539114_peak_10365	19	.	2.88956	3.77693	1.99624	12
chr12	113153994	113157644	GSE148515_Galang_2020_GSM4473030_PC_ATAC_seq_rep4_ATACseq_SRR11539114_peak_10366	2783	.	52.0121	282.764	278.316	2317
chr12	113162539	113163060	GSE148515_Galang_2020_GSM4473030_PC_ATAC_seq_rep4_ATACseq_SRR11539114_peak_10367	38	.	3.67763	5.7958	3.89045	290
chr12	113185610	113186058	GSE148515_Galang_2020_GSM4473030_PC_ATAC_seq_rep4_ATACseq_SRR11539114_peak_10368	53	.	4.203	7.29074	5.31867	238
chr12	113187640	113188225	GSE148515_Galang_2020_GSM4473030_PC_ATAC_seq_rep4_ATACseq_SRR11539114_peak_10369	129	.	6.56719	15.155	12.9626	462
chr12	113217424	113218360	GSE148515_Galang_2020_GSM4473030_PC_ATAC_seq_rep4_ATACseq_SRR11539114_peak_10370	102	.	5.77913	12.3529	10.224	663
chr12	113220070	113221120	GSE148515_Galang_2020_GSM4473030_PC_ATAC_seq_rep4_ATACseq_SRR11539114_peak_10371	102	.	5.77913	12.3529	10.224	671
chr12	113221765	113222998	GSE148515_Galang_2020_GSM4473030_PC_ATAC_seq_rep4_ATACseq_SRR11539114_peak_10372	287	.	10.5075	31.1714	28.7367	665
chr12	113255568	113255940	GSE148515_Galang_2020_GSM4473030_PC_ATAC_seq_rep4_ATACseq_SRR11539114_peak_10373	14	.	2.62688	3.17248	1.44337	192
chr12	113275599	113275957	GSE148515_Galang_2020_GSM4473030_PC_ATAC_seq_rep4_ATACseq_SRR11539114_peak_10374	45	.	3.94031	6.52963	4.58968	158
chr12	113296074	113296384	GSE148515_Galang_2020_GSM4473030_PC_ATAC_seq_rep4_ATACseq_SRR11539114_peak_10375	32	.	3.41494	5.09103	3.22341	238
chr12	116047237	116048863	GSE148515_Galang_2020_GSM4473030_PC_ATAC_seq_rep4_ATACseq_SRR11539114_peak_10376	1380	.	30.7345	141.367	138.053	430
chr12	116077524	116078046	GSE148515_Galang_2020_GSM4473030_PC_ATAC_seq_rep4_ATACseq_SRR11539114_peak_10377	25	.	3.15225	4.41731	2.59104	277
chr12	116202465	116203153	GSE148515_Galang_2020_GSM4473030_PC_ATAC_seq_rep4_ATACseq_SRR11539114_peak_10378	68	.	4.72838	8.88871	6.85845	295
chr12	116262762	116263452	GSE148515_Galang_2020_GSM4473030_PC_ATAC_seq_rep4_ATACseq_SRR11539114_peak_10379	111	.	6.04182	13.2689	11.1179	161
chr12	116264857	116265751	GSE148515_Galang_2020_GSM4473030_PC_ATAC_seq_rep4_ATACseq_SRR11539114_peak_10380	32	.	3.41494	5.09103	3.22341	165
chr12	116280099	116282279	GSE148515_Galang_2020_GSM4473030_PC_ATAC_seq_rep4_ATACseq_SRR11539114_peak_10381	2764	.	51.7495	280.915	276.483	1037
chr12	116404364	116406069	GSE148515_Galang_2020_GSM4473030_PC_ATAC_seq_rep4_ATACseq_SRR11539114_peak_10382	1035	.	24.9553	106.64	103.579	993
chr12	116485077	116486874	GSE148515_Galang_2020_GSM4473030_PC_ATAC_seq_rep4_ATACseq_SRR11539114_peak_10383	253	.	9.71944	27.7406	25.3481	685
chr12	116776402	116777014	GSE148515_Galang_2020_GSM4473030_PC_ATAC_seq_rep4_ATACseq_SRR11539114_peak_10384	60	.	4.46569	8.07757	6.0755	545
chr12	117058452	117059398	GSE148515_Galang_2020_GSM4473030_PC_ATAC_seq_rep4_ATACseq_SRR11539114_peak_10385	188	.	8.14332	21.1997	18.8989	541
chr12	117106933	117108387	GSE148515_Galang_2020_GSM4473030_PC_ATAC_seq_rep4_ATACseq_SRR11539114_peak_10386	84	.	5.25375	10.579	8.49674	523
chr12	117152569	117155185	GSE148515_Galang_2020_GSM4473030_PC_ATAC_seq_rep4_ATACseq_SRR11539114_peak_10387	209	.	8.66869	23.3293	20.9967	1352
chr12	117159648	117160045	GSE148515_Galang_2020_GSM4473030_PC_ATAC_seq_rep4_ATACseq_SRR11539114_peak_10388	32	.	3.41494	5.09103	3.22341	151
chr12	117199798	117201351	GSE148515_Galang_2020_GSM4473030_PC_ATAC_seq_rep4_ATACseq_SRR11539114_peak_10389	509	.	15.2359	53.5727	50.9195	601
chr12	117345858	117347729	GSE148515_Galang_2020_GSM4473030_PC_ATAC_seq_rep4_ATACseq_SRR11539114_peak_10390	76	.	4.99107	9.72291	7.66589	1443
chr12	117403522	117403829	GSE148515_Galang_2020_GSM4473030_PC_ATAC_seq_rep4_ATACseq_SRR11539114_peak_10391	32	.	3.41494	5.09103	3.22341	99
chr12	117467164	117468938	GSE148515_Galang_2020_GSM4473030_PC_ATAC_seq_rep4_ATACseq_SRR11539114_peak_10392	111	.	6.04182	13.2689	11.1179	1347
chr12	117482261	117482939	GSE148515_Galang_2020_GSM4473030_PC_ATAC_seq_rep4_ATACseq_SRR11539114_peak_10393	60	.	4.46569	8.07757	6.0755	535
chr12	117533408	117534762	GSE148515_Galang_2020_GSM4473030_PC_ATAC_seq_rep4_ATACseq_SRR11539114_peak_10394	470	.	14.4478	49.6487	47.0295	567
chr12	117586083	117586599	GSE148515_Galang_2020_GSM4473030_PC_ATAC_seq_rep4_ATACseq_SRR11539114_peak_10395	60	.	4.46569	8.07757	6.0755	237
chr12	117744366	117745702	GSE148515_Galang_2020_GSM4473030_PC_ATAC_seq_rep4_ATACseq_SRR11539114_peak_10396	178	.	7.88063	20.1552	17.8711	387
chr12	117750178	117750479	GSE148515_Galang_2020_GSM4473030_PC_ATAC_seq_rep4_ATACseq_SRR11539114_peak_10397	32	.	3.41494	5.09103	3.22341	233
chr12	117751636	117752273	GSE148515_Galang_2020_GSM4473030_PC_ATAC_seq_rep4_ATACseq_SRR11539114_peak_10398	45	.	3.94031	6.52963	4.58968	185
chr12	117756014	117756416	GSE148515_Galang_2020_GSM4473030_PC_ATAC_seq_rep4_ATACseq_SRR11539114_peak_10399	84	.	5.25375	10.579	8.49674	215
chr12	117764783	117765414	GSE148515_Galang_2020_GSM4473030_PC_ATAC_seq_rep4_ATACseq_SRR11539114_peak_10400	68	.	4.72838	8.88871	6.85845	260
chr12	117843358	117844074	GSE148515_Galang_2020_GSM4473030_PC_ATAC_seq_rep4_ATACseq_SRR11539114_peak_10401	148	.	7.09257	17.1085	14.8777	465
chr12	117993163	117994337	GSE148515_Galang_2020_GSM4473030_PC_ATAC_seq_rep4_ATACseq_SRR11539114_peak_10402	129	.	6.56719	15.155	12.9626	484
chr12	118000408	118000723	GSE148515_Galang_2020_GSM4473030_PC_ATAC_seq_rep4_ATACseq_SRR11539114_peak_10403	25	.	3.15225	4.41731	2.59104	215
chr12	118078502	118078955	GSE148515_Galang_2020_GSM4473030_PC_ATAC_seq_rep4_ATACseq_SRR11539114_peak_10404	32	.	3.41494	5.09103	3.22341	81
chr12	118198519	118199038	GSE148515_Galang_2020_GSM4473030_PC_ATAC_seq_rep4_ATACseq_SRR11539114_peak_10405	68	.	4.72838	8.88871	6.85845	449
chr12	118299210	118299537	GSE148515_Galang_2020_GSM4473030_PC_ATAC_seq_rep4_ATACseq_SRR11539114_peak_10406	25	.	3.15225	4.41731	2.59104	134
chr12	118299918	118303826	GSE148515_Galang_2020_GSM4473030_PC_ATAC_seq_rep4_ATACseq_SRR11539114_peak_10407	4299	.	72.7645	434.948	429.954	2005
chr12	118564134	118564741	GSE148515_Galang_2020_GSM4473030_PC_ATAC_seq_rep4_ATACseq_SRR11539114_peak_10408	19	.	2.88956	3.77693	1.99624	32
chr12	118583477	118584713	GSE148515_Galang_2020_GSM4473030_PC_ATAC_seq_rep4_ATACseq_SRR11539114_peak_10409	93	.	5.51644	11.456	9.3499	685
chr12	118621290	118621581	GSE148515_Galang_2020_GSM4473030_PC_ATAC_seq_rep4_ATACseq_SRR11539114_peak_10410	38	.	3.67763	5.7958	3.89045	131
chr12	118836254	118837597	GSE148515_Galang_2020_GSM4473030_PC_ATAC_seq_rep4_ATACseq_SRR11539114_peak_10411	310	.	11.0329	33.5125	31.051	512
chr12	118846774	118850112	GSE148515_Galang_2020_GSM4473030_PC_ATAC_seq_rep4_ATACseq_SRR11539114_peak_10412	111	.	6.04182	13.2689	11.1179	2704
chr12	118854814	118855386	GSE148515_Galang_2020_GSM4473030_PC_ATAC_seq_rep4_ATACseq_SRR11539114_peak_10413	188	.	8.14332	21.1997	18.8989	443
chr12	118930710	118931282	GSE148515_Galang_2020_GSM4473030_PC_ATAC_seq_rep4_ATACseq_SRR11539114_peak_10414	32	.	3.41494	5.09103	3.22341	415
chr12	119099824	119100380	GSE148515_Galang_2020_GSM4473030_PC_ATAC_seq_rep4_ATACseq_SRR11539114_peak_10415	84	.	5.25375	10.579	8.49674	160
chr12	119183542	119184188	GSE148515_Galang_2020_GSM4473030_PC_ATAC_seq_rep4_ATACseq_SRR11539114_peak_10416	32	.	3.41494	5.09103	3.22341	80
chr12	119237568	119239294	GSE148515_Galang_2020_GSM4473030_PC_ATAC_seq_rep4_ATACseq_SRR11539114_peak_10417	287	.	10.5075	31.1714	28.7367	925
chr12	119945556	119946759	GSE148515_Galang_2020_GSM4473030_PC_ATAC_seq_rep4_ATACseq_SRR11539114_peak_10418	102	.	5.77913	12.3529	10.224	574
chr13	3478139	3478616	GSE148515_Galang_2020_GSM4473030_PC_ATAC_seq_rep4_ATACseq_SRR11539114_peak_10421	60	.	4.46569	8.07757	6.0755	73
chr13	3523571	3523853	GSE148515_Galang_2020_GSM4473030_PC_ATAC_seq_rep4_ATACseq_SRR11539114_peak_10422	45	.	3.94031	6.52963	4.58968	164
chr13	3531822	3532110	GSE148515_Galang_2020_GSM4473030_PC_ATAC_seq_rep4_ATACseq_SRR11539114_peak_10423	25	.	3.15225	4.41731	2.59104	220
chr13	3537030	3539328	GSE148515_Galang_2020_GSM4473030_PC_ATAC_seq_rep4_ATACseq_SRR11539114_peak_10424	2050	.	41.242	208.911	205.075	994
chr13	3609822	3612034	GSE148515_Galang_2020_GSM4473030_PC_ATAC_seq_rep4_ATACseq_SRR11539114_peak_10425	1252	.	28.633	128.512	125.292	1323
chr13	3633771	3634422	GSE148515_Galang_2020_GSM4473030_PC_ATAC_seq_rep4_ATACseq_SRR11539114_peak_10426	209	.	8.66869	23.3293	20.9967	320
chr13	3693965	3696107	GSE148515_Galang_2020_GSM4473030_PC_ATAC_seq_rep4_ATACseq_SRR11539114_peak_10427	1035	.	24.9553	106.64	103.579	1145
chr13	3892206	3894130	GSE148515_Galang_2020_GSM4473030_PC_ATAC_seq_rep4_ATACseq_SRR11539114_peak_10428	470	.	14.4478	49.6487	47.0295	1359
chr13	3896703	3897107	GSE148515_Galang_2020_GSM4473030_PC_ATAC_seq_rep4_ATACseq_SRR11539114_peak_10429	84	.	5.25375	10.579	8.49674	382
chr13	3917089	3918830	GSE148515_Galang_2020_GSM4473030_PC_ATAC_seq_rep4_ATACseq_SRR11539114_peak_10430	1081	.	25.7434	111.256	108.162	1014
chr13	4608642	4609547	GSE148515_Galang_2020_GSM4473030_PC_ATAC_seq_rep4_ATACseq_SRR11539114_peak_10431	588	.	16.812	61.6177	58.8974	598
chr13	4658787	4659204	GSE148515_Galang_2020_GSM4473030_PC_ATAC_seq_rep4_ATACseq_SRR11539114_peak_10432	19	.	2.88956	3.77693	1.99624	145
chr13	4662565	4662956	GSE148515_Galang_2020_GSM4473030_PC_ATAC_seq_rep4_ATACseq_SRR11539114_peak_10433	32	.	3.41494	5.09103	3.22341	5
chr13	4771033	4772669	GSE148515_Galang_2020_GSM4473030_PC_ATAC_seq_rep4_ATACseq_SRR11539114_peak_10434	1364	.	30.4718	139.746	136.445	533
chr13	4942588	4943273	GSE148515_Galang_2020_GSM4473030_PC_ATAC_seq_rep4_ATACseq_SRR11539114_peak_10435	45	.	3.94031	6.52963	4.58968	322
chr13	5247959	5249343	GSE148515_Galang_2020_GSM4473030_PC_ATAC_seq_rep4_ATACseq_SRR11539114_peak_10436	84	.	5.25375	10.579	8.49674	954
chr13	5592101	5592860	GSE148515_Galang_2020_GSM4473030_PC_ATAC_seq_rep4_ATACseq_SRR11539114_peak_10437	45	.	3.94031	6.52963	4.58968	571
chr13	5603853	5605641	GSE148515_Galang_2020_GSM4473030_PC_ATAC_seq_rep4_ATACseq_SRR11539114_peak_10438	345	.	11.8209	37.0999	34.5995	466
chr13	5803566	5803908	GSE148515_Galang_2020_GSM4473030_PC_ATAC_seq_rep4_ATACseq_SRR11539114_peak_10439	68	.	4.72838	8.88871	6.85845	238
chr13	5826033	5826888	GSE148515_Galang_2020_GSM4473030_PC_ATAC_seq_rep4_ATACseq_SRR11539114_peak_10440	53	.	4.203	7.29074	5.31867	351
chr13	5859793	5867096	GSE148515_Galang_2020_GSM4473030_PC_ATAC_seq_rep4_ATACseq_SRR11539114_peak_10441	2438	.	47.0211	248.03	243.87	1410
chr13	5869409	5871624	GSE148515_Galang_2020_GSM4473030_PC_ATAC_seq_rep4_ATACseq_SRR11539114_peak_10442	76	.	4.99107	9.72291	7.66589	1122
chr13	6042548	6043182	GSE148515_Galang_2020_GSM4473030_PC_ATAC_seq_rep4_ATACseq_SRR11539114_peak_10443	84	.	5.25375	10.579	8.49674	173
chr13	6367831	6368508	GSE148515_Galang_2020_GSM4473030_PC_ATAC_seq_rep4_ATACseq_SRR11539114_peak_10444	32	.	3.41494	5.09103	3.22341	44
chr13	6469265	6469739	GSE148515_Galang_2020_GSM4473030_PC_ATAC_seq_rep4_ATACseq_SRR11539114_peak_10445	19	.	2.88956	3.77693	1.99624	250
chr13	6471381	6472175	GSE148515_Galang_2020_GSM4473030_PC_ATAC_seq_rep4_ATACseq_SRR11539114_peak_10446	120	.	6.3045	14.2031	12.031	421
chr13	6547271	6549016	GSE148515_Galang_2020_GSM4473030_PC_ATAC_seq_rep4_ATACseq_SRR11539114_peak_10447	1081	.	25.7434	111.256	108.162	872
chr13	6590921	6591233	GSE148515_Galang_2020_GSM4473030_PC_ATAC_seq_rep4_ATACseq_SRR11539114_peak_10448	53	.	4.203	7.29074	5.31867	208
chr13	6597611	6598107	GSE148515_Galang_2020_GSM4473030_PC_ATAC_seq_rep4_ATACseq_SRR11539114_peak_10449	68	.	4.72838	8.88871	6.85845	311
chr13	6630089	6630901	GSE148515_Galang_2020_GSM4473030_PC_ATAC_seq_rep4_ATACseq_SRR11539114_peak_10450	53	.	4.203	7.29074	5.31867	91
chr13	6631743	6636906	GSE148515_Galang_2020_GSM4473030_PC_ATAC_seq_rep4_ATACseq_SRR11539114_peak_10451	575	.	16.5493	60.2594	57.5502	2089
chr13	6646303	6649224	GSE148515_Galang_2020_GSM4473030_PC_ATAC_seq_rep4_ATACseq_SRR11539114_peak_10452	1174	.	27.3195	120.606	117.444	2534
chr13	8597784	8598064	GSE148515_Galang_2020_GSM4473030_PC_ATAC_seq_rep4_ATACseq_SRR11539114_peak_10453	25	.	3.15225	4.41731	2.59104	70
chr13	8858549	8859290	GSE148515_Galang_2020_GSM4473030_PC_ATAC_seq_rep4_ATACseq_SRR11539114_peak_10454	84	.	5.25375	10.579	8.49674	62
chr13	8869837	8872185	GSE148515_Galang_2020_GSM4473030_PC_ATAC_seq_rep4_ATACseq_SRR11539114_peak_10455	886	.	22.3284	91.5564	88.606	1418
chr13	8885058	8886539	GSE148515_Galang_2020_GSM4473030_PC_ATAC_seq_rep4_ATACseq_SRR11539114_peak_10456	1981	.	40.1912	201.937	198.159	719
chr13	8995175	8996796	GSE148515_Galang_2020_GSM4473030_PC_ATAC_seq_rep4_ATACseq_SRR11539114_peak_10457	1081	.	25.7434	111.256	108.162	896
chr13	9061419	9062189	GSE148515_Galang_2020_GSM4473030_PC_ATAC_seq_rep4_ATACseq_SRR11539114_peak_10458	84	.	5.25375	10.579	8.49674	250
chr13	9092869	9095231	GSE148515_Galang_2020_GSM4473030_PC_ATAC_seq_rep4_ATACseq_SRR11539114_peak_10459	2637	.	49.9106	268.038	263.71	932
chr13	9127466	9129041	GSE148515_Galang_2020_GSM4473030_PC_ATAC_seq_rep4_ATACseq_SRR11539114_peak_10460	120	.	6.3045	14.2031	12.031	544
chr13	9133642	9134007	GSE148515_Galang_2020_GSM4473030_PC_ATAC_seq_rep4_ATACseq_SRR11539114_peak_10461	19	.	2.88956	3.77693	1.99624	31
chr13	9181233	9181533	GSE148515_Galang_2020_GSM4473030_PC_ATAC_seq_rep4_ATACseq_SRR11539114_peak_10462	19	.	2.88956	3.77693	1.99624	172
chr13	9181883	9182430	GSE148515_Galang_2020_GSM4473030_PC_ATAC_seq_rep4_ATACseq_SRR11539114_peak_10463	53	.	4.203	7.29074	5.31867	153
chr13	9191001	9191481	GSE148515_Galang_2020_GSM4473030_PC_ATAC_seq_rep4_ATACseq_SRR11539114_peak_10464	53	.	4.203	7.29074	5.31867	331
chr13	9275837	9278060	GSE148515_Galang_2020_GSM4473030_PC_ATAC_seq_rep4_ATACseq_SRR11539114_peak_10465	886	.	22.3284	91.5564	88.606	1065
chr13	9314208	9314857	GSE148515_Galang_2020_GSM4473030_PC_ATAC_seq_rep4_ATACseq_SRR11539114_peak_10466	53	.	4.203	7.29074	5.31867	160
chr13	9349694	9351151	GSE148515_Galang_2020_GSM4473030_PC_ATAC_seq_rep4_ATACseq_SRR11539114_peak_10467	84	.	5.25375	10.579	8.49674	1239
chr13	9423446	9423774	GSE148515_Galang_2020_GSM4473030_PC_ATAC_seq_rep4_ATACseq_SRR11539114_peak_10468	19	.	2.88956	3.77693	1.99624	250
chr13	9426347	9428027	GSE148515_Galang_2020_GSM4473030_PC_ATAC_seq_rep4_ATACseq_SRR11539114_peak_10469	199	.	8.406	22.2579	19.941	577
chr13	9445825	9447015	GSE148515_Galang_2020_GSM4473030_PC_ATAC_seq_rep4_ATACseq_SRR11539114_peak_10470	242	.	9.45675	26.6197	24.2417	915
chr13	9450001	9450573	GSE148515_Galang_2020_GSM4473030_PC_ATAC_seq_rep4_ATACseq_SRR11539114_peak_10471	53	.	4.203	7.29074	5.31867	438
chr13	9494751	9495051	GSE148515_Galang_2020_GSM4473030_PC_ATAC_seq_rep4_ATACseq_SRR11539114_peak_10472	45	.	3.94031	6.52963	4.58968	219
chr13	9504115	9504699	GSE148515_Galang_2020_GSM4473030_PC_ATAC_seq_rep4_ATACseq_SRR11539114_peak_10473	84	.	5.25375	10.579	8.49674	536
chr13	9568666	9569499	GSE148515_Galang_2020_GSM4473030_PC_ATAC_seq_rep4_ATACseq_SRR11539114_peak_10474	148	.	7.09257	17.1085	14.8777	387
chr13	9577967	9579145	GSE148515_Galang_2020_GSM4473030_PC_ATAC_seq_rep4_ATACseq_SRR11539114_peak_10475	25	.	3.15225	4.41731	2.59104	566
chr13	9636028	9636371	GSE148515_Galang_2020_GSM4473030_PC_ATAC_seq_rep4_ATACseq_SRR11539114_peak_10476	45	.	3.94031	6.52963	4.58968	74
chr13	9701232	9701725	GSE148515_Galang_2020_GSM4473030_PC_ATAC_seq_rep4_ATACseq_SRR11539114_peak_10477	19	.	2.88956	3.77693	1.99624	2
chr13	9736808	9737110	GSE148515_Galang_2020_GSM4473030_PC_ATAC_seq_rep4_ATACseq_SRR11539114_peak_10478	25	.	3.15225	4.41731	2.59104	37
chr13	9763218	9766140	GSE148515_Galang_2020_GSM4473030_PC_ATAC_seq_rep4_ATACseq_SRR11539114_peak_10479	1947	.	39.6658	198.467	194.717	1181
chr13	9882270	9882815	GSE148515_Galang_2020_GSM4473030_PC_ATAC_seq_rep4_ATACseq_SRR11539114_peak_10480	93	.	5.51644	11.456	9.3499	230
chr13	10909079	10909795	GSE148515_Galang_2020_GSM4473030_PC_ATAC_seq_rep4_ATACseq_SRR11539114_peak_10481	139	.	6.82988	16.1236	13.9117	253
chr13	11337795	11338569	GSE148515_Galang_2020_GSM4473030_PC_ATAC_seq_rep4_ATACseq_SRR11539114_peak_10482	53	.	4.203	7.29074	5.31867	668
chr13	11432583	11433165	GSE148515_Galang_2020_GSM4473030_PC_ATAC_seq_rep4_ATACseq_SRR11539114_peak_10483	102	.	5.77913	12.3529	10.224	320
chr13	11482809	11483475	GSE148515_Galang_2020_GSM4473030_PC_ATAC_seq_rep4_ATACseq_SRR11539114_peak_10484	32	.	3.41494	5.09103	3.22341	630
chr13	11539503	11539953	GSE148515_Galang_2020_GSM4473030_PC_ATAC_seq_rep4_ATACseq_SRR11539114_peak_10485	19	.	2.88956	3.77693	1.99624	139
chr13	11542799	11543468	GSE148515_Galang_2020_GSM4473030_PC_ATAC_seq_rep4_ATACseq_SRR11539114_peak_10486	25	.	3.15225	4.41731	2.59104	31
chr13	11545471	11546455	GSE148515_Galang_2020_GSM4473030_PC_ATAC_seq_rep4_ATACseq_SRR11539114_peak_10487	93	.	5.51644	11.456	9.3499	534
chr13	11546786	11548150	GSE148515_Galang_2020_GSM4473030_PC_ATAC_seq_rep4_ATACseq_SRR11539114_peak_10488	19	.	2.88956	3.77693	1.99624	508
chr13	11548548	11549529	GSE148515_Galang_2020_GSM4473030_PC_ATAC_seq_rep4_ATACseq_SRR11539114_peak_10489	178	.	7.88063	20.1552	17.8711	795
chr13	11549868	11550444	GSE148515_Galang_2020_GSM4473030_PC_ATAC_seq_rep4_ATACseq_SRR11539114_peak_10490	45	.	3.94031	6.52963	4.58968	346
chr13	11552026	11552596	GSE148515_Galang_2020_GSM4473030_PC_ATAC_seq_rep4_ATACseq_SRR11539114_peak_10491	25	.	3.15225	4.41731	2.59104	96
chr13	11555412	11557551	GSE148515_Galang_2020_GSM4473030_PC_ATAC_seq_rep4_ATACseq_SRR11539114_peak_10492	60	.	4.46569	8.07757	6.0755	1202
chr13	11559762	11560596	GSE148515_Galang_2020_GSM4473030_PC_ATAC_seq_rep4_ATACseq_SRR11539114_peak_10493	32	.	3.41494	5.09103	3.22341	591
chr13	11563145	11564577	GSE148515_Galang_2020_GSM4473030_PC_ATAC_seq_rep4_ATACseq_SRR11539114_peak_10494	168	.	7.61794	19.1249	16.858	652
chr13	11565046	11565817	GSE148515_Galang_2020_GSM4473030_PC_ATAC_seq_rep4_ATACseq_SRR11539114_peak_10495	32	.	3.41494	5.09103	3.22341	435
chr13	11566277	11566866	GSE148515_Galang_2020_GSM4473030_PC_ATAC_seq_rep4_ATACseq_SRR11539114_peak_10496	76	.	4.99107	9.72291	7.66589	282
chr13	11567350	11568142	GSE148515_Galang_2020_GSM4473030_PC_ATAC_seq_rep4_ATACseq_SRR11539114_peak_10497	45	.	3.94031	6.52963	4.58968	742
chr13	11569712	11570614	GSE148515_Galang_2020_GSM4473030_PC_ATAC_seq_rep4_ATACseq_SRR11539114_peak_10498	32	.	3.41494	5.09103	3.22341	829
chr13	11573357	11573876	GSE148515_Galang_2020_GSM4473030_PC_ATAC_seq_rep4_ATACseq_SRR11539114_peak_10499	53	.	4.203	7.29074	5.31867	331
chr13	11577476	11577932	GSE148515_Galang_2020_GSM4473030_PC_ATAC_seq_rep4_ATACseq_SRR11539114_peak_10500	25	.	3.15225	4.41731	2.59104	118
chr13	11586860	11587211	GSE148515_Galang_2020_GSM4473030_PC_ATAC_seq_rep4_ATACseq_SRR11539114_peak_10501	25	.	3.15225	4.41731	2.59104	306
chr13	11593969	11594287	GSE148515_Galang_2020_GSM4473030_PC_ATAC_seq_rep4_ATACseq_SRR11539114_peak_10502	14	.	2.62688	3.17248	1.44337	55
chr13	11594612	11595741	GSE148515_Galang_2020_GSM4473030_PC_ATAC_seq_rep4_ATACseq_SRR11539114_peak_10503	76	.	4.99107	9.72291	7.66589	226
chr13	11604612	11605600	GSE148515_Galang_2020_GSM4473030_PC_ATAC_seq_rep4_ATACseq_SRR11539114_peak_10504	38	.	3.67763	5.7958	3.89045	172
chr13	11606315	11607635	GSE148515_Galang_2020_GSM4473030_PC_ATAC_seq_rep4_ATACseq_SRR11539114_peak_10505	25	.	3.15225	4.41731	2.59104	28
chr13	11613158	11613439	GSE148515_Galang_2020_GSM4473030_PC_ATAC_seq_rep4_ATACseq_SRR11539114_peak_10506	14	.	2.62688	3.17248	1.44337	198
chr13	11615309	11616158	GSE148515_Galang_2020_GSM4473030_PC_ATAC_seq_rep4_ATACseq_SRR11539114_peak_10507	76	.	4.99107	9.72291	7.66589	386
chr13	11616597	11617258	GSE148515_Galang_2020_GSM4473030_PC_ATAC_seq_rep4_ATACseq_SRR11539114_peak_10508	32	.	3.41494	5.09103	3.22341	504
chr13	11618572	11618895	GSE148515_Galang_2020_GSM4473030_PC_ATAC_seq_rep4_ATACseq_SRR11539114_peak_10509	25	.	3.15225	4.41731	2.59104	212
chr13	11619203	11619883	GSE148515_Galang_2020_GSM4473030_PC_ATAC_seq_rep4_ATACseq_SRR11539114_peak_10510	38	.	3.67763	5.7958	3.89045	586
chr13	11620785	11621608	GSE148515_Galang_2020_GSM4473030_PC_ATAC_seq_rep4_ATACseq_SRR11539114_peak_10511	38	.	3.67763	5.7958	3.89045	553
chr13	11641867	11642277	GSE148515_Galang_2020_GSM4473030_PC_ATAC_seq_rep4_ATACseq_SRR11539114_peak_10512	45	.	3.94031	6.52963	4.58968	215
chr13	11653684	11654313	GSE148515_Galang_2020_GSM4473030_PC_ATAC_seq_rep4_ATACseq_SRR11539114_peak_10513	25	.	3.15225	4.41731	2.59104	243
chr13	11662942	11663527	GSE148515_Galang_2020_GSM4473030_PC_ATAC_seq_rep4_ATACseq_SRR11539114_peak_10514	14	.	2.62688	3.17248	1.44337	230
chr13	11672024	11672500	GSE148515_Galang_2020_GSM4473030_PC_ATAC_seq_rep4_ATACseq_SRR11539114_peak_10515	32	.	3.41494	5.09103	3.22341	127
chr13	11677098	11678011	GSE148515_Galang_2020_GSM4473030_PC_ATAC_seq_rep4_ATACseq_SRR11539114_peak_10516	32	.	3.41494	5.09103	3.22341	131
chr13	11681277	11683382	GSE148515_Galang_2020_GSM4473030_PC_ATAC_seq_rep4_ATACseq_SRR11539114_peak_10517	53	.	4.203	7.29074	5.31867	747
chr13	11684324	11684619	GSE148515_Galang_2020_GSM4473030_PC_ATAC_seq_rep4_ATACseq_SRR11539114_peak_10518	25	.	3.15225	4.41731	2.59104	281
chr13	11690503	11691071	GSE148515_Galang_2020_GSM4473030_PC_ATAC_seq_rep4_ATACseq_SRR11539114_peak_10519	25	.	3.15225	4.41731	2.59104	425
chr13	11707633	11708203	GSE148515_Galang_2020_GSM4473030_PC_ATAC_seq_rep4_ATACseq_SRR11539114_peak_10520	38	.	3.67763	5.7958	3.89045	344
chr13	11709909	11710234	GSE148515_Galang_2020_GSM4473030_PC_ATAC_seq_rep4_ATACseq_SRR11539114_peak_10521	60	.	4.46569	8.07757	6.0755	127
chr13	11710828	11711376	GSE148515_Galang_2020_GSM4473030_PC_ATAC_seq_rep4_ATACseq_SRR11539114_peak_10522	25	.	3.15225	4.41731	2.59104	249
chr13	11712686	11713665	GSE148515_Galang_2020_GSM4473030_PC_ATAC_seq_rep4_ATACseq_SRR11539114_peak_10523	38	.	3.67763	5.7958	3.89045	724
chr13	11715231	11715994	GSE148515_Galang_2020_GSM4473030_PC_ATAC_seq_rep4_ATACseq_SRR11539114_peak_10524	19	.	2.88956	3.77693	1.99624	301
chr13	11719943	11720465	GSE148515_Galang_2020_GSM4473030_PC_ATAC_seq_rep4_ATACseq_SRR11539114_peak_10525	19	.	2.88956	3.77693	1.99624	463
chr13	11722615	11723567	GSE148515_Galang_2020_GSM4473030_PC_ATAC_seq_rep4_ATACseq_SRR11539114_peak_10526	38	.	3.67763	5.7958	3.89045	469
chr13	11729042	11729492	GSE148515_Galang_2020_GSM4473030_PC_ATAC_seq_rep4_ATACseq_SRR11539114_peak_10527	25	.	3.15225	4.41731	2.59104	175
chr13	11733033	11733401	GSE148515_Galang_2020_GSM4473030_PC_ATAC_seq_rep4_ATACseq_SRR11539114_peak_10528	25	.	3.15225	4.41731	2.59104	105
chr13	11737781	11739589	GSE148515_Galang_2020_GSM4473030_PC_ATAC_seq_rep4_ATACseq_SRR11539114_peak_10529	111	.	6.04182	13.2689	11.1179	620
chr13	11739972	11740511	GSE148515_Galang_2020_GSM4473030_PC_ATAC_seq_rep4_ATACseq_SRR11539114_peak_10530	19	.	2.88956	3.77693	1.99624	495
chr13	11741068	11743406	GSE148515_Galang_2020_GSM4473030_PC_ATAC_seq_rep4_ATACseq_SRR11539114_peak_10531	53	.	4.203	7.29074	5.31867	424
chr13	11745903	11746206	GSE148515_Galang_2020_GSM4473030_PC_ATAC_seq_rep4_ATACseq_SRR11539114_peak_10532	19	.	2.88956	3.77693	1.99624	133
chr13	11746590	11747609	GSE148515_Galang_2020_GSM4473030_PC_ATAC_seq_rep4_ATACseq_SRR11539114_peak_10533	45	.	3.94031	6.52963	4.58968	542
chr13	11754224	11755923	GSE148515_Galang_2020_GSM4473030_PC_ATAC_seq_rep4_ATACseq_SRR11539114_peak_10534	148	.	7.09257	17.1085	14.8777	1079
chr13	11759252	11759556	GSE148515_Galang_2020_GSM4473030_PC_ATAC_seq_rep4_ATACseq_SRR11539114_peak_10535	25	.	3.15225	4.41731	2.59104	59
chr13	11762834	11765603	GSE148515_Galang_2020_GSM4473030_PC_ATAC_seq_rep4_ATACseq_SRR11539114_peak_10536	76	.	4.99107	9.72291	7.66589	2075
chr13	11766234	11766757	GSE148515_Galang_2020_GSM4473030_PC_ATAC_seq_rep4_ATACseq_SRR11539114_peak_10537	38	.	3.67763	5.7958	3.89045	499
chr13	11767110	11767698	GSE148515_Galang_2020_GSM4473030_PC_ATAC_seq_rep4_ATACseq_SRR11539114_peak_10538	32	.	3.41494	5.09103	3.22341	128
chr13	11769719	11770549	GSE148515_Galang_2020_GSM4473030_PC_ATAC_seq_rep4_ATACseq_SRR11539114_peak_10539	25	.	3.15225	4.41731	2.59104	239
chr13	11771383	11771810	GSE148515_Galang_2020_GSM4473030_PC_ATAC_seq_rep4_ATACseq_SRR11539114_peak_10540	32	.	3.41494	5.09103	3.22341	32
chr13	11772272	11772712	GSE148515_Galang_2020_GSM4473030_PC_ATAC_seq_rep4_ATACseq_SRR11539114_peak_10541	19	.	2.88956	3.77693	1.99624	57
chr13	11773250	11774028	GSE148515_Galang_2020_GSM4473030_PC_ATAC_seq_rep4_ATACseq_SRR11539114_peak_10542	32	.	3.41494	5.09103	3.22341	620
chr13	11780329	11782913	GSE148515_Galang_2020_GSM4473030_PC_ATAC_seq_rep4_ATACseq_SRR11539114_peak_10543	45	.	3.94031	6.52963	4.58968	1336
chr13	11784301	11784746	GSE148515_Galang_2020_GSM4473030_PC_ATAC_seq_rep4_ATACseq_SRR11539114_peak_10544	19	.	2.88956	3.77693	1.99624	387
chr13	11787406	11788299	GSE148515_Galang_2020_GSM4473030_PC_ATAC_seq_rep4_ATACseq_SRR11539114_peak_10545	38	.	3.67763	5.7958	3.89045	680
chr13	11790700	11791174	GSE148515_Galang_2020_GSM4473030_PC_ATAC_seq_rep4_ATACseq_SRR11539114_peak_10546	32	.	3.41494	5.09103	3.22341	267
chr13	11791490	11791821	GSE148515_Galang_2020_GSM4473030_PC_ATAC_seq_rep4_ATACseq_SRR11539114_peak_10547	19	.	2.88956	3.77693	1.99624	148
chr13	11792385	11792806	GSE148515_Galang_2020_GSM4473030_PC_ATAC_seq_rep4_ATACseq_SRR11539114_peak_10548	25	.	3.15225	4.41731	2.59104	6
chr13	11800436	11800754	GSE148515_Galang_2020_GSM4473030_PC_ATAC_seq_rep4_ATACseq_SRR11539114_peak_10549	25	.	3.15225	4.41731	2.59104	247
chr13	11802050	11803425	GSE148515_Galang_2020_GSM4473030_PC_ATAC_seq_rep4_ATACseq_SRR11539114_peak_10550	76	.	4.99107	9.72291	7.66589	921
chr13	11805513	11806086	GSE148515_Galang_2020_GSM4473030_PC_ATAC_seq_rep4_ATACseq_SRR11539114_peak_10551	45	.	3.94031	6.52963	4.58968	371
chr13	11812632	11813463	GSE148515_Galang_2020_GSM4473030_PC_ATAC_seq_rep4_ATACseq_SRR11539114_peak_10552	32	.	3.41494	5.09103	3.22341	116
chr13	11814986	11815335	GSE148515_Galang_2020_GSM4473030_PC_ATAC_seq_rep4_ATACseq_SRR11539114_peak_10553	25	.	3.15225	4.41731	2.59104	156
chr13	11819947	11821455	GSE148515_Galang_2020_GSM4473030_PC_ATAC_seq_rep4_ATACseq_SRR11539114_peak_10554	45	.	3.94031	6.52963	4.58968	345
chr13	11825721	11828886	GSE148515_Galang_2020_GSM4473030_PC_ATAC_seq_rep4_ATACseq_SRR11539114_peak_10555	111	.	6.04182	13.2689	11.1179	994
chr13	11829426	11829718	GSE148515_Galang_2020_GSM4473030_PC_ATAC_seq_rep4_ATACseq_SRR11539114_peak_10556	19	.	2.88956	3.77693	1.99624	185
chr13	11830011	11830834	GSE148515_Galang_2020_GSM4473030_PC_ATAC_seq_rep4_ATACseq_SRR11539114_peak_10557	32	.	3.41494	5.09103	3.22341	535
chr13	11834088	11835058	GSE148515_Galang_2020_GSM4473030_PC_ATAC_seq_rep4_ATACseq_SRR11539114_peak_10558	38	.	3.67763	5.7958	3.89045	185
chr13	11836460	11838908	GSE148515_Galang_2020_GSM4473030_PC_ATAC_seq_rep4_ATACseq_SRR11539114_peak_10559	45	.	3.94031	6.52963	4.58968	969
chr13	11841970	11842262	GSE148515_Galang_2020_GSM4473030_PC_ATAC_seq_rep4_ATACseq_SRR11539114_peak_10560	19	.	2.88956	3.77693	1.99624	272
chr13	11846088	11846640	GSE148515_Galang_2020_GSM4473030_PC_ATAC_seq_rep4_ATACseq_SRR11539114_peak_10561	19	.	2.88956	3.77693	1.99624	187
chr13	11852057	11853402	GSE148515_Galang_2020_GSM4473030_PC_ATAC_seq_rep4_ATACseq_SRR11539114_peak_10562	102	.	5.77913	12.3529	10.224	717
chr13	11855279	11855729	GSE148515_Galang_2020_GSM4473030_PC_ATAC_seq_rep4_ATACseq_SRR11539114_peak_10563	32	.	3.41494	5.09103	3.22341	203
chr13	11859866	11860290	GSE148515_Galang_2020_GSM4473030_PC_ATAC_seq_rep4_ATACseq_SRR11539114_peak_10564	19	.	2.88956	3.77693	1.99624	380
chr13	11860695	11861113	GSE148515_Galang_2020_GSM4473030_PC_ATAC_seq_rep4_ATACseq_SRR11539114_peak_10565	25	.	3.15225	4.41731	2.59104	192
chr13	11864041	11866205	GSE148515_Galang_2020_GSM4473030_PC_ATAC_seq_rep4_ATACseq_SRR11539114_peak_10566	111	.	6.04182	13.2689	11.1179	1601
chr13	11868237	11869782	GSE148515_Galang_2020_GSM4473030_PC_ATAC_seq_rep4_ATACseq_SRR11539114_peak_10567	45	.	3.94031	6.52963	4.58968	1022
chr13	11872943	11873518	GSE148515_Galang_2020_GSM4473030_PC_ATAC_seq_rep4_ATACseq_SRR11539114_peak_10568	25	.	3.15225	4.41731	2.59104	142
chr13	11874751	11875148	GSE148515_Galang_2020_GSM4473030_PC_ATAC_seq_rep4_ATACseq_SRR11539114_peak_10569	45	.	3.94031	6.52963	4.58968	284
chr13	11877463	11878318	GSE148515_Galang_2020_GSM4473030_PC_ATAC_seq_rep4_ATACseq_SRR11539114_peak_10570	32	.	3.41494	5.09103	3.22341	270
chr13	11879015	11880740	GSE148515_Galang_2020_GSM4473030_PC_ATAC_seq_rep4_ATACseq_SRR11539114_peak_10571	45	.	3.94031	6.52963	4.58968	969
chr13	11882798	11883973	GSE148515_Galang_2020_GSM4473030_PC_ATAC_seq_rep4_ATACseq_SRR11539114_peak_10572	38	.	3.67763	5.7958	3.89045	971
chr13	11891924	11892483	GSE148515_Galang_2020_GSM4473030_PC_ATAC_seq_rep4_ATACseq_SRR11539114_peak_10573	25	.	3.15225	4.41731	2.59104	223
chr13	11893396	11894597	GSE148515_Galang_2020_GSM4473030_PC_ATAC_seq_rep4_ATACseq_SRR11539114_peak_10574	60	.	4.46569	8.07757	6.0755	955
chr13	11899535	11900342	GSE148515_Galang_2020_GSM4473030_PC_ATAC_seq_rep4_ATACseq_SRR11539114_peak_10575	76	.	4.99107	9.72291	7.66589	483
chr13	11902071	11903418	GSE148515_Galang_2020_GSM4473030_PC_ATAC_seq_rep4_ATACseq_SRR11539114_peak_10576	53	.	4.203	7.29074	5.31867	383
chr13	11905268	11905668	GSE148515_Galang_2020_GSM4473030_PC_ATAC_seq_rep4_ATACseq_SRR11539114_peak_10577	45	.	3.94031	6.52963	4.58968	73
chr13	11906441	11906776	GSE148515_Galang_2020_GSM4473030_PC_ATAC_seq_rep4_ATACseq_SRR11539114_peak_10578	14	.	2.62688	3.17248	1.44337	164
chr13	11907709	11910120	GSE148515_Galang_2020_GSM4473030_PC_ATAC_seq_rep4_ATACseq_SRR11539114_peak_10579	53	.	4.203	7.29074	5.31867	394
chr13	11911111	11911558	GSE148515_Galang_2020_GSM4473030_PC_ATAC_seq_rep4_ATACseq_SRR11539114_peak_10580	76	.	4.99107	9.72291	7.66589	142
chr13	11915223	11915925	GSE148515_Galang_2020_GSM4473030_PC_ATAC_seq_rep4_ATACseq_SRR11539114_peak_10581	60	.	4.46569	8.07757	6.0755	266
chr13	11919624	11920000	GSE148515_Galang_2020_GSM4473030_PC_ATAC_seq_rep4_ATACseq_SRR11539114_peak_10582	25	.	3.15225	4.41731	2.59104	198
chr13	11924337	11925645	GSE148515_Galang_2020_GSM4473030_PC_ATAC_seq_rep4_ATACseq_SRR11539114_peak_10583	188	.	8.14332	21.1997	18.8989	494
chr13	11926599	11929154	GSE148515_Galang_2020_GSM4473030_PC_ATAC_seq_rep4_ATACseq_SRR11539114_peak_10584	76	.	4.99107	9.72291	7.66589	404
chr13	11933225	11934478	GSE148515_Galang_2020_GSM4473030_PC_ATAC_seq_rep4_ATACseq_SRR11539114_peak_10585	93	.	5.51644	11.456	9.3499	353
chr13	11935044	11935767	GSE148515_Galang_2020_GSM4473030_PC_ATAC_seq_rep4_ATACseq_SRR11539114_peak_10586	32	.	3.41494	5.09103	3.22341	493
chr13	11939181	11939639	GSE148515_Galang_2020_GSM4473030_PC_ATAC_seq_rep4_ATACseq_SRR11539114_peak_10587	32	.	3.41494	5.09103	3.22341	345
chr13	11941345	11942000	GSE148515_Galang_2020_GSM4473030_PC_ATAC_seq_rep4_ATACseq_SRR11539114_peak_10588	32	.	3.41494	5.09103	3.22341	337
chr13	11943009	11943459	GSE148515_Galang_2020_GSM4473030_PC_ATAC_seq_rep4_ATACseq_SRR11539114_peak_10589	25	.	3.15225	4.41731	2.59104	403
chr13	11945154	11945607	GSE148515_Galang_2020_GSM4473030_PC_ATAC_seq_rep4_ATACseq_SRR11539114_peak_10590	19	.	2.88956	3.77693	1.99624	325
chr13	11951864	11953336	GSE148515_Galang_2020_GSM4473030_PC_ATAC_seq_rep4_ATACseq_SRR11539114_peak_10591	68	.	4.72838	8.88871	6.85845	985
chr13	11954102	11954767	GSE148515_Galang_2020_GSM4473030_PC_ATAC_seq_rep4_ATACseq_SRR11539114_peak_10592	60	.	4.46569	8.07757	6.0755	400
chr13	11955671	11956505	GSE148515_Galang_2020_GSM4473030_PC_ATAC_seq_rep4_ATACseq_SRR11539114_peak_10593	68	.	4.72838	8.88871	6.85845	102
chr13	11958765	11960620	GSE148515_Galang_2020_GSM4473030_PC_ATAC_seq_rep4_ATACseq_SRR11539114_peak_10594	168	.	7.61794	19.1249	16.858	969
chr13	11964856	11965302	GSE148515_Galang_2020_GSM4473030_PC_ATAC_seq_rep4_ATACseq_SRR11539114_peak_10595	32	.	3.41494	5.09103	3.22341	75
chr13	11965622	11967033	GSE148515_Galang_2020_GSM4473030_PC_ATAC_seq_rep4_ATACseq_SRR11539114_peak_10596	38	.	3.67763	5.7958	3.89045	777
chr13	11970244	11970989	GSE148515_Galang_2020_GSM4473030_PC_ATAC_seq_rep4_ATACseq_SRR11539114_peak_10597	25	.	3.15225	4.41731	2.59104	229
chr13	11974826	11975374	GSE148515_Galang_2020_GSM4473030_PC_ATAC_seq_rep4_ATACseq_SRR11539114_peak_10598	19	.	2.88956	3.77693	1.99624	202
chr13	11976449	11977022	GSE148515_Galang_2020_GSM4473030_PC_ATAC_seq_rep4_ATACseq_SRR11539114_peak_10599	32	.	3.41494	5.09103	3.22341	275
chr13	11977753	11978511	GSE148515_Galang_2020_GSM4473030_PC_ATAC_seq_rep4_ATACseq_SRR11539114_peak_10600	45	.	3.94031	6.52963	4.58968	223
chr13	11979695	11980497	GSE148515_Galang_2020_GSM4473030_PC_ATAC_seq_rep4_ATACseq_SRR11539114_peak_10601	32	.	3.41494	5.09103	3.22341	682
chr13	11980873	11981376	GSE148515_Galang_2020_GSM4473030_PC_ATAC_seq_rep4_ATACseq_SRR11539114_peak_10602	14	.	2.62688	3.17248	1.44337	246
chr13	11982247	11982790	GSE148515_Galang_2020_GSM4473030_PC_ATAC_seq_rep4_ATACseq_SRR11539114_peak_10603	53	.	4.203	7.29074	5.31867	234
chr13	11986899	11988452	GSE148515_Galang_2020_GSM4473030_PC_ATAC_seq_rep4_ATACseq_SRR11539114_peak_10604	32	.	3.41494	5.09103	3.22341	1133
chr13	11991856	11992325	GSE148515_Galang_2020_GSM4473030_PC_ATAC_seq_rep4_ATACseq_SRR11539114_peak_10605	25	.	3.15225	4.41731	2.59104	203
chr13	11996567	11996919	GSE148515_Galang_2020_GSM4473030_PC_ATAC_seq_rep4_ATACseq_SRR11539114_peak_10606	19	.	2.88956	3.77693	1.99624	123
chr13	11998106	11998473	GSE148515_Galang_2020_GSM4473030_PC_ATAC_seq_rep4_ATACseq_SRR11539114_peak_10607	38	.	3.67763	5.7958	3.89045	311
chr13	11999553	12003205	GSE148515_Galang_2020_GSM4473030_PC_ATAC_seq_rep4_ATACseq_SRR11539114_peak_10608	522	.	15.4986	54.8957	52.2313	2491
chr13	12004259	12004652	GSE148515_Galang_2020_GSM4473030_PC_ATAC_seq_rep4_ATACseq_SRR11539114_peak_10609	32	.	3.41494	5.09103	3.22341	196
chr13	12006606	12006906	GSE148515_Galang_2020_GSM4473030_PC_ATAC_seq_rep4_ATACseq_SRR11539114_peak_10610	14	.	2.62688	3.17248	1.44337	220
chr13	12012151	12012644	GSE148515_Galang_2020_GSM4473030_PC_ATAC_seq_rep4_ATACseq_SRR11539114_peak_10611	25	.	3.15225	4.41731	2.59104	331
chr13	12014212	12014971	GSE148515_Galang_2020_GSM4473030_PC_ATAC_seq_rep4_ATACseq_SRR11539114_peak_10612	32	.	3.41494	5.09103	3.22341	159
chr13	12015481	12016291	GSE148515_Galang_2020_GSM4473030_PC_ATAC_seq_rep4_ATACseq_SRR11539114_peak_10613	38	.	3.67763	5.7958	3.89045	361
chr13	12017893	12018610	GSE148515_Galang_2020_GSM4473030_PC_ATAC_seq_rep4_ATACseq_SRR11539114_peak_10614	84	.	5.25375	10.579	8.49674	288
chr13	12019726	12021249	GSE148515_Galang_2020_GSM4473030_PC_ATAC_seq_rep4_ATACseq_SRR11539114_peak_10615	60	.	4.46569	8.07757	6.0755	583
chr13	12025294	12025866	GSE148515_Galang_2020_GSM4473030_PC_ATAC_seq_rep4_ATACseq_SRR11539114_peak_10616	19	.	2.88956	3.77693	1.99624	85
chr13	12027209	12034328	GSE148515_Galang_2020_GSM4473030_PC_ATAC_seq_rep4_ATACseq_SRR11539114_peak_10617	322	.	11.2956	34.6984	32.2238	1037
chr13	12035952	12039242	GSE148515_Galang_2020_GSM4473030_PC_ATAC_seq_rep4_ATACseq_SRR11539114_peak_10618	496	.	14.9732	52.2571	49.6151	1052
chr13	12039853	12041701	GSE148515_Galang_2020_GSM4473030_PC_ATAC_seq_rep4_ATACseq_SRR11539114_peak_10619	76	.	4.99107	9.72291	7.66589	1421
chr13	12044043	12045418	GSE148515_Galang_2020_GSM4473030_PC_ATAC_seq_rep4_ATACseq_SRR11539114_peak_10620	38	.	3.67763	5.7958	3.89045	577
chr13	12047699	12048213	GSE148515_Galang_2020_GSM4473030_PC_ATAC_seq_rep4_ATACseq_SRR11539114_peak_10621	25	.	3.15225	4.41731	2.59104	59
chr13	12050095	12050475	GSE148515_Galang_2020_GSM4473030_PC_ATAC_seq_rep4_ATACseq_SRR11539114_peak_10622	19	.	2.88956	3.77693	1.99624	22
chr13	12052008	12052600	GSE148515_Galang_2020_GSM4473030_PC_ATAC_seq_rep4_ATACseq_SRR11539114_peak_10623	32	.	3.41494	5.09103	3.22341	45
chr13	12053414	12053859	GSE148515_Galang_2020_GSM4473030_PC_ATAC_seq_rep4_ATACseq_SRR11539114_peak_10624	25	.	3.15225	4.41731	2.59104	172
chr13	12054169	12054481	GSE148515_Galang_2020_GSM4473030_PC_ATAC_seq_rep4_ATACseq_SRR11539114_peak_10625	19	.	2.88956	3.77693	1.99624	217
chr13	12056535	12060133	GSE148515_Galang_2020_GSM4473030_PC_ATAC_seq_rep4_ATACseq_SRR11539114_peak_10626	168	.	7.61794	19.1249	16.858	1473
chr13	12060680	12062074	GSE148515_Galang_2020_GSM4473030_PC_ATAC_seq_rep4_ATACseq_SRR11539114_peak_10627	53	.	4.203	7.29074	5.31867	424
chr13	12062408	12063174	GSE148515_Galang_2020_GSM4473030_PC_ATAC_seq_rep4_ATACseq_SRR11539114_peak_10628	45	.	3.94031	6.52963	4.58968	636
chr13	12067011	12067834	GSE148515_Galang_2020_GSM4473030_PC_ATAC_seq_rep4_ATACseq_SRR11539114_peak_10629	60	.	4.46569	8.07757	6.0755	169
chr13	12070350	12073599	GSE148515_Galang_2020_GSM4473030_PC_ATAC_seq_rep4_ATACseq_SRR11539114_peak_10630	199	.	8.406	22.2579	19.941	2440
chr13	12075106	12075412	GSE148515_Galang_2020_GSM4473030_PC_ATAC_seq_rep4_ATACseq_SRR11539114_peak_10631	32	.	3.41494	5.09103	3.22341	45
chr13	12076331	12076938	GSE148515_Galang_2020_GSM4473030_PC_ATAC_seq_rep4_ATACseq_SRR11539114_peak_10632	38	.	3.67763	5.7958	3.89045	434
chr13	12077339	12078150	GSE148515_Galang_2020_GSM4473030_PC_ATAC_seq_rep4_ATACseq_SRR11539114_peak_10633	38	.	3.67763	5.7958	3.89045	675
chr13	12080066	12080908	GSE148515_Galang_2020_GSM4473030_PC_ATAC_seq_rep4_ATACseq_SRR11539114_peak_10634	25	.	3.15225	4.41731	2.59104	786
chr13	12083464	12084034	GSE148515_Galang_2020_GSM4473030_PC_ATAC_seq_rep4_ATACseq_SRR11539114_peak_10635	76	.	4.99107	9.72291	7.66589	107
chr13	12091462	12094778	GSE148515_Galang_2020_GSM4473030_PC_ATAC_seq_rep4_ATACseq_SRR11539114_peak_10636	188	.	8.14332	21.1997	18.8989	1858
chr13	12095518	12097374	GSE148515_Galang_2020_GSM4473030_PC_ATAC_seq_rep4_ATACseq_SRR11539114_peak_10637	139	.	6.82988	16.1236	13.9117	1212
chr13	12097788	12098744	GSE148515_Galang_2020_GSM4473030_PC_ATAC_seq_rep4_ATACseq_SRR11539114_peak_10638	84	.	5.25375	10.579	8.49674	612
chr13	12099338	12100586	GSE148515_Galang_2020_GSM4473030_PC_ATAC_seq_rep4_ATACseq_SRR11539114_peak_10639	188	.	8.14332	21.1997	18.8989	614
chr13	12101266	12107592	GSE148515_Galang_2020_GSM4473030_PC_ATAC_seq_rep4_ATACseq_SRR11539114_peak_10640	798	.	20.7523	82.7464	79.8617	5579
chr13	12114736	12115458	GSE148515_Galang_2020_GSM4473030_PC_ATAC_seq_rep4_ATACseq_SRR11539114_peak_10641	102	.	5.77913	12.3529	10.224	258
chr13	12124469	12125696	GSE148515_Galang_2020_GSM4473030_PC_ATAC_seq_rep4_ATACseq_SRR11539114_peak_10642	220	.	8.93138	24.4137	22.0656	625
chr13	12126725	12129873	GSE148515_Galang_2020_GSM4473030_PC_ATAC_seq_rep4_ATACseq_SRR11539114_peak_10643	84	.	5.25375	10.579	8.49674	2537
chr13	12130319	12134606	GSE148515_Galang_2020_GSM4473030_PC_ATAC_seq_rep4_ATACseq_SRR11539114_peak_10644	1510	.	32.836	154.457	151.046	3390
chr13	12158828	12160536	GSE148515_Galang_2020_GSM4473030_PC_ATAC_seq_rep4_ATACseq_SRR11539114_peak_10645	168	.	7.61794	19.1249	16.858	1273
chr13	12165581	12166599	GSE148515_Galang_2020_GSM4473030_PC_ATAC_seq_rep4_ATACseq_SRR11539114_peak_10646	93	.	5.51644	11.456	9.3499	189
chr13	12195446	12198168	GSE148515_Galang_2020_GSM4473030_PC_ATAC_seq_rep4_ATACseq_SRR11539114_peak_10647	188	.	8.14332	21.1997	18.8989	704
chr13	12200368	12200704	GSE148515_Galang_2020_GSM4473030_PC_ATAC_seq_rep4_ATACseq_SRR11539114_peak_10648	38	.	3.67763	5.7958	3.89045	276
chr13	12210418	12211928	GSE148515_Galang_2020_GSM4473030_PC_ATAC_seq_rep4_ATACseq_SRR11539114_peak_10649	231	.	9.19407	25.5106	23.1475	665
chr13	12243363	12244549	GSE148515_Galang_2020_GSM4473030_PC_ATAC_seq_rep4_ATACseq_SRR11539114_peak_10650	199	.	8.406	22.2579	19.941	777
chr13	12249086	12250052	GSE148515_Galang_2020_GSM4473030_PC_ATAC_seq_rep4_ATACseq_SRR11539114_peak_10651	168	.	7.61794	19.1249	16.858	274
chr13	12256445	12259621	GSE148515_Galang_2020_GSM4473030_PC_ATAC_seq_rep4_ATACseq_SRR11539114_peak_10652	1066	.	25.4807	109.713	106.63	1618
chr13	12261233	12262019	GSE148515_Galang_2020_GSM4473030_PC_ATAC_seq_rep4_ATACseq_SRR11539114_peak_10653	45	.	3.94031	6.52963	4.58968	451
chr13	12264082	12265787	GSE148515_Galang_2020_GSM4473030_PC_ATAC_seq_rep4_ATACseq_SRR11539114_peak_10654	53	.	4.203	7.29074	5.31867	426
chr13	12266211	12267072	GSE148515_Galang_2020_GSM4473030_PC_ATAC_seq_rep4_ATACseq_SRR11539114_peak_10655	32	.	3.41494	5.09103	3.22341	194
chr13	12270408	12279265	GSE148515_Galang_2020_GSM4473030_PC_ATAC_seq_rep4_ATACseq_SRR11539114_peak_10656	188	.	8.14332	21.1997	18.8989	4519
chr13	12281595	12282515	GSE148515_Galang_2020_GSM4473030_PC_ATAC_seq_rep4_ATACseq_SRR11539114_peak_10657	25	.	3.15225	4.41731	2.59104	199
chr13	12282918	12289641	GSE148515_Galang_2020_GSM4473030_PC_ATAC_seq_rep4_ATACseq_SRR11539114_peak_10658	945	.	23.3792	97.5321	94.5376	1117
chr13	12292096	12299655	GSE148515_Galang_2020_GSM4473030_PC_ATAC_seq_rep4_ATACseq_SRR11539114_peak_10659	727	.	19.4389	75.5543	72.7246	1947
chr13	12302260	12308639	GSE148515_Galang_2020_GSM4473030_PC_ATAC_seq_rep4_ATACseq_SRR11539114_peak_10660	129	.	6.56719	15.155	12.9626	5735
chr13	12309077	12324689	GSE148515_Galang_2020_GSM4473030_PC_ATAC_seq_rep4_ATACseq_SRR11539114_peak_10661	334	.	11.5583	35.8943	33.4067	11254
chr13	12324989	12325845	GSE148515_Galang_2020_GSM4473030_PC_ATAC_seq_rep4_ATACseq_SRR11539114_peak_10662	68	.	4.72838	8.88871	6.85845	100
chr13	12326136	12328185	GSE148515_Galang_2020_GSM4473030_PC_ATAC_seq_rep4_ATACseq_SRR11539114_peak_10663	209	.	8.66869	23.3293	20.9967	808
chr13	12329860	12330979	GSE148515_Galang_2020_GSM4473030_PC_ATAC_seq_rep4_ATACseq_SRR11539114_peak_10664	45	.	3.94031	6.52963	4.58968	639
chr13	12331334	12335646	GSE148515_Galang_2020_GSM4473030_PC_ATAC_seq_rep4_ATACseq_SRR11539114_peak_10665	209	.	8.66869	23.3293	20.9967	377
chr13	12336408	12341790	GSE148515_Galang_2020_GSM4473030_PC_ATAC_seq_rep4_ATACseq_SRR11539114_peak_10666	1364	.	30.4718	139.746	136.445	4296
chr13	12360920	12361956	GSE148515_Galang_2020_GSM4473030_PC_ATAC_seq_rep4_ATACseq_SRR11539114_peak_10667	102	.	5.77913	12.3529	10.224	574
chr13	12367759	12371105	GSE148515_Galang_2020_GSM4473030_PC_ATAC_seq_rep4_ATACseq_SRR11539114_peak_10668	1609	.	34.4121	164.422	160.935	2019
chr13	12385537	12386382	GSE148515_Galang_2020_GSM4473030_PC_ATAC_seq_rep4_ATACseq_SRR11539114_peak_10669	53	.	4.203	7.29074	5.31867	534
chr13	12394328	12396651	GSE148515_Galang_2020_GSM4473030_PC_ATAC_seq_rep4_ATACseq_SRR11539114_peak_10670	1364	.	30.4718	139.746	136.445	944
chr13	12441881	12442501	GSE148515_Galang_2020_GSM4473030_PC_ATAC_seq_rep4_ATACseq_SRR11539114_peak_10671	102	.	5.77913	12.3529	10.224	426
chr13	12460405	12462259	GSE148515_Galang_2020_GSM4473030_PC_ATAC_seq_rep4_ATACseq_SRR11539114_peak_10672	1066	.	25.4807	109.713	106.63	1108
chr13	12519961	12520299	GSE148515_Galang_2020_GSM4473030_PC_ATAC_seq_rep4_ATACseq_SRR11539114_peak_10673	38	.	3.67763	5.7958	3.89045	136
chr13	12542145	12542808	GSE148515_Galang_2020_GSM4473030_PC_ATAC_seq_rep4_ATACseq_SRR11539114_peak_10674	60	.	4.46569	8.07757	6.0755	194
chr13	12565257	12566740	GSE148515_Galang_2020_GSM4473030_PC_ATAC_seq_rep4_ATACseq_SRR11539114_peak_10675	1237	.	28.3703	126.923	123.715	581
chr13	12650174	12650999	GSE148515_Galang_2020_GSM4473030_PC_ATAC_seq_rep4_ATACseq_SRR11539114_peak_10676	139	.	6.82988	16.1236	13.9117	141
chr13	13358062	13359243	GSE148515_Galang_2020_GSM4473030_PC_ATAC_seq_rep4_ATACseq_SRR11539114_peak_10680	188	.	8.14332	21.1997	18.8989	315
chr13	13393377	13394352	GSE148515_Galang_2020_GSM4473030_PC_ATAC_seq_rep4_ATACseq_SRR11539114_peak_10681	60	.	4.46569	8.07757	6.0755	146
chr13	13415263	13415581	GSE148515_Galang_2020_GSM4473030_PC_ATAC_seq_rep4_ATACseq_SRR11539114_peak_10682	25	.	3.15225	4.41731	2.59104	188
chr13	13516725	13517345	GSE148515_Galang_2020_GSM4473030_PC_ATAC_seq_rep4_ATACseq_SRR11539114_peak_10683	68	.	4.72838	8.88871	6.85845	292
chr13	13573440	13574153	GSE148515_Galang_2020_GSM4473030_PC_ATAC_seq_rep4_ATACseq_SRR11539114_peak_10684	93	.	5.51644	11.456	9.3499	323
chr13	13589689	13591419	GSE148515_Galang_2020_GSM4473030_PC_ATAC_seq_rep4_ATACseq_SRR11539114_peak_10685	1659	.	35.2001	169.449	165.923	795
chr13	13612942	13613222	GSE148515_Galang_2020_GSM4473030_PC_ATAC_seq_rep4_ATACseq_SRR11539114_peak_10686	25	.	3.15225	4.41731	2.59104	83
chr13	13783932	13785785	GSE148515_Galang_2020_GSM4473030_PC_ATAC_seq_rep4_ATACseq_SRR11539114_peak_10687	84	.	5.25375	10.579	8.49674	497
chr13	13953496	13955688	GSE148515_Galang_2020_GSM4473030_PC_ATAC_seq_rep4_ATACseq_SRR11539114_peak_10689	2085	.	41.7673	212.415	208.55	1059
chr13	14038635	14040589	GSE148515_Galang_2020_GSM4473030_PC_ATAC_seq_rep4_ATACseq_SRR11539114_peak_10690	575	.	16.5493	60.2594	57.5502	964
chr13	14062268	14065283	GSE148515_Galang_2020_GSM4473030_PC_ATAC_seq_rep4_ATACseq_SRR11539114_peak_10691	2746	.	51.4868	279.069	274.652	1136
chr13	14522318	14523166	GSE148515_Galang_2020_GSM4473030_PC_ATAC_seq_rep4_ATACseq_SRR11539114_peak_10692	38	.	3.67763	5.7958	3.89045	410
chr13	14612360	14614190	GSE148515_Galang_2020_GSM4473030_PC_ATAC_seq_rep4_ATACseq_SRR11539114_peak_10693	1412	.	31.2598	144.618	141.28	811
chr13	14629711	14630709	GSE148515_Galang_2020_GSM4473030_PC_ATAC_seq_rep4_ATACseq_SRR11539114_peak_10694	755	.	19.9643	78.4142	75.5625	528
chr13	15462546	15464863	GSE148515_Galang_2020_GSM4473030_PC_ATAC_seq_rep4_ATACseq_SRR11539114_peak_10695	457	.	14.1851	48.3561	45.7483	782
chr13	15472859	15473510	GSE148515_Galang_2020_GSM4473030_PC_ATAC_seq_rep4_ATACseq_SRR11539114_peak_10696	60	.	4.46569	8.07757	6.0755	181
chr13	15659170	15659762	GSE148515_Galang_2020_GSM4473030_PC_ATAC_seq_rep4_ATACseq_SRR11539114_peak_10697	25	.	3.15225	4.41731	2.59104	412
chr13	15664407	15665139	GSE148515_Galang_2020_GSM4473030_PC_ATAC_seq_rep4_ATACseq_SRR11539114_peak_10698	76	.	4.99107	9.72291	7.66589	355
chr13	15707086	15707645	GSE148515_Galang_2020_GSM4473030_PC_ATAC_seq_rep4_ATACseq_SRR11539114_peak_10699	53	.	4.203	7.29074	5.31867	432
chr13	15741850	15742597	GSE148515_Galang_2020_GSM4473030_PC_ATAC_seq_rep4_ATACseq_SRR11539114_peak_10700	139	.	6.82988	16.1236	13.9117	171
chr13	15758700	15760076	GSE148515_Galang_2020_GSM4473030_PC_ATAC_seq_rep4_ATACseq_SRR11539114_peak_10701	84	.	5.25375	10.579	8.49674	867
chr13	15763166	15763449	GSE148515_Galang_2020_GSM4473030_PC_ATAC_seq_rep4_ATACseq_SRR11539114_peak_10702	19	.	2.88956	3.77693	1.99624	12
chr13	16011491	16012794	GSE148515_Galang_2020_GSM4473030_PC_ATAC_seq_rep4_ATACseq_SRR11539114_peak_10703	496	.	14.9732	52.2571	49.6151	657
chr13	16016198	16018542	GSE148515_Galang_2020_GSM4473030_PC_ATAC_seq_rep4_ATACseq_SRR11539114_peak_10704	102	.	5.77913	12.3529	10.224	1460
chr13	16023588	16023959	GSE148515_Galang_2020_GSM4473030_PC_ATAC_seq_rep4_ATACseq_SRR11539114_peak_10705	45	.	3.94031	6.52963	4.58968	304
chr13	16208599	16209253	GSE148515_Galang_2020_GSM4473030_PC_ATAC_seq_rep4_ATACseq_SRR11539114_peak_10706	76	.	4.99107	9.72291	7.66589	385
chr13	16211051	16211833	GSE148515_Galang_2020_GSM4473030_PC_ATAC_seq_rep4_ATACseq_SRR11539114_peak_10707	60	.	4.46569	8.07757	6.0755	506
chr13	16714933	16716442	GSE148515_Galang_2020_GSM4473030_PC_ATAC_seq_rep4_ATACseq_SRR11539114_peak_10708	242	.	9.45675	26.6197	24.2417	655
chr13	16935049	16935581	GSE148515_Galang_2020_GSM4473030_PC_ATAC_seq_rep4_ATACseq_SRR11539114_peak_10709	84	.	5.25375	10.579	8.49674	195
chr13	16936994	16938585	GSE148515_Galang_2020_GSM4473030_PC_ATAC_seq_rep4_ATACseq_SRR11539114_peak_10710	358	.	12.0836	38.3151	35.8022	651
chr13	17693879	17696610	GSE148515_Galang_2020_GSM4473030_PC_ATAC_seq_rep4_ATACseq_SRR11539114_peak_10711	2492	.	47.8092	253.458	249.254	1197
chr13	17746003	17746690	GSE148515_Galang_2020_GSM4473030_PC_ATAC_seq_rep4_ATACseq_SRR11539114_peak_10712	60	.	4.46569	8.07757	6.0755	357
chr13	17803009	17805936	GSE148515_Galang_2020_GSM4473030_PC_ATAC_seq_rep4_ATACseq_SRR11539114_peak_10713	2673	.	50.436	271.706	267.347	2373
chr13	17837698	17839474	GSE148515_Galang_2020_GSM4473030_PC_ATAC_seq_rep4_ATACseq_SRR11539114_peak_10714	76	.	4.99107	9.72291	7.66589	722
chr13	17943189	17944901	GSE148515_Galang_2020_GSM4473030_PC_ATAC_seq_rep4_ATACseq_SRR11539114_peak_10715	1559	.	33.624	159.424	155.975	991
chr13	17991983	17993782	GSE148515_Galang_2020_GSM4473030_PC_ATAC_seq_rep4_ATACseq_SRR11539114_peak_10716	575	.	16.5493	60.2594	57.5502	1342
chr13	18716881	18717649	GSE148515_Galang_2020_GSM4473030_PC_ATAC_seq_rep4_ATACseq_SRR11539114_peak_10717	253	.	9.71944	27.7406	25.3481	458
chr13	18741535	18741825	GSE148515_Galang_2020_GSM4473030_PC_ATAC_seq_rep4_ATACseq_SRR11539114_peak_10718	38	.	3.67763	5.7958	3.89045	164
chr13	18809765	18810270	GSE148515_Galang_2020_GSM4473030_PC_ATAC_seq_rep4_ATACseq_SRR11539114_peak_10719	45	.	3.94031	6.52963	4.58968	387
chr13	19358064	19358640	GSE148515_Galang_2020_GSM4473030_PC_ATAC_seq_rep4_ATACseq_SRR11539114_peak_10721	60	.	4.46569	8.07757	6.0755	353
chr13	19365029	19366063	GSE148515_Galang_2020_GSM4473030_PC_ATAC_seq_rep4_ATACseq_SRR11539114_peak_10722	76	.	4.99107	9.72291	7.66589	803
chr13	19394336	19396558	GSE148515_Galang_2020_GSM4473030_PC_ATAC_seq_rep4_ATACseq_SRR11539114_peak_10723	1776	.	37.039	181.291	177.674	1527
chr13	19618747	19619896	GSE148515_Galang_2020_GSM4473030_PC_ATAC_seq_rep4_ATACseq_SRR11539114_peak_10724	188	.	8.14332	21.1997	18.8989	786
chr13	19623009	19623828	GSE148515_Galang_2020_GSM4473030_PC_ATAC_seq_rep4_ATACseq_SRR11539114_peak_10725	53	.	4.203	7.29074	5.31867	274
chr13	19682922	19684191	GSE148515_Galang_2020_GSM4473030_PC_ATAC_seq_rep4_ATACseq_SRR11539114_peak_10726	253	.	9.71944	27.7406	25.3481	487
chr13	19698568	19699065	GSE148515_Galang_2020_GSM4473030_PC_ATAC_seq_rep4_ATACseq_SRR11539114_peak_10727	45	.	3.94031	6.52963	4.58968	374
chr13	20090192	20091652	GSE148515_Galang_2020_GSM4473030_PC_ATAC_seq_rep4_ATACseq_SRR11539114_peak_10728	370	.	12.3463	39.5396	37.0142	404
chr13	20306201	20307159	GSE148515_Galang_2020_GSM4473030_PC_ATAC_seq_rep4_ATACseq_SRR11539114_peak_10729	84	.	5.25375	10.579	8.49674	494
chr13	20433053	20434394	GSE148515_Galang_2020_GSM4473030_PC_ATAC_seq_rep4_ATACseq_SRR11539114_peak_10730	188	.	8.14332	21.1997	18.8989	372
chr13	20473866	20474786	GSE148515_Galang_2020_GSM4473030_PC_ATAC_seq_rep4_ATACseq_SRR11539114_peak_10731	38	.	3.67763	5.7958	3.89045	485
chr13	20900269	20901429	GSE148515_Galang_2020_GSM4473030_PC_ATAC_seq_rep4_ATACseq_SRR11539114_peak_10732	382	.	12.609	40.7731	38.2356	458
chr13	21158410	21161782	GSE148515_Galang_2020_GSM4473030_PC_ATAC_seq_rep4_ATACseq_SRR11539114_peak_10733	798	.	20.7523	82.7464	79.8617	2581
chr13	21166817	21173589	GSE148515_Galang_2020_GSM4473030_PC_ATAC_seq_rep4_ATACseq_SRR11539114_peak_10734	509	.	15.2359	53.5727	50.9195	2925
chr13	21179236	21181303	GSE148515_Galang_2020_GSM4473030_PC_ATAC_seq_rep4_ATACseq_SRR11539114_peak_10735	1364	.	30.4718	139.746	136.445	888
chr13	21199845	21200911	GSE148515_Galang_2020_GSM4473030_PC_ATAC_seq_rep4_ATACseq_SRR11539114_peak_10736	220	.	8.93138	24.4137	22.0656	661
chr13	21275178	21275631	GSE148515_Galang_2020_GSM4473030_PC_ATAC_seq_rep4_ATACseq_SRR11539114_peak_10737	19	.	2.88956	3.77693	1.99624	18
chr13	21279122	21279873	GSE148515_Galang_2020_GSM4473030_PC_ATAC_seq_rep4_ATACseq_SRR11539114_peak_10738	53	.	4.203	7.29074	5.31867	514
chr13	21326296	21327598	GSE148515_Galang_2020_GSM4473030_PC_ATAC_seq_rep4_ATACseq_SRR11539114_peak_10739	84	.	5.25375	10.579	8.49674	166
chr13	21362323	21363777	GSE148515_Galang_2020_GSM4473030_PC_ATAC_seq_rep4_ATACseq_SRR11539114_peak_10740	264	.	9.98213	28.8731	26.4663	483
chr13	21401739	21402819	GSE148515_Galang_2020_GSM4473030_PC_ATAC_seq_rep4_ATACseq_SRR11539114_peak_10741	275	.	10.2448	30.0168	27.5959	805
chr13	21407635	21409057	GSE148515_Galang_2020_GSM4473030_PC_ATAC_seq_rep4_ATACseq_SRR11539114_peak_10742	358	.	12.0836	38.3151	35.8022	946
chr13	21440255	21441131	GSE148515_Galang_2020_GSM4473030_PC_ATAC_seq_rep4_ATACseq_SRR11539114_peak_10743	111	.	6.04182	13.2689	11.1179	651
chr13	21453009	21453828	GSE148515_Galang_2020_GSM4473030_PC_ATAC_seq_rep4_ATACseq_SRR11539114_peak_10744	158	.	7.35525	18.1091	15.86	548
chr13	21468134	21469105	GSE148515_Galang_2020_GSM4473030_PC_ATAC_seq_rep4_ATACseq_SRR11539114_peak_10745	264	.	9.98213	28.8731	26.4663	423
chr13	21478808	21479325	GSE148515_Galang_2020_GSM4473030_PC_ATAC_seq_rep4_ATACseq_SRR11539114_peak_10746	148	.	7.09257	17.1085	14.8777	373
chr13	21506103	21506905	GSE148515_Galang_2020_GSM4473030_PC_ATAC_seq_rep4_ATACseq_SRR11539114_peak_10747	382	.	12.609	40.7731	38.2356	238
chr13	21530665	21531346	GSE148515_Galang_2020_GSM4473030_PC_ATAC_seq_rep4_ATACseq_SRR11539114_peak_10748	457	.	14.1851	48.3561	45.7483	405
chr13	21710024	21711715	GSE148515_Galang_2020_GSM4473030_PC_ATAC_seq_rep4_ATACseq_SRR11539114_peak_10749	470	.	14.4478	49.6487	47.0295	569
chr13	21714848	21718119	GSE148515_Galang_2020_GSM4473030_PC_ATAC_seq_rep4_ATACseq_SRR11539114_peak_10750	713	.	19.1762	74.133	71.3142	1520
chr13	21721107	21722574	GSE148515_Galang_2020_GSM4473030_PC_ATAC_seq_rep4_ATACseq_SRR11539114_peak_10751	798	.	20.7523	82.7464	79.8617	753
chr13	21733697	21735599	GSE148515_Galang_2020_GSM4473030_PC_ATAC_seq_rep4_ATACseq_SRR11539114_peak_10752	483	.	14.7105	50.9491	48.3185	618
chr13	21750126	21750835	GSE148515_Galang_2020_GSM4473030_PC_ATAC_seq_rep4_ATACseq_SRR11539114_peak_10753	93	.	5.51644	11.456	9.3499	341
chr13	21919052	21919446	GSE148515_Galang_2020_GSM4473030_PC_ATAC_seq_rep4_ATACseq_SRR11539114_peak_10759	19	.	2.88956	3.77693	1.99624	360
chr13	21940360	21941308	GSE148515_Galang_2020_GSM4473030_PC_ATAC_seq_rep4_ATACseq_SRR11539114_peak_10760	111	.	6.04182	13.2689	11.1179	93
chr13	21944437	21946187	GSE148515_Galang_2020_GSM4473030_PC_ATAC_seq_rep4_ATACseq_SRR11539114_peak_10761	671	.	18.3881	69.905	67.1191	675
chr13	21974038	21975246	GSE148515_Galang_2020_GSM4473030_PC_ATAC_seq_rep4_ATACseq_SRR11539114_peak_10762	407	.	13.1344	43.2669	40.7057	787
chr13	21981246	21981895	GSE148515_Galang_2020_GSM4473030_PC_ATAC_seq_rep4_ATACseq_SRR11539114_peak_10763	45	.	3.94031	6.52963	4.58968	481
chr13	22005904	22007182	GSE148515_Galang_2020_GSM4473030_PC_ATAC_seq_rep4_ATACseq_SRR11539114_peak_10764	148	.	7.09257	17.1085	14.8777	330
chr13	22020187	22022694	GSE148515_Galang_2020_GSM4473030_PC_ATAC_seq_rep4_ATACseq_SRR11539114_peak_10765	148	.	7.09257	17.1085	14.8777	1686
chr13	22026377	22026774	GSE148515_Galang_2020_GSM4473030_PC_ATAC_seq_rep4_ATACseq_SRR11539114_peak_10766	68	.	4.72838	8.88871	6.85845	168
chr13	22028256	22029530	GSE148515_Galang_2020_GSM4473030_PC_ATAC_seq_rep4_ATACseq_SRR11539114_peak_10767	242	.	9.45675	26.6197	24.2417	692
chr13	22034877	22036862	GSE148515_Galang_2020_GSM4473030_PC_ATAC_seq_rep4_ATACseq_SRR11539114_peak_10768	798	.	20.7523	82.7464	79.8617	787
chr13	22040779	22044365	GSE148515_Galang_2020_GSM4473030_PC_ATAC_seq_rep4_ATACseq_SRR11539114_peak_10769	1158	.	27.0568	119.037	115.886	2367
chr13	22049979	22051672	GSE148515_Galang_2020_GSM4473030_PC_ATAC_seq_rep4_ATACseq_SRR11539114_peak_10770	178	.	7.88063	20.1552	17.8711	1115
chr13	23286659	23287153	GSE148515_Galang_2020_GSM4473030_PC_ATAC_seq_rep4_ATACseq_SRR11539114_peak_10771	25	.	3.15225	4.41731	2.59104	267
chr13	23368432	23369793	GSE148515_Galang_2020_GSM4473030_PC_ATAC_seq_rep4_ATACseq_SRR11539114_peak_10772	643	.	17.8628	67.117	64.353	807
chr13	23422959	23425525	GSE148515_Galang_2020_GSM4473030_PC_ATAC_seq_rep4_ATACseq_SRR11539114_peak_10773	755	.	19.9643	78.4142	75.5625	1068
chr13	23430519	23434006	GSE148515_Galang_2020_GSM4473030_PC_ATAC_seq_rep4_ATACseq_SRR11539114_peak_10774	1174	.	27.3195	120.606	117.444	2260
chr13	23435462	23438751	GSE148515_Galang_2020_GSM4473030_PC_ATAC_seq_rep4_ATACseq_SRR11539114_peak_10775	178	.	7.88063	20.1552	17.8711	2569
chr13	23445132	23447131	GSE148515_Galang_2020_GSM4473030_PC_ATAC_seq_rep4_ATACseq_SRR11539114_peak_10776	755	.	19.9643	78.4142	75.5625	865
chr13	23448805	23450655	GSE148515_Galang_2020_GSM4473030_PC_ATAC_seq_rep4_ATACseq_SRR11539114_peak_10777	68	.	4.72838	8.88871	6.85845	430
chr13	23453189	23454075	GSE148515_Galang_2020_GSM4473030_PC_ATAC_seq_rep4_ATACseq_SRR11539114_peak_10778	209	.	8.66869	23.3293	20.9967	453
chr13	23516798	23520008	GSE148515_Galang_2020_GSM4473030_PC_ATAC_seq_rep4_ATACseq_SRR11539114_peak_10779	798	.	20.7523	82.7464	79.8617	1117
chr13	23526296	23526927	GSE148515_Galang_2020_GSM4473030_PC_ATAC_seq_rep4_ATACseq_SRR11539114_peak_10780	111	.	6.04182	13.2689	11.1179	297
chr13	23529098	23532649	GSE148515_Galang_2020_GSM4473030_PC_ATAC_seq_rep4_ATACseq_SRR11539114_peak_10781	1221	.	28.1076	125.338	122.141	2578
chr13	23533140	23536207	GSE148515_Galang_2020_GSM4473030_PC_ATAC_seq_rep4_ATACseq_SRR11539114_peak_10782	643	.	17.8628	67.117	64.353	2136
chr13	23542692	23545042	GSE148515_Galang_2020_GSM4473030_PC_ATAC_seq_rep4_ATACseq_SRR11539114_peak_10783	1445	.	31.7852	147.883	144.522	1696
chr13	23550963	23552399	GSE148515_Galang_2020_GSM4473030_PC_ATAC_seq_rep4_ATACseq_SRR11539114_peak_10784	287	.	10.5075	31.1714	28.7367	684
chr13	23554947	23556635	GSE148515_Galang_2020_GSM4473030_PC_ATAC_seq_rep4_ATACseq_SRR11539114_peak_10785	575	.	16.5493	60.2594	57.5502	1184
chr13	23561865	23563644	GSE148515_Galang_2020_GSM4473030_PC_ATAC_seq_rep4_ATACseq_SRR11539114_peak_10786	871	.	22.0658	90.075	87.1357	590
chr13	23570767	23571963	GSE148515_Galang_2020_GSM4473030_PC_ATAC_seq_rep4_ATACseq_SRR11539114_peak_10787	856	.	21.8031	88.5987	85.6702	490
chr13	23573458	23576883	GSE148515_Galang_2020_GSM4473030_PC_ATAC_seq_rep4_ATACseq_SRR11539114_peak_10788	419	.	13.3971	44.5267	41.9538	867
chr13	23581117	23582151	GSE148515_Galang_2020_GSM4473030_PC_ATAC_seq_rep4_ATACseq_SRR11539114_peak_10789	242	.	9.45675	26.6197	24.2417	442
chr13	23584999	23586827	GSE148515_Galang_2020_GSM4473030_PC_ATAC_seq_rep4_ATACseq_SRR11539114_peak_10790	616	.	17.3374	64.3543	61.6122	1027
chr13	23682931	23685674	GSE148515_Galang_2020_GSM4473030_PC_ATAC_seq_rep4_ATACseq_SRR11539114_peak_10792	1576	.	33.8867	161.087	157.625	1161
chr13	23697472	23699185	GSE148515_Galang_2020_GSM4473030_PC_ATAC_seq_rep4_ATACseq_SRR11539114_peak_10793	842	.	21.5404	87.1277	84.2102	991
chr13	23701006	23701761	GSE148515_Galang_2020_GSM4473030_PC_ATAC_seq_rep4_ATACseq_SRR11539114_peak_10794	68	.	4.72838	8.88871	6.85845	326
chr13	23708306	23709000	GSE148515_Galang_2020_GSM4473030_PC_ATAC_seq_rep4_ATACseq_SRR11539114_peak_10795	38	.	3.67763	5.7958	3.89045	269
chr13	23709694	23711099	GSE148515_Galang_2020_GSM4473030_PC_ATAC_seq_rep4_ATACseq_SRR11539114_peak_10796	93	.	5.51644	11.456	9.3499	937
chr13	23715797	23716957	GSE148515_Galang_2020_GSM4473030_PC_ATAC_seq_rep4_ATACseq_SRR11539114_peak_10797	148	.	7.09257	17.1085	14.8777	792
chr13	23730663	23731263	GSE148515_Galang_2020_GSM4473030_PC_ATAC_seq_rep4_ATACseq_SRR11539114_peak_10798	32	.	3.41494	5.09103	3.22341	121
chr13	23732060	23732698	GSE148515_Galang_2020_GSM4473030_PC_ATAC_seq_rep4_ATACseq_SRR11539114_peak_10799	38	.	3.67763	5.7958	3.89045	447
chr13	23738290	23740939	GSE148515_Galang_2020_GSM4473030_PC_ATAC_seq_rep4_ATACseq_SRR11539114_peak_10800	1112	.	26.2688	114.356	111.239	1406
chr13	23744646	23747617	GSE148515_Galang_2020_GSM4473030_PC_ATAC_seq_rep4_ATACseq_SRR11539114_peak_10801	1364	.	30.4718	139.746	136.445	1847
chr13	23750990	23752937	GSE148515_Galang_2020_GSM4473030_PC_ATAC_seq_rep4_ATACseq_SRR11539114_peak_10802	199	.	8.406	22.2579	19.941	1358
chr13	23756850	23757602	GSE148515_Galang_2020_GSM4473030_PC_ATAC_seq_rep4_ATACseq_SRR11539114_peak_10803	102	.	5.77913	12.3529	10.224	146
chr13	23760293	23764605	GSE148515_Galang_2020_GSM4473030_PC_ATAC_seq_rep4_ATACseq_SRR11539114_peak_10804	2349	.	45.7076	239.031	234.946	1071
chr13	24253599	24254465	GSE148515_Galang_2020_GSM4473030_PC_ATAC_seq_rep4_ATACseq_SRR11539114_peak_10805	188	.	8.14332	21.1997	18.8989	601
chr13	24280174	24281525	GSE148515_Galang_2020_GSM4473030_PC_ATAC_seq_rep4_ATACseq_SRR11539114_peak_10806	827	.	21.2777	85.6619	82.7554	917
chr13	24375216	24375617	GSE148515_Galang_2020_GSM4473030_PC_ATAC_seq_rep4_ATACseq_SRR11539114_peak_10807	25	.	3.15225	4.41731	2.59104	333
chr13	24477690	24478535	GSE148515_Galang_2020_GSM4473030_PC_ATAC_seq_rep4_ATACseq_SRR11539114_peak_10808	60	.	4.46569	8.07757	6.0755	130
chr13	24495876	24496707	GSE148515_Galang_2020_GSM4473030_PC_ATAC_seq_rep4_ATACseq_SRR11539114_peak_10809	53	.	4.203	7.29074	5.31867	677
chr13	24538594	24539481	GSE148515_Galang_2020_GSM4473030_PC_ATAC_seq_rep4_ATACseq_SRR11539114_peak_10810	139	.	6.82988	16.1236	13.9117	497
chr13	24551300	24552037	GSE148515_Galang_2020_GSM4473030_PC_ATAC_seq_rep4_ATACseq_SRR11539114_peak_10811	76	.	4.99107	9.72291	7.66589	160
chr13	24564873	24566765	GSE148515_Galang_2020_GSM4473030_PC_ATAC_seq_rep4_ATACseq_SRR11539114_peak_10812	616	.	17.3374	64.3543	61.6122	1179
chr13	24575472	24577256	GSE148515_Galang_2020_GSM4473030_PC_ATAC_seq_rep4_ATACseq_SRR11539114_peak_10813	432	.	13.6598	45.795	43.2103	1042
chr13	24599469	24599771	GSE148515_Galang_2020_GSM4473030_PC_ATAC_seq_rep4_ATACseq_SRR11539114_peak_10814	45	.	3.94031	6.52963	4.58968	148
chr13	24602143	24604706	GSE148515_Galang_2020_GSM4473030_PC_ATAC_seq_rep4_ATACseq_SRR11539114_peak_10815	394	.	12.8717	42.0156	39.4663	944
chr13	24620429	24621332	GSE148515_Galang_2020_GSM4473030_PC_ATAC_seq_rep4_ATACseq_SRR11539114_peak_10816	60	.	4.46569	8.07757	6.0755	284
chr13	24629048	24630566	GSE148515_Galang_2020_GSM4473030_PC_ATAC_seq_rep4_ATACseq_SRR11539114_peak_10817	84	.	5.25375	10.579	8.49674	755
chr13	24638120	24639812	GSE148515_Galang_2020_GSM4473030_PC_ATAC_seq_rep4_ATACseq_SRR11539114_peak_10818	264	.	9.98213	28.8731	26.4663	575
chr13	24686753	24687317	GSE148515_Galang_2020_GSM4473030_PC_ATAC_seq_rep4_ATACseq_SRR11539114_peak_10819	25	.	3.15225	4.41731	2.59104	543
chr13	24712985	24713927	GSE148515_Galang_2020_GSM4473030_PC_ATAC_seq_rep4_ATACseq_SRR11539114_peak_10820	93	.	5.51644	11.456	9.3499	755
chr13	24760539	24762568	GSE148515_Galang_2020_GSM4473030_PC_ATAC_seq_rep4_ATACseq_SRR11539114_peak_10821	1143	.	26.7941	117.472	114.333	1057
chr13	24785887	24786595	GSE148515_Galang_2020_GSM4473030_PC_ATAC_seq_rep4_ATACseq_SRR11539114_peak_10822	220	.	8.93138	24.4137	22.0656	389
chr13	24799535	24802617	GSE148515_Galang_2020_GSM4473030_PC_ATAC_seq_rep4_ATACseq_SRR11539114_peak_10823	2856	.	53.0629	290.18	285.67	1579
chr13	24816673	24817573	GSE148515_Galang_2020_GSM4473030_PC_ATAC_seq_rep4_ATACseq_SRR11539114_peak_10824	45	.	3.94031	6.52963	4.58968	112
chr13	24824639	24826409	GSE148515_Galang_2020_GSM4473030_PC_ATAC_seq_rep4_ATACseq_SRR11539114_peak_10825	84	.	5.25375	10.579	8.49674	275
chr13	24830788	24833155	GSE148515_Galang_2020_GSM4473030_PC_ATAC_seq_rep4_ATACseq_SRR11539114_peak_10826	1726	.	36.2509	176.197	172.62	808
chr13	24920428	24921448	GSE148515_Galang_2020_GSM4473030_PC_ATAC_seq_rep4_ATACseq_SRR11539114_peak_10827	38	.	3.67763	5.7958	3.89045	60
chr13	24936683	24938880	GSE148515_Galang_2020_GSM4473030_PC_ATAC_seq_rep4_ATACseq_SRR11539114_peak_10828	370	.	12.3463	39.5396	37.0142	894
chr13	24988418	24989186	GSE148515_Galang_2020_GSM4473030_PC_ATAC_seq_rep4_ATACseq_SRR11539114_peak_10829	111	.	6.04182	13.2689	11.1179	175
chr13	25055195	25056159	GSE148515_Galang_2020_GSM4473030_PC_ATAC_seq_rep4_ATACseq_SRR11539114_peak_10833	53	.	4.203	7.29074	5.31867	124
chr13	25115427	25116234	GSE148515_Galang_2020_GSM4473030_PC_ATAC_seq_rep4_ATACseq_SRR11539114_peak_10834	129	.	6.56719	15.155	12.9626	697
chr13	25562663	25563301	GSE148515_Galang_2020_GSM4473030_PC_ATAC_seq_rep4_ATACseq_SRR11539114_peak_10835	38	.	3.67763	5.7958	3.89045	173
chr13	25777753	25778064	GSE148515_Galang_2020_GSM4473030_PC_ATAC_seq_rep4_ATACseq_SRR11539114_peak_10836	32	.	3.41494	5.09103	3.22341	167
chr13	25933589	25934088	GSE148515_Galang_2020_GSM4473030_PC_ATAC_seq_rep4_ATACseq_SRR11539114_peak_10837	25	.	3.15225	4.41731	2.59104	268
chr13	26338614	26339298	GSE148515_Galang_2020_GSM4473030_PC_ATAC_seq_rep4_ATACseq_SRR11539114_peak_10838	129	.	6.56719	15.155	12.9626	301
chr13	26382158	26383020	GSE148515_Galang_2020_GSM4473030_PC_ATAC_seq_rep4_ATACseq_SRR11539114_peak_10839	68	.	4.72838	8.88871	6.85845	147
chr13	28416006	28421428	GSE148515_Galang_2020_GSM4473030_PC_ATAC_seq_rep4_ATACseq_SRR11539114_peak_10840	975	.	23.9046	100.549	97.5326	2124
chr13	28544505	28544798	GSE148515_Galang_2020_GSM4473030_PC_ATAC_seq_rep4_ATACseq_SRR11539114_peak_10841	45	.	3.94031	6.52963	4.58968	59
chr13	28629469	28630422	GSE148515_Galang_2020_GSM4473030_PC_ATAC_seq_rep4_ATACseq_SRR11539114_peak_10842	139	.	6.82988	16.1236	13.9117	358
chr13	28718226	28718521	GSE148515_Galang_2020_GSM4473030_PC_ATAC_seq_rep4_ATACseq_SRR11539114_peak_10843	14	.	2.62688	3.17248	1.44337	4
chr13	28719728	28721337	GSE148515_Galang_2020_GSM4473030_PC_ATAC_seq_rep4_ATACseq_SRR11539114_peak_10844	102	.	5.77913	12.3529	10.224	665
chr13	28757883	28758705	GSE148515_Galang_2020_GSM4473030_PC_ATAC_seq_rep4_ATACseq_SRR11539114_peak_10845	68	.	4.72838	8.88871	6.85845	222
chr13	28768840	28769330	GSE148515_Galang_2020_GSM4473030_PC_ATAC_seq_rep4_ATACseq_SRR11539114_peak_10846	68	.	4.72838	8.88871	6.85845	186
chr13	28847891	28848778	GSE148515_Galang_2020_GSM4473030_PC_ATAC_seq_rep4_ATACseq_SRR11539114_peak_10847	60	.	4.46569	8.07757	6.0755	659
chr13	28874118	28874471	GSE148515_Galang_2020_GSM4473030_PC_ATAC_seq_rep4_ATACseq_SRR11539114_peak_10848	38	.	3.67763	5.7958	3.89045	37
chr13	28933433	28933930	GSE148515_Galang_2020_GSM4473030_PC_ATAC_seq_rep4_ATACseq_SRR11539114_peak_10849	68	.	4.72838	8.88871	6.85845	136
chr13	28946440	28948998	GSE148515_Galang_2020_GSM4473030_PC_ATAC_seq_rep4_ATACseq_SRR11539114_peak_10850	148	.	7.09257	17.1085	14.8777	2236
chr13	28950196	28954494	GSE148515_Galang_2020_GSM4473030_PC_ATAC_seq_rep4_ATACseq_SRR11539114_peak_10851	1743	.	36.5136	177.892	174.301	3500
chr13	28957200	28959988	GSE148515_Galang_2020_GSM4473030_PC_ATAC_seq_rep4_ATACseq_SRR11539114_peak_10852	1284	.	29.1583	131.703	128.46	1298
chr13	29048971	29050062	GSE148515_Galang_2020_GSM4473030_PC_ATAC_seq_rep4_ATACseq_SRR11539114_peak_10853	45	.	3.94031	6.52963	4.58968	507
chr13	29057998	29059910	GSE148515_Galang_2020_GSM4473030_PC_ATAC_seq_rep4_ATACseq_SRR11539114_peak_10854	275	.	10.2448	30.0168	27.5959	812
chr13	29184938	29186267	GSE148515_Galang_2020_GSM4473030_PC_ATAC_seq_rep4_ATACseq_SRR11539114_peak_10855	68	.	4.72838	8.88871	6.85845	775
chr13	29189710	29191633	GSE148515_Galang_2020_GSM4473030_PC_ATAC_seq_rep4_ATACseq_SRR11539114_peak_10856	602	.	17.0747	62.9827	60.2515	1045
chr13	29192369	29193406	GSE148515_Galang_2020_GSM4473030_PC_ATAC_seq_rep4_ATACseq_SRR11539114_peak_10857	93	.	5.51644	11.456	9.3499	381
chr13	29199274	29200073	GSE148515_Galang_2020_GSM4473030_PC_ATAC_seq_rep4_ATACseq_SRR11539114_peak_10858	231	.	9.19407	25.5106	23.1475	519
chr13	29201668	29203663	GSE148515_Galang_2020_GSM4473030_PC_ATAC_seq_rep4_ATACseq_SRR11539114_peak_10859	1205	.	27.8449	123.756	120.571	1169
chr13	29210046	29210845	GSE148515_Galang_2020_GSM4473030_PC_ATAC_seq_rep4_ATACseq_SRR11539114_peak_10860	93	.	5.51644	11.456	9.3499	218
chr13	29281449	29282262	GSE148515_Galang_2020_GSM4473030_PC_ATAC_seq_rep4_ATACseq_SRR11539114_peak_10861	111	.	6.04182	13.2689	11.1179	288
chr13	29307582	29307924	GSE148515_Galang_2020_GSM4473030_PC_ATAC_seq_rep4_ATACseq_SRR11539114_peak_10862	25	.	3.15225	4.41731	2.59104	36
chr13	29332792	29333156	GSE148515_Galang_2020_GSM4473030_PC_ATAC_seq_rep4_ATACseq_SRR11539114_peak_10863	45	.	3.94031	6.52963	4.58968	63
chr13	29414854	29415157	GSE148515_Galang_2020_GSM4473030_PC_ATAC_seq_rep4_ATACseq_SRR11539114_peak_10864	25	.	3.15225	4.41731	2.59104	241
chr13	29549483	29550819	GSE148515_Galang_2020_GSM4473030_PC_ATAC_seq_rep4_ATACseq_SRR11539114_peak_10865	643	.	17.8628	67.117	64.353	662
chr13	29558553	29559477	GSE148515_Galang_2020_GSM4473030_PC_ATAC_seq_rep4_ATACseq_SRR11539114_peak_10866	38	.	3.67763	5.7958	3.89045	30
chr13	29574694	29575114	GSE148515_Galang_2020_GSM4473030_PC_ATAC_seq_rep4_ATACseq_SRR11539114_peak_10867	68	.	4.72838	8.88871	6.85845	316
chr13	29609976	29610983	GSE148515_Galang_2020_GSM4473030_PC_ATAC_seq_rep4_ATACseq_SRR11539114_peak_10868	38	.	3.67763	5.7958	3.89045	222
chr13	29620141	29620977	GSE148515_Galang_2020_GSM4473030_PC_ATAC_seq_rep4_ATACseq_SRR11539114_peak_10869	32	.	3.41494	5.09103	3.22341	705
chr13	29627288	29628949	GSE148515_Galang_2020_GSM4473030_PC_ATAC_seq_rep4_ATACseq_SRR11539114_peak_10870	310	.	11.0329	33.5125	31.051	1239
chr13	29631144	29631709	GSE148515_Galang_2020_GSM4473030_PC_ATAC_seq_rep4_ATACseq_SRR11539114_peak_10871	32	.	3.41494	5.09103	3.22341	338
chr13	29635990	29636465	GSE148515_Galang_2020_GSM4473030_PC_ATAC_seq_rep4_ATACseq_SRR11539114_peak_10872	14	.	2.62688	3.17248	1.44337	47
chr13	29636892	29639549	GSE148515_Galang_2020_GSM4473030_PC_ATAC_seq_rep4_ATACseq_SRR11539114_peak_10873	470	.	14.4478	49.6487	47.0295	1132
chr13	29649098	29649813	GSE148515_Galang_2020_GSM4473030_PC_ATAC_seq_rep4_ATACseq_SRR11539114_peak_10874	25	.	3.15225	4.41731	2.59104	287
chr13	29701390	29701760	GSE148515_Galang_2020_GSM4473030_PC_ATAC_seq_rep4_ATACseq_SRR11539114_peak_10875	32	.	3.41494	5.09103	3.22341	194
chr13	29743698	29744378	GSE148515_Galang_2020_GSM4473030_PC_ATAC_seq_rep4_ATACseq_SRR11539114_peak_10876	32	.	3.41494	5.09103	3.22341	59
chr13	29833991	29835460	GSE148515_Galang_2020_GSM4473030_PC_ATAC_seq_rep4_ATACseq_SRR11539114_peak_10877	129	.	6.56719	15.155	12.9626	630
chr13	29838587	29838901	GSE148515_Galang_2020_GSM4473030_PC_ATAC_seq_rep4_ATACseq_SRR11539114_peak_10878	38	.	3.67763	5.7958	3.89045	230
chr13	29855279	29855686	GSE148515_Galang_2020_GSM4473030_PC_ATAC_seq_rep4_ATACseq_SRR11539114_peak_10879	253	.	9.71944	27.7406	25.3481	177
chr13	29916495	29916839	GSE148515_Galang_2020_GSM4473030_PC_ATAC_seq_rep4_ATACseq_SRR11539114_peak_10880	120	.	6.3045	14.2031	12.031	168
chr13	29983168	29987355	GSE148515_Galang_2020_GSM4473030_PC_ATAC_seq_rep4_ATACseq_SRR11539114_peak_10881	2510	.	48.0718	255.273	251.053	3048
chr13	29991847	29992696	GSE148515_Galang_2020_GSM4473030_PC_ATAC_seq_rep4_ATACseq_SRR11539114_peak_10882	102	.	5.77913	12.3529	10.224	203
chr13	30031872	30032436	GSE148515_Galang_2020_GSM4473030_PC_ATAC_seq_rep4_ATACseq_SRR11539114_peak_10883	68	.	4.72838	8.88871	6.85845	104
chr13	30043255	30043586	GSE148515_Galang_2020_GSM4473030_PC_ATAC_seq_rep4_ATACseq_SRR11539114_peak_10884	53	.	4.203	7.29074	5.31867	165
chr13	30084298	30085670	GSE148515_Galang_2020_GSM4473030_PC_ATAC_seq_rep4_ATACseq_SRR11539114_peak_10885	139	.	6.82988	16.1236	13.9117	888
chr13	30136227	30136945	GSE148515_Galang_2020_GSM4473030_PC_ATAC_seq_rep4_ATACseq_SRR11539114_peak_10886	199	.	8.406	22.2579	19.941	232
chr13	30235004	30235911	GSE148515_Galang_2020_GSM4473030_PC_ATAC_seq_rep4_ATACseq_SRR11539114_peak_10887	178	.	7.88063	20.1552	17.8711	338
chr13	30259867	30260478	GSE148515_Galang_2020_GSM4473030_PC_ATAC_seq_rep4_ATACseq_SRR11539114_peak_10888	68	.	4.72838	8.88871	6.85845	192
chr13	30336172	30337434	GSE148515_Galang_2020_GSM4473030_PC_ATAC_seq_rep4_ATACseq_SRR11539114_peak_10889	370	.	12.3463	39.5396	37.0142	284
chr13	30345242	30346842	GSE148515_Galang_2020_GSM4473030_PC_ATAC_seq_rep4_ATACseq_SRR11539114_peak_10890	253	.	9.71944	27.7406	25.3481	529
chr13	30361023	30361455	GSE148515_Galang_2020_GSM4473030_PC_ATAC_seq_rep4_ATACseq_SRR11539114_peak_10891	60	.	4.46569	8.07757	6.0755	196
chr13	30543861	30546108	GSE148515_Galang_2020_GSM4473030_PC_ATAC_seq_rep4_ATACseq_SRR11539114_peak_10892	755	.	19.9643	78.4142	75.5625	1360
chr13	30548905	30549289	GSE148515_Galang_2020_GSM4473030_PC_ATAC_seq_rep4_ATACseq_SRR11539114_peak_10893	84	.	5.25375	10.579	8.49674	205
chr13	30603897	30604221	GSE148515_Galang_2020_GSM4473030_PC_ATAC_seq_rep4_ATACseq_SRR11539114_peak_10894	45	.	3.94031	6.52963	4.58968	56
chr13	30659473	30660536	GSE148515_Galang_2020_GSM4473030_PC_ATAC_seq_rep4_ATACseq_SRR11539114_peak_10895	685	.	18.6508	71.3083	68.5114	573
chr13	30729346	30729630	GSE148515_Galang_2020_GSM4473030_PC_ATAC_seq_rep4_ATACseq_SRR11539114_peak_10896	76	.	4.99107	9.72291	7.66589	90
chr13	30781386	30781742	GSE148515_Galang_2020_GSM4473030_PC_ATAC_seq_rep4_ATACseq_SRR11539114_peak_10897	32	.	3.41494	5.09103	3.22341	246
chr13	30786068	30786995	GSE148515_Galang_2020_GSM4473030_PC_ATAC_seq_rep4_ATACseq_SRR11539114_peak_10898	120	.	6.3045	14.2031	12.031	301
chr13	30973462	30974587	GSE148515_Galang_2020_GSM4473030_PC_ATAC_seq_rep4_ATACseq_SRR11539114_peak_10899	769	.	20.2269	79.8527	76.99	592
chr13	30985520	30986236	GSE148515_Galang_2020_GSM4473030_PC_ATAC_seq_rep4_ATACseq_SRR11539114_peak_10900	53	.	4.203	7.29074	5.31867	69
chr13	31276494	31277002	GSE148515_Galang_2020_GSM4473030_PC_ATAC_seq_rep4_ATACseq_SRR11539114_peak_10901	45	.	3.94031	6.52963	4.58968	416
chr13	31292244	31292616	GSE148515_Galang_2020_GSM4473030_PC_ATAC_seq_rep4_ATACseq_SRR11539114_peak_10902	60	.	4.46569	8.07757	6.0755	165
chr13	31557474	31560392	GSE148515_Galang_2020_GSM4473030_PC_ATAC_seq_rep4_ATACseq_SRR11539114_peak_10903	209	.	8.66869	23.3293	20.9967	2491
chr13	31618474	31620023	GSE148515_Galang_2020_GSM4473030_PC_ATAC_seq_rep4_ATACseq_SRR11539114_peak_10904	68	.	4.72838	8.88871	6.85845	192
chr13	31624746	31627180	GSE148515_Galang_2020_GSM4473030_PC_ATAC_seq_rep4_ATACseq_SRR11539114_peak_10905	220	.	8.93138	24.4137	22.0656	1309
chr13	31628470	31628806	GSE148515_Galang_2020_GSM4473030_PC_ATAC_seq_rep4_ATACseq_SRR11539114_peak_10906	19	.	2.88956	3.77693	1.99624	7
chr13	31629328	31630007	GSE148515_Galang_2020_GSM4473030_PC_ATAC_seq_rep4_ATACseq_SRR11539114_peak_10907	53	.	4.203	7.29074	5.31867	190
chr13	31632052	31632717	GSE148515_Galang_2020_GSM4473030_PC_ATAC_seq_rep4_ATACseq_SRR11539114_peak_10908	32	.	3.41494	5.09103	3.22341	583
chr13	31799900	31802338	GSE148515_Galang_2020_GSM4473030_PC_ATAC_seq_rep4_ATACseq_SRR11539114_peak_10909	178	.	7.88063	20.1552	17.8711	1529
chr13	31805585	31808795	GSE148515_Galang_2020_GSM4473030_PC_ATAC_seq_rep4_ATACseq_SRR11539114_peak_10910	548	.	16.0239	57.5634	54.8764	1038
chr13	31811178	31811472	GSE148515_Galang_2020_GSM4473030_PC_ATAC_seq_rep4_ATACseq_SRR11539114_peak_10911	60	.	4.46569	8.07757	6.0755	162
chr13	31820231	31821286	GSE148515_Galang_2020_GSM4473030_PC_ATAC_seq_rep4_ATACseq_SRR11539114_peak_10912	76	.	4.99107	9.72291	7.66589	912
chr13	31958420	31959088	GSE148515_Galang_2020_GSM4473030_PC_ATAC_seq_rep4_ATACseq_SRR11539114_peak_10913	19	.	2.88956	3.77693	1.99624	253
chr13	32256171	32256465	GSE148515_Galang_2020_GSM4473030_PC_ATAC_seq_rep4_ATACseq_SRR11539114_peak_10914	68	.	4.72838	8.88871	6.85845	175
chr13	32337712	32339453	GSE148515_Galang_2020_GSM4473030_PC_ATAC_seq_rep4_ATACseq_SRR11539114_peak_10915	1221	.	28.1076	125.338	122.141	937
chr13	32493317	32493898	GSE148515_Galang_2020_GSM4473030_PC_ATAC_seq_rep4_ATACseq_SRR11539114_peak_10916	45	.	3.94031	6.52963	4.58968	230
chr13	32549983	32550563	GSE148515_Galang_2020_GSM4473030_PC_ATAC_seq_rep4_ATACseq_SRR11539114_peak_10917	38	.	3.67763	5.7958	3.89045	311
chr13	32630164	32631180	GSE148515_Galang_2020_GSM4473030_PC_ATAC_seq_rep4_ATACseq_SRR11539114_peak_10918	102	.	5.77913	12.3529	10.224	421
chr13	32680193	32681332	GSE148515_Galang_2020_GSM4473030_PC_ATAC_seq_rep4_ATACseq_SRR11539114_peak_10919	188	.	8.14332	21.1997	18.8989	752
chr13	32763139	32763548	GSE148515_Galang_2020_GSM4473030_PC_ATAC_seq_rep4_ATACseq_SRR11539114_peak_10920	76	.	4.99107	9.72291	7.66589	146
chr13	32764070	32764873	GSE148515_Galang_2020_GSM4473030_PC_ATAC_seq_rep4_ATACseq_SRR11539114_peak_10921	120	.	6.3045	14.2031	12.031	627
chr13	32768338	32770370	GSE148515_Galang_2020_GSM4473030_PC_ATAC_seq_rep4_ATACseq_SRR11539114_peak_10922	264	.	9.98213	28.8731	26.4663	1066
chr13	32775746	32776881	GSE148515_Galang_2020_GSM4473030_PC_ATAC_seq_rep4_ATACseq_SRR11539114_peak_10923	60	.	4.46569	8.07757	6.0755	287
chr13	32800978	32803952	GSE148515_Galang_2020_GSM4473030_PC_ATAC_seq_rep4_ATACseq_SRR11539114_peak_10924	1692	.	35.7255	172.817	169.265	1102
chr13	32866446	32866937	GSE148515_Galang_2020_GSM4473030_PC_ATAC_seq_rep4_ATACseq_SRR11539114_peak_10925	32	.	3.41494	5.09103	3.22341	193
chr13	32902395	32904156	GSE148515_Galang_2020_GSM4473030_PC_ATAC_seq_rep4_ATACseq_SRR11539114_peak_10926	483	.	14.7105	50.9491	48.3185	985
chr13	32912409	32913561	GSE148515_Galang_2020_GSM4473030_PC_ATAC_seq_rep4_ATACseq_SRR11539114_peak_10927	242	.	9.45675	26.6197	24.2417	642
chr13	32921778	32923685	GSE148515_Galang_2020_GSM4473030_PC_ATAC_seq_rep4_ATACseq_SRR11539114_peak_10928	727	.	19.4389	75.5543	72.7246	1016
chr13	32924530	32925380	GSE148515_Galang_2020_GSM4473030_PC_ATAC_seq_rep4_ATACseq_SRR11539114_peak_10929	310	.	11.0329	33.5125	31.051	628
chr13	32957798	32959279	GSE148515_Galang_2020_GSM4473030_PC_ATAC_seq_rep4_ATACseq_SRR11539114_peak_10930	358	.	12.0836	38.3151	35.8022	699
chr13	32961811	32963120	GSE148515_Galang_2020_GSM4473030_PC_ATAC_seq_rep4_ATACseq_SRR11539114_peak_10931	76	.	4.99107	9.72291	7.66589	681
chr13	32963614	32966882	GSE148515_Galang_2020_GSM4473030_PC_ATAC_seq_rep4_ATACseq_SRR11539114_peak_10932	168	.	7.61794	19.1249	16.858	1788
chr13	32967715	32968160	GSE148515_Galang_2020_GSM4473030_PC_ATAC_seq_rep4_ATACseq_SRR11539114_peak_10933	19	.	2.88956	3.77693	1.99624	196
chr13	33004484	33005591	GSE148515_Galang_2020_GSM4473030_PC_ATAC_seq_rep4_ATACseq_SRR11539114_peak_10934	199	.	8.406	22.2579	19.941	237
chr13	33085329	33085753	GSE148515_Galang_2020_GSM4473030_PC_ATAC_seq_rep4_ATACseq_SRR11539114_peak_10935	19	.	2.88956	3.77693	1.99624	5
chr13	33934828	33936449	GSE148515_Galang_2020_GSM4473030_PC_ATAC_seq_rep4_ATACseq_SRR11539114_peak_10936	298	.	10.7702	32.3367	29.8885	971
chr13	33964152	33965836	GSE148515_Galang_2020_GSM4473030_PC_ATAC_seq_rep4_ATACseq_SRR11539114_peak_10937	310	.	11.0329	33.5125	31.051	782
chr13	33995166	33995452	GSE148515_Galang_2020_GSM4473030_PC_ATAC_seq_rep4_ATACseq_SRR11539114_peak_10938	25	.	3.15225	4.41731	2.59104	182
chr13	34001464	34003497	GSE148515_Galang_2020_GSM4473030_PC_ATAC_seq_rep4_ATACseq_SRR11539114_peak_10939	1810	.	37.5643	184.702	181.059	1134
chr13	34036789	34038781	GSE148515_Galang_2020_GSM4473030_PC_ATAC_seq_rep4_ATACseq_SRR11539114_peak_10940	231	.	9.19407	25.5106	23.1475	871
chr13	34046496	34047447	GSE148515_Galang_2020_GSM4473030_PC_ATAC_seq_rep4_ATACseq_SRR11539114_peak_10941	93	.	5.51644	11.456	9.3499	100
chr13	34077104	34078824	GSE148515_Galang_2020_GSM4473030_PC_ATAC_seq_rep4_ATACseq_SRR11539114_peak_10942	575	.	16.5493	60.2594	57.5502	914
chr13	34105196	34106683	GSE148515_Galang_2020_GSM4473030_PC_ATAC_seq_rep4_ATACseq_SRR11539114_peak_10943	199	.	8.406	22.2579	19.941	480
chr13	34125392	34126124	GSE148515_Galang_2020_GSM4473030_PC_ATAC_seq_rep4_ATACseq_SRR11539114_peak_10944	242	.	9.45675	26.6197	24.2417	395
chr13	34128799	34132457	GSE148515_Galang_2020_GSM4473030_PC_ATAC_seq_rep4_ATACseq_SRR11539114_peak_10945	755	.	19.9643	78.4142	75.5625	1707
chr13	34148493	34150888	GSE148515_Galang_2020_GSM4473030_PC_ATAC_seq_rep4_ATACseq_SRR11539114_peak_10946	111	.	6.04182	13.2689	11.1179	600
chr13	34153641	34156991	GSE148515_Galang_2020_GSM4473030_PC_ATAC_seq_rep4_ATACseq_SRR11539114_peak_10947	178	.	7.88063	20.1552	17.8711	2935
chr13	34162474	34163849	GSE148515_Galang_2020_GSM4473030_PC_ATAC_seq_rep4_ATACseq_SRR11539114_peak_10948	960	.	23.6419	99.0382	96.0328	543
chr13	34222832	34223673	GSE148515_Galang_2020_GSM4473030_PC_ATAC_seq_rep4_ATACseq_SRR11539114_peak_10949	32	.	3.41494	5.09103	3.22341	474
chr13	34254849	34255413	GSE148515_Galang_2020_GSM4473030_PC_ATAC_seq_rep4_ATACseq_SRR11539114_peak_10950	38	.	3.67763	5.7958	3.89045	297
chr13	34343907	34346499	GSE148515_Galang_2020_GSM4473030_PC_ATAC_seq_rep4_ATACseq_SRR11539114_peak_10951	699	.	18.9135	72.7177	69.9097	1444
chr13	34355614	34356238	GSE148515_Galang_2020_GSM4473030_PC_ATAC_seq_rep4_ATACseq_SRR11539114_peak_10952	68	.	4.72838	8.88871	6.85845	205
chr13	34391914	34392770	GSE148515_Galang_2020_GSM4473030_PC_ATAC_seq_rep4_ATACseq_SRR11539114_peak_10953	168	.	7.61794	19.1249	16.858	560
chr13	34408057	34409013	GSE148515_Galang_2020_GSM4473030_PC_ATAC_seq_rep4_ATACseq_SRR11539114_peak_10954	129	.	6.56719	15.155	12.9626	435
chr13	34575315	34576044	GSE148515_Galang_2020_GSM4473030_PC_ATAC_seq_rep4_ATACseq_SRR11539114_peak_10955	53	.	4.203	7.29074	5.31867	244
chr13	34642843	34643157	GSE148515_Galang_2020_GSM4473030_PC_ATAC_seq_rep4_ATACseq_SRR11539114_peak_10956	14	.	2.62688	3.17248	1.44337	224
chr13	34646226	34646557	GSE148515_Galang_2020_GSM4473030_PC_ATAC_seq_rep4_ATACseq_SRR11539114_peak_10957	32	.	3.41494	5.09103	3.22341	109
chr13	34650289	34654316	GSE148515_Galang_2020_GSM4473030_PC_ATAC_seq_rep4_ATACseq_SRR11539114_peak_10958	1051	.	25.218	108.174	105.102	2396
chr13	34715495	34715778	GSE148515_Galang_2020_GSM4473030_PC_ATAC_seq_rep4_ATACseq_SRR11539114_peak_10959	53	.	4.203	7.29074	5.31867	63
chr13	34726235	34726546	GSE148515_Galang_2020_GSM4473030_PC_ATAC_seq_rep4_ATACseq_SRR11539114_peak_10960	60	.	4.46569	8.07757	6.0755	79
chr13	34814256	34815053	GSE148515_Galang_2020_GSM4473030_PC_ATAC_seq_rep4_ATACseq_SRR11539114_peak_10961	129	.	6.56719	15.155	12.9626	181
chr13	34873455	34876913	GSE148515_Galang_2020_GSM4473030_PC_ATAC_seq_rep4_ATACseq_SRR11539114_peak_10962	1127	.	26.5315	115.912	112.784	2150
chr13	34993135	34995277	GSE148515_Galang_2020_GSM4473030_PC_ATAC_seq_rep4_ATACseq_SRR11539114_peak_10963	1300	.	29.421	133.304	130.049	1036
chr13	35383054	35384291	GSE148515_Galang_2020_GSM4473030_PC_ATAC_seq_rep4_ATACseq_SRR11539114_peak_10964	129	.	6.56719	15.155	12.9626	683
chr13	35395343	35395973	GSE148515_Galang_2020_GSM4473030_PC_ATAC_seq_rep4_ATACseq_SRR11539114_peak_10965	53	.	4.203	7.29074	5.31867	504
chr13	35398062	35398817	GSE148515_Galang_2020_GSM4473030_PC_ATAC_seq_rep4_ATACseq_SRR11539114_peak_10966	84	.	5.25375	10.579	8.49674	300
chr13	35603883	35604476	GSE148515_Galang_2020_GSM4473030_PC_ATAC_seq_rep4_ATACseq_SRR11539114_peak_10967	264	.	9.98213	28.8731	26.4663	339
chr13	35740011	35742720	GSE148515_Galang_2020_GSM4473030_PC_ATAC_seq_rep4_ATACseq_SRR11539114_peak_10968	2385	.	46.233	242.623	238.507	1142
chr13	35782879	35783239	GSE148515_Galang_2020_GSM4473030_PC_ATAC_seq_rep4_ATACseq_SRR11539114_peak_10969	53	.	4.203	7.29074	5.31867	151
chr13	35786349	35787162	GSE148515_Galang_2020_GSM4473030_PC_ATAC_seq_rep4_ATACseq_SRR11539114_peak_10970	53	.	4.203	7.29074	5.31867	546
chr13	35795691	35797234	GSE148515_Galang_2020_GSM4473030_PC_ATAC_seq_rep4_ATACseq_SRR11539114_peak_10971	139	.	6.82988	16.1236	13.9117	911
chr13	35797926	35798663	GSE148515_Galang_2020_GSM4473030_PC_ATAC_seq_rep4_ATACseq_SRR11539114_peak_10972	68	.	4.72838	8.88871	6.85845	552
chr13	35905501	35906616	GSE148515_Galang_2020_GSM4473030_PC_ATAC_seq_rep4_ATACseq_SRR11539114_peak_10973	699	.	18.9135	72.7177	69.9097	618
chr13	35967871	35969805	GSE148515_Galang_2020_GSM4473030_PC_ATAC_seq_rep4_ATACseq_SRR11539114_peak_10974	158	.	7.35525	18.1091	15.86	912
chr13	35989424	35989850	GSE148515_Galang_2020_GSM4473030_PC_ATAC_seq_rep4_ATACseq_SRR11539114_peak_10975	53	.	4.203	7.29074	5.31867	93
chr13	35993627	35996790	GSE148515_Galang_2020_GSM4473030_PC_ATAC_seq_rep4_ATACseq_SRR11539114_peak_10976	419	.	13.3971	44.5267	41.9538	681
chr13	35997472	35997907	GSE148515_Galang_2020_GSM4473030_PC_ATAC_seq_rep4_ATACseq_SRR11539114_peak_10977	19	.	2.88956	3.77693	1.99624	295
chr13	36009964	36010660	GSE148515_Galang_2020_GSM4473030_PC_ATAC_seq_rep4_ATACseq_SRR11539114_peak_10978	209	.	8.66869	23.3293	20.9967	274
chr13	36017850	36018242	GSE148515_Galang_2020_GSM4473030_PC_ATAC_seq_rep4_ATACseq_SRR11539114_peak_10979	45	.	3.94031	6.52963	4.58968	330
chr13	36019234	36020028	GSE148515_Galang_2020_GSM4473030_PC_ATAC_seq_rep4_ATACseq_SRR11539114_peak_10980	53	.	4.203	7.29074	5.31867	320
chr13	36097010	36097467	GSE148515_Galang_2020_GSM4473030_PC_ATAC_seq_rep4_ATACseq_SRR11539114_peak_10981	38	.	3.67763	5.7958	3.89045	95
chr13	36116304	36118222	GSE148515_Galang_2020_GSM4473030_PC_ATAC_seq_rep4_ATACseq_SRR11539114_peak_10982	1609	.	34.4121	164.422	160.935	1217
chr13	36295331	36296747	GSE148515_Galang_2020_GSM4473030_PC_ATAC_seq_rep4_ATACseq_SRR11539114_peak_10983	102	.	5.77913	12.3529	10.224	737
chr13	36297846	36298558	GSE148515_Galang_2020_GSM4473030_PC_ATAC_seq_rep4_ATACseq_SRR11539114_peak_10984	120	.	6.3045	14.2031	12.031	210
chr13	36505984	36506673	GSE148515_Galang_2020_GSM4473030_PC_ATAC_seq_rep4_ATACseq_SRR11539114_peak_10985	84	.	5.25375	10.579	8.49674	312
chr13	36531190	36533832	GSE148515_Galang_2020_GSM4473030_PC_ATAC_seq_rep4_ATACseq_SRR11539114_peak_10986	275	.	10.2448	30.0168	27.5959	815
chr13	36578358	36579101	GSE148515_Galang_2020_GSM4473030_PC_ATAC_seq_rep4_ATACseq_SRR11539114_peak_10987	93	.	5.51644	11.456	9.3499	459
chr13	36724533	36725280	GSE148515_Galang_2020_GSM4473030_PC_ATAC_seq_rep4_ATACseq_SRR11539114_peak_10988	32	.	3.41494	5.09103	3.22341	599
chr13	36726997	36727506	GSE148515_Galang_2020_GSM4473030_PC_ATAC_seq_rep4_ATACseq_SRR11539114_peak_10989	53	.	4.203	7.29074	5.31867	253
chr13	36731391	36732307	GSE148515_Galang_2020_GSM4473030_PC_ATAC_seq_rep4_ATACseq_SRR11539114_peak_10990	102	.	5.77913	12.3529	10.224	316
chr13	36734402	36736623	GSE148515_Galang_2020_GSM4473030_PC_ATAC_seq_rep4_ATACseq_SRR11539114_peak_10991	188	.	8.14332	21.1997	18.8989	1821
chr13	37311780	37312836	GSE148515_Galang_2020_GSM4473030_PC_ATAC_seq_rep4_ATACseq_SRR11539114_peak_10992	275	.	10.2448	30.0168	27.5959	868
chr13	37387912	37390029	GSE148515_Galang_2020_GSM4473030_PC_ATAC_seq_rep4_ATACseq_SRR11539114_peak_10993	457	.	14.1851	48.3561	45.7483	824
chr13	37419565	37419902	GSE148515_Galang_2020_GSM4473030_PC_ATAC_seq_rep4_ATACseq_SRR11539114_peak_10994	32	.	3.41494	5.09103	3.22341	33
chr13	37433977	37434666	GSE148515_Galang_2020_GSM4473030_PC_ATAC_seq_rep4_ATACseq_SRR11539114_peak_10995	139	.	6.82988	16.1236	13.9117	295
chr13	37452256	37454074	GSE148515_Galang_2020_GSM4473030_PC_ATAC_seq_rep4_ATACseq_SRR11539114_peak_10996	298	.	10.7702	32.3367	29.8885	1011
chr13	37456982	37457603	GSE148515_Galang_2020_GSM4473030_PC_ATAC_seq_rep4_ATACseq_SRR11539114_peak_10997	220	.	8.93138	24.4137	22.0656	222
chr13	37460077	37461116	GSE148515_Galang_2020_GSM4473030_PC_ATAC_seq_rep4_ATACseq_SRR11539114_peak_10998	111	.	6.04182	13.2689	11.1179	622
chr13	37477558	37478554	GSE148515_Galang_2020_GSM4473030_PC_ATAC_seq_rep4_ATACseq_SRR11539114_peak_10999	209	.	8.66869	23.3293	20.9967	507
chr13	37482180	37483734	GSE148515_Galang_2020_GSM4473030_PC_ATAC_seq_rep4_ATACseq_SRR11539114_peak_11000	370	.	12.3463	39.5396	37.0142	820
chr13	37560207	37561009	GSE148515_Galang_2020_GSM4473030_PC_ATAC_seq_rep4_ATACseq_SRR11539114_peak_11001	111	.	6.04182	13.2689	11.1179	381
chr13	37561502	37563246	GSE148515_Galang_2020_GSM4473030_PC_ATAC_seq_rep4_ATACseq_SRR11539114_peak_11002	322	.	11.2956	34.6984	32.2238	698
chr13	37601486	37603319	GSE148515_Galang_2020_GSM4473030_PC_ATAC_seq_rep4_ATACseq_SRR11539114_peak_11003	358	.	12.0836	38.3151	35.8022	969
chr13	37628872	37629788	GSE148515_Galang_2020_GSM4473030_PC_ATAC_seq_rep4_ATACseq_SRR11539114_peak_11004	231	.	9.19407	25.5106	23.1475	609
chr13	37637857	37639228	GSE148515_Galang_2020_GSM4473030_PC_ATAC_seq_rep4_ATACseq_SRR11539114_peak_11005	345	.	11.8209	37.0999	34.5995	389
chr13	37656951	37658644	GSE148515_Galang_2020_GSM4473030_PC_ATAC_seq_rep4_ATACseq_SRR11539114_peak_11006	188	.	8.14332	21.1997	18.8989	529
chr13	37777898	37779497	GSE148515_Galang_2020_GSM4473030_PC_ATAC_seq_rep4_ATACseq_SRR11539114_peak_11007	209	.	8.66869	23.3293	20.9967	520
chr13	37799464	37800131	GSE148515_Galang_2020_GSM4473030_PC_ATAC_seq_rep4_ATACseq_SRR11539114_peak_11008	45	.	3.94031	6.52963	4.58968	617
chr13	37821323	37821816	GSE148515_Galang_2020_GSM4473030_PC_ATAC_seq_rep4_ATACseq_SRR11539114_peak_11009	129	.	6.56719	15.155	12.9626	265
chr13	37824938	37828149	GSE148515_Galang_2020_GSM4473030_PC_ATAC_seq_rep4_ATACseq_SRR11539114_peak_11010	1020	.	24.6926	105.11	102.06	1598
chr13	37830758	37831141	GSE148515_Galang_2020_GSM4473030_PC_ATAC_seq_rep4_ATACseq_SRR11539114_peak_11011	38	.	3.67763	5.7958	3.89045	156
chr13	37856979	37858954	GSE148515_Galang_2020_GSM4473030_PC_ATAC_seq_rep4_ATACseq_SRR11539114_peak_11012	798	.	20.7523	82.7464	79.8617	866
chr13	37913081	37913602	GSE148515_Galang_2020_GSM4473030_PC_ATAC_seq_rep4_ATACseq_SRR11539114_peak_11013	53	.	4.203	7.29074	5.31867	245
chr13	37934915	37935311	GSE148515_Galang_2020_GSM4473030_PC_ATAC_seq_rep4_ATACseq_SRR11539114_peak_11014	53	.	4.203	7.29074	5.31867	159
chr13	37942444	37942761	GSE148515_Galang_2020_GSM4473030_PC_ATAC_seq_rep4_ATACseq_SRR11539114_peak_11015	19	.	2.88956	3.77693	1.99624	87
chr13	37945342	37947126	GSE148515_Galang_2020_GSM4473030_PC_ATAC_seq_rep4_ATACseq_SRR11539114_peak_11016	60	.	4.46569	8.07757	6.0755	1577
chr13	37963435	37965518	GSE148515_Galang_2020_GSM4473030_PC_ATAC_seq_rep4_ATACseq_SRR11539114_peak_11017	199	.	8.406	22.2579	19.941	390
chr13	37966742	37967638	GSE148515_Galang_2020_GSM4473030_PC_ATAC_seq_rep4_ATACseq_SRR11539114_peak_11018	19	.	2.88956	3.77693	1.99624	564
chr13	37993060	37994752	GSE148515_Galang_2020_GSM4473030_PC_ATAC_seq_rep4_ATACseq_SRR11539114_peak_11019	1348	.	30.2091	138.13	134.841	924
chr13	38036472	38037958	GSE148515_Galang_2020_GSM4473030_PC_ATAC_seq_rep4_ATACseq_SRR11539114_peak_11020	769	.	20.2269	79.8527	76.99	667
chr13	38049281	38051110	GSE148515_Galang_2020_GSM4473030_PC_ATAC_seq_rep4_ATACseq_SRR11539114_peak_11021	168	.	7.61794	19.1249	16.858	731
chr13	38064690	38065446	GSE148515_Galang_2020_GSM4473030_PC_ATAC_seq_rep4_ATACseq_SRR11539114_peak_11022	25	.	3.15225	4.41731	2.59104	425
chr13	38070900	38071187	GSE148515_Galang_2020_GSM4473030_PC_ATAC_seq_rep4_ATACseq_SRR11539114_peak_11023	45	.	3.94031	6.52963	4.58968	109
chr13	38145309	38145753	GSE148515_Galang_2020_GSM4473030_PC_ATAC_seq_rep4_ATACseq_SRR11539114_peak_11024	45	.	3.94031	6.52963	4.58968	279
chr13	38147145	38149014	GSE148515_Galang_2020_GSM4473030_PC_ATAC_seq_rep4_ATACseq_SRR11539114_peak_11025	358	.	12.0836	38.3151	35.8022	1309
chr13	38149812	38153957	GSE148515_Galang_2020_GSM4473030_PC_ATAC_seq_rep4_ATACseq_SRR11539114_peak_11026	1205	.	27.8449	123.756	120.571	1492
chr13	38161284	38165413	GSE148515_Galang_2020_GSM4473030_PC_ATAC_seq_rep4_ATACseq_SRR11539114_peak_11027	231	.	9.19407	25.5106	23.1475	1533
chr13	38170040	38171143	GSE148515_Galang_2020_GSM4473030_PC_ATAC_seq_rep4_ATACseq_SRR11539114_peak_11028	287	.	10.5075	31.1714	28.7367	743
chr13	38204306	38205872	GSE148515_Galang_2020_GSM4473030_PC_ATAC_seq_rep4_ATACseq_SRR11539114_peak_11029	394	.	12.8717	42.0156	39.4663	717
chr13	38251506	38251833	GSE148515_Galang_2020_GSM4473030_PC_ATAC_seq_rep4_ATACseq_SRR11539114_peak_11030	25	.	3.15225	4.41731	2.59104	92
chr13	38272912	38273423	GSE148515_Galang_2020_GSM4473030_PC_ATAC_seq_rep4_ATACseq_SRR11539114_peak_11031	25	.	3.15225	4.41731	2.59104	79
chr13	38324494	38324838	GSE148515_Galang_2020_GSM4473030_PC_ATAC_seq_rep4_ATACseq_SRR11539114_peak_11032	93	.	5.51644	11.456	9.3499	120
chr13	38344515	38347359	GSE148515_Galang_2020_GSM4473030_PC_ATAC_seq_rep4_ATACseq_SRR11539114_peak_11033	432	.	13.6598	45.795	43.2103	588
chr13	38527022	38528960	GSE148515_Galang_2020_GSM4473030_PC_ATAC_seq_rep4_ATACseq_SRR11539114_peak_11034	741	.	19.7016	76.9814	74.1408	1257
chr13	38579704	38581280	GSE148515_Galang_2020_GSM4473030_PC_ATAC_seq_rep4_ATACseq_SRR11539114_peak_11035	178	.	7.88063	20.1552	17.8711	934
chr13	38602244	38603139	GSE148515_Galang_2020_GSM4473030_PC_ATAC_seq_rep4_ATACseq_SRR11539114_peak_11036	60	.	4.46569	8.07757	6.0755	390
chr13	38959703	38960911	GSE148515_Galang_2020_GSM4473030_PC_ATAC_seq_rep4_ATACseq_SRR11539114_peak_11039	382	.	12.609	40.7731	38.2356	755
chr13	39001272	39001939	GSE148515_Galang_2020_GSM4473030_PC_ATAC_seq_rep4_ATACseq_SRR11539114_peak_11040	220	.	8.93138	24.4137	22.0656	306
chr13	39011808	39012204	GSE148515_Galang_2020_GSM4473030_PC_ATAC_seq_rep4_ATACseq_SRR11539114_peak_11041	45	.	3.94031	6.52963	4.58968	168
chr13	39440911	39441648	GSE148515_Galang_2020_GSM4473030_PC_ATAC_seq_rep4_ATACseq_SRR11539114_peak_11042	38	.	3.67763	5.7958	3.89045	235
chr13	39823514	39824102	GSE148515_Galang_2020_GSM4473030_PC_ATAC_seq_rep4_ATACseq_SRR11539114_peak_11043	38	.	3.67763	5.7958	3.89045	50
chr13	40461648	40462002	GSE148515_Galang_2020_GSM4473030_PC_ATAC_seq_rep4_ATACseq_SRR11539114_peak_11044	68	.	4.72838	8.88871	6.85845	203
chr13	40722374	40723678	GSE148515_Galang_2020_GSM4473030_PC_ATAC_seq_rep4_ATACseq_SRR11539114_peak_11045	1158	.	27.0568	119.037	115.886	612
chr13	40728213	40729378	GSE148515_Galang_2020_GSM4473030_PC_ATAC_seq_rep4_ATACseq_SRR11539114_peak_11046	45	.	3.94031	6.52963	4.58968	152
chr13	40730771	40731936	GSE148515_Galang_2020_GSM4473030_PC_ATAC_seq_rep4_ATACseq_SRR11539114_peak_11047	129	.	6.56719	15.155	12.9626	459
chr13	40737624	40738041	GSE148515_Galang_2020_GSM4473030_PC_ATAC_seq_rep4_ATACseq_SRR11539114_peak_11048	19	.	2.88956	3.77693	1.99624	386
chr13	40843514	40844136	GSE148515_Galang_2020_GSM4473030_PC_ATAC_seq_rep4_ATACseq_SRR11539114_peak_11049	148	.	7.09257	17.1085	14.8777	150
chr13	40854083	40855384	GSE148515_Galang_2020_GSM4473030_PC_ATAC_seq_rep4_ATACseq_SRR11539114_peak_11050	370	.	12.3463	39.5396	37.0142	625
chr13	40868610	40869403	GSE148515_Galang_2020_GSM4473030_PC_ATAC_seq_rep4_ATACseq_SRR11539114_peak_11051	178	.	7.88063	20.1552	17.8711	349
chr13	40916482	40918553	GSE148515_Galang_2020_GSM4473030_PC_ATAC_seq_rep4_ATACseq_SRR11539114_peak_11052	275	.	10.2448	30.0168	27.5959	998
chr13	40921129	40922046	GSE148515_Galang_2020_GSM4473030_PC_ATAC_seq_rep4_ATACseq_SRR11539114_peak_11053	178	.	7.88063	20.1552	17.8711	357
chr13	40931851	40932163	GSE148515_Galang_2020_GSM4473030_PC_ATAC_seq_rep4_ATACseq_SRR11539114_peak_11054	38	.	3.67763	5.7958	3.89045	164
chr13	40999949	41001966	GSE148515_Galang_2020_GSM4473030_PC_ATAC_seq_rep4_ATACseq_SRR11539114_peak_11055	616	.	17.3374	64.3543	61.6122	1110
chr13	41015605	41017275	GSE148515_Galang_2020_GSM4473030_PC_ATAC_seq_rep4_ATACseq_SRR11539114_peak_11056	1066	.	25.4807	109.713	106.63	671
chr13	41079391	41079675	GSE148515_Galang_2020_GSM4473030_PC_ATAC_seq_rep4_ATACseq_SRR11539114_peak_11057	53	.	4.203	7.29074	5.31867	174
chr13	41219819	41221038	GSE148515_Galang_2020_GSM4473030_PC_ATAC_seq_rep4_ATACseq_SRR11539114_peak_11058	562	.	16.2866	58.908	56.2097	655
chr13	41248843	41251400	GSE148515_Galang_2020_GSM4473030_PC_ATAC_seq_rep4_ATACseq_SRR11539114_peak_11059	1642	.	34.9375	167.77	164.258	1058
chr13	41267779	41268131	GSE148515_Galang_2020_GSM4473030_PC_ATAC_seq_rep4_ATACseq_SRR11539114_peak_11060	68	.	4.72838	8.88871	6.85845	244
chr13	41330138	41331859	GSE148515_Galang_2020_GSM4473030_PC_ATAC_seq_rep4_ATACseq_SRR11539114_peak_11061	76	.	4.99107	9.72291	7.66589	1032
chr13	41333996	41334899	GSE148515_Galang_2020_GSM4473030_PC_ATAC_seq_rep4_ATACseq_SRR11539114_peak_11062	53	.	4.203	7.29074	5.31867	214
chr13	41335856	41337758	GSE148515_Galang_2020_GSM4473030_PC_ATAC_seq_rep4_ATACseq_SRR11539114_peak_11063	535	.	15.7613	56.226	53.5502	582
chr13	41338109	41341114	GSE148515_Galang_2020_GSM4473030_PC_ATAC_seq_rep4_ATACseq_SRR11539114_peak_11064	871	.	22.0658	90.075	87.1357	1973
chr13	41341637	41342034	GSE148515_Galang_2020_GSM4473030_PC_ATAC_seq_rep4_ATACseq_SRR11539114_peak_11065	32	.	3.41494	5.09103	3.22341	235
chr13	41344666	41346273	GSE148515_Galang_2020_GSM4473030_PC_ATAC_seq_rep4_ATACseq_SRR11539114_peak_11066	407	.	13.1344	43.2669	40.7057	1087
chr13	41354699	41355800	GSE148515_Galang_2020_GSM4473030_PC_ATAC_seq_rep4_ATACseq_SRR11539114_peak_11067	53	.	4.203	7.29074	5.31867	219
chr13	41357064	41360132	GSE148515_Galang_2020_GSM4473030_PC_ATAC_seq_rep4_ATACseq_SRR11539114_peak_11068	1543	.	33.3613	157.765	154.329	1922
chr13	41456964	41457656	GSE148515_Galang_2020_GSM4473030_PC_ATAC_seq_rep4_ATACseq_SRR11539114_peak_11069	38	.	3.67763	5.7958	3.89045	620
chr13	41510755	41511771	GSE148515_Galang_2020_GSM4473030_PC_ATAC_seq_rep4_ATACseq_SRR11539114_peak_11070	298	.	10.7702	32.3367	29.8885	235
chr13	41541250	41542825	GSE148515_Galang_2020_GSM4473030_PC_ATAC_seq_rep4_ATACseq_SRR11539114_peak_11071	84	.	5.25375	10.579	8.49674	353
chr13	41571768	41572268	GSE148515_Galang_2020_GSM4473030_PC_ATAC_seq_rep4_ATACseq_SRR11539114_peak_11072	32	.	3.41494	5.09103	3.22341	359
chr13	41604400	41607749	GSE148515_Galang_2020_GSM4473030_PC_ATAC_seq_rep4_ATACseq_SRR11539114_peak_11073	2600	.	49.3853	264.379	260.082	1335
chr13	41634437	41634829	GSE148515_Galang_2020_GSM4473030_PC_ATAC_seq_rep4_ATACseq_SRR11539114_peak_11074	93	.	5.51644	11.456	9.3499	244
chr13	41642763	41644991	GSE148515_Galang_2020_GSM4473030_PC_ATAC_seq_rep4_ATACseq_SRR11539114_peak_11075	588	.	16.812	61.6177	58.8974	1015
chr13	41649014	41649464	GSE148515_Galang_2020_GSM4473030_PC_ATAC_seq_rep4_ATACseq_SRR11539114_peak_11076	76	.	4.99107	9.72291	7.66589	133
chr13	41655633	41656153	GSE148515_Galang_2020_GSM4473030_PC_ATAC_seq_rep4_ATACseq_SRR11539114_peak_11077	19	.	2.88956	3.77693	1.99624	436
chr13	41658231	41658694	GSE148515_Galang_2020_GSM4473030_PC_ATAC_seq_rep4_ATACseq_SRR11539114_peak_11078	25	.	3.15225	4.41731	2.59104	333
chr13	41662298	41663640	GSE148515_Galang_2020_GSM4473030_PC_ATAC_seq_rep4_ATACseq_SRR11539114_peak_11079	264	.	9.98213	28.8731	26.4663	440
chr13	41673056	41673615	GSE148515_Galang_2020_GSM4473030_PC_ATAC_seq_rep4_ATACseq_SRR11539114_peak_11080	93	.	5.51644	11.456	9.3499	60
chr13	41694863	41695887	GSE148515_Galang_2020_GSM4473030_PC_ATAC_seq_rep4_ATACseq_SRR11539114_peak_11081	53	.	4.203	7.29074	5.31867	547
chr13	41705042	41705923	GSE148515_Galang_2020_GSM4473030_PC_ATAC_seq_rep4_ATACseq_SRR11539114_peak_11082	60	.	4.46569	8.07757	6.0755	787
chr13	41707306	41708286	GSE148515_Galang_2020_GSM4473030_PC_ATAC_seq_rep4_ATACseq_SRR11539114_peak_11083	76	.	4.99107	9.72291	7.66589	141
chr13	41708575	41709777	GSE148515_Galang_2020_GSM4473030_PC_ATAC_seq_rep4_ATACseq_SRR11539114_peak_11084	84	.	5.25375	10.579	8.49674	1029
chr13	41729201	41730455	GSE148515_Galang_2020_GSM4473030_PC_ATAC_seq_rep4_ATACseq_SRR11539114_peak_11085	394	.	12.8717	42.0156	39.4663	714
chr13	41735261	41735946	GSE148515_Galang_2020_GSM4473030_PC_ATAC_seq_rep4_ATACseq_SRR11539114_peak_11086	25	.	3.15225	4.41731	2.59104	492
chr13	41745668	41746473	GSE148515_Galang_2020_GSM4473030_PC_ATAC_seq_rep4_ATACseq_SRR11539114_peak_11087	53	.	4.203	7.29074	5.31867	82
chr13	41748738	41749659	GSE148515_Galang_2020_GSM4473030_PC_ATAC_seq_rep4_ATACseq_SRR11539114_peak_11088	148	.	7.09257	17.1085	14.8777	340
chr13	42048924	42053714	GSE148515_Galang_2020_GSM4473030_PC_ATAC_seq_rep4_ATACseq_SRR11539114_peak_11089	2582	.	49.1226	262.553	258.272	2779
chr13	42101523	42101891	GSE148515_Galang_2020_GSM4473030_PC_ATAC_seq_rep4_ATACseq_SRR11539114_peak_11090	76	.	4.99107	9.72291	7.66589	93
chr13	42115968	42116562	GSE148515_Galang_2020_GSM4473030_PC_ATAC_seq_rep4_ATACseq_SRR11539114_peak_11091	25	.	3.15225	4.41731	2.59104	134
chr13	42258314	42259186	GSE148515_Galang_2020_GSM4473030_PC_ATAC_seq_rep4_ATACseq_SRR11539114_peak_11092	298	.	10.7702	32.3367	29.8885	338
chr13	42298430	42300087	GSE148515_Galang_2020_GSM4473030_PC_ATAC_seq_rep4_ATACseq_SRR11539114_peak_11093	45	.	3.94031	6.52963	4.58968	524
chr13	42300548	42303127	GSE148515_Galang_2020_GSM4473030_PC_ATAC_seq_rep4_ATACseq_SRR11539114_peak_11094	253	.	9.71944	27.7406	25.3481	898
chr13	42303431	42303776	GSE148515_Galang_2020_GSM4473030_PC_ATAC_seq_rep4_ATACseq_SRR11539114_peak_11095	19	.	2.88956	3.77693	1.99624	295
chr13	42656848	42657453	GSE148515_Galang_2020_GSM4473030_PC_ATAC_seq_rep4_ATACseq_SRR11539114_peak_11096	93	.	5.51644	11.456	9.3499	282
chr13	42866365	42867114	GSE148515_Galang_2020_GSM4473030_PC_ATAC_seq_rep4_ATACseq_SRR11539114_peak_11097	120	.	6.3045	14.2031	12.031	437
chr13	42905524	42906217	GSE148515_Galang_2020_GSM4473030_PC_ATAC_seq_rep4_ATACseq_SRR11539114_peak_11098	45	.	3.94031	6.52963	4.58968	573
chr13	42915981	42917914	GSE148515_Galang_2020_GSM4473030_PC_ATAC_seq_rep4_ATACseq_SRR11539114_peak_11099	522	.	15.4986	54.8957	52.2313	565
chr13	42936922	42937736	GSE148515_Galang_2020_GSM4473030_PC_ATAC_seq_rep4_ATACseq_SRR11539114_peak_11100	53	.	4.203	7.29074	5.31867	374
chr13	43094314	43094776	GSE148515_Galang_2020_GSM4473030_PC_ATAC_seq_rep4_ATACseq_SRR11539114_peak_11101	45	.	3.94031	6.52963	4.58968	187
chr13	43102967	43103471	GSE148515_Galang_2020_GSM4473030_PC_ATAC_seq_rep4_ATACseq_SRR11539114_peak_11102	53	.	4.203	7.29074	5.31867	372
chr13	43122447	43122776	GSE148515_Galang_2020_GSM4473030_PC_ATAC_seq_rep4_ATACseq_SRR11539114_peak_11103	14	.	2.62688	3.17248	1.44337	14
chr13	43123957	43124970	GSE148515_Galang_2020_GSM4473030_PC_ATAC_seq_rep4_ATACseq_SRR11539114_peak_11104	45	.	3.94031	6.52963	4.58968	689
chr13	43129552	43135976	GSE148515_Galang_2020_GSM4473030_PC_ATAC_seq_rep4_ATACseq_SRR11539114_peak_11105	741	.	19.7016	76.9814	74.1408	2380
chr13	43151255	43152797	GSE148515_Galang_2020_GSM4473030_PC_ATAC_seq_rep4_ATACseq_SRR11539114_peak_11106	382	.	12.609	40.7731	38.2356	884
chr13	43165925	43167502	GSE148515_Galang_2020_GSM4473030_PC_ATAC_seq_rep4_ATACseq_SRR11539114_peak_11107	120	.	6.3045	14.2031	12.031	883
chr13	43170915	43174050	GSE148515_Galang_2020_GSM4473030_PC_ATAC_seq_rep4_ATACseq_SRR11539114_peak_11108	616	.	17.3374	64.3543	61.6122	531
chr13	43182537	43183749	GSE148515_Galang_2020_GSM4473030_PC_ATAC_seq_rep4_ATACseq_SRR11539114_peak_11109	199	.	8.406	22.2579	19.941	523
chr13	43190870	43194532	GSE148515_Galang_2020_GSM4473030_PC_ATAC_seq_rep4_ATACseq_SRR11539114_peak_11110	1461	.	32.0479	149.522	146.147	1134
chr13	43195947	43197419	GSE148515_Galang_2020_GSM4473030_PC_ATAC_seq_rep4_ATACseq_SRR11539114_peak_11111	298	.	10.7702	32.3367	29.8885	265
chr13	43200254	43201669	GSE148515_Galang_2020_GSM4473030_PC_ATAC_seq_rep4_ATACseq_SRR11539114_peak_11112	139	.	6.82988	16.1236	13.9117	917
chr13	43202790	43204502	GSE148515_Galang_2020_GSM4473030_PC_ATAC_seq_rep4_ATACseq_SRR11539114_peak_11113	139	.	6.82988	16.1236	13.9117	651
chr13	43212338	43212919	GSE148515_Galang_2020_GSM4473030_PC_ATAC_seq_rep4_ATACseq_SRR11539114_peak_11114	102	.	5.77913	12.3529	10.224	315
chr13	43217713	43218945	GSE148515_Galang_2020_GSM4473030_PC_ATAC_seq_rep4_ATACseq_SRR11539114_peak_11115	102	.	5.77913	12.3529	10.224	1002
chr13	43225415	43226784	GSE148515_Galang_2020_GSM4473030_PC_ATAC_seq_rep4_ATACseq_SRR11539114_peak_11116	139	.	6.82988	16.1236	13.9117	786
chr13	43229415	43234270	GSE148515_Galang_2020_GSM4473030_PC_ATAC_seq_rep4_ATACseq_SRR11539114_peak_11117	741	.	19.7016	76.9814	74.1408	2785
chr13	43235394	43237535	GSE148515_Galang_2020_GSM4473030_PC_ATAC_seq_rep4_ATACseq_SRR11539114_peak_11118	129	.	6.56719	15.155	12.9626	417
chr13	43240758	43241340	GSE148515_Galang_2020_GSM4473030_PC_ATAC_seq_rep4_ATACseq_SRR11539114_peak_11119	38	.	3.67763	5.7958	3.89045	462
chr13	43241833	43242313	GSE148515_Galang_2020_GSM4473030_PC_ATAC_seq_rep4_ATACseq_SRR11539114_peak_11120	38	.	3.67763	5.7958	3.89045	139
chr13	43260842	43263753	GSE148515_Galang_2020_GSM4473030_PC_ATAC_seq_rep4_ATACseq_SRR11539114_peak_11121	287	.	10.5075	31.1714	28.7367	1643
chr13	43264723	43265215	GSE148515_Galang_2020_GSM4473030_PC_ATAC_seq_rep4_ATACseq_SRR11539114_peak_11122	32	.	3.41494	5.09103	3.22341	192
chr13	43268543	43270238	GSE148515_Galang_2020_GSM4473030_PC_ATAC_seq_rep4_ATACseq_SRR11539114_peak_11123	76	.	4.99107	9.72291	7.66589	357
chr13	43271186	43273477	GSE148515_Galang_2020_GSM4473030_PC_ATAC_seq_rep4_ATACseq_SRR11539114_peak_11124	522	.	15.4986	54.8957	52.2313	1261
chr13	43284473	43285659	GSE148515_Galang_2020_GSM4473030_PC_ATAC_seq_rep4_ATACseq_SRR11539114_peak_11125	178	.	7.88063	20.1552	17.8711	701
chr13	43297363	43297809	GSE148515_Galang_2020_GSM4473030_PC_ATAC_seq_rep4_ATACseq_SRR11539114_peak_11126	38	.	3.67763	5.7958	3.89045	146
chr13	43301670	43301997	GSE148515_Galang_2020_GSM4473030_PC_ATAC_seq_rep4_ATACseq_SRR11539114_peak_11127	25	.	3.15225	4.41731	2.59104	134
chr13	43302302	43305584	GSE148515_Galang_2020_GSM4473030_PC_ATAC_seq_rep4_ATACseq_SRR11539114_peak_11128	1592	.	34.1494	162.753	159.278	1997
chr13	43364965	43366456	GSE148515_Galang_2020_GSM4473030_PC_ATAC_seq_rep4_ATACseq_SRR11539114_peak_11129	871	.	22.0658	90.075	87.1357	552
chr13	43398049	43399224	GSE148515_Galang_2020_GSM4473030_PC_ATAC_seq_rep4_ATACseq_SRR11539114_peak_11130	798	.	20.7523	82.7464	79.8617	364
chr13	43478662	43482207	GSE148515_Galang_2020_GSM4473030_PC_ATAC_seq_rep4_ATACseq_SRR11539114_peak_11131	1143	.	26.7941	117.472	114.333	2644
chr13	43530384	43531913	GSE148515_Galang_2020_GSM4473030_PC_ATAC_seq_rep4_ATACseq_SRR11539114_peak_11132	242	.	9.45675	26.6197	24.2417	1259
chr13	43536886	43537256	GSE148515_Galang_2020_GSM4473030_PC_ATAC_seq_rep4_ATACseq_SRR11539114_peak_11133	14	.	2.62688	3.17248	1.44337	64
chr13	43559166	43561327	GSE148515_Galang_2020_GSM4473030_PC_ATAC_seq_rep4_ATACseq_SRR11539114_peak_11134	1494	.	32.5733	152.809	149.41	862
chr13	43615489	43616831	GSE148515_Galang_2020_GSM4473030_PC_ATAC_seq_rep4_ATACseq_SRR11539114_peak_11135	139	.	6.82988	16.1236	13.9117	468
chr13	43739783	43740329	GSE148515_Galang_2020_GSM4473030_PC_ATAC_seq_rep4_ATACseq_SRR11539114_peak_11136	53	.	4.203	7.29074	5.31867	341
chr13	43784680	43785680	GSE148515_Galang_2020_GSM4473030_PC_ATAC_seq_rep4_ATACseq_SRR11539114_peak_11137	298	.	10.7702	32.3367	29.8885	443
chr13	43863740	43865671	GSE148515_Galang_2020_GSM4473030_PC_ATAC_seq_rep4_ATACseq_SRR11539114_peak_11138	798	.	20.7523	82.7464	79.8617	974
chr13	43990662	43991239	GSE148515_Galang_2020_GSM4473030_PC_ATAC_seq_rep4_ATACseq_SRR11539114_peak_11139	129	.	6.56719	15.155	12.9626	245
chr13	44030701	44031154	GSE148515_Galang_2020_GSM4473030_PC_ATAC_seq_rep4_ATACseq_SRR11539114_peak_11140	139	.	6.82988	16.1236	13.9117	123
chr13	44043409	44043799	GSE148515_Galang_2020_GSM4473030_PC_ATAC_seq_rep4_ATACseq_SRR11539114_peak_11141	32	.	3.41494	5.09103	3.22341	232
chr13	44054822	44056392	GSE148515_Galang_2020_GSM4473030_PC_ATAC_seq_rep4_ATACseq_SRR11539114_peak_11142	38	.	3.67763	5.7958	3.89045	622
chr13	44057748	44058979	GSE148515_Galang_2020_GSM4473030_PC_ATAC_seq_rep4_ATACseq_SRR11539114_peak_11143	120	.	6.3045	14.2031	12.031	562
chr13	44065703	44066323	GSE148515_Galang_2020_GSM4473030_PC_ATAC_seq_rep4_ATACseq_SRR11539114_peak_11144	93	.	5.51644	11.456	9.3499	156
chr13	44227981	44230694	GSE148515_Galang_2020_GSM4473030_PC_ATAC_seq_rep4_ATACseq_SRR11539114_peak_11145	588	.	16.812	61.6177	58.8974	957
chr13	44248062	44249632	GSE148515_Galang_2020_GSM4473030_PC_ATAC_seq_rep4_ATACseq_SRR11539114_peak_11146	253	.	9.71944	27.7406	25.3481	545
chr13	44355945	44356296	GSE148515_Galang_2020_GSM4473030_PC_ATAC_seq_rep4_ATACseq_SRR11539114_peak_11147	32	.	3.41494	5.09103	3.22341	100
chr13	44409000	44409393	GSE148515_Galang_2020_GSM4473030_PC_ATAC_seq_rep4_ATACseq_SRR11539114_peak_11148	45	.	3.94031	6.52963	4.58968	92
chr13	44501697	44502681	GSE148515_Galang_2020_GSM4473030_PC_ATAC_seq_rep4_ATACseq_SRR11539114_peak_11149	345	.	11.8209	37.0999	34.5995	520
chr13	44569230	44569961	GSE148515_Galang_2020_GSM4473030_PC_ATAC_seq_rep4_ATACseq_SRR11539114_peak_11150	139	.	6.82988	16.1236	13.9117	344
chr13	44581154	44582218	GSE148515_Galang_2020_GSM4473030_PC_ATAC_seq_rep4_ATACseq_SRR11539114_peak_11151	32	.	3.41494	5.09103	3.22341	710
chr13	44608360	44609229	GSE148515_Galang_2020_GSM4473030_PC_ATAC_seq_rep4_ATACseq_SRR11539114_peak_11152	45	.	3.94031	6.52963	4.58968	140
chr13	44622501	44624067	GSE148515_Galang_2020_GSM4473030_PC_ATAC_seq_rep4_ATACseq_SRR11539114_peak_11153	158	.	7.35525	18.1091	15.86	611
chr13	44626700	44627156	GSE148515_Galang_2020_GSM4473030_PC_ATAC_seq_rep4_ATACseq_SRR11539114_peak_11154	111	.	6.04182	13.2689	11.1179	347
chr13	44729432	44735705	GSE148515_Galang_2020_GSM4473030_PC_ATAC_seq_rep4_ATACseq_SRR11539114_peak_11155	2438	.	47.0211	248.03	243.87	1204
chr13	44788952	44789913	GSE148515_Galang_2020_GSM4473030_PC_ATAC_seq_rep4_ATACseq_SRR11539114_peak_11156	25	.	3.15225	4.41731	2.59104	85
chr13	44819307	44820134	GSE148515_Galang_2020_GSM4473030_PC_ATAC_seq_rep4_ATACseq_SRR11539114_peak_11157	76	.	4.99107	9.72291	7.66589	563
chr13	44839702	44840758	GSE148515_Galang_2020_GSM4473030_PC_ATAC_seq_rep4_ATACseq_SRR11539114_peak_11158	287	.	10.5075	31.1714	28.7367	434
chr13	44907685	44908809	GSE148515_Galang_2020_GSM4473030_PC_ATAC_seq_rep4_ATACseq_SRR11539114_peak_11160	178	.	7.88063	20.1552	17.8711	174
chr13	44913065	44913416	GSE148515_Galang_2020_GSM4473030_PC_ATAC_seq_rep4_ATACseq_SRR11539114_peak_11161	25	.	3.15225	4.41731	2.59104	131
chr13	44932777	44933200	GSE148515_Galang_2020_GSM4473030_PC_ATAC_seq_rep4_ATACseq_SRR11539114_peak_11162	38	.	3.67763	5.7958	3.89045	83
chr13	44948851	44949180	GSE148515_Galang_2020_GSM4473030_PC_ATAC_seq_rep4_ATACseq_SRR11539114_peak_11163	45	.	3.94031	6.52963	4.58968	168
chr13	44952264	44952885	GSE148515_Galang_2020_GSM4473030_PC_ATAC_seq_rep4_ATACseq_SRR11539114_peak_11164	68	.	4.72838	8.88871	6.85845	541
chr13	44999220	45002891	GSE148515_Galang_2020_GSM4473030_PC_ATAC_seq_rep4_ATACseq_SRR11539114_peak_11165	798	.	20.7523	82.7464	79.8617	2858
chr13	45018596	45019208	GSE148515_Galang_2020_GSM4473030_PC_ATAC_seq_rep4_ATACseq_SRR11539114_peak_11166	32	.	3.41494	5.09103	3.22341	427
chr13	45030589	45031552	GSE148515_Galang_2020_GSM4473030_PC_ATAC_seq_rep4_ATACseq_SRR11539114_peak_11167	168	.	7.61794	19.1249	16.858	415
chr13	45059022	45059570	GSE148515_Galang_2020_GSM4473030_PC_ATAC_seq_rep4_ATACseq_SRR11539114_peak_11168	111	.	6.04182	13.2689	11.1179	283
chr13	45061248	45061635	GSE148515_Galang_2020_GSM4473030_PC_ATAC_seq_rep4_ATACseq_SRR11539114_peak_11169	25	.	3.15225	4.41731	2.59104	67
chr13	45062926	45063722	GSE148515_Galang_2020_GSM4473030_PC_ATAC_seq_rep4_ATACseq_SRR11539114_peak_11170	53	.	4.203	7.29074	5.31867	229
chr13	45274399	45274728	GSE148515_Galang_2020_GSM4473030_PC_ATAC_seq_rep4_ATACseq_SRR11539114_peak_11171	76	.	4.99107	9.72291	7.66589	92
chr13	45388781	45391786	GSE148515_Galang_2020_GSM4473030_PC_ATAC_seq_rep4_ATACseq_SRR11539114_peak_11172	1861	.	38.3524	189.842	186.159	959
chr13	45454883	45455828	GSE148515_Galang_2020_GSM4473030_PC_ATAC_seq_rep4_ATACseq_SRR11539114_peak_11173	102	.	5.77913	12.3529	10.224	535
chr13	45485451	45487110	GSE148515_Galang_2020_GSM4473030_PC_ATAC_seq_rep4_ATACseq_SRR11539114_peak_11174	68	.	4.72838	8.88871	6.85845	1031
chr13	45493779	45494432	GSE148515_Galang_2020_GSM4473030_PC_ATAC_seq_rep4_ATACseq_SRR11539114_peak_11175	148	.	7.09257	17.1085	14.8777	414
chr13	45506632	45510261	GSE148515_Galang_2020_GSM4473030_PC_ATAC_seq_rep4_ATACseq_SRR11539114_peak_11176	657	.	18.1254	68.5079	65.7328	1015
chr13	45516093	45517662	GSE148515_Galang_2020_GSM4473030_PC_ATAC_seq_rep4_ATACseq_SRR11539114_peak_11177	220	.	8.93138	24.4137	22.0656	816
chr13	45524241	45524609	GSE148515_Galang_2020_GSM4473030_PC_ATAC_seq_rep4_ATACseq_SRR11539114_peak_11178	93	.	5.51644	11.456	9.3499	189
chr13	45526785	45532750	GSE148515_Galang_2020_GSM4473030_PC_ATAC_seq_rep4_ATACseq_SRR11539114_peak_11179	345	.	11.8209	37.0999	34.5995	4220
chr13	45534044	45537531	GSE148515_Galang_2020_GSM4473030_PC_ATAC_seq_rep4_ATACseq_SRR11539114_peak_11180	264	.	9.98213	28.8731	26.4663	3260
chr13	45537862	45540642	GSE148515_Galang_2020_GSM4473030_PC_ATAC_seq_rep4_ATACseq_SRR11539114_peak_11181	945	.	23.3792	97.5321	94.5376	1168
chr13	45549291	45549614	GSE148515_Galang_2020_GSM4473030_PC_ATAC_seq_rep4_ATACseq_SRR11539114_peak_11182	14	.	2.62688	3.17248	1.44337	185
chr13	45553817	45554365	GSE148515_Galang_2020_GSM4473030_PC_ATAC_seq_rep4_ATACseq_SRR11539114_peak_11183	68	.	4.72838	8.88871	6.85845	136
chr13	45561828	45562599	GSE148515_Galang_2020_GSM4473030_PC_ATAC_seq_rep4_ATACseq_SRR11539114_peak_11184	148	.	7.09257	17.1085	14.8777	464
chr13	45570194	45570614	GSE148515_Galang_2020_GSM4473030_PC_ATAC_seq_rep4_ATACseq_SRR11539114_peak_11185	14	.	2.62688	3.17248	1.44337	256
chr13	45571032	45573461	GSE148515_Galang_2020_GSM4473030_PC_ATAC_seq_rep4_ATACseq_SRR11539114_peak_11186	148	.	7.09257	17.1085	14.8777	979
chr13	45614849	45615734	GSE148515_Galang_2020_GSM4473030_PC_ATAC_seq_rep4_ATACseq_SRR11539114_peak_11187	45	.	3.94031	6.52963	4.58968	536
chr13	45622679	45624204	GSE148515_Galang_2020_GSM4473030_PC_ATAC_seq_rep4_ATACseq_SRR11539114_peak_11188	345	.	11.8209	37.0999	34.5995	659
chr13	45627383	45627827	GSE148515_Galang_2020_GSM4473030_PC_ATAC_seq_rep4_ATACseq_SRR11539114_peak_11189	32	.	3.41494	5.09103	3.22341	149
chr13	45636800	45637262	GSE148515_Galang_2020_GSM4473030_PC_ATAC_seq_rep4_ATACseq_SRR11539114_peak_11190	19	.	2.88956	3.77693	1.99624	49
chr13	45643250	45643552	GSE148515_Galang_2020_GSM4473030_PC_ATAC_seq_rep4_ATACseq_SRR11539114_peak_11191	38	.	3.67763	5.7958	3.89045	28
chr13	45692552	45695658	GSE148515_Galang_2020_GSM4473030_PC_ATAC_seq_rep4_ATACseq_SRR11539114_peak_11192	264	.	9.98213	28.8731	26.4663	2642
chr13	45709710	45710154	GSE148515_Galang_2020_GSM4473030_PC_ATAC_seq_rep4_ATACseq_SRR11539114_peak_11193	45	.	3.94031	6.52963	4.58968	21
chr13	45732473	45733335	GSE148515_Galang_2020_GSM4473030_PC_ATAC_seq_rep4_ATACseq_SRR11539114_peak_11194	68	.	4.72838	8.88871	6.85845	344
chr13	45748856	45749620	GSE148515_Galang_2020_GSM4473030_PC_ATAC_seq_rep4_ATACseq_SRR11539114_peak_11195	32	.	3.41494	5.09103	3.22341	673
chr13	45762480	45762789	GSE148515_Galang_2020_GSM4473030_PC_ATAC_seq_rep4_ATACseq_SRR11539114_peak_11196	45	.	3.94031	6.52963	4.58968	111
chr13	45783105	45784572	GSE148515_Galang_2020_GSM4473030_PC_ATAC_seq_rep4_ATACseq_SRR11539114_peak_11197	407	.	13.1344	43.2669	40.7057	875
chr13	45820548	45821383	GSE148515_Galang_2020_GSM4473030_PC_ATAC_seq_rep4_ATACseq_SRR11539114_peak_11198	93	.	5.51644	11.456	9.3499	199
chr13	45866891	45867890	GSE148515_Galang_2020_GSM4473030_PC_ATAC_seq_rep4_ATACseq_SRR11539114_peak_11199	178	.	7.88063	20.1552	17.8711	502
chr13	45907021	45907719	GSE148515_Galang_2020_GSM4473030_PC_ATAC_seq_rep4_ATACseq_SRR11539114_peak_11200	60	.	4.46569	8.07757	6.0755	512
chr13	45950654	45951618	GSE148515_Galang_2020_GSM4473030_PC_ATAC_seq_rep4_ATACseq_SRR11539114_peak_11201	38	.	3.67763	5.7958	3.89045	472
chr13	45961512	45966793	GSE148515_Galang_2020_GSM4473030_PC_ATAC_seq_rep4_ATACseq_SRR11539114_peak_11202	1844	.	38.0897	188.126	184.456	3714
chr13	45977012	45977453	GSE148515_Galang_2020_GSM4473030_PC_ATAC_seq_rep4_ATACseq_SRR11539114_peak_11203	129	.	6.56719	15.155	12.9626	76
chr13	46162262	46162579	GSE148515_Galang_2020_GSM4473030_PC_ATAC_seq_rep4_ATACseq_SRR11539114_peak_11204	14	.	2.62688	3.17248	1.44337	7
chr13	46210410	46210997	GSE148515_Galang_2020_GSM4473030_PC_ATAC_seq_rep4_ATACseq_SRR11539114_peak_11205	53	.	4.203	7.29074	5.31867	91
chr13	46272232	46272541	GSE148515_Galang_2020_GSM4473030_PC_ATAC_seq_rep4_ATACseq_SRR11539114_peak_11206	19	.	2.88956	3.77693	1.99624	21
chr13	46273103	46274049	GSE148515_Galang_2020_GSM4473030_PC_ATAC_seq_rep4_ATACseq_SRR11539114_peak_11207	111	.	6.04182	13.2689	11.1179	631
chr13	46310829	46311120	GSE148515_Galang_2020_GSM4473030_PC_ATAC_seq_rep4_ATACseq_SRR11539114_peak_11208	38	.	3.67763	5.7958	3.89045	205
chr13	46412835	46414507	GSE148515_Galang_2020_GSM4473030_PC_ATAC_seq_rep4_ATACseq_SRR11539114_peak_11209	470	.	14.4478	49.6487	47.0295	995
chr13	46417135	46425377	GSE148515_Galang_2020_GSM4473030_PC_ATAC_seq_rep4_ATACseq_SRR11539114_peak_11210	1221	.	28.1076	125.338	122.141	1261
chr13	46425994	46430370	GSE148515_Galang_2020_GSM4473030_PC_ATAC_seq_rep4_ATACseq_SRR11539114_peak_11211	1428	.	31.5225	146.249	142.899	948
chr13	46430782	46431959	GSE148515_Galang_2020_GSM4473030_PC_ATAC_seq_rep4_ATACseq_SRR11539114_peak_11212	53	.	4.203	7.29074	5.31867	760
chr13	46433187	46435005	GSE148515_Galang_2020_GSM4473030_PC_ATAC_seq_rep4_ATACseq_SRR11539114_peak_11213	53	.	4.203	7.29074	5.31867	1158
chr13	46442982	46444815	GSE148515_Galang_2020_GSM4473030_PC_ATAC_seq_rep4_ATACseq_SRR11539114_peak_11214	209	.	8.66869	23.3293	20.9967	1232
chr13	46501562	46503972	GSE148515_Galang_2020_GSM4473030_PC_ATAC_seq_rep4_ATACseq_SRR11539114_peak_11215	1221	.	28.1076	125.338	122.141	613
chr13	46507269	46507572	GSE148515_Galang_2020_GSM4473030_PC_ATAC_seq_rep4_ATACseq_SRR11539114_peak_11216	25	.	3.15225	4.41731	2.59104	188
chr13	46508616	46509043	GSE148515_Galang_2020_GSM4473030_PC_ATAC_seq_rep4_ATACseq_SRR11539114_peak_11217	19	.	2.88956	3.77693	1.99624	282
chr13	46515368	46517920	GSE148515_Galang_2020_GSM4473030_PC_ATAC_seq_rep4_ATACseq_SRR11539114_peak_11218	310	.	11.0329	33.5125	31.051	1536
chr13	46522480	46524835	GSE148515_Galang_2020_GSM4473030_PC_ATAC_seq_rep4_ATACseq_SRR11539114_peak_11219	827	.	21.2777	85.6619	82.7554	930
chr13	46529911	46531148	GSE148515_Galang_2020_GSM4473030_PC_ATAC_seq_rep4_ATACseq_SRR11539114_peak_11220	199	.	8.406	22.2579	19.941	446
chr13	46532031	46532549	GSE148515_Galang_2020_GSM4473030_PC_ATAC_seq_rep4_ATACseq_SRR11539114_peak_11221	25	.	3.15225	4.41731	2.59104	130
chr13	46534135	46535102	GSE148515_Galang_2020_GSM4473030_PC_ATAC_seq_rep4_ATACseq_SRR11539114_peak_11222	84	.	5.25375	10.579	8.49674	274
chr13	46550138	46551394	GSE148515_Galang_2020_GSM4473030_PC_ATAC_seq_rep4_ATACseq_SRR11539114_peak_11223	129	.	6.56719	15.155	12.9626	633
chr13	46570806	46574396	GSE148515_Galang_2020_GSM4473030_PC_ATAC_seq_rep4_ATACseq_SRR11539114_peak_11224	741	.	19.7016	76.9814	74.1408	1380
chr13	46588778	46589563	GSE148515_Galang_2020_GSM4473030_PC_ATAC_seq_rep4_ATACseq_SRR11539114_peak_11225	60	.	4.46569	8.07757	6.0755	331
chr13	46633548	46633898	GSE148515_Galang_2020_GSM4473030_PC_ATAC_seq_rep4_ATACseq_SRR11539114_peak_11226	19	.	2.88956	3.77693	1.99624	331
chr13	46662341	46663546	GSE148515_Galang_2020_GSM4473030_PC_ATAC_seq_rep4_ATACseq_SRR11539114_peak_11227	38	.	3.67763	5.7958	3.89045	360
chr13	46668878	46671032	GSE148515_Galang_2020_GSM4473030_PC_ATAC_seq_rep4_ATACseq_SRR11539114_peak_11228	1051	.	25.218	108.174	105.102	635
chr13	46726492	46728824	GSE148515_Galang_2020_GSM4473030_PC_ATAC_seq_rep4_ATACseq_SRR11539114_peak_11229	2474	.	47.5465	251.647	247.457	1363
chr13	46735564	46736467	GSE148515_Galang_2020_GSM4473030_PC_ATAC_seq_rep4_ATACseq_SRR11539114_peak_11230	120	.	6.3045	14.2031	12.031	501
chr13	46811799	46814106	GSE148515_Galang_2020_GSM4473030_PC_ATAC_seq_rep4_ATACseq_SRR11539114_peak_11231	148	.	7.09257	17.1085	14.8777	1230
chr13	46841664	46843289	GSE148515_Galang_2020_GSM4473030_PC_ATAC_seq_rep4_ATACseq_SRR11539114_peak_11232	264	.	9.98213	28.8731	26.4663	669
chr13	46871839	46873181	GSE148515_Galang_2020_GSM4473030_PC_ATAC_seq_rep4_ATACseq_SRR11539114_peak_11233	148	.	7.09257	17.1085	14.8777	622
chr13	46882422	46884209	GSE148515_Galang_2020_GSM4473030_PC_ATAC_seq_rep4_ATACseq_SRR11539114_peak_11234	111	.	6.04182	13.2689	11.1179	1118
chr13	46884983	46886921	GSE148515_Galang_2020_GSM4473030_PC_ATAC_seq_rep4_ATACseq_SRR11539114_peak_11235	287	.	10.5075	31.1714	28.7367	633
chr13	46888079	46889212	GSE148515_Galang_2020_GSM4473030_PC_ATAC_seq_rep4_ATACseq_SRR11539114_peak_11236	68	.	4.72838	8.88871	6.85845	156
chr13	46895984	46896627	GSE148515_Galang_2020_GSM4473030_PC_ATAC_seq_rep4_ATACseq_SRR11539114_peak_11237	93	.	5.51644	11.456	9.3499	191
chr13	46897696	46899076	GSE148515_Galang_2020_GSM4473030_PC_ATAC_seq_rep4_ATACseq_SRR11539114_peak_11238	93	.	5.51644	11.456	9.3499	932
chr13	46900322	46901805	GSE148515_Galang_2020_GSM4473030_PC_ATAC_seq_rep4_ATACseq_SRR11539114_peak_11239	264	.	9.98213	28.8731	26.4663	769
chr13	46907673	46908119	GSE148515_Galang_2020_GSM4473030_PC_ATAC_seq_rep4_ATACseq_SRR11539114_peak_11240	53	.	4.203	7.29074	5.31867	207
chr13	46908591	46909603	GSE148515_Galang_2020_GSM4473030_PC_ATAC_seq_rep4_ATACseq_SRR11539114_peak_11241	188	.	8.14332	21.1997	18.8989	738
chr13	46910254	46912708	GSE148515_Galang_2020_GSM4473030_PC_ATAC_seq_rep4_ATACseq_SRR11539114_peak_11242	231	.	9.19407	25.5106	23.1475	1103
chr13	46916407	46919660	GSE148515_Galang_2020_GSM4473030_PC_ATAC_seq_rep4_ATACseq_SRR11539114_peak_11243	741	.	19.7016	76.9814	74.1408	2328
chr13	46921358	46921893	GSE148515_Galang_2020_GSM4473030_PC_ATAC_seq_rep4_ATACseq_SRR11539114_peak_11244	45	.	3.94031	6.52963	4.58968	428
chr13	46926068	46927791	GSE148515_Galang_2020_GSM4473030_PC_ATAC_seq_rep4_ATACseq_SRR11539114_peak_11245	102	.	5.77913	12.3529	10.224	1199
chr13	46928618	46931341	GSE148515_Galang_2020_GSM4473030_PC_ATAC_seq_rep4_ATACseq_SRR11539114_peak_11246	1709	.	35.9882	174.505	170.941	1348
chr13	46934523	46935307	GSE148515_Galang_2020_GSM4473030_PC_ATAC_seq_rep4_ATACseq_SRR11539114_peak_11247	53	.	4.203	7.29074	5.31867	62
chr13	47013792	47015728	GSE148515_Galang_2020_GSM4473030_PC_ATAC_seq_rep4_ATACseq_SRR11539114_peak_11248	741	.	19.7016	76.9814	74.1408	1019
chr13	47042697	47044634	GSE148515_Galang_2020_GSM4473030_PC_ATAC_seq_rep4_ATACseq_SRR11539114_peak_11249	2456	.	47.2838	249.837	245.663	741
chr13	47103580	47103866	GSE148515_Galang_2020_GSM4473030_PC_ATAC_seq_rep4_ATACseq_SRR11539114_peak_11250	38	.	3.67763	5.7958	3.89045	41
chr13	47104913	47106943	GSE148515_Galang_2020_GSM4473030_PC_ATAC_seq_rep4_ATACseq_SRR11539114_peak_11251	2102	.	42.03	214.171	210.291	1308
chr13	47112497	47112893	GSE148515_Galang_2020_GSM4473030_PC_ATAC_seq_rep4_ATACseq_SRR11539114_peak_11252	32	.	3.41494	5.09103	3.22341	115
chr13	47122244	47123793	GSE148515_Galang_2020_GSM4473030_PC_ATAC_seq_rep4_ATACseq_SRR11539114_peak_11253	139	.	6.82988	16.1236	13.9117	482
chr13	47128880	47129369	GSE148515_Galang_2020_GSM4473030_PC_ATAC_seq_rep4_ATACseq_SRR11539114_peak_11254	84	.	5.25375	10.579	8.49674	398
chr13	47142482	47143066	GSE148515_Galang_2020_GSM4473030_PC_ATAC_seq_rep4_ATACseq_SRR11539114_peak_11255	25	.	3.15225	4.41731	2.59104	68
chr13	47144880	47149120	GSE148515_Galang_2020_GSM4473030_PC_ATAC_seq_rep4_ATACseq_SRR11539114_peak_11256	322	.	11.2956	34.6984	32.2238	1312
chr13	47152485	47152997	GSE148515_Galang_2020_GSM4473030_PC_ATAC_seq_rep4_ATACseq_SRR11539114_peak_11257	76	.	4.99107	9.72291	7.66589	11
chr13	47183811	47184516	GSE148515_Galang_2020_GSM4473030_PC_ATAC_seq_rep4_ATACseq_SRR11539114_peak_11258	60	.	4.46569	8.07757	6.0755	423
chr13	47193682	47194113	GSE148515_Galang_2020_GSM4473030_PC_ATAC_seq_rep4_ATACseq_SRR11539114_peak_11259	68	.	4.72838	8.88871	6.85845	263
chr13	47201877	47202658	GSE148515_Galang_2020_GSM4473030_PC_ATAC_seq_rep4_ATACseq_SRR11539114_peak_11260	45	.	3.94031	6.52963	4.58968	681
chr13	47224021	47224503	GSE148515_Galang_2020_GSM4473030_PC_ATAC_seq_rep4_ATACseq_SRR11539114_peak_11261	60	.	4.46569	8.07757	6.0755	280
chr13	47243957	47246327	GSE148515_Galang_2020_GSM4473030_PC_ATAC_seq_rep4_ATACseq_SRR11539114_peak_11262	407	.	13.1344	43.2669	40.7057	1078
chr13	47263810	47264890	GSE148515_Galang_2020_GSM4473030_PC_ATAC_seq_rep4_ATACseq_SRR11539114_peak_11263	168	.	7.61794	19.1249	16.858	727
chr13	47276755	47278056	GSE148515_Galang_2020_GSM4473030_PC_ATAC_seq_rep4_ATACseq_SRR11539114_peak_11264	457	.	14.1851	48.3561	45.7483	422
chr13	47287788	47288717	GSE148515_Galang_2020_GSM4473030_PC_ATAC_seq_rep4_ATACseq_SRR11539114_peak_11265	60	.	4.46569	8.07757	6.0755	762
chr13	47666548	47667670	GSE148515_Galang_2020_GSM4473030_PC_ATAC_seq_rep4_ATACseq_SRR11539114_peak_11266	129	.	6.56719	15.155	12.9626	901
chr13	48227753	48228801	GSE148515_Galang_2020_GSM4473030_PC_ATAC_seq_rep4_ATACseq_SRR11539114_peak_11267	699	.	18.9135	72.7177	69.9097	170
chr13	48260181	48262993	GSE148515_Galang_2020_GSM4473030_PC_ATAC_seq_rep4_ATACseq_SRR11539114_peak_11268	1348	.	30.2091	138.13	134.841	693
chr13	48273490	48273871	GSE148515_Galang_2020_GSM4473030_PC_ATAC_seq_rep4_ATACseq_SRR11539114_peak_11269	45	.	3.94031	6.52963	4.58968	178
chr13	48316815	48317095	GSE148515_Galang_2020_GSM4473030_PC_ATAC_seq_rep4_ATACseq_SRR11539114_peak_11270	25	.	3.15225	4.41731	2.59104	136
chr13	48492481	48492867	GSE148515_Galang_2020_GSM4473030_PC_ATAC_seq_rep4_ATACseq_SRR11539114_peak_11271	25	.	3.15225	4.41731	2.59104	269
chr13	48493226	48493818	GSE148515_Galang_2020_GSM4473030_PC_ATAC_seq_rep4_ATACseq_SRR11539114_peak_11272	60	.	4.46569	8.07757	6.0755	189
chr13	48497784	48498107	GSE148515_Galang_2020_GSM4473030_PC_ATAC_seq_rep4_ATACseq_SRR11539114_peak_11273	32	.	3.41494	5.09103	3.22341	57
chr13	48512859	48513743	GSE148515_Galang_2020_GSM4473030_PC_ATAC_seq_rep4_ATACseq_SRR11539114_peak_11274	93	.	5.51644	11.456	9.3499	633
chr13	48528420	48528803	GSE148515_Galang_2020_GSM4473030_PC_ATAC_seq_rep4_ATACseq_SRR11539114_peak_11275	60	.	4.46569	8.07757	6.0755	327
chr13	48544527	48547428	GSE148515_Galang_2020_GSM4473030_PC_ATAC_seq_rep4_ATACseq_SRR11539114_peak_11276	3982	.	68.5615	403.231	398.261	1981
chr13	48551991	48552880	GSE148515_Galang_2020_GSM4473030_PC_ATAC_seq_rep4_ATACseq_SRR11539114_peak_11277	168	.	7.61794	19.1249	16.858	404
chr13	48572041	48572620	GSE148515_Galang_2020_GSM4473030_PC_ATAC_seq_rep4_ATACseq_SRR11539114_peak_11278	32	.	3.41494	5.09103	3.22341	62
chr13	48624680	48626209	GSE148515_Galang_2020_GSM4473030_PC_ATAC_seq_rep4_ATACseq_SRR11539114_peak_11279	1526	.	33.0986	156.11	152.685	931
chr13	48653951	48654284	GSE148515_Galang_2020_GSM4473030_PC_ATAC_seq_rep4_ATACseq_SRR11539114_peak_11280	53	.	4.203	7.29074	5.31867	190
chr13	48655137	48656201	GSE148515_Galang_2020_GSM4473030_PC_ATAC_seq_rep4_ATACseq_SRR11539114_peak_11281	111	.	6.04182	13.2689	11.1179	719
chr13	48662087	48663455	GSE148515_Galang_2020_GSM4473030_PC_ATAC_seq_rep4_ATACseq_SRR11539114_peak_11282	102	.	5.77913	12.3529	10.224	596
chr13	48665632	48666381	GSE148515_Galang_2020_GSM4473030_PC_ATAC_seq_rep4_ATACseq_SRR11539114_peak_11283	38	.	3.67763	5.7958	3.89045	298
chr13	48672235	48672790	GSE148515_Galang_2020_GSM4473030_PC_ATAC_seq_rep4_ATACseq_SRR11539114_peak_11284	38	.	3.67763	5.7958	3.89045	255
chr13	48693847	48694522	GSE148515_Galang_2020_GSM4473030_PC_ATAC_seq_rep4_ATACseq_SRR11539114_peak_11285	111	.	6.04182	13.2689	11.1179	419
chr13	48731493	48732919	GSE148515_Galang_2020_GSM4473030_PC_ATAC_seq_rep4_ATACseq_SRR11539114_peak_11286	38	.	3.67763	5.7958	3.89045	791
chr13	48800800	48801089	GSE148515_Galang_2020_GSM4473030_PC_ATAC_seq_rep4_ATACseq_SRR11539114_peak_11287	45	.	3.94031	6.52963	4.58968	175
chr13	48852066	48852476	GSE148515_Galang_2020_GSM4473030_PC_ATAC_seq_rep4_ATACseq_SRR11539114_peak_11288	25	.	3.15225	4.41731	2.59104	104
chr13	48857434	48858405	GSE148515_Galang_2020_GSM4473030_PC_ATAC_seq_rep4_ATACseq_SRR11539114_peak_11289	38	.	3.67763	5.7958	3.89045	563
chr13	48858761	48859295	GSE148515_Galang_2020_GSM4473030_PC_ATAC_seq_rep4_ATACseq_SRR11539114_peak_11290	32	.	3.41494	5.09103	3.22341	32
chr13	48869118	48874599	GSE148515_Galang_2020_GSM4473030_PC_ATAC_seq_rep4_ATACseq_SRR11539114_peak_11291	470	.	14.4478	49.6487	47.0295	1974
chr13	48875059	48875485	GSE148515_Galang_2020_GSM4473030_PC_ATAC_seq_rep4_ATACseq_SRR11539114_peak_11292	45	.	3.94031	6.52963	4.58968	314
chr13	48877914	48879606	GSE148515_Galang_2020_GSM4473030_PC_ATAC_seq_rep4_ATACseq_SRR11539114_peak_11293	856	.	21.8031	88.5987	85.6702	869
chr13	48965156	48968974	GSE148515_Galang_2020_GSM4473030_PC_ATAC_seq_rep4_ATACseq_SRR11539114_peak_11294	2137	.	42.5554	217.691	213.781	3048
chr13	48998739	48999090	GSE148515_Galang_2020_GSM4473030_PC_ATAC_seq_rep4_ATACseq_SRR11539114_peak_11295	25	.	3.15225	4.41731	2.59104	70
chr13	49015618	49016752	GSE148515_Galang_2020_GSM4473030_PC_ATAC_seq_rep4_ATACseq_SRR11539114_peak_11296	242	.	9.45675	26.6197	24.2417	817
chr13	49058318	49058739	GSE148515_Galang_2020_GSM4473030_PC_ATAC_seq_rep4_ATACseq_SRR11539114_peak_11297	32	.	3.41494	5.09103	3.22341	368
chr13	49086562	49087935	GSE148515_Galang_2020_GSM4473030_PC_ATAC_seq_rep4_ATACseq_SRR11539114_peak_11298	139	.	6.82988	16.1236	13.9117	851
chr13	49127887	49128723	GSE148515_Galang_2020_GSM4473030_PC_ATAC_seq_rep4_ATACseq_SRR11539114_peak_11299	60	.	4.46569	8.07757	6.0755	135
chr13	49129191	49132350	GSE148515_Galang_2020_GSM4473030_PC_ATAC_seq_rep4_ATACseq_SRR11539114_peak_11300	643	.	17.8628	67.117	64.353	933
chr13	49133615	49134054	GSE148515_Galang_2020_GSM4473030_PC_ATAC_seq_rep4_ATACseq_SRR11539114_peak_11301	38	.	3.67763	5.7958	3.89045	313
chr13	49134422	49134806	GSE148515_Galang_2020_GSM4473030_PC_ATAC_seq_rep4_ATACseq_SRR11539114_peak_11302	53	.	4.203	7.29074	5.31867	215
chr13	49144097	49148505	GSE148515_Galang_2020_GSM4473030_PC_ATAC_seq_rep4_ATACseq_SRR11539114_peak_11303	813	.	21.015	84.2014	81.3059	3822
chr13	49153792	49154400	GSE148515_Galang_2020_GSM4473030_PC_ATAC_seq_rep4_ATACseq_SRR11539114_peak_11304	38	.	3.67763	5.7958	3.89045	549
chr13	49169600	49170198	GSE148515_Galang_2020_GSM4473030_PC_ATAC_seq_rep4_ATACseq_SRR11539114_peak_11305	220	.	8.93138	24.4137	22.0656	413
chr13	49172439	49173452	GSE148515_Galang_2020_GSM4473030_PC_ATAC_seq_rep4_ATACseq_SRR11539114_peak_11306	111	.	6.04182	13.2689	11.1179	915
chr13	49178114	49179845	GSE148515_Galang_2020_GSM4473030_PC_ATAC_seq_rep4_ATACseq_SRR11539114_peak_11307	483	.	14.7105	50.9491	48.3185	909
chr13	49181554	49183484	GSE148515_Galang_2020_GSM4473030_PC_ATAC_seq_rep4_ATACseq_SRR11539114_peak_11308	84	.	5.25375	10.579	8.49674	1781
chr13	49186475	49192259	GSE148515_Galang_2020_GSM4473030_PC_ATAC_seq_rep4_ATACseq_SRR11539114_peak_11309	2402	.	46.4957	244.423	240.292	1429
chr13	49205101	49206284	GSE148515_Galang_2020_GSM4473030_PC_ATAC_seq_rep4_ATACseq_SRR11539114_peak_11310	322	.	11.2956	34.6984	32.2238	597
chr13	49213195	49217831	GSE148515_Galang_2020_GSM4473030_PC_ATAC_seq_rep4_ATACseq_SRR11539114_peak_11311	1576	.	33.8867	161.087	157.625	2782
chr13	49248357	49248748	GSE148515_Galang_2020_GSM4473030_PC_ATAC_seq_rep4_ATACseq_SRR11539114_peak_11312	38	.	3.67763	5.7958	3.89045	278
chr13	49307011	49308115	GSE148515_Galang_2020_GSM4473030_PC_ATAC_seq_rep4_ATACseq_SRR11539114_peak_11313	158	.	7.35525	18.1091	15.86	781
chr13	49326859	49327351	GSE148515_Galang_2020_GSM4473030_PC_ATAC_seq_rep4_ATACseq_SRR11539114_peak_11314	38	.	3.67763	5.7958	3.89045	114
chr13	49338571	49339148	GSE148515_Galang_2020_GSM4473030_PC_ATAC_seq_rep4_ATACseq_SRR11539114_peak_11315	84	.	5.25375	10.579	8.49674	518
chr13	49340692	49346240	GSE148515_Galang_2020_GSM4473030_PC_ATAC_seq_rep4_ATACseq_SRR11539114_peak_11316	2367	.	45.9703	240.826	236.725	761
chr13	49360889	49361536	GSE148515_Galang_2020_GSM4473030_PC_ATAC_seq_rep4_ATACseq_SRR11539114_peak_11317	53	.	4.203	7.29074	5.31867	217
chr13	49362349	49362720	GSE148515_Galang_2020_GSM4473030_PC_ATAC_seq_rep4_ATACseq_SRR11539114_peak_11318	53	.	4.203	7.29074	5.31867	284
chr13	49371718	49372664	GSE148515_Galang_2020_GSM4473030_PC_ATAC_seq_rep4_ATACseq_SRR11539114_peak_11319	19	.	2.88956	3.77693	1.99624	521
chr13	49380961	49381942	GSE148515_Galang_2020_GSM4473030_PC_ATAC_seq_rep4_ATACseq_SRR11539114_peak_11320	178	.	7.88063	20.1552	17.8711	412
chr13	49400095	49400913	GSE148515_Galang_2020_GSM4473030_PC_ATAC_seq_rep4_ATACseq_SRR11539114_peak_11321	168	.	7.61794	19.1249	16.858	260
chr13	49420621	49422782	GSE148515_Galang_2020_GSM4473030_PC_ATAC_seq_rep4_ATACseq_SRR11539114_peak_11322	1300	.	29.421	133.304	130.049	550
chr13	49449342	49450058	GSE148515_Galang_2020_GSM4473030_PC_ATAC_seq_rep4_ATACseq_SRR11539114_peak_11323	84	.	5.25375	10.579	8.49674	285
chr13	49479297	49479610	GSE148515_Galang_2020_GSM4473030_PC_ATAC_seq_rep4_ATACseq_SRR11539114_peak_11324	25	.	3.15225	4.41731	2.59104	240
chr13	49480202	49480774	GSE148515_Galang_2020_GSM4473030_PC_ATAC_seq_rep4_ATACseq_SRR11539114_peak_11325	32	.	3.41494	5.09103	3.22341	83
chr13	49644831	49645447	GSE148515_Galang_2020_GSM4473030_PC_ATAC_seq_rep4_ATACseq_SRR11539114_peak_11326	68	.	4.72838	8.88871	6.85845	533
chr13	49652093	49654142	GSE148515_Galang_2020_GSM4473030_PC_ATAC_seq_rep4_ATACseq_SRR11539114_peak_11327	1878	.	38.6151	191.561	187.865	864
chr13	49681388	49683542	GSE148515_Galang_2020_GSM4473030_PC_ATAC_seq_rep4_ATACseq_SRR11539114_peak_11328	1051	.	25.218	108.174	105.102	688
chr13	50417700	50418186	GSE148515_Galang_2020_GSM4473030_PC_ATAC_seq_rep4_ATACseq_SRR11539114_peak_11329	102	.	5.77913	12.3529	10.224	180
chr13	51017615	51018346	GSE148515_Galang_2020_GSM4473030_PC_ATAC_seq_rep4_ATACseq_SRR11539114_peak_11330	32	.	3.41494	5.09103	3.22341	441
chr13	51099618	51101895	GSE148515_Galang_2020_GSM4473030_PC_ATAC_seq_rep4_ATACseq_SRR11539114_peak_11331	1659	.	35.2001	169.449	165.923	1196
chr13	51114396	51114883	GSE148515_Galang_2020_GSM4473030_PC_ATAC_seq_rep4_ATACseq_SRR11539114_peak_11332	45	.	3.94031	6.52963	4.58968	262
chr13	51136859	51137210	GSE148515_Galang_2020_GSM4473030_PC_ATAC_seq_rep4_ATACseq_SRR11539114_peak_11333	25	.	3.15225	4.41731	2.59104	225
chr13	51155464	51156432	GSE148515_Galang_2020_GSM4473030_PC_ATAC_seq_rep4_ATACseq_SRR11539114_peak_11334	93	.	5.51644	11.456	9.3499	253
chr13	51170621	51172026	GSE148515_Galang_2020_GSM4473030_PC_ATAC_seq_rep4_ATACseq_SRR11539114_peak_11335	168	.	7.61794	19.1249	16.858	751
chr13	51313597	51315612	GSE148515_Galang_2020_GSM4473030_PC_ATAC_seq_rep4_ATACseq_SRR11539114_peak_11336	242	.	9.45675	26.6197	24.2417	1127
chr13	51366304	51366611	GSE148515_Galang_2020_GSM4473030_PC_ATAC_seq_rep4_ATACseq_SRR11539114_peak_11337	38	.	3.67763	5.7958	3.89045	96
chr13	51378010	51379930	GSE148515_Galang_2020_GSM4473030_PC_ATAC_seq_rep4_ATACseq_SRR11539114_peak_11338	168	.	7.61794	19.1249	16.858	204
chr13	51400561	51401373	GSE148515_Galang_2020_GSM4473030_PC_ATAC_seq_rep4_ATACseq_SRR11539114_peak_11339	111	.	6.04182	13.2689	11.1179	436
chr13	51404846	51406119	GSE148515_Galang_2020_GSM4473030_PC_ATAC_seq_rep4_ATACseq_SRR11539114_peak_11340	275	.	10.2448	30.0168	27.5959	971
chr13	51408548	51411598	GSE148515_Galang_2020_GSM4473030_PC_ATAC_seq_rep4_ATACseq_SRR11539114_peak_11341	168	.	7.61794	19.1249	16.858	180
chr13	51418519	51419140	GSE148515_Galang_2020_GSM4473030_PC_ATAC_seq_rep4_ATACseq_SRR11539114_peak_11342	68	.	4.72838	8.88871	6.85845	255
chr13	51424516	51425130	GSE148515_Galang_2020_GSM4473030_PC_ATAC_seq_rep4_ATACseq_SRR11539114_peak_11343	68	.	4.72838	8.88871	6.85845	393
chr13	51456407	51456764	GSE148515_Galang_2020_GSM4473030_PC_ATAC_seq_rep4_ATACseq_SRR11539114_peak_11344	25	.	3.15225	4.41731	2.59104	293
chr13	51567035	51567675	GSE148515_Galang_2020_GSM4473030_PC_ATAC_seq_rep4_ATACseq_SRR11539114_peak_11345	60	.	4.46569	8.07757	6.0755	476
chr13	51587871	51588254	GSE148515_Galang_2020_GSM4473030_PC_ATAC_seq_rep4_ATACseq_SRR11539114_peak_11346	53	.	4.203	7.29074	5.31867	296
chr13	51594685	51595571	GSE148515_Galang_2020_GSM4473030_PC_ATAC_seq_rep4_ATACseq_SRR11539114_peak_11347	45	.	3.94031	6.52963	4.58968	149
chr13	51643860	51646255	GSE148515_Galang_2020_GSM4473030_PC_ATAC_seq_rep4_ATACseq_SRR11539114_peak_11348	1494	.	32.5733	152.809	149.41	1262
chr13	51646988	51647753	GSE148515_Galang_2020_GSM4473030_PC_ATAC_seq_rep4_ATACseq_SRR11539114_peak_11349	25	.	3.15225	4.41731	2.59104	173
chr13	51651081	51652979	GSE148515_Galang_2020_GSM4473030_PC_ATAC_seq_rep4_ATACseq_SRR11539114_peak_11350	1112	.	26.2688	114.356	111.239	608
chr13	51716452	51717263	GSE148515_Galang_2020_GSM4473030_PC_ATAC_seq_rep4_ATACseq_SRR11539114_peak_11351	209	.	8.66869	23.3293	20.9967	571
chr13	51729637	51730539	GSE148515_Galang_2020_GSM4473030_PC_ATAC_seq_rep4_ATACseq_SRR11539114_peak_11352	38	.	3.67763	5.7958	3.89045	100
chr13	51748250	51748909	GSE148515_Galang_2020_GSM4473030_PC_ATAC_seq_rep4_ATACseq_SRR11539114_peak_11353	45	.	3.94031	6.52963	4.58968	447
chr13	51755765	51756078	GSE148515_Galang_2020_GSM4473030_PC_ATAC_seq_rep4_ATACseq_SRR11539114_peak_11354	32	.	3.41494	5.09103	3.22341	64
chr13	51758123	51759212	GSE148515_Galang_2020_GSM4473030_PC_ATAC_seq_rep4_ATACseq_SRR11539114_peak_11355	76	.	4.99107	9.72291	7.66589	447
chr13	51776887	51778585	GSE148515_Galang_2020_GSM4473030_PC_ATAC_seq_rep4_ATACseq_SRR11539114_peak_11356	457	.	14.1851	48.3561	45.7483	509
chr13	51791161	51794162	GSE148515_Galang_2020_GSM4473030_PC_ATAC_seq_rep4_ATACseq_SRR11539114_peak_11357	322	.	11.2956	34.6984	32.2238	2294
chr13	51835373	51835812	GSE148515_Galang_2020_GSM4473030_PC_ATAC_seq_rep4_ATACseq_SRR11539114_peak_11358	32	.	3.41494	5.09103	3.22341	328
chr13	51838776	51840480	GSE148515_Galang_2020_GSM4473030_PC_ATAC_seq_rep4_ATACseq_SRR11539114_peak_11359	68	.	4.72838	8.88871	6.85845	1051
chr13	51841576	51842027	GSE148515_Galang_2020_GSM4473030_PC_ATAC_seq_rep4_ATACseq_SRR11539114_peak_11360	25	.	3.15225	4.41731	2.59104	245
chr13	51844161	51854331	GSE148515_Galang_2020_GSM4473030_PC_ATAC_seq_rep4_ATACseq_SRR11539114_peak_11361	1861	.	38.3524	189.842	186.159	2442
chr13	51868275	51869633	GSE148515_Galang_2020_GSM4473030_PC_ATAC_seq_rep4_ATACseq_SRR11539114_peak_11362	158	.	7.35525	18.1091	15.86	560
chr13	51886416	51887111	GSE148515_Galang_2020_GSM4473030_PC_ATAC_seq_rep4_ATACseq_SRR11539114_peak_11363	84	.	5.25375	10.579	8.49674	437
chr13	51899534	51900294	GSE148515_Galang_2020_GSM4473030_PC_ATAC_seq_rep4_ATACseq_SRR11539114_peak_11364	139	.	6.82988	16.1236	13.9117	246
chr13	51902460	51903824	GSE148515_Galang_2020_GSM4473030_PC_ATAC_seq_rep4_ATACseq_SRR11539114_peak_11365	562	.	16.2866	58.908	56.2097	633
chr13	51929962	51930603	GSE148515_Galang_2020_GSM4473030_PC_ATAC_seq_rep4_ATACseq_SRR11539114_peak_11366	53	.	4.203	7.29074	5.31867	541
chr13	51946124	51946439	GSE148515_Galang_2020_GSM4473030_PC_ATAC_seq_rep4_ATACseq_SRR11539114_peak_11367	25	.	3.15225	4.41731	2.59104	201
chr13	51952955	51953336	GSE148515_Galang_2020_GSM4473030_PC_ATAC_seq_rep4_ATACseq_SRR11539114_peak_11368	60	.	4.46569	8.07757	6.0755	254
chr13	51975455	51976479	GSE148515_Galang_2020_GSM4473030_PC_ATAC_seq_rep4_ATACseq_SRR11539114_peak_11369	264	.	9.98213	28.8731	26.4663	691
chr13	52024559	52025648	GSE148515_Galang_2020_GSM4473030_PC_ATAC_seq_rep4_ATACseq_SRR11539114_peak_11370	38	.	3.67763	5.7958	3.89045	350
chr13	52042285	52042835	GSE148515_Galang_2020_GSM4473030_PC_ATAC_seq_rep4_ATACseq_SRR11539114_peak_11371	38	.	3.67763	5.7958	3.89045	55
chr13	52045431	52047009	GSE148515_Galang_2020_GSM4473030_PC_ATAC_seq_rep4_ATACseq_SRR11539114_peak_11372	483	.	14.7105	50.9491	48.3185	735
chr13	52066745	52067937	GSE148515_Galang_2020_GSM4473030_PC_ATAC_seq_rep4_ATACseq_SRR11539114_peak_11373	93	.	5.51644	11.456	9.3499	570
chr13	52077055	52081038	GSE148515_Galang_2020_GSM4473030_PC_ATAC_seq_rep4_ATACseq_SRR11539114_peak_11374	827	.	21.2777	85.6619	82.7554	828
chr13	52116570	52117097	GSE148515_Galang_2020_GSM4473030_PC_ATAC_seq_rep4_ATACseq_SRR11539114_peak_11375	60	.	4.46569	8.07757	6.0755	152
chr13	52196437	52197647	GSE148515_Galang_2020_GSM4473030_PC_ATAC_seq_rep4_ATACseq_SRR11539114_peak_11376	68	.	4.72838	8.88871	6.85845	557
chr13	52222852	52223958	GSE148515_Galang_2020_GSM4473030_PC_ATAC_seq_rep4_ATACseq_SRR11539114_peak_11377	129	.	6.56719	15.155	12.9626	676
chr13	52253023	52254082	GSE148515_Galang_2020_GSM4473030_PC_ATAC_seq_rep4_ATACseq_SRR11539114_peak_11378	68	.	4.72838	8.88871	6.85845	433
chr13	52275777	52276476	GSE148515_Galang_2020_GSM4473030_PC_ATAC_seq_rep4_ATACseq_SRR11539114_peak_11379	32	.	3.41494	5.09103	3.22341	31
chr13	52336732	52337156	GSE148515_Galang_2020_GSM4473030_PC_ATAC_seq_rep4_ATACseq_SRR11539114_peak_11380	76	.	4.99107	9.72291	7.66589	198
chr13	52501640	52502126	GSE148515_Galang_2020_GSM4473030_PC_ATAC_seq_rep4_ATACseq_SRR11539114_peak_11381	102	.	5.77913	12.3529	10.224	204
chr13	52530245	52530882	GSE148515_Galang_2020_GSM4473030_PC_ATAC_seq_rep4_ATACseq_SRR11539114_peak_11382	129	.	6.56719	15.155	12.9626	426
chr13	52565217	52565571	GSE148515_Galang_2020_GSM4473030_PC_ATAC_seq_rep4_ATACseq_SRR11539114_peak_11383	38	.	3.67763	5.7958	3.89045	60
chr13	52565904	52566561	GSE148515_Galang_2020_GSM4473030_PC_ATAC_seq_rep4_ATACseq_SRR11539114_peak_11384	32	.	3.41494	5.09103	3.22341	179
chr13	52572155	52572487	GSE148515_Galang_2020_GSM4473030_PC_ATAC_seq_rep4_ATACseq_SRR11539114_peak_11385	14	.	2.62688	3.17248	1.44337	100
chr13	52575909	52578867	GSE148515_Galang_2020_GSM4473030_PC_ATAC_seq_rep4_ATACseq_SRR11539114_peak_11386	470	.	14.4478	49.6487	47.0295	1831
chr13	52582852	52583593	GSE148515_Galang_2020_GSM4473030_PC_ATAC_seq_rep4_ATACseq_SRR11539114_peak_11387	199	.	8.406	22.2579	19.941	588
chr13	52584865	52585247	GSE148515_Galang_2020_GSM4473030_PC_ATAC_seq_rep4_ATACseq_SRR11539114_peak_11388	19	.	2.88956	3.77693	1.99624	294
chr13	52602769	52603270	GSE148515_Galang_2020_GSM4473030_PC_ATAC_seq_rep4_ATACseq_SRR11539114_peak_11389	25	.	3.15225	4.41731	2.59104	95
chr13	52623565	52624298	GSE148515_Galang_2020_GSM4473030_PC_ATAC_seq_rep4_ATACseq_SRR11539114_peak_11390	120	.	6.3045	14.2031	12.031	464
chr13	52658599	52658934	GSE148515_Galang_2020_GSM4473030_PC_ATAC_seq_rep4_ATACseq_SRR11539114_peak_11391	38	.	3.67763	5.7958	3.89045	71
chr13	52711721	52712715	GSE148515_Galang_2020_GSM4473030_PC_ATAC_seq_rep4_ATACseq_SRR11539114_peak_11392	220	.	8.93138	24.4137	22.0656	463
chr13	52738103	52738748	GSE148515_Galang_2020_GSM4473030_PC_ATAC_seq_rep4_ATACseq_SRR11539114_peak_11393	32	.	3.41494	5.09103	3.22341	252
chr13	52755463	52756720	GSE148515_Galang_2020_GSM4473030_PC_ATAC_seq_rep4_ATACseq_SRR11539114_peak_11394	120	.	6.3045	14.2031	12.031	608
chr13	52765178	52766814	GSE148515_Galang_2020_GSM4473030_PC_ATAC_seq_rep4_ATACseq_SRR11539114_peak_11395	345	.	11.8209	37.0999	34.5995	631
chr13	52776986	52779286	GSE148515_Galang_2020_GSM4473030_PC_ATAC_seq_rep4_ATACseq_SRR11539114_peak_11396	444	.	13.9224	47.0715	44.4752	640
chr13	52802614	52803127	GSE148515_Galang_2020_GSM4473030_PC_ATAC_seq_rep4_ATACseq_SRR11539114_peak_11397	45	.	3.94031	6.52963	4.58968	182
chr13	52818062	52819089	GSE148515_Galang_2020_GSM4473030_PC_ATAC_seq_rep4_ATACseq_SRR11539114_peak_11398	76	.	4.99107	9.72291	7.66589	650
chr13	52821643	52822628	GSE148515_Galang_2020_GSM4473030_PC_ATAC_seq_rep4_ATACseq_SRR11539114_peak_11399	84	.	5.25375	10.579	8.49674	256
chr13	52831305	52831945	GSE148515_Galang_2020_GSM4473030_PC_ATAC_seq_rep4_ATACseq_SRR11539114_peak_11400	76	.	4.99107	9.72291	7.66589	308
chr13	52857904	52858690	GSE148515_Galang_2020_GSM4473030_PC_ATAC_seq_rep4_ATACseq_SRR11539114_peak_11401	76	.	4.99107	9.72291	7.66589	565
chr13	52859060	52859676	GSE148515_Galang_2020_GSM4473030_PC_ATAC_seq_rep4_ATACseq_SRR11539114_peak_11402	38	.	3.67763	5.7958	3.89045	315
chr13	52866486	52866809	GSE148515_Galang_2020_GSM4473030_PC_ATAC_seq_rep4_ATACseq_SRR11539114_peak_11403	45	.	3.94031	6.52963	4.58968	188
chr13	52875753	52876110	GSE148515_Galang_2020_GSM4473030_PC_ATAC_seq_rep4_ATACseq_SRR11539114_peak_11404	19	.	2.88956	3.77693	1.99624	250
chr13	52879502	52881017	GSE148515_Galang_2020_GSM4473030_PC_ATAC_seq_rep4_ATACseq_SRR11539114_peak_11405	178	.	7.88063	20.1552	17.8711	1038
chr13	52892063	52892385	GSE148515_Galang_2020_GSM4473030_PC_ATAC_seq_rep4_ATACseq_SRR11539114_peak_11406	32	.	3.41494	5.09103	3.22341	228
chr13	52903681	52904745	GSE148515_Galang_2020_GSM4473030_PC_ATAC_seq_rep4_ATACseq_SRR11539114_peak_11407	60	.	4.46569	8.07757	6.0755	242
chr13	52928684	52930288	GSE148515_Galang_2020_GSM4473030_PC_ATAC_seq_rep4_ATACseq_SRR11539114_peak_11408	813	.	21.015	84.2014	81.3059	965
chr13	52968146	52968515	GSE148515_Galang_2020_GSM4473030_PC_ATAC_seq_rep4_ATACseq_SRR11539114_peak_11409	19	.	2.88956	3.77693	1.99624	21
chr13	52970577	52970897	GSE148515_Galang_2020_GSM4473030_PC_ATAC_seq_rep4_ATACseq_SRR11539114_peak_11410	38	.	3.67763	5.7958	3.89045	238
chr13	52971357	52971889	GSE148515_Galang_2020_GSM4473030_PC_ATAC_seq_rep4_ATACseq_SRR11539114_peak_11411	53	.	4.203	7.29074	5.31867	274
chr13	52973129	52983553	GSE148515_Galang_2020_GSM4473030_PC_ATAC_seq_rep4_ATACseq_SRR11539114_peak_11412	2033	.	40.9793	207.163	203.342	7925
chr13	52985970	52986908	GSE148515_Galang_2020_GSM4473030_PC_ATAC_seq_rep4_ATACseq_SRR11539114_peak_11413	84	.	5.25375	10.579	8.49674	499
chr13	53001626	53002125	GSE148515_Galang_2020_GSM4473030_PC_ATAC_seq_rep4_ATACseq_SRR11539114_peak_11414	102	.	5.77913	12.3529	10.224	209
chr13	53007533	53009697	GSE148515_Galang_2020_GSM4473030_PC_ATAC_seq_rep4_ATACseq_SRR11539114_peak_11415	457	.	14.1851	48.3561	45.7483	1484
chr13	53017704	53018176	GSE148515_Galang_2020_GSM4473030_PC_ATAC_seq_rep4_ATACseq_SRR11539114_peak_11416	38	.	3.67763	5.7958	3.89045	268
chr13	53033351	53034267	GSE148515_Galang_2020_GSM4473030_PC_ATAC_seq_rep4_ATACseq_SRR11539114_peak_11417	310	.	11.0329	33.5125	31.051	431
chr13	53067046	53069689	GSE148515_Galang_2020_GSM4473030_PC_ATAC_seq_rep4_ATACseq_SRR11539114_peak_11418	275	.	10.2448	30.0168	27.5959	1049
chr13	53094741	53096879	GSE148515_Galang_2020_GSM4473030_PC_ATAC_seq_rep4_ATACseq_SRR11539114_peak_11419	53	.	4.203	7.29074	5.31867	196
chr13	53099262	53100390	GSE148515_Galang_2020_GSM4473030_PC_ATAC_seq_rep4_ATACseq_SRR11539114_peak_11420	76	.	4.99107	9.72291	7.66589	626
chr13	53105836	53106221	GSE148515_Galang_2020_GSM4473030_PC_ATAC_seq_rep4_ATACseq_SRR11539114_peak_11421	25	.	3.15225	4.41731	2.59104	146
chr13	53109597	53110469	GSE148515_Galang_2020_GSM4473030_PC_ATAC_seq_rep4_ATACseq_SRR11539114_peak_11422	231	.	9.19407	25.5106	23.1475	116
chr13	53119877	53121217	GSE148515_Galang_2020_GSM4473030_PC_ATAC_seq_rep4_ATACseq_SRR11539114_peak_11423	60	.	4.46569	8.07757	6.0755	81
chr13	53150941	53152089	GSE148515_Galang_2020_GSM4473030_PC_ATAC_seq_rep4_ATACseq_SRR11539114_peak_11424	231	.	9.19407	25.5106	23.1475	634
chr13	53156268	53156741	GSE148515_Galang_2020_GSM4473030_PC_ATAC_seq_rep4_ATACseq_SRR11539114_peak_11425	25	.	3.15225	4.41731	2.59104	232
chr13	53205180	53205503	GSE148515_Galang_2020_GSM4473030_PC_ATAC_seq_rep4_ATACseq_SRR11539114_peak_11426	38	.	3.67763	5.7958	3.89045	186
chr13	53226047	53227266	GSE148515_Galang_2020_GSM4473030_PC_ATAC_seq_rep4_ATACseq_SRR11539114_peak_11427	358	.	12.0836	38.3151	35.8022	684
chr13	53232469	53233604	GSE148515_Galang_2020_GSM4473030_PC_ATAC_seq_rep4_ATACseq_SRR11539114_peak_11428	32	.	3.41494	5.09103	3.22341	194
chr13	53235915	53236727	GSE148515_Galang_2020_GSM4473030_PC_ATAC_seq_rep4_ATACseq_SRR11539114_peak_11429	53	.	4.203	7.29074	5.31867	608
chr13	53248711	53249385	GSE148515_Galang_2020_GSM4473030_PC_ATAC_seq_rep4_ATACseq_SRR11539114_peak_11430	84	.	5.25375	10.579	8.49674	460
chr13	53261542	53263330	GSE148515_Galang_2020_GSM4473030_PC_ATAC_seq_rep4_ATACseq_SRR11539114_peak_11431	168	.	7.61794	19.1249	16.858	1464
chr13	53276073	53276770	GSE148515_Galang_2020_GSM4473030_PC_ATAC_seq_rep4_ATACseq_SRR11539114_peak_11432	19	.	2.88956	3.77693	1.99624	245
chr13	53281909	53282405	GSE148515_Galang_2020_GSM4473030_PC_ATAC_seq_rep4_ATACseq_SRR11539114_peak_11433	32	.	3.41494	5.09103	3.22341	362
chr13	53284985	53286793	GSE148515_Galang_2020_GSM4473030_PC_ATAC_seq_rep4_ATACseq_SRR11539114_peak_11434	713	.	19.1762	74.133	71.3142	1123
chr13	53309404	53309855	GSE148515_Galang_2020_GSM4473030_PC_ATAC_seq_rep4_ATACseq_SRR11539114_peak_11435	25	.	3.15225	4.41731	2.59104	138
chr13	53338770	53339285	GSE148515_Galang_2020_GSM4473030_PC_ATAC_seq_rep4_ATACseq_SRR11539114_peak_11436	68	.	4.72838	8.88871	6.85845	257
chr13	53376753	53377911	GSE148515_Galang_2020_GSM4473030_PC_ATAC_seq_rep4_ATACseq_SRR11539114_peak_11437	470	.	14.4478	49.6487	47.0295	603
chr13	53414527	53415204	GSE148515_Galang_2020_GSM4473030_PC_ATAC_seq_rep4_ATACseq_SRR11539114_peak_11438	68	.	4.72838	8.88871	6.85845	83
chr13	53464938	53466034	GSE148515_Galang_2020_GSM4473030_PC_ATAC_seq_rep4_ATACseq_SRR11539114_peak_11439	32	.	3.41494	5.09103	3.22341	822
chr13	53472273	53473571	GSE148515_Galang_2020_GSM4473030_PC_ATAC_seq_rep4_ATACseq_SRR11539114_peak_11440	322	.	11.2956	34.6984	32.2238	488
chr13	53475109	53476432	GSE148515_Galang_2020_GSM4473030_PC_ATAC_seq_rep4_ATACseq_SRR11539114_peak_11441	178	.	7.88063	20.1552	17.8711	1025
chr13	53664444	53666054	GSE148515_Galang_2020_GSM4473030_PC_ATAC_seq_rep4_ATACseq_SRR11539114_peak_11442	432	.	13.6598	45.795	43.2103	417
chr13	53670585	53670972	GSE148515_Galang_2020_GSM4473030_PC_ATAC_seq_rep4_ATACseq_SRR11539114_peak_11443	32	.	3.41494	5.09103	3.22341	320
chr13	53688641	53688980	GSE148515_Galang_2020_GSM4473030_PC_ATAC_seq_rep4_ATACseq_SRR11539114_peak_11444	53	.	4.203	7.29074	5.31867	75
chr13	53734209	53735631	GSE148515_Galang_2020_GSM4473030_PC_ATAC_seq_rep4_ATACseq_SRR11539114_peak_11445	242	.	9.45675	26.6197	24.2417	941
chr13	53755338	53755747	GSE148515_Galang_2020_GSM4473030_PC_ATAC_seq_rep4_ATACseq_SRR11539114_peak_11446	38	.	3.67763	5.7958	3.89045	96
chr13	53764825	53765125	GSE148515_Galang_2020_GSM4473030_PC_ATAC_seq_rep4_ATACseq_SRR11539114_peak_11447	111	.	6.04182	13.2689	11.1179	215
chr13	54055093	54056103	GSE148515_Galang_2020_GSM4473030_PC_ATAC_seq_rep4_ATACseq_SRR11539114_peak_11448	148	.	7.09257	17.1085	14.8777	392
chr13	54071722	54072759	GSE148515_Galang_2020_GSM4473030_PC_ATAC_seq_rep4_ATACseq_SRR11539114_peak_11449	188	.	8.14332	21.1997	18.8989	181
chr13	54113231	54114073	GSE148515_Galang_2020_GSM4473030_PC_ATAC_seq_rep4_ATACseq_SRR11539114_peak_11450	53	.	4.203	7.29074	5.31867	724
chr13	54143570	54144563	GSE148515_Galang_2020_GSM4473030_PC_ATAC_seq_rep4_ATACseq_SRR11539114_peak_11451	60	.	4.46569	8.07757	6.0755	503
chr13	54176918	54177557	GSE148515_Galang_2020_GSM4473030_PC_ATAC_seq_rep4_ATACseq_SRR11539114_peak_11452	19	.	2.88956	3.77693	1.99624	613
chr13	54221584	54221928	GSE148515_Galang_2020_GSM4473030_PC_ATAC_seq_rep4_ATACseq_SRR11539114_peak_11453	53	.	4.203	7.29074	5.31867	163
chr13	54238574	54239177	GSE148515_Galang_2020_GSM4473030_PC_ATAC_seq_rep4_ATACseq_SRR11539114_peak_11454	76	.	4.99107	9.72291	7.66589	393
chr13	54282393	54283128	GSE148515_Galang_2020_GSM4473030_PC_ATAC_seq_rep4_ATACseq_SRR11539114_peak_11455	32	.	3.41494	5.09103	3.22341	167
chr13	54301965	54304384	GSE148515_Galang_2020_GSM4473030_PC_ATAC_seq_rep4_ATACseq_SRR11539114_peak_11456	915	.	22.8538	94.5343	91.5617	1288
chr13	54309033	54310757	GSE148515_Galang_2020_GSM4473030_PC_ATAC_seq_rep4_ATACseq_SRR11539114_peak_11457	264	.	9.98213	28.8731	26.4663	582
chr13	54311392	54313363	GSE148515_Galang_2020_GSM4473030_PC_ATAC_seq_rep4_ATACseq_SRR11539114_peak_11458	168	.	7.61794	19.1249	16.858	1618
chr13	54332209	54332578	GSE148515_Galang_2020_GSM4473030_PC_ATAC_seq_rep4_ATACseq_SRR11539114_peak_11459	38	.	3.67763	5.7958	3.89045	244
chr13	54371285	54372385	GSE148515_Galang_2020_GSM4473030_PC_ATAC_seq_rep4_ATACseq_SRR11539114_peak_11460	432	.	13.6598	45.795	43.2103	386
chr13	54389798	54390832	GSE148515_Galang_2020_GSM4473030_PC_ATAC_seq_rep4_ATACseq_SRR11539114_peak_11461	111	.	6.04182	13.2689	11.1179	472
chr13	54446783	54447340	GSE148515_Galang_2020_GSM4473030_PC_ATAC_seq_rep4_ATACseq_SRR11539114_peak_11462	60	.	4.46569	8.07757	6.0755	322
chr13	54467947	54469162	GSE148515_Galang_2020_GSM4473030_PC_ATAC_seq_rep4_ATACseq_SRR11539114_peak_11463	199	.	8.406	22.2579	19.941	841
chr13	54502950	54504410	GSE148515_Galang_2020_GSM4473030_PC_ATAC_seq_rep4_ATACseq_SRR11539114_peak_11464	496	.	14.9732	52.2571	49.6151	1028
chr13	54564216	54565956	GSE148515_Galang_2020_GSM4473030_PC_ATAC_seq_rep4_ATACseq_SRR11539114_peak_11465	741	.	19.7016	76.9814	74.1408	1140
chr13	54574537	54575983	GSE148515_Galang_2020_GSM4473030_PC_ATAC_seq_rep4_ATACseq_SRR11539114_peak_11466	345	.	11.8209	37.0999	34.5995	519
chr13	54589516	54591546	GSE148515_Galang_2020_GSM4473030_PC_ATAC_seq_rep4_ATACseq_SRR11539114_peak_11467	1268	.	28.8956	130.105	126.874	734
chr13	54594769	54595065	GSE148515_Galang_2020_GSM4473030_PC_ATAC_seq_rep4_ATACseq_SRR11539114_peak_11468	32	.	3.41494	5.09103	3.22341	179
chr13	54595450	54597586	GSE148515_Galang_2020_GSM4473030_PC_ATAC_seq_rep4_ATACseq_SRR11539114_peak_11469	242	.	9.45675	26.6197	24.2417	972
chr13	54608731	54609351	GSE148515_Galang_2020_GSM4473030_PC_ATAC_seq_rep4_ATACseq_SRR11539114_peak_11470	60	.	4.46569	8.07757	6.0755	118
chr13	54610618	54611923	GSE148515_Galang_2020_GSM4473030_PC_ATAC_seq_rep4_ATACseq_SRR11539114_peak_11471	1081	.	25.7434	111.256	108.162	664
chr13	54621310	54622660	GSE148515_Galang_2020_GSM4473030_PC_ATAC_seq_rep4_ATACseq_SRR11539114_peak_11472	755	.	19.9643	78.4142	75.5625	511
chr13	54685190	54689413	GSE148515_Galang_2020_GSM4473030_PC_ATAC_seq_rep4_ATACseq_SRR11539114_peak_11473	3135	.	57.0032	318.289	313.573	2693
chr13	54692625	54695157	GSE148515_Galang_2020_GSM4473030_PC_ATAC_seq_rep4_ATACseq_SRR11539114_peak_11474	3592	.	63.3077	364.186	359.297	1442
chr13	54749257	54749911	GSE148515_Galang_2020_GSM4473030_PC_ATAC_seq_rep4_ATACseq_SRR11539114_peak_11475	253	.	9.71944	27.7406	25.3481	285
chr13	54750601	54750925	GSE148515_Galang_2020_GSM4473030_PC_ATAC_seq_rep4_ATACseq_SRR11539114_peak_11476	53	.	4.203	7.29074	5.31867	123
chr13	54757765	54759223	GSE148515_Galang_2020_GSM4473030_PC_ATAC_seq_rep4_ATACseq_SRR11539114_peak_11477	457	.	14.1851	48.3561	45.7483	734
chr13	54766273	54766724	GSE148515_Galang_2020_GSM4473030_PC_ATAC_seq_rep4_ATACseq_SRR11539114_peak_11478	93	.	5.51644	11.456	9.3499	269
chr13	54789031	54790228	GSE148515_Galang_2020_GSM4473030_PC_ATAC_seq_rep4_ATACseq_SRR11539114_peak_11479	242	.	9.45675	26.6197	24.2417	249
chr13	54799889	54800289	GSE148515_Galang_2020_GSM4473030_PC_ATAC_seq_rep4_ATACseq_SRR11539114_peak_11480	53	.	4.203	7.29074	5.31867	186
chr13	54949099	54949840	GSE148515_Galang_2020_GSM4473030_PC_ATAC_seq_rep4_ATACseq_SRR11539114_peak_11481	93	.	5.51644	11.456	9.3499	307
chr13	55099458	55100591	GSE148515_Galang_2020_GSM4473030_PC_ATAC_seq_rep4_ATACseq_SRR11539114_peak_11482	496	.	14.9732	52.2571	49.6151	715
chr13	55101621	55101962	GSE148515_Galang_2020_GSM4473030_PC_ATAC_seq_rep4_ATACseq_SRR11539114_peak_11483	45	.	3.94031	6.52963	4.58968	138
chr13	55104484	55106380	GSE148515_Galang_2020_GSM4473030_PC_ATAC_seq_rep4_ATACseq_SRR11539114_peak_11484	960	.	23.6419	99.0382	96.0328	812
chr13	55107169	55108474	GSE148515_Galang_2020_GSM4473030_PC_ATAC_seq_rep4_ATACseq_SRR11539114_peak_11485	394	.	12.8717	42.0156	39.4663	760
chr13	55135232	55135582	GSE148515_Galang_2020_GSM4473030_PC_ATAC_seq_rep4_ATACseq_SRR11539114_peak_11486	53	.	4.203	7.29074	5.31867	200
chr13	55152677	55153252	GSE148515_Galang_2020_GSM4473030_PC_ATAC_seq_rep4_ATACseq_SRR11539114_peak_11487	38	.	3.67763	5.7958	3.89045	314
chr13	55171579	55172125	GSE148515_Galang_2020_GSM4473030_PC_ATAC_seq_rep4_ATACseq_SRR11539114_peak_11488	120	.	6.3045	14.2031	12.031	339
chr13	55178050	55178365	GSE148515_Galang_2020_GSM4473030_PC_ATAC_seq_rep4_ATACseq_SRR11539114_peak_11489	32	.	3.41494	5.09103	3.22341	120
chr13	55178645	55179064	GSE148515_Galang_2020_GSM4473030_PC_ATAC_seq_rep4_ATACseq_SRR11539114_peak_11490	53	.	4.203	7.29074	5.31867	102
chr13	55182227	55183227	GSE148515_Galang_2020_GSM4473030_PC_ATAC_seq_rep4_ATACseq_SRR11539114_peak_11491	111	.	6.04182	13.2689	11.1179	390
chr13	55186393	55187327	GSE148515_Galang_2020_GSM4473030_PC_ATAC_seq_rep4_ATACseq_SRR11539114_peak_11492	60	.	4.46569	8.07757	6.0755	813
chr13	55189204	55190752	GSE148515_Galang_2020_GSM4473030_PC_ATAC_seq_rep4_ATACseq_SRR11539114_peak_11493	784	.	20.4896	81.2968	78.4229	1148
chr13	55209250	55213607	GSE148515_Galang_2020_GSM4473030_PC_ATAC_seq_rep4_ATACseq_SRR11539114_peak_11494	1477	.	32.3106	151.163	147.777	2253
chr13	55320762	55322812	GSE148515_Galang_2020_GSM4473030_PC_ATAC_seq_rep4_ATACseq_SRR11539114_peak_11495	784	.	20.4896	81.2968	78.4229	1245
chr13	55327402	55331250	GSE148515_Galang_2020_GSM4473030_PC_ATAC_seq_rep4_ATACseq_SRR11539114_peak_11496	945	.	23.3792	97.5321	94.5376	2633
chr13	55361829	55363353	GSE148515_Galang_2020_GSM4473030_PC_ATAC_seq_rep4_ATACseq_SRR11539114_peak_11497	1543	.	33.3613	157.765	154.329	991
chr13	55405471	55405820	GSE148515_Galang_2020_GSM4473030_PC_ATAC_seq_rep4_ATACseq_SRR11539114_peak_11498	84	.	5.25375	10.579	8.49674	96
chr13	55414826	55415226	GSE148515_Galang_2020_GSM4473030_PC_ATAC_seq_rep4_ATACseq_SRR11539114_peak_11499	32	.	3.41494	5.09103	3.22341	318
chr13	55418137	55418642	GSE148515_Galang_2020_GSM4473030_PC_ATAC_seq_rep4_ATACseq_SRR11539114_peak_11500	148	.	7.09257	17.1085	14.8777	133
chr13	55420658	55421398	GSE148515_Galang_2020_GSM4473030_PC_ATAC_seq_rep4_ATACseq_SRR11539114_peak_11501	139	.	6.82988	16.1236	13.9117	407
chr13	55443953	55446401	GSE148515_Galang_2020_GSM4473030_PC_ATAC_seq_rep4_ATACseq_SRR11539114_peak_11502	3060	.	55.9525	310.748	306.082	1172
chr13	55449741	55451884	GSE148515_Galang_2020_GSM4473030_PC_ATAC_seq_rep4_ATACseq_SRR11539114_peak_11503	685	.	18.6508	71.3083	68.5114	958
chr13	55464048	55465583	GSE148515_Galang_2020_GSM4473030_PC_ATAC_seq_rep4_ATACseq_SRR11539114_peak_11504	84	.	5.25375	10.579	8.49674	233
chr13	55471245	55473581	GSE148515_Galang_2020_GSM4473030_PC_ATAC_seq_rep4_ATACseq_SRR11539114_peak_11505	616	.	17.3374	64.3543	61.6122	437
chr13	55486440	55488986	GSE148515_Galang_2020_GSM4473030_PC_ATAC_seq_rep4_ATACseq_SRR11539114_peak_11506	522	.	15.4986	54.8957	52.2313	1289
chr13	55494477	55496122	GSE148515_Galang_2020_GSM4473030_PC_ATAC_seq_rep4_ATACseq_SRR11539114_peak_11507	178	.	7.88063	20.1552	17.8711	998
chr13	55508455	55508809	GSE148515_Galang_2020_GSM4473030_PC_ATAC_seq_rep4_ATACseq_SRR11539114_peak_11508	25	.	3.15225	4.41731	2.59104	146
chr13	55509859	55514095	GSE148515_Galang_2020_GSM4473030_PC_ATAC_seq_rep4_ATACseq_SRR11539114_peak_11509	1793	.	37.3016	182.995	179.365	3327
chr13	55516738	55517208	GSE148515_Galang_2020_GSM4473030_PC_ATAC_seq_rep4_ATACseq_SRR11539114_peak_11510	60	.	4.46569	8.07757	6.0755	385
chr13	55535463	55537358	GSE148515_Galang_2020_GSM4473030_PC_ATAC_seq_rep4_ATACseq_SRR11539114_peak_11511	1559	.	33.624	159.424	155.975	1116
chr13	55569622	55571575	GSE148515_Galang_2020_GSM4473030_PC_ATAC_seq_rep4_ATACseq_SRR11539114_peak_11512	629	.	17.6001	65.7324	62.9793	1465
chr13	55592431	55593824	GSE148515_Galang_2020_GSM4473030_PC_ATAC_seq_rep4_ATACseq_SRR11539114_peak_11513	522	.	15.4986	54.8957	52.2313	717
chr13	55598765	55600914	GSE148515_Galang_2020_GSM4473030_PC_ATAC_seq_rep4_ATACseq_SRR11539114_peak_11514	370	.	12.3463	39.5396	37.0142	1315
chr13	55622161	55623623	GSE148515_Galang_2020_GSM4473030_PC_ATAC_seq_rep4_ATACseq_SRR11539114_peak_11515	382	.	12.609	40.7731	38.2356	877
chr13	55634527	55635565	GSE148515_Galang_2020_GSM4473030_PC_ATAC_seq_rep4_ATACseq_SRR11539114_peak_11516	419	.	13.3971	44.5267	41.9538	454
chr13	55692251	55694168	GSE148515_Galang_2020_GSM4473030_PC_ATAC_seq_rep4_ATACseq_SRR11539114_peak_11517	1332	.	29.9464	136.518	133.24	926
chr13	55695192	55695558	GSE148515_Galang_2020_GSM4473030_PC_ATAC_seq_rep4_ATACseq_SRR11539114_peak_11518	32	.	3.41494	5.09103	3.22341	98
chr13	55714219	55715436	GSE148515_Galang_2020_GSM4473030_PC_ATAC_seq_rep4_ATACseq_SRR11539114_peak_11519	432	.	13.6598	45.795	43.2103	564
chr13	55726764	55728181	GSE148515_Galang_2020_GSM4473030_PC_ATAC_seq_rep4_ATACseq_SRR11539114_peak_11520	900	.	22.5911	93.0428	90.0814	706
chr13	55824272	55824681	GSE148515_Galang_2020_GSM4473030_PC_ATAC_seq_rep4_ATACseq_SRR11539114_peak_11521	25	.	3.15225	4.41731	2.59104	30
chr13	55825171	55826779	GSE148515_Galang_2020_GSM4473030_PC_ATAC_seq_rep4_ATACseq_SRR11539114_peak_11522	45	.	3.94031	6.52963	4.58968	934
chr13	55827962	55829406	GSE148515_Galang_2020_GSM4473030_PC_ATAC_seq_rep4_ATACseq_SRR11539114_peak_11523	38	.	3.67763	5.7958	3.89045	687
chr13	55830265	55831802	GSE148515_Galang_2020_GSM4473030_PC_ATAC_seq_rep4_ATACseq_SRR11539114_peak_11524	93	.	5.51644	11.456	9.3499	1101
chr13	55835801	55836141	GSE148515_Galang_2020_GSM4473030_PC_ATAC_seq_rep4_ATACseq_SRR11539114_peak_11525	19	.	2.88956	3.77693	1.99624	258
chr13	55837163	55837627	GSE148515_Galang_2020_GSM4473030_PC_ATAC_seq_rep4_ATACseq_SRR11539114_peak_11526	25	.	3.15225	4.41731	2.59104	293
chr13	55866690	55867954	GSE148515_Galang_2020_GSM4473030_PC_ATAC_seq_rep4_ATACseq_SRR11539114_peak_11527	53	.	4.203	7.29074	5.31867	1002
chr13	55881394	55881887	GSE148515_Galang_2020_GSM4473030_PC_ATAC_seq_rep4_ATACseq_SRR11539114_peak_11528	45	.	3.94031	6.52963	4.58968	419
chr13	55916137	55916889	GSE148515_Galang_2020_GSM4473030_PC_ATAC_seq_rep4_ATACseq_SRR11539114_peak_11529	231	.	9.19407	25.5106	23.1475	328
chr13	55963239	55963800	GSE148515_Galang_2020_GSM4473030_PC_ATAC_seq_rep4_ATACseq_SRR11539114_peak_11530	129	.	6.56719	15.155	12.9626	182
chr13	56071940	56072556	GSE148515_Galang_2020_GSM4473030_PC_ATAC_seq_rep4_ATACseq_SRR11539114_peak_11531	45	.	3.94031	6.52963	4.58968	233
chr13	56074645	56076289	GSE148515_Galang_2020_GSM4473030_PC_ATAC_seq_rep4_ATACseq_SRR11539114_peak_11532	188	.	8.14332	21.1997	18.8989	1187
chr13	56084758	56085064	GSE148515_Galang_2020_GSM4473030_PC_ATAC_seq_rep4_ATACseq_SRR11539114_peak_11533	19	.	2.88956	3.77693	1.99624	49
chr13	56086431	56088912	GSE148515_Galang_2020_GSM4473030_PC_ATAC_seq_rep4_ATACseq_SRR11539114_peak_11534	562	.	16.2866	58.908	56.2097	1549
chr13	56092521	56094800	GSE148515_Galang_2020_GSM4473030_PC_ATAC_seq_rep4_ATACseq_SRR11539114_peak_11535	209	.	8.66869	23.3293	20.9967	1598
chr13	56104718	56105494	GSE148515_Galang_2020_GSM4473030_PC_ATAC_seq_rep4_ATACseq_SRR11539114_peak_11536	111	.	6.04182	13.2689	11.1179	487
chr13	56108780	56109795	GSE148515_Galang_2020_GSM4473030_PC_ATAC_seq_rep4_ATACseq_SRR11539114_peak_11537	148	.	7.09257	17.1085	14.8777	752
chr13	56110172	56111849	GSE148515_Galang_2020_GSM4473030_PC_ATAC_seq_rep4_ATACseq_SRR11539114_peak_11538	45	.	3.94031	6.52963	4.58968	815
chr13	56112669	56114495	GSE148515_Galang_2020_GSM4473030_PC_ATAC_seq_rep4_ATACseq_SRR11539114_peak_11539	199	.	8.406	22.2579	19.941	1057
chr13	56115050	56116386	GSE148515_Galang_2020_GSM4473030_PC_ATAC_seq_rep4_ATACseq_SRR11539114_peak_11540	84	.	5.25375	10.579	8.49674	664
chr13	56117623	56119476	GSE148515_Galang_2020_GSM4473030_PC_ATAC_seq_rep4_ATACseq_SRR11539114_peak_11541	616	.	17.3374	64.3543	61.6122	824
chr13	56134559	56136482	GSE148515_Galang_2020_GSM4473030_PC_ATAC_seq_rep4_ATACseq_SRR11539114_peak_11542	699	.	18.9135	72.7177	69.9097	995
chr13	56151265	56152127	GSE148515_Galang_2020_GSM4473030_PC_ATAC_seq_rep4_ATACseq_SRR11539114_peak_11543	84	.	5.25375	10.579	8.49674	251
chr13	56159278	56160305	GSE148515_Galang_2020_GSM4473030_PC_ATAC_seq_rep4_ATACseq_SRR11539114_peak_11544	68	.	4.72838	8.88871	6.85845	581
chr13	56167630	56168648	GSE148515_Galang_2020_GSM4473030_PC_ATAC_seq_rep4_ATACseq_SRR11539114_peak_11545	76	.	4.99107	9.72291	7.66589	388
chr13	56197267	56197973	GSE148515_Galang_2020_GSM4473030_PC_ATAC_seq_rep4_ATACseq_SRR11539114_peak_11546	102	.	5.77913	12.3529	10.224	400
chr13	56252007	56252620	GSE148515_Galang_2020_GSM4473030_PC_ATAC_seq_rep4_ATACseq_SRR11539114_peak_11547	45	.	3.94031	6.52963	4.58968	353
chr13	56279580	56279890	GSE148515_Galang_2020_GSM4473030_PC_ATAC_seq_rep4_ATACseq_SRR11539114_peak_11548	32	.	3.41494	5.09103	3.22341	78
chr13	56295578	56296706	GSE148515_Galang_2020_GSM4473030_PC_ATAC_seq_rep4_ATACseq_SRR11539114_peak_11549	53	.	4.203	7.29074	5.31867	962
chr13	56412355	56412789	GSE148515_Galang_2020_GSM4473030_PC_ATAC_seq_rep4_ATACseq_SRR11539114_peak_11550	32	.	3.41494	5.09103	3.22341	188
chr13	56429090	56429882	GSE148515_Galang_2020_GSM4473030_PC_ATAC_seq_rep4_ATACseq_SRR11539114_peak_11551	53	.	4.203	7.29074	5.31867	204
chr13	56438329	56438622	GSE148515_Galang_2020_GSM4473030_PC_ATAC_seq_rep4_ATACseq_SRR11539114_peak_11552	38	.	3.67763	5.7958	3.89045	103
chr13	56477016	56477589	GSE148515_Galang_2020_GSM4473030_PC_ATAC_seq_rep4_ATACseq_SRR11539114_peak_11553	45	.	3.94031	6.52963	4.58968	178
chr13	56521957	56523005	GSE148515_Galang_2020_GSM4473030_PC_ATAC_seq_rep4_ATACseq_SRR11539114_peak_11554	310	.	11.0329	33.5125	31.051	504
chr13	56597624	56598047	GSE148515_Galang_2020_GSM4473030_PC_ATAC_seq_rep4_ATACseq_SRR11539114_peak_11555	25	.	3.15225	4.41731	2.59104	404
chr13	56609264	56609858	GSE148515_Galang_2020_GSM4473030_PC_ATAC_seq_rep4_ATACseq_SRR11539114_peak_11556	68	.	4.72838	8.88871	6.85845	261
chr13	56612981	56614761	GSE148515_Galang_2020_GSM4473030_PC_ATAC_seq_rep4_ATACseq_SRR11539114_peak_11557	139	.	6.82988	16.1236	13.9117	885
chr13	56662068	56662354	GSE148515_Galang_2020_GSM4473030_PC_ATAC_seq_rep4_ATACseq_SRR11539114_peak_11558	38	.	3.67763	5.7958	3.89045	82
chr13	56702206	56704485	GSE148515_Galang_2020_GSM4473030_PC_ATAC_seq_rep4_ATACseq_SRR11539114_peak_11559	1158	.	27.0568	119.037	115.886	879
chr13	56752644	56754564	GSE148515_Galang_2020_GSM4473030_PC_ATAC_seq_rep4_ATACseq_SRR11539114_peak_11560	53	.	4.203	7.29074	5.31867	501
chr13	56756004	56756340	GSE148515_Galang_2020_GSM4473030_PC_ATAC_seq_rep4_ATACseq_SRR11539114_peak_11561	45	.	3.94031	6.52963	4.58968	111
chr13	56765711	56766580	GSE148515_Galang_2020_GSM4473030_PC_ATAC_seq_rep4_ATACseq_SRR11539114_peak_11562	68	.	4.72838	8.88871	6.85845	269
chr13	56780962	56781375	GSE148515_Galang_2020_GSM4473030_PC_ATAC_seq_rep4_ATACseq_SRR11539114_peak_11563	19	.	2.88956	3.77693	1.99624	400
chr13	56806749	56807404	GSE148515_Galang_2020_GSM4473030_PC_ATAC_seq_rep4_ATACseq_SRR11539114_peak_11564	148	.	7.09257	17.1085	14.8777	244
chr13	56828221	56829501	GSE148515_Galang_2020_GSM4473030_PC_ATAC_seq_rep4_ATACseq_SRR11539114_peak_11565	199	.	8.406	22.2579	19.941	1015
chr13	57354247	57354952	GSE148515_Galang_2020_GSM4473030_PC_ATAC_seq_rep4_ATACseq_SRR11539114_peak_11566	76	.	4.99107	9.72291	7.66589	498
chr13	57522197	57522533	GSE148515_Galang_2020_GSM4473030_PC_ATAC_seq_rep4_ATACseq_SRR11539114_peak_11567	19	.	2.88956	3.77693	1.99624	5
chr13	57524617	57524971	GSE148515_Galang_2020_GSM4473030_PC_ATAC_seq_rep4_ATACseq_SRR11539114_peak_11568	38	.	3.67763	5.7958	3.89045	79
chr13	57529391	57529819	GSE148515_Galang_2020_GSM4473030_PC_ATAC_seq_rep4_ATACseq_SRR11539114_peak_11569	60	.	4.46569	8.07757	6.0755	214
chr13	57537057	57537553	GSE148515_Galang_2020_GSM4473030_PC_ATAC_seq_rep4_ATACseq_SRR11539114_peak_11570	38	.	3.67763	5.7958	3.89045	101
chr13	57793689	57794033	GSE148515_Galang_2020_GSM4473030_PC_ATAC_seq_rep4_ATACseq_SRR11539114_peak_11571	19	.	2.88956	3.77693	1.99624	287
chr13	57846536	57847675	GSE148515_Galang_2020_GSM4473030_PC_ATAC_seq_rep4_ATACseq_SRR11539114_peak_11572	209	.	8.66869	23.3293	20.9967	653
chr13	57907605	57909822	GSE148515_Galang_2020_GSM4473030_PC_ATAC_seq_rep4_ATACseq_SRR11539114_peak_11573	242	.	9.45675	26.6197	24.2417	764
chr13	57910926	57912106	GSE148515_Galang_2020_GSM4473030_PC_ATAC_seq_rep4_ATACseq_SRR11539114_peak_11574	188	.	8.14332	21.1997	18.8989	467
chr13	57983171	57984838	GSE148515_Galang_2020_GSM4473030_PC_ATAC_seq_rep4_ATACseq_SRR11539114_peak_11575	310	.	11.0329	33.5125	31.051	454
chr13	57999898	58000823	GSE148515_Galang_2020_GSM4473030_PC_ATAC_seq_rep4_ATACseq_SRR11539114_peak_11576	38	.	3.67763	5.7958	3.89045	33
chr13	58002828	58003244	GSE148515_Galang_2020_GSM4473030_PC_ATAC_seq_rep4_ATACseq_SRR11539114_peak_11577	19	.	2.88956	3.77693	1.99624	363
chr13	58007326	58009511	GSE148515_Galang_2020_GSM4473030_PC_ATAC_seq_rep4_ATACseq_SRR11539114_peak_11578	741	.	19.7016	76.9814	74.1408	799
chr13	58011682	58013744	GSE148515_Galang_2020_GSM4473030_PC_ATAC_seq_rep4_ATACseq_SRR11539114_peak_11579	382	.	12.609	40.7731	38.2356	927
chr13	58022877	58023194	GSE148515_Galang_2020_GSM4473030_PC_ATAC_seq_rep4_ATACseq_SRR11539114_peak_11580	25	.	3.15225	4.41731	2.59104	158
chr13	58024045	58024766	GSE148515_Galang_2020_GSM4473030_PC_ATAC_seq_rep4_ATACseq_SRR11539114_peak_11581	60	.	4.46569	8.07757	6.0755	289
chr13	58025307	58026413	GSE148515_Galang_2020_GSM4473030_PC_ATAC_seq_rep4_ATACseq_SRR11539114_peak_11582	68	.	4.72838	8.88871	6.85845	431
chr13	58035535	58035987	GSE148515_Galang_2020_GSM4473030_PC_ATAC_seq_rep4_ATACseq_SRR11539114_peak_11583	102	.	5.77913	12.3529	10.224	86
chr13	58040121	58040623	GSE148515_Galang_2020_GSM4473030_PC_ATAC_seq_rep4_ATACseq_SRR11539114_peak_11584	84	.	5.25375	10.579	8.49674	162
chr13	58045747	58047004	GSE148515_Galang_2020_GSM4473030_PC_ATAC_seq_rep4_ATACseq_SRR11539114_peak_11585	158	.	7.35525	18.1091	15.86	558
chr13	58066287	58067419	GSE148515_Galang_2020_GSM4473030_PC_ATAC_seq_rep4_ATACseq_SRR11539114_peak_11586	84	.	5.25375	10.579	8.49674	678
chr13	58068896	58069480	GSE148515_Galang_2020_GSM4473030_PC_ATAC_seq_rep4_ATACseq_SRR11539114_peak_11587	32	.	3.41494	5.09103	3.22341	163
chr13	58070703	58071952	GSE148515_Galang_2020_GSM4473030_PC_ATAC_seq_rep4_ATACseq_SRR11539114_peak_11588	93	.	5.51644	11.456	9.3499	605
chr13	58109613	58109987	GSE148515_Galang_2020_GSM4473030_PC_ATAC_seq_rep4_ATACseq_SRR11539114_peak_11589	19	.	2.88956	3.77693	1.99624	12
chr13	58111680	58114284	GSE148515_Galang_2020_GSM4473030_PC_ATAC_seq_rep4_ATACseq_SRR11539114_peak_11590	322	.	11.2956	34.6984	32.2238	1773
chr13	58114989	58115729	GSE148515_Galang_2020_GSM4473030_PC_ATAC_seq_rep4_ATACseq_SRR11539114_peak_11591	93	.	5.51644	11.456	9.3499	473
chr13	58122600	58124349	GSE148515_Galang_2020_GSM4473030_PC_ATAC_seq_rep4_ATACseq_SRR11539114_peak_11592	120	.	6.3045	14.2031	12.031	985
chr13	58126107	58130120	GSE148515_Galang_2020_GSM4473030_PC_ATAC_seq_rep4_ATACseq_SRR11539114_peak_11593	3709	.	64.8838	375.827	370.909	2802
chr13	58148403	58149621	GSE148515_Galang_2020_GSM4473030_PC_ATAC_seq_rep4_ATACseq_SRR11539114_peak_11594	298	.	10.7702	32.3367	29.8885	559
chr13	58156777	58158911	GSE148515_Galang_2020_GSM4473030_PC_ATAC_seq_rep4_ATACseq_SRR11539114_peak_11595	602	.	17.0747	62.9827	60.2515	1058
chr13	58214548	58216761	GSE148515_Galang_2020_GSM4473030_PC_ATAC_seq_rep4_ATACseq_SRR11539114_peak_11596	813	.	21.015	84.2014	81.3059	1106
chr13	58273102	58275334	GSE148515_Galang_2020_GSM4473030_PC_ATAC_seq_rep4_ATACseq_SRR11539114_peak_11597	1127	.	26.5315	115.912	112.784	1137
chr13	58287966	58288274	GSE148515_Galang_2020_GSM4473030_PC_ATAC_seq_rep4_ATACseq_SRR11539114_peak_11598	38	.	3.67763	5.7958	3.89045	111
chr13	58358446	58359540	GSE148515_Galang_2020_GSM4473030_PC_ATAC_seq_rep4_ATACseq_SRR11539114_peak_11599	602	.	17.0747	62.9827	60.2515	610
chr13	58384718	58385678	GSE148515_Galang_2020_GSM4473030_PC_ATAC_seq_rep4_ATACseq_SRR11539114_peak_11600	199	.	8.406	22.2579	19.941	357
chr13	58400740	58403714	GSE148515_Galang_2020_GSM4473030_PC_ATAC_seq_rep4_ATACseq_SRR11539114_peak_11601	3286	.	59.1047	333.466	328.673	1741
chr13	58490718	58491379	GSE148515_Galang_2020_GSM4473030_PC_ATAC_seq_rep4_ATACseq_SRR11539114_peak_11602	68	.	4.72838	8.88871	6.85845	351
chr13	58494358	58498373	GSE148515_Galang_2020_GSM4473030_PC_ATAC_seq_rep4_ATACseq_SRR11539114_peak_11603	496	.	14.9732	52.2571	49.6151	1525
chr13	58516137	58517372	GSE148515_Galang_2020_GSM4473030_PC_ATAC_seq_rep4_ATACseq_SRR11539114_peak_11604	76	.	4.99107	9.72291	7.66589	402
chr13	58520653	58521796	GSE148515_Galang_2020_GSM4473030_PC_ATAC_seq_rep4_ATACseq_SRR11539114_peak_11605	76	.	4.99107	9.72291	7.66589	414
chr13	58523034	58523363	GSE148515_Galang_2020_GSM4473030_PC_ATAC_seq_rep4_ATACseq_SRR11539114_peak_11606	38	.	3.67763	5.7958	3.89045	199
chr13	58589409	58589711	GSE148515_Galang_2020_GSM4473030_PC_ATAC_seq_rep4_ATACseq_SRR11539114_peak_11607	68	.	4.72838	8.88871	6.85845	204
chr13	58600600	58601441	GSE148515_Galang_2020_GSM4473030_PC_ATAC_seq_rep4_ATACseq_SRR11539114_peak_11608	53	.	4.203	7.29074	5.31867	257
chr13	58806402	58808716	GSE148515_Galang_2020_GSM4473030_PC_ATAC_seq_rep4_ATACseq_SRR11539114_peak_11609	148	.	7.09257	17.1085	14.8777	280
chr13	59011291	59011638	GSE148515_Galang_2020_GSM4473030_PC_ATAC_seq_rep4_ATACseq_SRR11539114_peak_11610	32	.	3.41494	5.09103	3.22341	305
chr13	59022473	59022940	GSE148515_Galang_2020_GSM4473030_PC_ATAC_seq_rep4_ATACseq_SRR11539114_peak_11611	38	.	3.67763	5.7958	3.89045	88
chr13	59073622	59074155	GSE148515_Galang_2020_GSM4473030_PC_ATAC_seq_rep4_ATACseq_SRR11539114_peak_11612	129	.	6.56719	15.155	12.9626	188
chr13	59145655	59146435	GSE148515_Galang_2020_GSM4473030_PC_ATAC_seq_rep4_ATACseq_SRR11539114_peak_11613	68	.	4.72838	8.88871	6.85845	228
chr13	59228046	59228648	GSE148515_Galang_2020_GSM4473030_PC_ATAC_seq_rep4_ATACseq_SRR11539114_peak_11614	84	.	5.25375	10.579	8.49674	273
chr13	59370211	59370613	GSE148515_Galang_2020_GSM4473030_PC_ATAC_seq_rep4_ATACseq_SRR11539114_peak_11615	76	.	4.99107	9.72291	7.66589	163
chr13	59431231	59431727	GSE148515_Galang_2020_GSM4473030_PC_ATAC_seq_rep4_ATACseq_SRR11539114_peak_11616	60	.	4.46569	8.07757	6.0755	241
chr13	59453961	59454254	GSE148515_Galang_2020_GSM4473030_PC_ATAC_seq_rep4_ATACseq_SRR11539114_peak_11617	19	.	2.88956	3.77693	1.99624	109
chr13	59466791	59468336	GSE148515_Galang_2020_GSM4473030_PC_ATAC_seq_rep4_ATACseq_SRR11539114_peak_11618	139	.	6.82988	16.1236	13.9117	976
chr13	59547141	59547570	GSE148515_Galang_2020_GSM4473030_PC_ATAC_seq_rep4_ATACseq_SRR11539114_peak_11619	25	.	3.15225	4.41731	2.59104	235
chr13	59556410	59558196	GSE148515_Galang_2020_GSM4473030_PC_ATAC_seq_rep4_ATACseq_SRR11539114_peak_11620	1316	.	29.6837	134.909	131.642	875
chr13	59584008	59586519	GSE148515_Galang_2020_GSM4473030_PC_ATAC_seq_rep4_ATACseq_SRR11539114_peak_11621	2120	.	42.2927	215.93	212.035	1285
chr13	59624514	59625531	GSE148515_Galang_2020_GSM4473030_PC_ATAC_seq_rep4_ATACseq_SRR11539114_peak_11622	60	.	4.46569	8.07757	6.0755	566
chr13	59646361	59647725	GSE148515_Galang_2020_GSM4473030_PC_ATAC_seq_rep4_ATACseq_SRR11539114_peak_11623	129	.	6.56719	15.155	12.9626	707
chr13	59674897	59675873	GSE148515_Galang_2020_GSM4473030_PC_ATAC_seq_rep4_ATACseq_SRR11539114_peak_11624	102	.	5.77913	12.3529	10.224	800
chr13	59688572	59688854	GSE148515_Galang_2020_GSM4473030_PC_ATAC_seq_rep4_ATACseq_SRR11539114_peak_11625	32	.	3.41494	5.09103	3.22341	108
chr13	59728295	59728859	GSE148515_Galang_2020_GSM4473030_PC_ATAC_seq_rep4_ATACseq_SRR11539114_peak_11626	168	.	7.61794	19.1249	16.858	283
chr13	59765844	59772035	GSE148515_Galang_2020_GSM4473030_PC_ATAC_seq_rep4_ATACseq_SRR11539114_peak_11627	2600	.	49.3853	264.379	260.082	4062
chr13	59822036	59823740	GSE148515_Galang_2020_GSM4473030_PC_ATAC_seq_rep4_ATACseq_SRR11539114_peak_11628	1364	.	30.4718	139.746	136.445	1036
chr13	59842957	59843327	GSE148515_Galang_2020_GSM4473030_PC_ATAC_seq_rep4_ATACseq_SRR11539114_peak_11629	19	.	2.88956	3.77693	1.99624	64
chr13	59889410	59890165	GSE148515_Galang_2020_GSM4473030_PC_ATAC_seq_rep4_ATACseq_SRR11539114_peak_11630	60	.	4.46569	8.07757	6.0755	444
chr13	59910843	59911133	GSE148515_Galang_2020_GSM4473030_PC_ATAC_seq_rep4_ATACseq_SRR11539114_peak_11631	38	.	3.67763	5.7958	3.89045	135
chr13	59947713	59950089	GSE148515_Galang_2020_GSM4473030_PC_ATAC_seq_rep4_ATACseq_SRR11539114_peak_11632	432	.	13.6598	45.795	43.2103	1048
chr13	60007215	60008986	GSE148515_Galang_2020_GSM4473030_PC_ATAC_seq_rep4_ATACseq_SRR11539114_peak_11633	470	.	14.4478	49.6487	47.0295	564
chr13	60044947	60045656	GSE148515_Galang_2020_GSM4473030_PC_ATAC_seq_rep4_ATACseq_SRR11539114_peak_11634	68	.	4.72838	8.88871	6.85845	505
chr13	60175133	60179233	GSE148515_Galang_2020_GSM4473030_PC_ATAC_seq_rep4_ATACseq_SRR11539114_peak_11635	1316	.	29.6837	134.909	131.642	2386
chr13	60267441	60267910	GSE148515_Galang_2020_GSM4473030_PC_ATAC_seq_rep4_ATACseq_SRR11539114_peak_11636	32	.	3.41494	5.09103	3.22341	390
chr13	60286965	60288010	GSE148515_Galang_2020_GSM4473030_PC_ATAC_seq_rep4_ATACseq_SRR11539114_peak_11637	45	.	3.94031	6.52963	4.58968	736
chr13	60308118	60308574	GSE148515_Galang_2020_GSM4473030_PC_ATAC_seq_rep4_ATACseq_SRR11539114_peak_11638	129	.	6.56719	15.155	12.9626	157
chr13	60479157	60479871	GSE148515_Galang_2020_GSM4473030_PC_ATAC_seq_rep4_ATACseq_SRR11539114_peak_11639	111	.	6.04182	13.2689	11.1179	436
chr13	60601453	60603040	GSE148515_Galang_2020_GSM4473030_PC_ATAC_seq_rep4_ATACseq_SRR11539114_peak_11640	813	.	21.015	84.2014	81.3059	511
chr13	60613160	60613524	GSE148515_Galang_2020_GSM4473030_PC_ATAC_seq_rep4_ATACseq_SRR11539114_peak_11641	25	.	3.15225	4.41731	2.59104	42
chr13	60613831	60614693	GSE148515_Galang_2020_GSM4473030_PC_ATAC_seq_rep4_ATACseq_SRR11539114_peak_11642	93	.	5.51644	11.456	9.3499	506
chr13	60619852	60620301	GSE148515_Galang_2020_GSM4473030_PC_ATAC_seq_rep4_ATACseq_SRR11539114_peak_11643	19	.	2.88956	3.77693	1.99624	155
chr13	60635179	60636303	GSE148515_Galang_2020_GSM4473030_PC_ATAC_seq_rep4_ATACseq_SRR11539114_peak_11644	231	.	9.19407	25.5106	23.1475	680
chr13	60636900	60637233	GSE148515_Galang_2020_GSM4473030_PC_ATAC_seq_rep4_ATACseq_SRR11539114_peak_11645	32	.	3.41494	5.09103	3.22341	183
chr13	60659924	60660335	GSE148515_Galang_2020_GSM4473030_PC_ATAC_seq_rep4_ATACseq_SRR11539114_peak_11646	25	.	3.15225	4.41731	2.59104	309
chr13	60670690	60671524	GSE148515_Galang_2020_GSM4473030_PC_ATAC_seq_rep4_ATACseq_SRR11539114_peak_11647	45	.	3.94031	6.52963	4.58968	64
chr13	60683963	60684415	GSE148515_Galang_2020_GSM4473030_PC_ATAC_seq_rep4_ATACseq_SRR11539114_peak_11648	32	.	3.41494	5.09103	3.22341	65
chr13	60686512	60687250	GSE148515_Galang_2020_GSM4473030_PC_ATAC_seq_rep4_ATACseq_SRR11539114_peak_11649	45	.	3.94031	6.52963	4.58968	606
chr13	60728649	60729402	GSE148515_Galang_2020_GSM4473030_PC_ATAC_seq_rep4_ATACseq_SRR11539114_peak_11650	53	.	4.203	7.29074	5.31867	169
chr13	60737995	60738695	GSE148515_Galang_2020_GSM4473030_PC_ATAC_seq_rep4_ATACseq_SRR11539114_peak_11651	84	.	5.25375	10.579	8.49674	625
chr13	60743919	60744885	GSE148515_Galang_2020_GSM4473030_PC_ATAC_seq_rep4_ATACseq_SRR11539114_peak_11652	102	.	5.77913	12.3529	10.224	368
chr13	61803999	61804426	GSE148515_Galang_2020_GSM4473030_PC_ATAC_seq_rep4_ATACseq_SRR11539114_peak_11653	60	.	4.46569	8.07757	6.0755	272
chr13	61998710	61999046	GSE148515_Galang_2020_GSM4473030_PC_ATAC_seq_rep4_ATACseq_SRR11539114_peak_11654	32	.	3.41494	5.09103	3.22341	201
chr13	62015595	62016152	GSE148515_Galang_2020_GSM4473030_PC_ATAC_seq_rep4_ATACseq_SRR11539114_peak_11655	84	.	5.25375	10.579	8.49674	283
chr13	62129808	62130154	GSE148515_Galang_2020_GSM4473030_PC_ATAC_seq_rep4_ATACseq_SRR11539114_peak_11656	84	.	5.25375	10.579	8.49674	228
chr13	62383017	62383466	GSE148515_Galang_2020_GSM4473030_PC_ATAC_seq_rep4_ATACseq_SRR11539114_peak_11657	60	.	4.46569	8.07757	6.0755	279
chr13	62466405	62467317	GSE148515_Galang_2020_GSM4473030_PC_ATAC_seq_rep4_ATACseq_SRR11539114_peak_11658	275	.	10.2448	30.0168	27.5959	550
chr13	62558223	62558875	GSE148515_Galang_2020_GSM4473030_PC_ATAC_seq_rep4_ATACseq_SRR11539114_peak_11659	68	.	4.72838	8.88871	6.85845	368
chr13	62623734	62624456	GSE148515_Galang_2020_GSM4473030_PC_ATAC_seq_rep4_ATACseq_SRR11539114_peak_11660	242	.	9.45675	26.6197	24.2417	449
chr13	62652623	62653559	GSE148515_Galang_2020_GSM4473030_PC_ATAC_seq_rep4_ATACseq_SRR11539114_peak_11661	129	.	6.56719	15.155	12.9626	586
chr13	62684704	62685179	GSE148515_Galang_2020_GSM4473030_PC_ATAC_seq_rep4_ATACseq_SRR11539114_peak_11662	45	.	3.94031	6.52963	4.58968	65
chr13	62760299	62760968	GSE148515_Galang_2020_GSM4473030_PC_ATAC_seq_rep4_ATACseq_SRR11539114_peak_11663	220	.	8.93138	24.4137	22.0656	392
chr13	62785337	62785925	GSE148515_Galang_2020_GSM4473030_PC_ATAC_seq_rep4_ATACseq_SRR11539114_peak_11664	38	.	3.67763	5.7958	3.89045	264
chr13	62854850	62855229	GSE148515_Galang_2020_GSM4473030_PC_ATAC_seq_rep4_ATACseq_SRR11539114_peak_11665	32	.	3.41494	5.09103	3.22341	53
chr13	62855754	62857112	GSE148515_Galang_2020_GSM4473030_PC_ATAC_seq_rep4_ATACseq_SRR11539114_peak_11666	178	.	7.88063	20.1552	17.8711	585
chr13	62858363	62859096	GSE148515_Galang_2020_GSM4473030_PC_ATAC_seq_rep4_ATACseq_SRR11539114_peak_11667	38	.	3.67763	5.7958	3.89045	315
chr13	62964357	62965491	GSE148515_Galang_2020_GSM4473030_PC_ATAC_seq_rep4_ATACseq_SRR11539114_peak_11668	470	.	14.4478	49.6487	47.0295	473
chr13	62969774	62972016	GSE148515_Galang_2020_GSM4473030_PC_ATAC_seq_rep4_ATACseq_SRR11539114_peak_11669	394	.	12.8717	42.0156	39.4663	847
chr13	63117100	63119317	GSE148515_Galang_2020_GSM4473030_PC_ATAC_seq_rep4_ATACseq_SRR11539114_peak_11670	209	.	8.66869	23.3293	20.9967	1875
chr13	63187126	63187445	GSE148515_Galang_2020_GSM4473030_PC_ATAC_seq_rep4_ATACseq_SRR11539114_peak_11671	32	.	3.41494	5.09103	3.22341	186
chr13	63231028	63231553	GSE148515_Galang_2020_GSM4473030_PC_ATAC_seq_rep4_ATACseq_SRR11539114_peak_11672	45	.	3.94031	6.52963	4.58968	459
chr13	63238585	63247888	GSE148515_Galang_2020_GSM4473030_PC_ATAC_seq_rep4_ATACseq_SRR11539114_peak_11673	975	.	23.9046	100.549	97.5326	1495
chr13	63248306	63253797	GSE148515_Galang_2020_GSM4473030_PC_ATAC_seq_rep4_ATACseq_SRR11539114_peak_11674	139	.	6.82988	16.1236	13.9117	4192
chr13	63254520	63262310	GSE148515_Galang_2020_GSM4473030_PC_ATAC_seq_rep4_ATACseq_SRR11539114_peak_11675	253	.	9.71944	27.7406	25.3481	2388
chr13	63269147	63270700	GSE148515_Galang_2020_GSM4473030_PC_ATAC_seq_rep4_ATACseq_SRR11539114_peak_11676	102	.	5.77913	12.3529	10.224	821
chr13	63271870	63274049	GSE148515_Galang_2020_GSM4473030_PC_ATAC_seq_rep4_ATACseq_SRR11539114_peak_11677	168	.	7.61794	19.1249	16.858	877
chr13	63278389	63280964	GSE148515_Galang_2020_GSM4473030_PC_ATAC_seq_rep4_ATACseq_SRR11539114_peak_11678	120	.	6.3045	14.2031	12.031	428
chr13	63282987	63283425	GSE148515_Galang_2020_GSM4473030_PC_ATAC_seq_rep4_ATACseq_SRR11539114_peak_11679	25	.	3.15225	4.41731	2.59104	60
chr13	63286126	63287704	GSE148515_Galang_2020_GSM4473030_PC_ATAC_seq_rep4_ATACseq_SRR11539114_peak_11680	53	.	4.203	7.29074	5.31867	1186
chr13	63288808	63289732	GSE148515_Galang_2020_GSM4473030_PC_ATAC_seq_rep4_ATACseq_SRR11539114_peak_11681	38	.	3.67763	5.7958	3.89045	570
chr13	63290963	63291995	GSE148515_Galang_2020_GSM4473030_PC_ATAC_seq_rep4_ATACseq_SRR11539114_peak_11682	38	.	3.67763	5.7958	3.89045	558
chr13	63297179	63297849	GSE148515_Galang_2020_GSM4473030_PC_ATAC_seq_rep4_ATACseq_SRR11539114_peak_11683	60	.	4.46569	8.07757	6.0755	163
chr13	63301639	63302946	GSE148515_Galang_2020_GSM4473030_PC_ATAC_seq_rep4_ATACseq_SRR11539114_peak_11684	45	.	3.94031	6.52963	4.58968	937
chr13	63303796	63304672	GSE148515_Galang_2020_GSM4473030_PC_ATAC_seq_rep4_ATACseq_SRR11539114_peak_11685	38	.	3.67763	5.7958	3.89045	181
chr13	63309112	63309807	GSE148515_Galang_2020_GSM4473030_PC_ATAC_seq_rep4_ATACseq_SRR11539114_peak_11686	19	.	2.88956	3.77693	1.99624	366
chr13	63311254	63311737	GSE148515_Galang_2020_GSM4473030_PC_ATAC_seq_rep4_ATACseq_SRR11539114_peak_11687	25	.	3.15225	4.41731	2.59104	343
chr13	63312464	63314693	GSE148515_Galang_2020_GSM4473030_PC_ATAC_seq_rep4_ATACseq_SRR11539114_peak_11688	158	.	7.35525	18.1091	15.86	985
chr13	63315294	63316874	GSE148515_Galang_2020_GSM4473030_PC_ATAC_seq_rep4_ATACseq_SRR11539114_peak_11689	139	.	6.82988	16.1236	13.9117	675
chr13	63331401	63332760	GSE148515_Galang_2020_GSM4473030_PC_ATAC_seq_rep4_ATACseq_SRR11539114_peak_11690	38	.	3.67763	5.7958	3.89045	596
chr13	63430445	63432188	GSE148515_Galang_2020_GSM4473030_PC_ATAC_seq_rep4_ATACseq_SRR11539114_peak_11691	1543	.	33.3613	157.765	154.329	828
chr13	63562386	63569303	GSE148515_Galang_2020_GSM4473030_PC_ATAC_seq_rep4_ATACseq_SRR11539114_peak_11692	1510	.	32.836	154.457	151.046	5573
chr13	63569723	63570330	GSE148515_Galang_2020_GSM4473030_PC_ATAC_seq_rep4_ATACseq_SRR11539114_peak_11693	32	.	3.41494	5.09103	3.22341	458
chr13	63572314	63573837	GSE148515_Galang_2020_GSM4473030_PC_ATAC_seq_rep4_ATACseq_SRR11539114_peak_11694	231	.	9.19407	25.5106	23.1475	431
chr13	63642496	63643269	GSE148515_Galang_2020_GSM4473030_PC_ATAC_seq_rep4_ATACseq_SRR11539114_peak_11695	275	.	10.2448	30.0168	27.5959	268
chr13	63693560	63693939	GSE148515_Galang_2020_GSM4473030_PC_ATAC_seq_rep4_ATACseq_SRR11539114_peak_11696	76	.	4.99107	9.72291	7.66589	263
chr13	63696563	63696902	GSE148515_Galang_2020_GSM4473030_PC_ATAC_seq_rep4_ATACseq_SRR11539114_peak_11697	19	.	2.88956	3.77693	1.99624	143
chr13	63814284	63816215	GSE148515_Galang_2020_GSM4473030_PC_ATAC_seq_rep4_ATACseq_SRR11539114_peak_11698	2102	.	42.03	214.171	210.291	998
chr13	63900807	63902339	GSE148515_Galang_2020_GSM4473030_PC_ATAC_seq_rep4_ATACseq_SRR11539114_peak_11699	298	.	10.7702	32.3367	29.8885	677
chr13	63917034	63918475	GSE148515_Galang_2020_GSM4473030_PC_ATAC_seq_rep4_ATACseq_SRR11539114_peak_11700	178	.	7.88063	20.1552	17.8711	307
chr13	64035782	64036886	GSE148515_Galang_2020_GSM4473030_PC_ATAC_seq_rep4_ATACseq_SRR11539114_peak_11701	76	.	4.99107	9.72291	7.66589	800
chr13	64129128	64130315	GSE148515_Galang_2020_GSM4473030_PC_ATAC_seq_rep4_ATACseq_SRR11539114_peak_11702	120	.	6.3045	14.2031	12.031	205
chr13	64149710	64156062	GSE148515_Galang_2020_GSM4473030_PC_ATAC_seq_rep4_ATACseq_SRR11539114_peak_11703	2709	.	50.9614	275.383	270.995	3709
chr13	64160875	64163577	GSE148515_Galang_2020_GSM4473030_PC_ATAC_seq_rep4_ATACseq_SRR11539114_peak_11704	2438	.	47.0211	248.03	243.87	973
chr13	64178488	64178998	GSE148515_Galang_2020_GSM4473030_PC_ATAC_seq_rep4_ATACseq_SRR11539114_peak_11705	32	.	3.41494	5.09103	3.22341	451
chr13	64204779	64205093	GSE148515_Galang_2020_GSM4473030_PC_ATAC_seq_rep4_ATACseq_SRR11539114_peak_11706	32	.	3.41494	5.09103	3.22341	111
chr13	64225085	64225379	GSE148515_Galang_2020_GSM4473030_PC_ATAC_seq_rep4_ATACseq_SRR11539114_peak_11707	38	.	3.67763	5.7958	3.89045	128
chr13	64235009	64236094	GSE148515_Galang_2020_GSM4473030_PC_ATAC_seq_rep4_ATACseq_SRR11539114_peak_11708	32	.	3.41494	5.09103	3.22341	620
chr13	64236725	64237778	GSE148515_Galang_2020_GSM4473030_PC_ATAC_seq_rep4_ATACseq_SRR11539114_peak_11709	242	.	9.45675	26.6197	24.2417	556
chr13	64239580	64240968	GSE148515_Galang_2020_GSM4473030_PC_ATAC_seq_rep4_ATACseq_SRR11539114_peak_11710	199	.	8.406	22.2579	19.941	857
chr13	64247241	64249429	GSE148515_Galang_2020_GSM4473030_PC_ATAC_seq_rep4_ATACseq_SRR11539114_peak_11711	1143	.	26.7941	117.472	114.333	1424
chr13	64266927	64267508	GSE148515_Galang_2020_GSM4473030_PC_ATAC_seq_rep4_ATACseq_SRR11539114_peak_11712	68	.	4.72838	8.88871	6.85845	423
chr13	64273485	64275628	GSE148515_Galang_2020_GSM4473030_PC_ATAC_seq_rep4_ATACseq_SRR11539114_peak_11713	370	.	12.3463	39.5396	37.0142	1217
chr13	64310444	64313485	GSE148515_Galang_2020_GSM4473030_PC_ATAC_seq_rep4_ATACseq_SRR11539114_peak_11714	1709	.	35.9882	174.505	170.941	2172
chr13	64314358	64314686	GSE148515_Galang_2020_GSM4473030_PC_ATAC_seq_rep4_ATACseq_SRR11539114_peak_11715	14	.	2.62688	3.17248	1.44337	37
chr13	64315162	64316038	GSE148515_Galang_2020_GSM4473030_PC_ATAC_seq_rep4_ATACseq_SRR11539114_peak_11716	60	.	4.46569	8.07757	6.0755	531
chr13	64343830	64344143	GSE148515_Galang_2020_GSM4473030_PC_ATAC_seq_rep4_ATACseq_SRR11539114_peak_11717	38	.	3.67763	5.7958	3.89045	82
chr13	64364060	64364510	GSE148515_Galang_2020_GSM4473030_PC_ATAC_seq_rep4_ATACseq_SRR11539114_peak_11718	38	.	3.67763	5.7958	3.89045	346
chr13	64367914	64371150	GSE148515_Galang_2020_GSM4473030_PC_ATAC_seq_rep4_ATACseq_SRR11539114_peak_11719	1112	.	26.2688	114.356	111.239	2470
chr13	64400820	64401679	GSE148515_Galang_2020_GSM4473030_PC_ATAC_seq_rep4_ATACseq_SRR11539114_peak_11720	178	.	7.88063	20.1552	17.8711	427
chr13	64431409	64433340	GSE148515_Galang_2020_GSM4473030_PC_ATAC_seq_rep4_ATACseq_SRR11539114_peak_11721	1998	.	40.4539	203.676	199.884	1032
chr13	64438542	64439637	GSE148515_Galang_2020_GSM4473030_PC_ATAC_seq_rep4_ATACseq_SRR11539114_peak_11722	158	.	7.35525	18.1091	15.86	704
chr13	64464867	64465386	GSE148515_Galang_2020_GSM4473030_PC_ATAC_seq_rep4_ATACseq_SRR11539114_peak_11723	38	.	3.67763	5.7958	3.89045	466
chr13	65112152	65113439	GSE148515_Galang_2020_GSM4473030_PC_ATAC_seq_rep4_ATACseq_SRR11539114_peak_11724	457	.	14.1851	48.3561	45.7483	628
chr13	65240133	65242574	GSE148515_Galang_2020_GSM4473030_PC_ATAC_seq_rep4_ATACseq_SRR11539114_peak_11725	1316	.	29.6837	134.909	131.642	878
chr13	65243111	65243515	GSE148515_Galang_2020_GSM4473030_PC_ATAC_seq_rep4_ATACseq_SRR11539114_peak_11726	14	.	2.62688	3.17248	1.44337	321
chr13	65278158	65279621	GSE148515_Galang_2020_GSM4473030_PC_ATAC_seq_rep4_ATACseq_SRR11539114_peak_11727	616	.	17.3374	64.3543	61.6122	638
chr13	66904243	66905861	GSE148515_Galang_2020_GSM4473030_PC_ATAC_seq_rep4_ATACseq_SRR11539114_peak_11728	370	.	12.3463	39.5396	37.0142	935
chr13	66931900	66934401	GSE148515_Galang_2020_GSM4473030_PC_ATAC_seq_rep4_ATACseq_SRR11539114_peak_11729	1981	.	40.1912	201.937	198.159	1275
chr13	67060215	67061560	GSE148515_Galang_2020_GSM4473030_PC_ATAC_seq_rep4_ATACseq_SRR11539114_peak_11730	496	.	14.9732	52.2571	49.6151	884
chr13	67080724	67082418	GSE148515_Galang_2020_GSM4473030_PC_ATAC_seq_rep4_ATACseq_SRR11539114_peak_11731	699	.	18.9135	72.7177	69.9097	728
chr13	67107699	67109514	GSE148515_Galang_2020_GSM4473030_PC_ATAC_seq_rep4_ATACseq_SRR11539114_peak_11732	741	.	19.7016	76.9814	74.1408	979
chr13	67127821	67129191	GSE148515_Galang_2020_GSM4473030_PC_ATAC_seq_rep4_ATACseq_SRR11539114_peak_11733	264	.	9.98213	28.8731	26.4663	461
chr13	67173020	67173746	GSE148515_Galang_2020_GSM4473030_PC_ATAC_seq_rep4_ATACseq_SRR11539114_peak_11734	168	.	7.61794	19.1249	16.858	155
chr13	67194237	67195212	GSE148515_Galang_2020_GSM4473030_PC_ATAC_seq_rep4_ATACseq_SRR11539114_peak_11735	209	.	8.66869	23.3293	20.9967	401
chr13	67268550	67269633	GSE148515_Galang_2020_GSM4473030_PC_ATAC_seq_rep4_ATACseq_SRR11539114_peak_11736	199	.	8.406	22.2579	19.941	649
chr13	67305945	67306961	GSE148515_Galang_2020_GSM4473030_PC_ATAC_seq_rep4_ATACseq_SRR11539114_peak_11737	470	.	14.4478	49.6487	47.0295	588
chr13	67332203	67332981	GSE148515_Galang_2020_GSM4473030_PC_ATAC_seq_rep4_ATACseq_SRR11539114_peak_11738	139	.	6.82988	16.1236	13.9117	292
chr13	67360109	67360709	GSE148515_Galang_2020_GSM4473030_PC_ATAC_seq_rep4_ATACseq_SRR11539114_peak_11739	209	.	8.66869	23.3293	20.9967	442
chr13	67375271	67375900	GSE148515_Galang_2020_GSM4473030_PC_ATAC_seq_rep4_ATACseq_SRR11539114_peak_11740	148	.	7.09257	17.1085	14.8777	326
chr13	67399182	67399926	GSE148515_Galang_2020_GSM4473030_PC_ATAC_seq_rep4_ATACseq_SRR11539114_peak_11741	188	.	8.14332	21.1997	18.8989	583
chr13	67421398	67421678	GSE148515_Galang_2020_GSM4473030_PC_ATAC_seq_rep4_ATACseq_SRR11539114_peak_11742	32	.	3.41494	5.09103	3.22341	78
chr13	67450746	67452050	GSE148515_Galang_2020_GSM4473030_PC_ATAC_seq_rep4_ATACseq_SRR11539114_peak_11743	358	.	12.0836	38.3151	35.8022	879
chr13	67483324	67484693	GSE148515_Galang_2020_GSM4473030_PC_ATAC_seq_rep4_ATACseq_SRR11539114_peak_11744	444	.	13.9224	47.0715	44.4752	887
chr13	67499781	67500953	GSE148515_Galang_2020_GSM4473030_PC_ATAC_seq_rep4_ATACseq_SRR11539114_peak_11745	158	.	7.35525	18.1091	15.86	540
chr13	67525362	67526695	GSE148515_Galang_2020_GSM4473030_PC_ATAC_seq_rep4_ATACseq_SRR11539114_peak_11746	643	.	17.8628	67.117	64.353	752
chr13	67552750	67553597	GSE148515_Galang_2020_GSM4473030_PC_ATAC_seq_rep4_ATACseq_SRR11539114_peak_11747	345	.	11.8209	37.0999	34.5995	208
chr13	67609066	67609994	GSE148515_Galang_2020_GSM4473030_PC_ATAC_seq_rep4_ATACseq_SRR11539114_peak_11748	535	.	15.7613	56.226	53.5502	575
chr13	67637087	67638364	GSE148515_Galang_2020_GSM4473030_PC_ATAC_seq_rep4_ATACseq_SRR11539114_peak_11749	522	.	15.4986	54.8957	52.2313	638
chr13	67683081	67684001	GSE148515_Galang_2020_GSM4473030_PC_ATAC_seq_rep4_ATACseq_SRR11539114_peak_11750	310	.	11.0329	33.5125	31.051	474
chr13	67723741	67724898	GSE148515_Galang_2020_GSM4473030_PC_ATAC_seq_rep4_ATACseq_SRR11539114_peak_11751	322	.	11.2956	34.6984	32.2238	551
chr13	67729040	67729703	GSE148515_Galang_2020_GSM4473030_PC_ATAC_seq_rep4_ATACseq_SRR11539114_peak_11752	111	.	6.04182	13.2689	11.1179	206
chr13	67754370	67755422	GSE148515_Galang_2020_GSM4473030_PC_ATAC_seq_rep4_ATACseq_SRR11539114_peak_11753	158	.	7.35525	18.1091	15.86	640
chr13	67779501	67780148	GSE148515_Galang_2020_GSM4473030_PC_ATAC_seq_rep4_ATACseq_SRR11539114_peak_11754	53	.	4.203	7.29074	5.31867	337
chr13	67813244	67814607	GSE148515_Galang_2020_GSM4473030_PC_ATAC_seq_rep4_ATACseq_SRR11539114_peak_11755	370	.	12.3463	39.5396	37.0142	802
chr13	67830832	67831417	GSE148515_Galang_2020_GSM4473030_PC_ATAC_seq_rep4_ATACseq_SRR11539114_peak_11756	148	.	7.09257	17.1085	14.8777	219
chr13	67844156	67845058	GSE148515_Galang_2020_GSM4473030_PC_ATAC_seq_rep4_ATACseq_SRR11539114_peak_11757	53	.	4.203	7.29074	5.31867	357
chr13	67876258	67876851	GSE148515_Galang_2020_GSM4473030_PC_ATAC_seq_rep4_ATACseq_SRR11539114_peak_11758	53	.	4.203	7.29074	5.31867	68
chr13	68571704	68573250	GSE148515_Galang_2020_GSM4473030_PC_ATAC_seq_rep4_ATACseq_SRR11539114_peak_11759	139	.	6.82988	16.1236	13.9117	893
chr13	68581411	68583292	GSE148515_Galang_2020_GSM4473030_PC_ATAC_seq_rep4_ATACseq_SRR11539114_peak_11760	1081	.	25.7434	111.256	108.162	777
chr13	68605367	68606209	GSE148515_Galang_2020_GSM4473030_PC_ATAC_seq_rep4_ATACseq_SRR11539114_peak_11761	76	.	4.99107	9.72291	7.66589	504
chr13	68998639	69000239	GSE148515_Galang_2020_GSM4473030_PC_ATAC_seq_rep4_ATACseq_SRR11539114_peak_11762	419	.	13.3971	44.5267	41.9538	853
chr13	69002809	69003184	GSE148515_Galang_2020_GSM4473030_PC_ATAC_seq_rep4_ATACseq_SRR11539114_peak_11763	25	.	3.15225	4.41731	2.59104	290
chr13	69460290	69461207	GSE148515_Galang_2020_GSM4473030_PC_ATAC_seq_rep4_ATACseq_SRR11539114_peak_11764	68	.	4.72838	8.88871	6.85845	816
chr13	69480313	69483394	GSE148515_Galang_2020_GSM4473030_PC_ATAC_seq_rep4_ATACseq_SRR11539114_peak_11765	616	.	17.3374	64.3543	61.6122	2073
chr13	69485070	69485566	GSE148515_Galang_2020_GSM4473030_PC_ATAC_seq_rep4_ATACseq_SRR11539114_peak_11766	32	.	3.41494	5.09103	3.22341	461
chr13	69487059	69488795	GSE148515_Galang_2020_GSM4473030_PC_ATAC_seq_rep4_ATACseq_SRR11539114_peak_11767	45	.	3.94031	6.52963	4.58968	827
chr13	69492836	69493459	GSE148515_Galang_2020_GSM4473030_PC_ATAC_seq_rep4_ATACseq_SRR11539114_peak_11768	45	.	3.94031	6.52963	4.58968	443
chr13	69497882	69498574	GSE148515_Galang_2020_GSM4473030_PC_ATAC_seq_rep4_ATACseq_SRR11539114_peak_11769	38	.	3.67763	5.7958	3.89045	489
chr13	69532929	69536402	GSE148515_Galang_2020_GSM4473030_PC_ATAC_seq_rep4_ATACseq_SRR11539114_peak_11770	2510	.	48.0718	255.273	251.053	1758
chr13	69538123	69538878	GSE148515_Galang_2020_GSM4473030_PC_ATAC_seq_rep4_ATACseq_SRR11539114_peak_11771	45	.	3.94031	6.52963	4.58968	582
chr13	69542000	69544376	GSE148515_Galang_2020_GSM4473030_PC_ATAC_seq_rep4_ATACseq_SRR11539114_peak_11772	158	.	7.35525	18.1091	15.86	1700
chr13	69562824	69563716	GSE148515_Galang_2020_GSM4473030_PC_ATAC_seq_rep4_ATACseq_SRR11539114_peak_11773	394	.	12.8717	42.0156	39.4663	532
chr13	69610648	69612718	GSE148515_Galang_2020_GSM4473030_PC_ATAC_seq_rep4_ATACseq_SRR11539114_peak_11774	2783	.	52.0121	282.764	278.316	993
chr13	69732584	69733591	GSE148515_Galang_2020_GSM4473030_PC_ATAC_seq_rep4_ATACseq_SRR11539114_peak_11775	60	.	4.46569	8.07757	6.0755	251
chr13	69734867	69735422	GSE148515_Galang_2020_GSM4473030_PC_ATAC_seq_rep4_ATACseq_SRR11539114_peak_11776	38	.	3.67763	5.7958	3.89045	416
chr13	69737432	69737946	GSE148515_Galang_2020_GSM4473030_PC_ATAC_seq_rep4_ATACseq_SRR11539114_peak_11777	19	.	2.88956	3.77693	1.99624	41
chr13	69738363	69741398	GSE148515_Galang_2020_GSM4473030_PC_ATAC_seq_rep4_ATACseq_SRR11539114_peak_11778	1793	.	37.3016	182.995	179.365	1521
chr13	69751040	69752710	GSE148515_Galang_2020_GSM4473030_PC_ATAC_seq_rep4_ATACseq_SRR11539114_peak_11779	382	.	12.609	40.7731	38.2356	789
chr13	69760901	69762225	GSE148515_Galang_2020_GSM4473030_PC_ATAC_seq_rep4_ATACseq_SRR11539114_peak_11780	120	.	6.3045	14.2031	12.031	804
chr13	69809649	69811631	GSE148515_Galang_2020_GSM4473030_PC_ATAC_seq_rep4_ATACseq_SRR11539114_peak_11781	548	.	16.0239	57.5634	54.8764	228
chr13	70234362	70234978	GSE148515_Galang_2020_GSM4473030_PC_ATAC_seq_rep4_ATACseq_SRR11539114_peak_11782	53	.	4.203	7.29074	5.31867	215
chr13	70278190	70278702	GSE148515_Galang_2020_GSM4473030_PC_ATAC_seq_rep4_ATACseq_SRR11539114_peak_11783	25	.	3.15225	4.41731	2.59104	317
chr13	70281553	70281914	GSE148515_Galang_2020_GSM4473030_PC_ATAC_seq_rep4_ATACseq_SRR11539114_peak_11784	19	.	2.88956	3.77693	1.99624	28
chr13	70590004	70591465	GSE148515_Galang_2020_GSM4473030_PC_ATAC_seq_rep4_ATACseq_SRR11539114_peak_11785	188	.	8.14332	21.1997	18.8989	331
chr13	70622597	70623167	GSE148515_Galang_2020_GSM4473030_PC_ATAC_seq_rep4_ATACseq_SRR11539114_peak_11786	45	.	3.94031	6.52963	4.58968	133
chr13	70636874	70638877	GSE148515_Galang_2020_GSM4473030_PC_ATAC_seq_rep4_ATACseq_SRR11539114_peak_11787	2190	.	43.3435	222.991	219.037	1017
chr13	70643641	70644259	GSE148515_Galang_2020_GSM4473030_PC_ATAC_seq_rep4_ATACseq_SRR11539114_peak_11788	53	.	4.203	7.29074	5.31867	286
chr13	70649689	70650233	GSE148515_Galang_2020_GSM4473030_PC_ATAC_seq_rep4_ATACseq_SRR11539114_peak_11789	25	.	3.15225	4.41731	2.59104	123
chr13	70681088	70681404	GSE148515_Galang_2020_GSM4473030_PC_ATAC_seq_rep4_ATACseq_SRR11539114_peak_11790	32	.	3.41494	5.09103	3.22341	240
chr13	70840036	70840644	GSE148515_Galang_2020_GSM4473030_PC_ATAC_seq_rep4_ATACseq_SRR11539114_peak_11791	60	.	4.46569	8.07757	6.0755	318
chr13	70841512	70842026	GSE148515_Galang_2020_GSM4473030_PC_ATAC_seq_rep4_ATACseq_SRR11539114_peak_11792	32	.	3.41494	5.09103	3.22341	209
chr13	70883931	70884993	GSE148515_Galang_2020_GSM4473030_PC_ATAC_seq_rep4_ATACseq_SRR11539114_peak_11793	76	.	4.99107	9.72291	7.66589	141
chr13	71105213	71105648	GSE148515_Galang_2020_GSM4473030_PC_ATAC_seq_rep4_ATACseq_SRR11539114_peak_11794	53	.	4.203	7.29074	5.31867	162
chr13	71327954	71328546	GSE148515_Galang_2020_GSM4473030_PC_ATAC_seq_rep4_ATACseq_SRR11539114_peak_11795	148	.	7.09257	17.1085	14.8777	444
chr13	71376045	71376458	GSE148515_Galang_2020_GSM4473030_PC_ATAC_seq_rep4_ATACseq_SRR11539114_peak_11796	25	.	3.15225	4.41731	2.59104	351
chr13	71458145	71458930	GSE148515_Galang_2020_GSM4473030_PC_ATAC_seq_rep4_ATACseq_SRR11539114_peak_11797	120	.	6.3045	14.2031	12.031	459
chr13	71784838	71785129	GSE148515_Galang_2020_GSM4473030_PC_ATAC_seq_rep4_ATACseq_SRR11539114_peak_11798	32	.	3.41494	5.09103	3.22341	19
chr13	71904764	71905421	GSE148515_Galang_2020_GSM4473030_PC_ATAC_seq_rep4_ATACseq_SRR11539114_peak_11799	38	.	3.67763	5.7958	3.89045	521
chr13	71959336	71960020	GSE148515_Galang_2020_GSM4473030_PC_ATAC_seq_rep4_ATACseq_SRR11539114_peak_11800	84	.	5.25375	10.579	8.49674	337
chr13	71962206	71964595	GSE148515_Galang_2020_GSM4473030_PC_ATAC_seq_rep4_ATACseq_SRR11539114_peak_11801	129	.	6.56719	15.155	12.9626	1477
chr13	72198810	72199140	GSE148515_Galang_2020_GSM4473030_PC_ATAC_seq_rep4_ATACseq_SRR11539114_peak_11802	53	.	4.203	7.29074	5.31867	36
chr13	72371010	72372083	GSE148515_Galang_2020_GSM4473030_PC_ATAC_seq_rep4_ATACseq_SRR11539114_peak_11803	45	.	3.94031	6.52963	4.58968	107
chr13	72627495	72629579	GSE148515_Galang_2020_GSM4473030_PC_ATAC_seq_rep4_ATACseq_SRR11539114_peak_11804	432	.	13.6598	45.795	43.2103	1259
chr13	72631615	72631923	GSE148515_Galang_2020_GSM4473030_PC_ATAC_seq_rep4_ATACseq_SRR11539114_peak_11805	32	.	3.41494	5.09103	3.22341	26
chr13	72638587	72640030	GSE148515_Galang_2020_GSM4473030_PC_ATAC_seq_rep4_ATACseq_SRR11539114_peak_11806	53	.	4.203	7.29074	5.31867	1165
chr13	73160004	73160680	GSE148515_Galang_2020_GSM4473030_PC_ATAC_seq_rep4_ATACseq_SRR11539114_peak_11807	188	.	8.14332	21.1997	18.8989	473
chr13	73260234	73261190	GSE148515_Galang_2020_GSM4473030_PC_ATAC_seq_rep4_ATACseq_SRR11539114_peak_11808	111	.	6.04182	13.2689	11.1179	421
chr13	73262247	73262587	GSE148515_Galang_2020_GSM4473030_PC_ATAC_seq_rep4_ATACseq_SRR11539114_peak_11809	19	.	2.88956	3.77693	1.99624	41
chr13	73263454	73264228	GSE148515_Galang_2020_GSM4473030_PC_ATAC_seq_rep4_ATACseq_SRR11539114_peak_11810	19	.	2.88956	3.77693	1.99624	408
chr13	73268589	73269038	GSE148515_Galang_2020_GSM4473030_PC_ATAC_seq_rep4_ATACseq_SRR11539114_peak_11811	38	.	3.67763	5.7958	3.89045	382
chr13	73271691	73271998	GSE148515_Galang_2020_GSM4473030_PC_ATAC_seq_rep4_ATACseq_SRR11539114_peak_11812	38	.	3.67763	5.7958	3.89045	274
chr13	73290111	73290734	GSE148515_Galang_2020_GSM4473030_PC_ATAC_seq_rep4_ATACseq_SRR11539114_peak_11813	84	.	5.25375	10.579	8.49674	378
chr13	73298370	73300135	GSE148515_Galang_2020_GSM4473030_PC_ATAC_seq_rep4_ATACseq_SRR11539114_peak_11814	419	.	13.3971	44.5267	41.9538	517
chr13	73310360	73310798	GSE148515_Galang_2020_GSM4473030_PC_ATAC_seq_rep4_ATACseq_SRR11539114_peak_11815	84	.	5.25375	10.579	8.49674	366
chr13	73327604	73329275	GSE148515_Galang_2020_GSM4473030_PC_ATAC_seq_rep4_ATACseq_SRR11539114_peak_11816	310	.	11.0329	33.5125	31.051	914
chr13	73330846	73332041	GSE148515_Galang_2020_GSM4473030_PC_ATAC_seq_rep4_ATACseq_SRR11539114_peak_11817	671	.	18.3881	69.905	67.1191	245
chr13	73336797	73337276	GSE148515_Galang_2020_GSM4473030_PC_ATAC_seq_rep4_ATACseq_SRR11539114_peak_11818	84	.	5.25375	10.579	8.49674	161
chr13	73405608	73406206	GSE148515_Galang_2020_GSM4473030_PC_ATAC_seq_rep4_ATACseq_SRR11539114_peak_11819	84	.	5.25375	10.579	8.49674	234
chr13	73425958	73426259	GSE148515_Galang_2020_GSM4473030_PC_ATAC_seq_rep4_ATACseq_SRR11539114_peak_11820	25	.	3.15225	4.41731	2.59104	29
chr13	73446541	73448465	GSE148515_Galang_2020_GSM4473030_PC_ATAC_seq_rep4_ATACseq_SRR11539114_peak_11821	483	.	14.7105	50.9491	48.3185	646
chr13	73466636	73468076	GSE148515_Galang_2020_GSM4473030_PC_ATAC_seq_rep4_ATACseq_SRR11539114_peak_11822	755	.	19.9643	78.4142	75.5625	691
chr13	73505223	73506421	GSE148515_Galang_2020_GSM4473030_PC_ATAC_seq_rep4_ATACseq_SRR11539114_peak_11823	60	.	4.46569	8.07757	6.0755	250
chr13	73536280	73537081	GSE148515_Galang_2020_GSM4473030_PC_ATAC_seq_rep4_ATACseq_SRR11539114_peak_11824	60	.	4.46569	8.07757	6.0755	511
chr13	73603316	73604856	GSE148515_Galang_2020_GSM4473030_PC_ATAC_seq_rep4_ATACseq_SRR11539114_peak_11825	1035	.	24.9553	106.64	103.579	752
chr13	73646837	73647285	GSE148515_Galang_2020_GSM4473030_PC_ATAC_seq_rep4_ATACseq_SRR11539114_peak_11826	19	.	2.88956	3.77693	1.99624	1
chr13	73683807	73684384	GSE148515_Galang_2020_GSM4473030_PC_ATAC_seq_rep4_ATACseq_SRR11539114_peak_11827	120	.	6.3045	14.2031	12.031	210
chr13	73692578	73692904	GSE148515_Galang_2020_GSM4473030_PC_ATAC_seq_rep4_ATACseq_SRR11539114_peak_11828	45	.	3.94031	6.52963	4.58968	104
chr13	73732727	73733530	GSE148515_Galang_2020_GSM4473030_PC_ATAC_seq_rep4_ATACseq_SRR11539114_peak_11829	209	.	8.66869	23.3293	20.9967	364
chr13	73762965	73765511	GSE148515_Galang_2020_GSM4473030_PC_ATAC_seq_rep4_ATACseq_SRR11539114_peak_11830	1396	.	30.9971	142.99	139.665	676
chr13	73767022	73767449	GSE148515_Galang_2020_GSM4473030_PC_ATAC_seq_rep4_ATACseq_SRR11539114_peak_11831	25	.	3.15225	4.41731	2.59104	288
chr13	73773627	73774123	GSE148515_Galang_2020_GSM4473030_PC_ATAC_seq_rep4_ATACseq_SRR11539114_peak_11832	38	.	3.67763	5.7958	3.89045	195
chr13	73802357	73805246	GSE148515_Galang_2020_GSM4473030_PC_ATAC_seq_rep4_ATACseq_SRR11539114_peak_11833	629	.	17.6001	65.7324	62.9793	1601
chr13	73821575	73822431	GSE148515_Galang_2020_GSM4473030_PC_ATAC_seq_rep4_ATACseq_SRR11539114_peak_11834	45	.	3.94031	6.52963	4.58968	642
chr13	73831546	73832250	GSE148515_Galang_2020_GSM4473030_PC_ATAC_seq_rep4_ATACseq_SRR11539114_peak_11835	45	.	3.94031	6.52963	4.58968	141
chr13	73846889	73847751	GSE148515_Galang_2020_GSM4473030_PC_ATAC_seq_rep4_ATACseq_SRR11539114_peak_11836	253	.	9.71944	27.7406	25.3481	717
chr13	73937134	73938525	GSE148515_Galang_2020_GSM4473030_PC_ATAC_seq_rep4_ATACseq_SRR11539114_peak_11837	1112	.	26.2688	114.356	111.239	656
chr13	73970309	73971895	GSE148515_Galang_2020_GSM4473030_PC_ATAC_seq_rep4_ATACseq_SRR11539114_peak_11838	535	.	15.7613	56.226	53.5502	924
chr13	74008550	74011053	GSE148515_Galang_2020_GSM4473030_PC_ATAC_seq_rep4_ATACseq_SRR11539114_peak_11839	1174	.	27.3195	120.606	117.444	820
chr13	74025053	74026526	GSE148515_Galang_2020_GSM4473030_PC_ATAC_seq_rep4_ATACseq_SRR11539114_peak_11840	93	.	5.51644	11.456	9.3499	190
chr13	74061630	74063156	GSE148515_Galang_2020_GSM4473030_PC_ATAC_seq_rep4_ATACseq_SRR11539114_peak_11841	784	.	20.4896	81.2968	78.4229	594
chr13	74166295	74167365	GSE148515_Galang_2020_GSM4473030_PC_ATAC_seq_rep4_ATACseq_SRR11539114_peak_11842	111	.	6.04182	13.2689	11.1179	621
chr13	74208381	74209218	GSE148515_Galang_2020_GSM4473030_PC_ATAC_seq_rep4_ATACseq_SRR11539114_peak_11843	310	.	11.0329	33.5125	31.051	293
chr13	74245713	74246172	GSE148515_Galang_2020_GSM4473030_PC_ATAC_seq_rep4_ATACseq_SRR11539114_peak_11844	53	.	4.203	7.29074	5.31867	72
chr13	74259738	74260585	GSE148515_Galang_2020_GSM4473030_PC_ATAC_seq_rep4_ATACseq_SRR11539114_peak_11845	111	.	6.04182	13.2689	11.1179	315
chr13	74301100	74301681	GSE148515_Galang_2020_GSM4473030_PC_ATAC_seq_rep4_ATACseq_SRR11539114_peak_11846	84	.	5.25375	10.579	8.49674	246
chr13	74316507	74318284	GSE148515_Galang_2020_GSM4473030_PC_ATAC_seq_rep4_ATACseq_SRR11539114_peak_11847	886	.	22.3284	91.5564	88.606	907
chr13	74349268	74350765	GSE148515_Galang_2020_GSM4473030_PC_ATAC_seq_rep4_ATACseq_SRR11539114_peak_11848	856	.	21.8031	88.5987	85.6702	997
chr13	74362838	74364842	GSE148515_Galang_2020_GSM4473030_PC_ATAC_seq_rep4_ATACseq_SRR11539114_peak_11849	345	.	11.8209	37.0999	34.5995	984
chr13	74461979	74463433	GSE148515_Galang_2020_GSM4473030_PC_ATAC_seq_rep4_ATACseq_SRR11539114_peak_11850	394	.	12.8717	42.0156	39.4663	790
chr13	74493593	74494597	GSE148515_Galang_2020_GSM4473030_PC_ATAC_seq_rep4_ATACseq_SRR11539114_peak_11851	345	.	11.8209	37.0999	34.5995	589
chr13	74617131	74618000	GSE148515_Galang_2020_GSM4473030_PC_ATAC_seq_rep4_ATACseq_SRR11539114_peak_11854	275	.	10.2448	30.0168	27.5959	233
chr13	74638817	74640683	GSE148515_Galang_2020_GSM4473030_PC_ATAC_seq_rep4_ATACseq_SRR11539114_peak_11855	871	.	22.0658	90.075	87.1357	1266
chr13	74742032	74743537	GSE148515_Galang_2020_GSM4473030_PC_ATAC_seq_rep4_ATACseq_SRR11539114_peak_11856	53	.	4.203	7.29074	5.31867	1345
chr13	74769909	74771393	GSE148515_Galang_2020_GSM4473030_PC_ATAC_seq_rep4_ATACseq_SRR11539114_peak_11857	990	.	24.1673	102.065	99.0371	775
chr13	74807326	74809064	GSE148515_Galang_2020_GSM4473030_PC_ATAC_seq_rep4_ATACseq_SRR11539114_peak_11858	900	.	22.5911	93.0428	90.0814	1094
chr13	74854338	74854642	GSE148515_Galang_2020_GSM4473030_PC_ATAC_seq_rep4_ATACseq_SRR11539114_peak_11859	45	.	3.94031	6.52963	4.58968	252
chr13	75579193	75580043	GSE148515_Galang_2020_GSM4473030_PC_ATAC_seq_rep4_ATACseq_SRR11539114_peak_11860	38	.	3.67763	5.7958	3.89045	672
chr13	75706504	75709494	GSE148515_Galang_2020_GSM4473030_PC_ATAC_seq_rep4_ATACseq_SRR11539114_peak_11861	1709	.	35.9882	174.505	170.941	1021
chr13	75752502	75752818	GSE148515_Galang_2020_GSM4473030_PC_ATAC_seq_rep4_ATACseq_SRR11539114_peak_11862	32	.	3.41494	5.09103	3.22341	183
chr13	75797357	75798691	GSE148515_Galang_2020_GSM4473030_PC_ATAC_seq_rep4_ATACseq_SRR11539114_peak_11863	483	.	14.7105	50.9491	48.3185	624
chr13	75839540	75842065	GSE148515_Galang_2020_GSM4473030_PC_ATAC_seq_rep4_ATACseq_SRR11539114_peak_11864	483	.	14.7105	50.9491	48.3185	674
chr13	75878087	75878368	GSE148515_Galang_2020_GSM4473030_PC_ATAC_seq_rep4_ATACseq_SRR11539114_peak_11865	19	.	2.88956	3.77693	1.99624	4
chr13	75942562	75944772	GSE148515_Galang_2020_GSM4473030_PC_ATAC_seq_rep4_ATACseq_SRR11539114_peak_11866	1559	.	33.624	159.424	155.975	1258
chr13	76017642	76019091	GSE148515_Galang_2020_GSM4473030_PC_ATAC_seq_rep4_ATACseq_SRR11539114_peak_11867	930	.	23.1165	96.0307	93.0472	924
chr13	76055471	76056640	GSE148515_Galang_2020_GSM4473030_PC_ATAC_seq_rep4_ATACseq_SRR11539114_peak_11868	84	.	5.25375	10.579	8.49674	898
chr13	76098240	76099616	GSE148515_Galang_2020_GSM4473030_PC_ATAC_seq_rep4_ATACseq_SRR11539114_peak_11869	643	.	17.8628	67.117	64.353	462
chr13	76383393	76385426	GSE148515_Galang_2020_GSM4473030_PC_ATAC_seq_rep4_ATACseq_SRR11539114_peak_11870	264	.	9.98213	28.8731	26.4663	1003
chr13	77130995	77131795	GSE148515_Galang_2020_GSM4473030_PC_ATAC_seq_rep4_ATACseq_SRR11539114_peak_11872	102	.	5.77913	12.3529	10.224	309
chr13	77134800	77136231	GSE148515_Galang_2020_GSM4473030_PC_ATAC_seq_rep4_ATACseq_SRR11539114_peak_11873	575	.	16.5493	60.2594	57.5502	494
chr13	77708280	77709530	GSE148515_Galang_2020_GSM4473030_PC_ATAC_seq_rep4_ATACseq_SRR11539114_peak_11874	310	.	11.0329	33.5125	31.051	403
chr13	77982255	77983422	GSE148515_Galang_2020_GSM4473030_PC_ATAC_seq_rep4_ATACseq_SRR11539114_peak_11875	220	.	8.93138	24.4137	22.0656	762
chr13	78162219	78164486	GSE148515_Galang_2020_GSM4473030_PC_ATAC_seq_rep4_ATACseq_SRR11539114_peak_11876	900	.	22.5911	93.0428	90.0814	1173
chr13	78171362	78171839	GSE148515_Galang_2020_GSM4473030_PC_ATAC_seq_rep4_ATACseq_SRR11539114_peak_11877	53	.	4.203	7.29074	5.31867	208
chr13	78178979	78184488	GSE148515_Galang_2020_GSM4473030_PC_ATAC_seq_rep4_ATACseq_SRR11539114_peak_11878	253	.	9.71944	27.7406	25.3481	660
chr13	78191147	78191434	GSE148515_Galang_2020_GSM4473030_PC_ATAC_seq_rep4_ATACseq_SRR11539114_peak_11879	25	.	3.15225	4.41731	2.59104	229
chr13	78193029	78193343	GSE148515_Galang_2020_GSM4473030_PC_ATAC_seq_rep4_ATACseq_SRR11539114_peak_11880	19	.	2.88956	3.77693	1.99624	210
chr13	78193690	78196438	GSE148515_Galang_2020_GSM4473030_PC_ATAC_seq_rep4_ATACseq_SRR11539114_peak_11881	358	.	12.0836	38.3151	35.8022	1410
chr13	78196880	78204559	GSE148515_Galang_2020_GSM4473030_PC_ATAC_seq_rep4_ATACseq_SRR11539114_peak_11882	1205	.	27.8449	123.756	120.571	3771
chr13	78207955	78209242	GSE148515_Galang_2020_GSM4473030_PC_ATAC_seq_rep4_ATACseq_SRR11539114_peak_11883	53	.	4.203	7.29074	5.31867	110
chr13	78209705	78210954	GSE148515_Galang_2020_GSM4473030_PC_ATAC_seq_rep4_ATACseq_SRR11539114_peak_11884	139	.	6.82988	16.1236	13.9117	859
chr13	78427197	78428407	GSE148515_Galang_2020_GSM4473030_PC_ATAC_seq_rep4_ATACseq_SRR11539114_peak_11885	76	.	4.99107	9.72291	7.66589	451
chr13	80535730	80536102	GSE148515_Galang_2020_GSM4473030_PC_ATAC_seq_rep4_ATACseq_SRR11539114_peak_11886	53	.	4.203	7.29074	5.31867	223
chr13	80881857	80886996	GSE148515_Galang_2020_GSM4473030_PC_ATAC_seq_rep4_ATACseq_SRR11539114_peak_11887	3362	.	60.1555	341.101	336.28	3913
chr13	80936129	80936724	GSE148515_Galang_2020_GSM4473030_PC_ATAC_seq_rep4_ATACseq_SRR11539114_peak_11888	68	.	4.72838	8.88871	6.85845	509
chr13	80940593	80941026	GSE148515_Galang_2020_GSM4473030_PC_ATAC_seq_rep4_ATACseq_SRR11539114_peak_11889	19	.	2.88956	3.77693	1.99624	56
chr13	80962373	80963783	GSE148515_Galang_2020_GSM4473030_PC_ATAC_seq_rep4_ATACseq_SRR11539114_peak_11890	769	.	20.2269	79.8527	76.99	608
chr13	80978179	80978461	GSE148515_Galang_2020_GSM4473030_PC_ATAC_seq_rep4_ATACseq_SRR11539114_peak_11891	19	.	2.88956	3.77693	1.99624	119
chr13	80988938	80990430	GSE148515_Galang_2020_GSM4473030_PC_ATAC_seq_rep4_ATACseq_SRR11539114_peak_11892	496	.	14.9732	52.2571	49.6151	919
chr13	80991436	80993082	GSE148515_Galang_2020_GSM4473030_PC_ATAC_seq_rep4_ATACseq_SRR11539114_peak_11893	188	.	8.14332	21.1997	18.8989	1117
chr13	81067555	81067851	GSE148515_Galang_2020_GSM4473030_PC_ATAC_seq_rep4_ATACseq_SRR11539114_peak_11894	14	.	2.62688	3.17248	1.44337	8
chr13	81103881	81104327	GSE148515_Galang_2020_GSM4473030_PC_ATAC_seq_rep4_ATACseq_SRR11539114_peak_11895	84	.	5.25375	10.579	8.49674	185
chr13	81108283	81108672	GSE148515_Galang_2020_GSM4473030_PC_ATAC_seq_rep4_ATACseq_SRR11539114_peak_11896	25	.	3.15225	4.41731	2.59104	268
chr13	81130736	81133099	GSE148515_Galang_2020_GSM4473030_PC_ATAC_seq_rep4_ATACseq_SRR11539114_peak_11897	158	.	7.35525	18.1091	15.86	1503
chr13	81134589	81134973	GSE148515_Galang_2020_GSM4473030_PC_ATAC_seq_rep4_ATACseq_SRR11539114_peak_11898	32	.	3.41494	5.09103	3.22341	28
chr13	81369196	81369747	GSE148515_Galang_2020_GSM4473030_PC_ATAC_seq_rep4_ATACseq_SRR11539114_peak_11899	25	.	3.15225	4.41731	2.59104	383
chr13	81632767	81633442	GSE148515_Galang_2020_GSM4473030_PC_ATAC_seq_rep4_ATACseq_SRR11539114_peak_11900	102	.	5.77913	12.3529	10.224	459
chr13	81641723	81642191	GSE148515_Galang_2020_GSM4473030_PC_ATAC_seq_rep4_ATACseq_SRR11539114_peak_11901	32	.	3.41494	5.09103	3.22341	177
chr13	81657066	81658967	GSE148515_Galang_2020_GSM4473030_PC_ATAC_seq_rep4_ATACseq_SRR11539114_peak_11902	2207	.	43.6061	224.763	220.795	633
chr13	81690645	81691978	GSE148515_Galang_2020_GSM4473030_PC_ATAC_seq_rep4_ATACseq_SRR11539114_peak_11903	60	.	4.46569	8.07757	6.0755	1178
chr13	81709967	81712571	GSE148515_Galang_2020_GSM4473030_PC_ATAC_seq_rep4_ATACseq_SRR11539114_peak_11904	1878	.	38.6151	191.561	187.865	1211
chr13	81760526	81761148	GSE148515_Galang_2020_GSM4473030_PC_ATAC_seq_rep4_ATACseq_SRR11539114_peak_11905	25	.	3.15225	4.41731	2.59104	54
chr13	81782192	81785277	GSE148515_Galang_2020_GSM4473030_PC_ATAC_seq_rep4_ATACseq_SRR11539114_peak_11906	3324	.	59.6301	337.28	332.473	1421
chr13	81856149	81856516	GSE148515_Galang_2020_GSM4473030_PC_ATAC_seq_rep4_ATACseq_SRR11539114_peak_11907	38	.	3.67763	5.7958	3.89045	230
chr13	82058498	82060138	GSE148515_Galang_2020_GSM4473030_PC_ATAC_seq_rep4_ATACseq_SRR11539114_peak_11908	231	.	9.19407	25.5106	23.1475	1266
chr13	83056276	83056707	GSE148515_Galang_2020_GSM4473030_PC_ATAC_seq_rep4_ATACseq_SRR11539114_peak_11909	19	.	2.88956	3.77693	1.99624	245
chr13	83344638	83345134	GSE148515_Galang_2020_GSM4473030_PC_ATAC_seq_rep4_ATACseq_SRR11539114_peak_11910	38	.	3.67763	5.7958	3.89045	140
chr13	83517587	83518812	GSE148515_Galang_2020_GSM4473030_PC_ATAC_seq_rep4_ATACseq_SRR11539114_peak_11911	522	.	15.4986	54.8957	52.2313	658
chr13	83522927	83526272	GSE148515_Galang_2020_GSM4473030_PC_ATAC_seq_rep4_ATACseq_SRR11539114_peak_11912	741	.	19.7016	76.9814	74.1408	1008
chr13	83529916	83530229	GSE148515_Galang_2020_GSM4473030_PC_ATAC_seq_rep4_ATACseq_SRR11539114_peak_11913	14	.	2.62688	3.17248	1.44337	8
chr13	83560214	83560890	GSE148515_Galang_2020_GSM4473030_PC_ATAC_seq_rep4_ATACseq_SRR11539114_peak_11914	32	.	3.41494	5.09103	3.22341	108
chr13	83565134	83567424	GSE148515_Galang_2020_GSM4473030_PC_ATAC_seq_rep4_ATACseq_SRR11539114_peak_11915	496	.	14.9732	52.2571	49.6151	835
chr13	83568371	83569185	GSE148515_Galang_2020_GSM4473030_PC_ATAC_seq_rep4_ATACseq_SRR11539114_peak_11916	68	.	4.72838	8.88871	6.85845	517
chr13	83571789	83572733	GSE148515_Galang_2020_GSM4473030_PC_ATAC_seq_rep4_ATACseq_SRR11539114_peak_11917	60	.	4.46569	8.07757	6.0755	402
chr13	83573033	83574972	GSE148515_Galang_2020_GSM4473030_PC_ATAC_seq_rep4_ATACseq_SRR11539114_peak_11918	457	.	14.1851	48.3561	45.7483	1314
chr13	83596663	83597166	GSE148515_Galang_2020_GSM4473030_PC_ATAC_seq_rep4_ATACseq_SRR11539114_peak_11919	53	.	4.203	7.29074	5.31867	124
chr13	83603490	83605172	GSE148515_Galang_2020_GSM4473030_PC_ATAC_seq_rep4_ATACseq_SRR11539114_peak_11920	370	.	12.3463	39.5396	37.0142	473
chr13	83654971	83655362	GSE148515_Galang_2020_GSM4473030_PC_ATAC_seq_rep4_ATACseq_SRR11539114_peak_11921	19	.	2.88956	3.77693	1.99624	152
chr13	83659108	83659633	GSE148515_Galang_2020_GSM4473030_PC_ATAC_seq_rep4_ATACseq_SRR11539114_peak_11922	19	.	2.88956	3.77693	1.99624	296
chr13	83714719	83716099	GSE148515_Galang_2020_GSM4473030_PC_ATAC_seq_rep4_ATACseq_SRR11539114_peak_11923	148	.	7.09257	17.1085	14.8777	418
chr13	83729490	83731602	GSE148515_Galang_2020_GSM4473030_PC_ATAC_seq_rep4_ATACseq_SRR11539114_peak_11924	444	.	13.9224	47.0715	44.4752	1529
chr13	83732935	83733376	GSE148515_Galang_2020_GSM4473030_PC_ATAC_seq_rep4_ATACseq_SRR11539114_peak_11925	19	.	2.88956	3.77693	1.99624	67
chr13	83737741	83738635	GSE148515_Galang_2020_GSM4473030_PC_ATAC_seq_rep4_ATACseq_SRR11539114_peak_11926	60	.	4.46569	8.07757	6.0755	248
chr13	83744936	83745308	GSE148515_Galang_2020_GSM4473030_PC_ATAC_seq_rep4_ATACseq_SRR11539114_peak_11927	129	.	6.56719	15.155	12.9626	118
chr13	84221344	84222885	GSE148515_Galang_2020_GSM4473030_PC_ATAC_seq_rep4_ATACseq_SRR11539114_peak_11928	713	.	19.1762	74.133	71.3142	895
chr13	84347303	84349825	GSE148515_Galang_2020_GSM4473030_PC_ATAC_seq_rep4_ATACseq_SRR11539114_peak_11929	1051	.	25.218	108.174	105.102	813
chr13	85188803	85190354	GSE148515_Galang_2020_GSM4473030_PC_ATAC_seq_rep4_ATACseq_SRR11539114_peak_11930	575	.	16.5493	60.2594	57.5502	612
chr13	85288000	85290547	GSE148515_Galang_2020_GSM4473030_PC_ATAC_seq_rep4_ATACseq_SRR11539114_peak_11931	2438	.	47.0211	248.03	243.87	1390
chr13	85556098	85556716	GSE148515_Galang_2020_GSM4473030_PC_ATAC_seq_rep4_ATACseq_SRR11539114_peak_11932	60	.	4.46569	8.07757	6.0755	219
chr13	86046022	86047247	GSE148515_Galang_2020_GSM4473030_PC_ATAC_seq_rep4_ATACseq_SRR11539114_peak_11933	588	.	16.812	61.6177	58.8974	742
chr13	88201869	88202222	GSE148515_Galang_2020_GSM4473030_PC_ATAC_seq_rep4_ATACseq_SRR11539114_peak_11934	84	.	5.25375	10.579	8.49674	170
chr13	88821233	88822065	GSE148515_Galang_2020_GSM4473030_PC_ATAC_seq_rep4_ATACseq_SRR11539114_peak_11935	76	.	4.99107	9.72291	7.66589	663
chr13	89539570	89540058	GSE148515_Galang_2020_GSM4473030_PC_ATAC_seq_rep4_ATACseq_SRR11539114_peak_11936	45	.	3.94031	6.52963	4.58968	417
chr13	89735870	89736286	GSE148515_Galang_2020_GSM4473030_PC_ATAC_seq_rep4_ATACseq_SRR11539114_peak_11937	38	.	3.67763	5.7958	3.89045	126
chr13	89738567	89743044	GSE148515_Galang_2020_GSM4473030_PC_ATAC_seq_rep4_ATACseq_SRR11539114_peak_11938	1035	.	24.9553	106.64	103.579	1051
chr13	90011967	90012839	GSE148515_Galang_2020_GSM4473030_PC_ATAC_seq_rep4_ATACseq_SRR11539114_peak_11939	111	.	6.04182	13.2689	11.1179	419
chr13	90088502	90090616	GSE148515_Galang_2020_GSM4473030_PC_ATAC_seq_rep4_ATACseq_SRR11539114_peak_11940	1066	.	25.4807	109.713	106.63	1144
chr13	90279321	90280299	GSE148515_Galang_2020_GSM4473030_PC_ATAC_seq_rep4_ATACseq_SRR11539114_peak_11941	93	.	5.51644	11.456	9.3499	196
chr13	90359823	90360422	GSE148515_Galang_2020_GSM4473030_PC_ATAC_seq_rep4_ATACseq_SRR11539114_peak_11942	60	.	4.46569	8.07757	6.0755	198
chr13	90464140	90464671	GSE148515_Galang_2020_GSM4473030_PC_ATAC_seq_rep4_ATACseq_SRR11539114_peak_11943	93	.	5.51644	11.456	9.3499	246
chr13	90515704	90516386	GSE148515_Galang_2020_GSM4473030_PC_ATAC_seq_rep4_ATACseq_SRR11539114_peak_11944	76	.	4.99107	9.72291	7.66589	322
chr13	90746511	90746869	GSE148515_Galang_2020_GSM4473030_PC_ATAC_seq_rep4_ATACseq_SRR11539114_peak_11945	60	.	4.46569	8.07757	6.0755	58
chr13	90862092	90862663	GSE148515_Galang_2020_GSM4473030_PC_ATAC_seq_rep4_ATACseq_SRR11539114_peak_11946	310	.	11.0329	33.5125	31.051	233
chr13	90868219	90868580	GSE148515_Galang_2020_GSM4473030_PC_ATAC_seq_rep4_ATACseq_SRR11539114_peak_11947	76	.	4.99107	9.72291	7.66589	214
chr13	90885360	90887291	GSE148515_Galang_2020_GSM4473030_PC_ATAC_seq_rep4_ATACseq_SRR11539114_peak_11948	1284	.	29.1583	131.703	128.46	1012
chr13	90922333	90924308	GSE148515_Galang_2020_GSM4473030_PC_ATAC_seq_rep4_ATACseq_SRR11539114_peak_11949	1412	.	31.2598	144.618	141.28	791
chr13	90967216	90967627	GSE148515_Galang_2020_GSM4473030_PC_ATAC_seq_rep4_ATACseq_SRR11539114_peak_11950	25	.	3.15225	4.41731	2.59104	364
chr13	91039166	91039607	GSE148515_Galang_2020_GSM4473030_PC_ATAC_seq_rep4_ATACseq_SRR11539114_peak_11951	93	.	5.51644	11.456	9.3499	196
chr13	91164927	91165501	GSE148515_Galang_2020_GSM4473030_PC_ATAC_seq_rep4_ATACseq_SRR11539114_peak_11952	68	.	4.72838	8.88871	6.85845	282
chr13	91223230	91224795	GSE148515_Galang_2020_GSM4473030_PC_ATAC_seq_rep4_ATACseq_SRR11539114_peak_11953	509	.	15.2359	53.5727	50.9195	726
chr13	91364533	91366676	GSE148515_Galang_2020_GSM4473030_PC_ATAC_seq_rep4_ATACseq_SRR11539114_peak_11954	522	.	15.4986	54.8957	52.2313	897
chr13	91370059	91372513	GSE148515_Galang_2020_GSM4473030_PC_ATAC_seq_rep4_ATACseq_SRR11539114_peak_11955	602	.	17.0747	62.9827	60.2515	926
chr13	91459830	91463072	GSE148515_Galang_2020_GSM4473030_PC_ATAC_seq_rep4_ATACseq_SRR11539114_peak_11956	3324	.	59.6301	337.28	332.473	1183
chr13	91473129	91474225	GSE148515_Galang_2020_GSM4473030_PC_ATAC_seq_rep4_ATACseq_SRR11539114_peak_11957	60	.	4.46569	8.07757	6.0755	300
chr13	91477916	91478525	GSE148515_Galang_2020_GSM4473030_PC_ATAC_seq_rep4_ATACseq_SRR11539114_peak_11958	111	.	6.04182	13.2689	11.1179	428
chr13	91557718	91559040	GSE148515_Galang_2020_GSM4473030_PC_ATAC_seq_rep4_ATACseq_SRR11539114_peak_11959	45	.	3.94031	6.52963	4.58968	960
chr13	91563239	91564633	GSE148515_Galang_2020_GSM4473030_PC_ATAC_seq_rep4_ATACseq_SRR11539114_peak_11960	158	.	7.35525	18.1091	15.86	927
chr13	91694912	91696523	GSE148515_Galang_2020_GSM4473030_PC_ATAC_seq_rep4_ATACseq_SRR11539114_peak_11961	120	.	6.3045	14.2031	12.031	459
chr13	91741386	91741881	GSE148515_Galang_2020_GSM4473030_PC_ATAC_seq_rep4_ATACseq_SRR11539114_peak_11962	60	.	4.46569	8.07757	6.0755	233
chr13	91807002	91808762	GSE148515_Galang_2020_GSM4473030_PC_ATAC_seq_rep4_ATACseq_SRR11539114_peak_11963	1252	.	28.633	128.512	125.292	556
chr13	91873976	91875197	GSE148515_Galang_2020_GSM4473030_PC_ATAC_seq_rep4_ATACseq_SRR11539114_peak_11964	93	.	5.51644	11.456	9.3499	148
chr13	91876840	91878392	GSE148515_Galang_2020_GSM4473030_PC_ATAC_seq_rep4_ATACseq_SRR11539114_peak_11965	199	.	8.406	22.2579	19.941	635
chr13	92131278	92131993	GSE148515_Galang_2020_GSM4473030_PC_ATAC_seq_rep4_ATACseq_SRR11539114_peak_11966	111	.	6.04182	13.2689	11.1179	521
chr13	92274419	92275082	GSE148515_Galang_2020_GSM4473030_PC_ATAC_seq_rep4_ATACseq_SRR11539114_peak_11967	111	.	6.04182	13.2689	11.1179	257
chr13	92353995	92355765	GSE148515_Galang_2020_GSM4473030_PC_ATAC_seq_rep4_ATACseq_SRR11539114_peak_11968	3343	.	59.8928	339.19	334.375	775
chr13	92425785	92427063	GSE148515_Galang_2020_GSM4473030_PC_ATAC_seq_rep4_ATACseq_SRR11539114_peak_11969	158	.	7.35525	18.1091	15.86	794
chr13	92483313	92484292	GSE148515_Galang_2020_GSM4473030_PC_ATAC_seq_rep4_ATACseq_SRR11539114_peak_11970	432	.	13.6598	45.795	43.2103	693
chr13	92530061	92531713	GSE148515_Galang_2020_GSM4473030_PC_ATAC_seq_rep4_ATACseq_SRR11539114_peak_11971	1895	.	38.8778	193.283	189.574	847
chr13	92580411	92581202	GSE148515_Galang_2020_GSM4473030_PC_ATAC_seq_rep4_ATACseq_SRR11539114_peak_11972	111	.	6.04182	13.2689	11.1179	122
chr13	92675841	92676821	GSE148515_Galang_2020_GSM4473030_PC_ATAC_seq_rep4_ATACseq_SRR11539114_peak_11975	120	.	6.3045	14.2031	12.031	673
chr13	92731834	92732519	GSE148515_Galang_2020_GSM4473030_PC_ATAC_seq_rep4_ATACseq_SRR11539114_peak_11976	93	.	5.51644	11.456	9.3499	185
chr13	92740623	92741199	GSE148515_Galang_2020_GSM4473030_PC_ATAC_seq_rep4_ATACseq_SRR11539114_peak_11977	60	.	4.46569	8.07757	6.0755	351
chr13	92750367	92752432	GSE148515_Galang_2020_GSM4473030_PC_ATAC_seq_rep4_ATACseq_SRR11539114_peak_11978	382	.	12.609	40.7731	38.2356	1493
chr13	92757707	92759621	GSE148515_Galang_2020_GSM4473030_PC_ATAC_seq_rep4_ATACseq_SRR11539114_peak_11979	616	.	17.3374	64.3543	61.6122	508
chr13	92794111	92795028	GSE148515_Galang_2020_GSM4473030_PC_ATAC_seq_rep4_ATACseq_SRR11539114_peak_11980	38	.	3.67763	5.7958	3.89045	124
chr13	92844569	92845140	GSE148515_Galang_2020_GSM4473030_PC_ATAC_seq_rep4_ATACseq_SRR11539114_peak_11981	158	.	7.35525	18.1091	15.86	299
chr13	92859899	92860210	GSE148515_Galang_2020_GSM4473030_PC_ATAC_seq_rep4_ATACseq_SRR11539114_peak_11982	19	.	2.88956	3.77693	1.99624	274
chr13	92902196	92904154	GSE148515_Galang_2020_GSM4473030_PC_ATAC_seq_rep4_ATACseq_SRR11539114_peak_11983	407	.	13.1344	43.2669	40.7057	1422
chr13	92924002	92924391	GSE148515_Galang_2020_GSM4473030_PC_ATAC_seq_rep4_ATACseq_SRR11539114_peak_11984	19	.	2.88956	3.77693	1.99624	69
chr13	92928225	92928700	GSE148515_Galang_2020_GSM4473030_PC_ATAC_seq_rep4_ATACseq_SRR11539114_peak_11985	60	.	4.46569	8.07757	6.0755	330
chr13	92959707	92960382	GSE148515_Galang_2020_GSM4473030_PC_ATAC_seq_rep4_ATACseq_SRR11539114_peak_11986	38	.	3.67763	5.7958	3.89045	561
chr13	93051515	93052416	GSE148515_Galang_2020_GSM4473030_PC_ATAC_seq_rep4_ATACseq_SRR11539114_peak_11987	68	.	4.72838	8.88871	6.85845	189
chr13	93094329	93094688	GSE148515_Galang_2020_GSM4473030_PC_ATAC_seq_rep4_ATACseq_SRR11539114_peak_11988	38	.	3.67763	5.7958	3.89045	178
chr13	93135704	93139019	GSE148515_Galang_2020_GSM4473030_PC_ATAC_seq_rep4_ATACseq_SRR11539114_peak_11989	275	.	10.2448	30.0168	27.5959	2618
chr13	93142041	93145517	GSE148515_Galang_2020_GSM4473030_PC_ATAC_seq_rep4_ATACseq_SRR11539114_peak_11990	1316	.	29.6837	134.909	131.642	2573
chr13	93191435	93192738	GSE148515_Galang_2020_GSM4473030_PC_ATAC_seq_rep4_ATACseq_SRR11539114_peak_11991	457	.	14.1851	48.3561	45.7483	1026
chr13	93238090	93238609	GSE148515_Galang_2020_GSM4473030_PC_ATAC_seq_rep4_ATACseq_SRR11539114_peak_11992	168	.	7.61794	19.1249	16.858	270
chr13	93242975	93243416	GSE148515_Galang_2020_GSM4473030_PC_ATAC_seq_rep4_ATACseq_SRR11539114_peak_11993	25	.	3.15225	4.41731	2.59104	126
chr13	93303016	93306402	GSE148515_Galang_2020_GSM4473030_PC_ATAC_seq_rep4_ATACseq_SRR11539114_peak_11994	2819	.	52.5375	286.467	281.988	942
chr13	93307014	93310336	GSE148515_Galang_2020_GSM4473030_PC_ATAC_seq_rep4_ATACseq_SRR11539114_peak_11995	209	.	8.66869	23.3293	20.9967	2537
chr13	93313043	93313402	GSE148515_Galang_2020_GSM4473030_PC_ATAC_seq_rep4_ATACseq_SRR11539114_peak_11996	25	.	3.15225	4.41731	2.59104	52
chr13	93313953	93314935	GSE148515_Galang_2020_GSM4473030_PC_ATAC_seq_rep4_ATACseq_SRR11539114_peak_11997	60	.	4.46569	8.07757	6.0755	611
chr13	93320127	93320495	GSE148515_Galang_2020_GSM4473030_PC_ATAC_seq_rep4_ATACseq_SRR11539114_peak_11998	32	.	3.41494	5.09103	3.22341	178
chr13	93338317	93339057	GSE148515_Galang_2020_GSM4473030_PC_ATAC_seq_rep4_ATACseq_SRR11539114_peak_11999	76	.	4.99107	9.72291	7.66589	255
chr13	93398759	93400609	GSE148515_Galang_2020_GSM4473030_PC_ATAC_seq_rep4_ATACseq_SRR11539114_peak_12000	470	.	14.4478	49.6487	47.0295	1181
chr13	93497725	93500785	GSE148515_Galang_2020_GSM4473030_PC_ATAC_seq_rep4_ATACseq_SRR11539114_peak_12001	1743	.	36.5136	177.892	174.301	1817
chr13	93612577	93613186	GSE148515_Galang_2020_GSM4473030_PC_ATAC_seq_rep4_ATACseq_SRR11539114_peak_12002	32	.	3.41494	5.09103	3.22341	152
chr13	93771576	93772716	GSE148515_Galang_2020_GSM4473030_PC_ATAC_seq_rep4_ATACseq_SRR11539114_peak_12003	382	.	12.609	40.7731	38.2356	452
chr13	93866284	93867125	GSE148515_Galang_2020_GSM4473030_PC_ATAC_seq_rep4_ATACseq_SRR11539114_peak_12004	139	.	6.82988	16.1236	13.9117	523
chr13	93886820	93887424	GSE148515_Galang_2020_GSM4473030_PC_ATAC_seq_rep4_ATACseq_SRR11539114_peak_12005	53	.	4.203	7.29074	5.31867	432
chr13	93989118	93990588	GSE148515_Galang_2020_GSM4473030_PC_ATAC_seq_rep4_ATACseq_SRR11539114_peak_12006	111	.	6.04182	13.2689	11.1179	296
chr13	93992040	93993822	GSE148515_Galang_2020_GSM4473030_PC_ATAC_seq_rep4_ATACseq_SRR11539114_peak_12007	827	.	21.2777	85.6619	82.7554	1144
chr13	93996672	93997029	GSE148515_Galang_2020_GSM4473030_PC_ATAC_seq_rep4_ATACseq_SRR11539114_peak_12008	32	.	3.41494	5.09103	3.22341	269
chr13	94057037	94058963	GSE148515_Galang_2020_GSM4473030_PC_ATAC_seq_rep4_ATACseq_SRR11539114_peak_12009	407	.	13.1344	43.2669	40.7057	653
chr13	94062493	94062963	GSE148515_Galang_2020_GSM4473030_PC_ATAC_seq_rep4_ATACseq_SRR11539114_peak_12010	76	.	4.99107	9.72291	7.66589	292
chr13	94098354	94099026	GSE148515_Galang_2020_GSM4473030_PC_ATAC_seq_rep4_ATACseq_SRR11539114_peak_12011	76	.	4.99107	9.72291	7.66589	325
chr13	94101129	94101825	GSE148515_Galang_2020_GSM4473030_PC_ATAC_seq_rep4_ATACseq_SRR11539114_peak_12012	102	.	5.77913	12.3529	10.224	101
chr13	94104503	94104785	GSE148515_Galang_2020_GSM4473030_PC_ATAC_seq_rep4_ATACseq_SRR11539114_peak_12013	19	.	2.88956	3.77693	1.99624	213
chr13	94143281	94143992	GSE148515_Galang_2020_GSM4473030_PC_ATAC_seq_rep4_ATACseq_SRR11539114_peak_12014	32	.	3.41494	5.09103	3.22341	228
chr13	94172597	94174651	GSE148515_Galang_2020_GSM4473030_PC_ATAC_seq_rep4_ATACseq_SRR11539114_peak_12015	188	.	8.14332	21.1997	18.8989	1254
chr13	94284310	94286496	GSE148515_Galang_2020_GSM4473030_PC_ATAC_seq_rep4_ATACseq_SRR11539114_peak_12016	1284	.	29.1583	131.703	128.46	1129
chr13	94358221	94359526	GSE148515_Galang_2020_GSM4473030_PC_ATAC_seq_rep4_ATACseq_SRR11539114_peak_12017	784	.	20.4896	81.2968	78.4229	742
chr13	94395764	94396908	GSE148515_Galang_2020_GSM4473030_PC_ATAC_seq_rep4_ATACseq_SRR11539114_peak_12018	84	.	5.25375	10.579	8.49674	292
chr13	94702057	94703640	GSE148515_Galang_2020_GSM4473030_PC_ATAC_seq_rep4_ATACseq_SRR11539114_peak_12019	129	.	6.56719	15.155	12.9626	604
chr13	94709751	94710975	GSE148515_Galang_2020_GSM4473030_PC_ATAC_seq_rep4_ATACseq_SRR11539114_peak_12020	68	.	4.72838	8.88871	6.85845	233
chr13	94731373	94731719	GSE148515_Galang_2020_GSM4473030_PC_ATAC_seq_rep4_ATACseq_SRR11539114_peak_12021	25	.	3.15225	4.41731	2.59104	300
chr13	94768678	94769424	GSE148515_Galang_2020_GSM4473030_PC_ATAC_seq_rep4_ATACseq_SRR11539114_peak_12022	45	.	3.94031	6.52963	4.58968	296
chr13	94788410	94789870	GSE148515_Galang_2020_GSM4473030_PC_ATAC_seq_rep4_ATACseq_SRR11539114_peak_12023	671	.	18.3881	69.905	67.1191	585
chr13	94806466	94807047	GSE148515_Galang_2020_GSM4473030_PC_ATAC_seq_rep4_ATACseq_SRR11539114_peak_12024	68	.	4.72838	8.88871	6.85845	231
chr13	94868369	94869154	GSE148515_Galang_2020_GSM4473030_PC_ATAC_seq_rep4_ATACseq_SRR11539114_peak_12025	242	.	9.45675	26.6197	24.2417	416
chr13	94882879	94883784	GSE148515_Galang_2020_GSM4473030_PC_ATAC_seq_rep4_ATACseq_SRR11539114_peak_12026	158	.	7.35525	18.1091	15.86	508
chr13	94975899	94976957	GSE148515_Galang_2020_GSM4473030_PC_ATAC_seq_rep4_ATACseq_SRR11539114_peak_12027	741	.	19.7016	76.9814	74.1408	526
chr13	95050319	95050768	GSE148515_Galang_2020_GSM4473030_PC_ATAC_seq_rep4_ATACseq_SRR11539114_peak_12028	60	.	4.46569	8.07757	6.0755	403
chr13	95087188	95087817	GSE148515_Galang_2020_GSM4473030_PC_ATAC_seq_rep4_ATACseq_SRR11539114_peak_12029	53	.	4.203	7.29074	5.31867	353
chr13	95287155	95287799	GSE148515_Galang_2020_GSM4473030_PC_ATAC_seq_rep4_ATACseq_SRR11539114_peak_12030	53	.	4.203	7.29074	5.31867	194
chr13	95324204	95327408	GSE148515_Galang_2020_GSM4473030_PC_ATAC_seq_rep4_ATACseq_SRR11539114_peak_12031	382	.	12.609	40.7731	38.2356	1107
chr13	95363425	95364125	GSE148515_Galang_2020_GSM4473030_PC_ATAC_seq_rep4_ATACseq_SRR11539114_peak_12032	84	.	5.25375	10.579	8.49674	137
chr13	95366446	95367441	GSE148515_Galang_2020_GSM4473030_PC_ATAC_seq_rep4_ATACseq_SRR11539114_peak_12033	168	.	7.61794	19.1249	16.858	416
chr13	95372392	95372680	GSE148515_Galang_2020_GSM4473030_PC_ATAC_seq_rep4_ATACseq_SRR11539114_peak_12034	32	.	3.41494	5.09103	3.22341	128
chr13	95373722	95375727	GSE148515_Galang_2020_GSM4473030_PC_ATAC_seq_rep4_ATACseq_SRR11539114_peak_12035	432	.	13.6598	45.795	43.2103	1620
chr13	95390314	95390746	GSE148515_Galang_2020_GSM4473030_PC_ATAC_seq_rep4_ATACseq_SRR11539114_peak_12036	60	.	4.46569	8.07757	6.0755	76
chr13	95481384	95481699	GSE148515_Galang_2020_GSM4473030_PC_ATAC_seq_rep4_ATACseq_SRR11539114_peak_12037	120	.	6.3045	14.2031	12.031	209
chr13	95524566	95525379	GSE148515_Galang_2020_GSM4473030_PC_ATAC_seq_rep4_ATACseq_SRR11539114_peak_12038	60	.	4.46569	8.07757	6.0755	477
chr13	95563010	95564034	GSE148515_Galang_2020_GSM4473030_PC_ATAC_seq_rep4_ATACseq_SRR11539114_peak_12039	102	.	5.77913	12.3529	10.224	904
chr13	95610893	95611407	GSE148515_Galang_2020_GSM4473030_PC_ATAC_seq_rep4_ATACseq_SRR11539114_peak_12040	38	.	3.67763	5.7958	3.89045	284
chr13	95617167	95619580	GSE148515_Galang_2020_GSM4473030_PC_ATAC_seq_rep4_ATACseq_SRR11539114_peak_12041	522	.	15.4986	54.8957	52.2313	1376
chr13	95891012	95892890	GSE148515_Galang_2020_GSM4473030_PC_ATAC_seq_rep4_ATACseq_SRR11539114_peak_12042	470	.	14.4478	49.6487	47.0295	1018
chr13	95961147	95961644	GSE148515_Galang_2020_GSM4473030_PC_ATAC_seq_rep4_ATACseq_SRR11539114_peak_12043	60	.	4.46569	8.07757	6.0755	240
chr13	96131219	96133840	GSE148515_Galang_2020_GSM4473030_PC_ATAC_seq_rep4_ATACseq_SRR11539114_peak_12044	178	.	7.88063	20.1552	17.8711	1341
chr13	96175766	96176055	GSE148515_Galang_2020_GSM4473030_PC_ATAC_seq_rep4_ATACseq_SRR11539114_peak_12045	25	.	3.15225	4.41731	2.59104	174
chr13	96180636	96181145	GSE148515_Galang_2020_GSM4473030_PC_ATAC_seq_rep4_ATACseq_SRR11539114_peak_12046	93	.	5.51644	11.456	9.3499	211
chr13	96387445	96389194	GSE148515_Galang_2020_GSM4473030_PC_ATAC_seq_rep4_ATACseq_SRR11539114_peak_12047	784	.	20.4896	81.2968	78.4229	849
chr13	96542132	96544296	GSE148515_Galang_2020_GSM4473030_PC_ATAC_seq_rep4_ATACseq_SRR11539114_peak_12048	1709	.	35.9882	174.505	170.941	513
chr13	96669492	96671599	GSE148515_Galang_2020_GSM4473030_PC_ATAC_seq_rep4_ATACseq_SRR11539114_peak_12049	2137	.	42.5554	217.691	213.781	1404
chr13	96924262	96925341	GSE148515_Galang_2020_GSM4473030_PC_ATAC_seq_rep4_ATACseq_SRR11539114_peak_12050	178	.	7.88063	20.1552	17.8711	740
chr13	97007404	97008940	GSE148515_Galang_2020_GSM4473030_PC_ATAC_seq_rep4_ATACseq_SRR11539114_peak_12051	178	.	7.88063	20.1552	17.8711	755
chr13	97050730	97051474	GSE148515_Galang_2020_GSM4473030_PC_ATAC_seq_rep4_ATACseq_SRR11539114_peak_12052	53	.	4.203	7.29074	5.31867	515
chr13	97052540	97052929	GSE148515_Galang_2020_GSM4473030_PC_ATAC_seq_rep4_ATACseq_SRR11539114_peak_12053	25	.	3.15225	4.41731	2.59104	215
chr13	97070998	97072129	GSE148515_Galang_2020_GSM4473030_PC_ATAC_seq_rep4_ATACseq_SRR11539114_peak_12054	322	.	11.2956	34.6984	32.2238	734
chr13	97137234	97138608	GSE148515_Galang_2020_GSM4473030_PC_ATAC_seq_rep4_ATACseq_SRR11539114_peak_12055	345	.	11.8209	37.0999	34.5995	638
chr13	97239684	97242161	GSE148515_Galang_2020_GSM4473030_PC_ATAC_seq_rep4_ATACseq_SRR11539114_peak_12058	945	.	23.3792	97.5321	94.5376	1443
chr13	97622580	97623184	GSE148515_Galang_2020_GSM4473030_PC_ATAC_seq_rep4_ATACseq_SRR11539114_peak_12059	38	.	3.67763	5.7958	3.89045	237
chr13	97627238	97627574	GSE148515_Galang_2020_GSM4473030_PC_ATAC_seq_rep4_ATACseq_SRR11539114_peak_12060	38	.	3.67763	5.7958	3.89045	268
chr13	97645380	97646184	GSE148515_Galang_2020_GSM4473030_PC_ATAC_seq_rep4_ATACseq_SRR11539114_peak_12061	53	.	4.203	7.29074	5.31867	418
chr13	97853403	97853879	GSE148515_Galang_2020_GSM4473030_PC_ATAC_seq_rep4_ATACseq_SRR11539114_peak_12062	25	.	3.15225	4.41731	2.59104	204
chr13	97938049	97939168	GSE148515_Galang_2020_GSM4473030_PC_ATAC_seq_rep4_ATACseq_SRR11539114_peak_12063	148	.	7.09257	17.1085	14.8777	852
chr13	98008820	98009250	GSE148515_Galang_2020_GSM4473030_PC_ATAC_seq_rep4_ATACseq_SRR11539114_peak_12064	60	.	4.46569	8.07757	6.0755	47
chr13	98016208	98016644	GSE148515_Galang_2020_GSM4473030_PC_ATAC_seq_rep4_ATACseq_SRR11539114_peak_12065	25	.	3.15225	4.41731	2.59104	172
chr13	98027351	98028868	GSE148515_Galang_2020_GSM4473030_PC_ATAC_seq_rep4_ATACseq_SRR11539114_peak_12066	209	.	8.66869	23.3293	20.9967	702
chr13	98030503	98031787	GSE148515_Galang_2020_GSM4473030_PC_ATAC_seq_rep4_ATACseq_SRR11539114_peak_12067	93	.	5.51644	11.456	9.3499	979
chr13	98037691	98038454	GSE148515_Galang_2020_GSM4473030_PC_ATAC_seq_rep4_ATACseq_SRR11539114_peak_12068	32	.	3.41494	5.09103	3.22341	185
chr13	98047880	98048508	GSE148515_Galang_2020_GSM4473030_PC_ATAC_seq_rep4_ATACseq_SRR11539114_peak_12069	32	.	3.41494	5.09103	3.22341	506
chr13	98124656	98124938	GSE148515_Galang_2020_GSM4473030_PC_ATAC_seq_rep4_ATACseq_SRR11539114_peak_12070	14	.	2.62688	3.17248	1.44337	89
chr13	98205207	98206726	GSE148515_Galang_2020_GSM4473030_PC_ATAC_seq_rep4_ATACseq_SRR11539114_peak_12071	699	.	18.9135	72.7177	69.9097	1148
chr13	98222684	98223168	GSE148515_Galang_2020_GSM4473030_PC_ATAC_seq_rep4_ATACseq_SRR11539114_peak_12072	19	.	2.88956	3.77693	1.99624	215
chr13	98262157	98264453	GSE148515_Galang_2020_GSM4473030_PC_ATAC_seq_rep4_ATACseq_SRR11539114_peak_12073	1642	.	34.9375	167.77	164.258	987
chr13	98275282	98276537	GSE148515_Galang_2020_GSM4473030_PC_ATAC_seq_rep4_ATACseq_SRR11539114_peak_12074	382	.	12.609	40.7731	38.2356	446
chr13	98292951	98294027	GSE148515_Galang_2020_GSM4473030_PC_ATAC_seq_rep4_ATACseq_SRR11539114_peak_12075	102	.	5.77913	12.3529	10.224	631
chr13	98297582	98298337	GSE148515_Galang_2020_GSM4473030_PC_ATAC_seq_rep4_ATACseq_SRR11539114_peak_12076	38	.	3.67763	5.7958	3.89045	307
chr13	98298756	98299561	GSE148515_Galang_2020_GSM4473030_PC_ATAC_seq_rep4_ATACseq_SRR11539114_peak_12077	253	.	9.71944	27.7406	25.3481	450
chr13	98315919	98317594	GSE148515_Galang_2020_GSM4473030_PC_ATAC_seq_rep4_ATACseq_SRR11539114_peak_12078	1190	.	27.5822	122.179	119.005	864
chr13	98353711	98355968	GSE148515_Galang_2020_GSM4473030_PC_ATAC_seq_rep4_ATACseq_SRR11539114_peak_12079	275	.	10.2448	30.0168	27.5959	774
chr13	98365833	98366430	GSE148515_Galang_2020_GSM4473030_PC_ATAC_seq_rep4_ATACseq_SRR11539114_peak_12080	32	.	3.41494	5.09103	3.22341	17
chr13	98504715	98505234	GSE148515_Galang_2020_GSM4473030_PC_ATAC_seq_rep4_ATACseq_SRR11539114_peak_12081	68	.	4.72838	8.88871	6.85845	252
chr13	98533488	98534923	GSE148515_Galang_2020_GSM4473030_PC_ATAC_seq_rep4_ATACseq_SRR11539114_peak_12082	111	.	6.04182	13.2689	11.1179	840
chr13	98588592	98589582	GSE148515_Galang_2020_GSM4473030_PC_ATAC_seq_rep4_ATACseq_SRR11539114_peak_12083	370	.	12.3463	39.5396	37.0142	518
chr13	98689746	98690125	GSE148515_Galang_2020_GSM4473030_PC_ATAC_seq_rep4_ATACseq_SRR11539114_peak_12084	38	.	3.67763	5.7958	3.89045	193
chr13	98694742	98696663	GSE148515_Galang_2020_GSM4473030_PC_ATAC_seq_rep4_ATACseq_SRR11539114_peak_12085	168	.	7.61794	19.1249	16.858	879
chr13	98812797	98813148	GSE148515_Galang_2020_GSM4473030_PC_ATAC_seq_rep4_ATACseq_SRR11539114_peak_12086	19	.	2.88956	3.77693	1.99624	47
chr13	98813720	98815977	GSE148515_Galang_2020_GSM4473030_PC_ATAC_seq_rep4_ATACseq_SRR11539114_peak_12087	2474	.	47.5465	251.647	247.457	1574
chr13	98890130	98891685	GSE148515_Galang_2020_GSM4473030_PC_ATAC_seq_rep4_ATACseq_SRR11539114_peak_12088	432	.	13.6598	45.795	43.2103	482
chr13	98924820	98927617	GSE148515_Galang_2020_GSM4473030_PC_ATAC_seq_rep4_ATACseq_SRR11539114_peak_12089	1964	.	39.9285	200.2	196.436	1646
chr13	99152768	99153080	GSE148515_Galang_2020_GSM4473030_PC_ATAC_seq_rep4_ATACseq_SRR11539114_peak_12090	38	.	3.67763	5.7958	3.89045	243
chr13	99179040	99179486	GSE148515_Galang_2020_GSM4473030_PC_ATAC_seq_rep4_ATACseq_SRR11539114_peak_12091	93	.	5.51644	11.456	9.3499	280
chr13	99185683	99186490	GSE148515_Galang_2020_GSM4473030_PC_ATAC_seq_rep4_ATACseq_SRR11539114_peak_12092	32	.	3.41494	5.09103	3.22341	513
chr13	99236967	99237330	GSE148515_Galang_2020_GSM4473030_PC_ATAC_seq_rep4_ATACseq_SRR11539114_peak_12093	38	.	3.67763	5.7958	3.89045	290
chr13	99238078	99238630	GSE148515_Galang_2020_GSM4473030_PC_ATAC_seq_rep4_ATACseq_SRR11539114_peak_12094	45	.	3.94031	6.52963	4.58968	319
chr13	99304419	99304929	GSE148515_Galang_2020_GSM4473030_PC_ATAC_seq_rep4_ATACseq_SRR11539114_peak_12095	32	.	3.41494	5.09103	3.22341	287
chr13	99307412	99309323	GSE148515_Galang_2020_GSM4473030_PC_ATAC_seq_rep4_ATACseq_SRR11539114_peak_12096	535	.	15.7613	56.226	53.5502	808
chr13	99323275	99323856	GSE148515_Galang_2020_GSM4473030_PC_ATAC_seq_rep4_ATACseq_SRR11539114_peak_12097	93	.	5.51644	11.456	9.3499	268
chr13	99343646	99345345	GSE148515_Galang_2020_GSM4473030_PC_ATAC_seq_rep4_ATACseq_SRR11539114_peak_12098	1380	.	30.7345	141.367	138.053	1018
chr13	99352832	99354572	GSE148515_Galang_2020_GSM4473030_PC_ATAC_seq_rep4_ATACseq_SRR11539114_peak_12099	856	.	21.8031	88.5987	85.6702	512
chr13	99367077	99369495	GSE148515_Galang_2020_GSM4473030_PC_ATAC_seq_rep4_ATACseq_SRR11539114_peak_12100	120	.	6.3045	14.2031	12.031	2144
chr13	99374933	99375866	GSE148515_Galang_2020_GSM4473030_PC_ATAC_seq_rep4_ATACseq_SRR11539114_peak_12101	93	.	5.51644	11.456	9.3499	760
chr13	99411957	99412971	GSE148515_Galang_2020_GSM4473030_PC_ATAC_seq_rep4_ATACseq_SRR11539114_peak_12102	111	.	6.04182	13.2689	11.1179	659
chr13	99474118	99475838	GSE148515_Galang_2020_GSM4473030_PC_ATAC_seq_rep4_ATACseq_SRR11539114_peak_12103	76	.	4.99107	9.72291	7.66589	449
chr13	99485219	99485812	GSE148515_Galang_2020_GSM4473030_PC_ATAC_seq_rep4_ATACseq_SRR11539114_peak_12104	38	.	3.67763	5.7958	3.89045	419
chr13	99501646	99502650	GSE148515_Galang_2020_GSM4473030_PC_ATAC_seq_rep4_ATACseq_SRR11539114_peak_12105	53	.	4.203	7.29074	5.31867	451
chr13	99502931	99503338	GSE148515_Galang_2020_GSM4473030_PC_ATAC_seq_rep4_ATACseq_SRR11539114_peak_12106	25	.	3.15225	4.41731	2.59104	87
chr13	99508737	99509231	GSE148515_Galang_2020_GSM4473030_PC_ATAC_seq_rep4_ATACseq_SRR11539114_peak_12107	111	.	6.04182	13.2689	11.1179	296
chr13	99513261	99517296	GSE148515_Galang_2020_GSM4473030_PC_ATAC_seq_rep4_ATACseq_SRR11539114_peak_12108	975	.	23.9046	100.549	97.5326	2086
chr13	99579793	99580152	GSE148515_Galang_2020_GSM4473030_PC_ATAC_seq_rep4_ATACseq_SRR11539114_peak_12109	60	.	4.46569	8.07757	6.0755	154
chr13	99607082	99608003	GSE148515_Galang_2020_GSM4473030_PC_ATAC_seq_rep4_ATACseq_SRR11539114_peak_12110	111	.	6.04182	13.2689	11.1179	388
chr13	99643219	99643540	GSE148515_Galang_2020_GSM4473030_PC_ATAC_seq_rep4_ATACseq_SRR11539114_peak_12111	38	.	3.67763	5.7958	3.89045	165
chr13	99647494	99647935	GSE148515_Galang_2020_GSM4473030_PC_ATAC_seq_rep4_ATACseq_SRR11539114_peak_12112	14	.	2.62688	3.17248	1.44337	112
chr13	99668087	99668657	GSE148515_Galang_2020_GSM4473030_PC_ATAC_seq_rep4_ATACseq_SRR11539114_peak_12113	38	.	3.67763	5.7958	3.89045	148
chr13	99670129	99670579	GSE148515_Galang_2020_GSM4473030_PC_ATAC_seq_rep4_ATACseq_SRR11539114_peak_12114	19	.	2.88956	3.77693	1.99624	326
chr13	99679142	99680277	GSE148515_Galang_2020_GSM4473030_PC_ATAC_seq_rep4_ATACseq_SRR11539114_peak_12115	253	.	9.71944	27.7406	25.3481	496
chr13	99837899	99838179	GSE148515_Galang_2020_GSM4473030_PC_ATAC_seq_rep4_ATACseq_SRR11539114_peak_12116	111	.	6.04182	13.2689	11.1179	58
chr13	99858049	99859658	GSE148515_Galang_2020_GSM4473030_PC_ATAC_seq_rep4_ATACseq_SRR11539114_peak_12117	84	.	5.25375	10.579	8.49674	79
chr13	99900547	99901007	GSE148515_Galang_2020_GSM4473030_PC_ATAC_seq_rep4_ATACseq_SRR11539114_peak_12118	129	.	6.56719	15.155	12.9626	59
chr13	99953091	99953651	GSE148515_Galang_2020_GSM4473030_PC_ATAC_seq_rep4_ATACseq_SRR11539114_peak_12119	76	.	4.99107	9.72291	7.66589	345
chr13	100014472	100016419	GSE148515_Galang_2020_GSM4473030_PC_ATAC_seq_rep4_ATACseq_SRR11539114_peak_12120	1190	.	27.5822	122.179	119.005	1222
chr13	100102574	100104506	GSE148515_Galang_2020_GSM4473030_PC_ATAC_seq_rep4_ATACseq_SRR11539114_peak_12121	602	.	17.0747	62.9827	60.2515	1440
chr13	100107481	100108510	GSE148515_Galang_2020_GSM4473030_PC_ATAC_seq_rep4_ATACseq_SRR11539114_peak_12122	784	.	20.4896	81.2968	78.4229	578
chr13	100124490	100125620	GSE148515_Galang_2020_GSM4473030_PC_ATAC_seq_rep4_ATACseq_SRR11539114_peak_12123	358	.	12.0836	38.3151	35.8022	440
chr13	100491785	100492909	GSE148515_Galang_2020_GSM4473030_PC_ATAC_seq_rep4_ATACseq_SRR11539114_peak_12124	264	.	9.98213	28.8731	26.4663	611
chr13	100551605	100551933	GSE148515_Galang_2020_GSM4473030_PC_ATAC_seq_rep4_ATACseq_SRR11539114_peak_12125	32	.	3.41494	5.09103	3.22341	80
chr13	100552271	100552600	GSE148515_Galang_2020_GSM4473030_PC_ATAC_seq_rep4_ATACseq_SRR11539114_peak_12126	19	.	2.88956	3.77693	1.99624	129
chr13	100594070	100594424	GSE148515_Galang_2020_GSM4473030_PC_ATAC_seq_rep4_ATACseq_SRR11539114_peak_12127	76	.	4.99107	9.72291	7.66589	159
chr13	100616514	100617113	GSE148515_Galang_2020_GSM4473030_PC_ATAC_seq_rep4_ATACseq_SRR11539114_peak_12128	111	.	6.04182	13.2689	11.1179	365
chr13	100650371	100652390	GSE148515_Galang_2020_GSM4473030_PC_ATAC_seq_rep4_ATACseq_SRR11539114_peak_12129	2367	.	45.9703	240.826	236.725	729
chr13	100659699	100660371	GSE148515_Galang_2020_GSM4473030_PC_ATAC_seq_rep4_ATACseq_SRR11539114_peak_12130	38	.	3.67763	5.7958	3.89045	315
chr13	100669636	100669967	GSE148515_Galang_2020_GSM4473030_PC_ATAC_seq_rep4_ATACseq_SRR11539114_peak_12131	19	.	2.88956	3.77693	1.99624	163
chr13	100727738	100728252	GSE148515_Galang_2020_GSM4473030_PC_ATAC_seq_rep4_ATACseq_SRR11539114_peak_12132	38	.	3.67763	5.7958	3.89045	338
chr13	100730027	100731790	GSE148515_Galang_2020_GSM4473030_PC_ATAC_seq_rep4_ATACseq_SRR11539114_peak_12133	960	.	23.6419	99.0382	96.0328	893
chr13	100743614	100745212	GSE148515_Galang_2020_GSM4473030_PC_ATAC_seq_rep4_ATACseq_SRR11539114_peak_12134	1543	.	33.3613	157.765	154.329	688
chr13	100775483	100776767	GSE148515_Galang_2020_GSM4473030_PC_ATAC_seq_rep4_ATACseq_SRR11539114_peak_12135	148	.	7.09257	17.1085	14.8777	459
chr13	100785796	100787514	GSE148515_Galang_2020_GSM4473030_PC_ATAC_seq_rep4_ATACseq_SRR11539114_peak_12136	945	.	23.3792	97.5321	94.5376	756
chr13	100831317	100831785	GSE148515_Galang_2020_GSM4473030_PC_ATAC_seq_rep4_ATACseq_SRR11539114_peak_12137	19	.	2.88956	3.77693	1.99624	156
chr13	100832093	100834331	GSE148515_Galang_2020_GSM4473030_PC_ATAC_seq_rep4_ATACseq_SRR11539114_peak_12138	1726	.	36.2509	176.197	172.62	1254
chr13	100939770	100940410	GSE148515_Galang_2020_GSM4473030_PC_ATAC_seq_rep4_ATACseq_SRR11539114_peak_12139	25	.	3.15225	4.41731	2.59104	171
chr13	100940949	100941354	GSE148515_Galang_2020_GSM4473030_PC_ATAC_seq_rep4_ATACseq_SRR11539114_peak_12140	38	.	3.67763	5.7958	3.89045	90
chr13	100950324	100950885	GSE148515_Galang_2020_GSM4473030_PC_ATAC_seq_rep4_ATACseq_SRR11539114_peak_12141	76	.	4.99107	9.72291	7.66589	223
chr13	101233031	101234207	GSE148515_Galang_2020_GSM4473030_PC_ATAC_seq_rep4_ATACseq_SRR11539114_peak_12142	264	.	9.98213	28.8731	26.4663	562
chr13	101485822	101486149	GSE148515_Galang_2020_GSM4473030_PC_ATAC_seq_rep4_ATACseq_SRR11539114_peak_12143	38	.	3.67763	5.7958	3.89045	163
chr13	101690224	101696335	GSE148515_Galang_2020_GSM4473030_PC_ATAC_seq_rep4_ATACseq_SRR11539114_peak_12144	784	.	20.4896	81.2968	78.4229	4372
chr13	101717625	101718377	GSE148515_Galang_2020_GSM4473030_PC_ATAC_seq_rep4_ATACseq_SRR11539114_peak_12145	158	.	7.35525	18.1091	15.86	499
chr13	101719406	101719907	GSE148515_Galang_2020_GSM4473030_PC_ATAC_seq_rep4_ATACseq_SRR11539114_peak_12146	53	.	4.203	7.29074	5.31867	138
chr13	101757688	101758616	GSE148515_Galang_2020_GSM4473030_PC_ATAC_seq_rep4_ATACseq_SRR11539114_peak_12147	199	.	8.406	22.2579	19.941	475
chr13	101760477	101761905	GSE148515_Galang_2020_GSM4473030_PC_ATAC_seq_rep4_ATACseq_SRR11539114_peak_12148	188	.	8.14332	21.1997	18.8989	788
chr13	101765957	101769542	GSE148515_Galang_2020_GSM4473030_PC_ATAC_seq_rep4_ATACseq_SRR11539114_peak_12149	1776	.	37.039	181.291	177.674	2228
chr13	101801194	101801985	GSE148515_Galang_2020_GSM4473030_PC_ATAC_seq_rep4_ATACseq_SRR11539114_peak_12150	93	.	5.51644	11.456	9.3499	409
chr13	101914848	101916369	GSE148515_Galang_2020_GSM4473030_PC_ATAC_seq_rep4_ATACseq_SRR11539114_peak_12151	93	.	5.51644	11.456	9.3499	1116
chr13	102036217	102036679	GSE148515_Galang_2020_GSM4473030_PC_ATAC_seq_rep4_ATACseq_SRR11539114_peak_12152	32	.	3.41494	5.09103	3.22341	15
chr13	102050442	102051135	GSE148515_Galang_2020_GSM4473030_PC_ATAC_seq_rep4_ATACseq_SRR11539114_peak_12153	68	.	4.72838	8.88871	6.85845	288
chr13	102319231	102319962	GSE148515_Galang_2020_GSM4473030_PC_ATAC_seq_rep4_ATACseq_SRR11539114_peak_12154	68	.	4.72838	8.88871	6.85845	485
chr13	102333964	102334581	GSE148515_Galang_2020_GSM4473030_PC_ATAC_seq_rep4_ATACseq_SRR11539114_peak_12155	53	.	4.203	7.29074	5.31867	364
chr13	102355438	102356009	GSE148515_Galang_2020_GSM4473030_PC_ATAC_seq_rep4_ATACseq_SRR11539114_peak_12156	45	.	3.94031	6.52963	4.58968	332
chr13	102391439	102392481	GSE148515_Galang_2020_GSM4473030_PC_ATAC_seq_rep4_ATACseq_SRR11539114_peak_12157	178	.	7.88063	20.1552	17.8711	590
chr13	102578757	102579130	GSE148515_Galang_2020_GSM4473030_PC_ATAC_seq_rep4_ATACseq_SRR11539114_peak_12158	38	.	3.67763	5.7958	3.89045	224
chr13	102595666	102596267	GSE148515_Galang_2020_GSM4473030_PC_ATAC_seq_rep4_ATACseq_SRR11539114_peak_12159	84	.	5.25375	10.579	8.49674	214
chr13	102625438	102626064	GSE148515_Galang_2020_GSM4473030_PC_ATAC_seq_rep4_ATACseq_SRR11539114_peak_12160	38	.	3.67763	5.7958	3.89045	183
chr13	102644739	102645276	GSE148515_Galang_2020_GSM4473030_PC_ATAC_seq_rep4_ATACseq_SRR11539114_peak_12161	60	.	4.46569	8.07757	6.0755	249
chr13	102744866	102745900	GSE148515_Galang_2020_GSM4473030_PC_ATAC_seq_rep4_ATACseq_SRR11539114_peak_12162	53	.	4.203	7.29074	5.31867	278
chr13	102757801	102758080	GSE148515_Galang_2020_GSM4473030_PC_ATAC_seq_rep4_ATACseq_SRR11539114_peak_12163	45	.	3.94031	6.52963	4.58968	58
chr13	102775106	102775558	GSE148515_Galang_2020_GSM4473030_PC_ATAC_seq_rep4_ATACseq_SRR11539114_peak_12164	19	.	2.88956	3.77693	1.99624	217
chr13	102811291	102811755	GSE148515_Galang_2020_GSM4473030_PC_ATAC_seq_rep4_ATACseq_SRR11539114_peak_12165	32	.	3.41494	5.09103	3.22341	160
chr13	102857156	102858180	GSE148515_Galang_2020_GSM4473030_PC_ATAC_seq_rep4_ATACseq_SRR11539114_peak_12166	68	.	4.72838	8.88871	6.85845	429
chr13	102864661	102865052	GSE148515_Galang_2020_GSM4473030_PC_ATAC_seq_rep4_ATACseq_SRR11539114_peak_12167	25	.	3.15225	4.41731	2.59104	185
chr13	102865966	102866680	GSE148515_Galang_2020_GSM4473030_PC_ATAC_seq_rep4_ATACseq_SRR11539114_peak_12168	76	.	4.99107	9.72291	7.66589	109
chr13	102874630	102875324	GSE148515_Galang_2020_GSM4473030_PC_ATAC_seq_rep4_ATACseq_SRR11539114_peak_12169	53	.	4.203	7.29074	5.31867	487
chr13	102877895	102878465	GSE148515_Galang_2020_GSM4473030_PC_ATAC_seq_rep4_ATACseq_SRR11539114_peak_12170	32	.	3.41494	5.09103	3.22341	305
chr13	102898581	102900300	GSE148515_Galang_2020_GSM4473030_PC_ATAC_seq_rep4_ATACseq_SRR11539114_peak_12171	68	.	4.72838	8.88871	6.85845	318
chr13	102903803	102904881	GSE148515_Galang_2020_GSM4473030_PC_ATAC_seq_rep4_ATACseq_SRR11539114_peak_12172	53	.	4.203	7.29074	5.31867	837
chr13	102905319	102907400	GSE148515_Galang_2020_GSM4473030_PC_ATAC_seq_rep4_ATACseq_SRR11539114_peak_12173	1158	.	27.0568	119.037	115.886	896
chr13	102933542	102934022	GSE148515_Galang_2020_GSM4473030_PC_ATAC_seq_rep4_ATACseq_SRR11539114_peak_12174	38	.	3.67763	5.7958	3.89045	302
chr13	102935928	102936441	GSE148515_Galang_2020_GSM4473030_PC_ATAC_seq_rep4_ATACseq_SRR11539114_peak_12175	19	.	2.88956	3.77693	1.99624	177
chr13	102946006	102946976	GSE148515_Galang_2020_GSM4473030_PC_ATAC_seq_rep4_ATACseq_SRR11539114_peak_12176	53	.	4.203	7.29074	5.31867	529
chr13	102948225	102949987	GSE148515_Galang_2020_GSM4473030_PC_ATAC_seq_rep4_ATACseq_SRR11539114_peak_12177	60	.	4.46569	8.07757	6.0755	923
chr13	102955128	102956021	GSE148515_Galang_2020_GSM4473030_PC_ATAC_seq_rep4_ATACseq_SRR11539114_peak_12178	76	.	4.99107	9.72291	7.66589	304
chr13	102957366	102958652	GSE148515_Galang_2020_GSM4473030_PC_ATAC_seq_rep4_ATACseq_SRR11539114_peak_12179	394	.	12.8717	42.0156	39.4663	765
chr13	102993879	102994400	GSE148515_Galang_2020_GSM4473030_PC_ATAC_seq_rep4_ATACseq_SRR11539114_peak_12180	84	.	5.25375	10.579	8.49674	342
chr13	103015021	103015451	GSE148515_Galang_2020_GSM4473030_PC_ATAC_seq_rep4_ATACseq_SRR11539114_peak_12181	45	.	3.94031	6.52963	4.58968	180
chr13	103025338	103025809	GSE148515_Galang_2020_GSM4473030_PC_ATAC_seq_rep4_ATACseq_SRR11539114_peak_12182	53	.	4.203	7.29074	5.31867	341
chr13	103081762	103083859	GSE148515_Galang_2020_GSM4473030_PC_ATAC_seq_rep4_ATACseq_SRR11539114_peak_12183	188	.	8.14332	21.1997	18.8989	1310
chr13	103084742	103086237	GSE148515_Galang_2020_GSM4473030_PC_ATAC_seq_rep4_ATACseq_SRR11539114_peak_12184	457	.	14.1851	48.3561	45.7483	1113
chr13	103095230	103098734	GSE148515_Galang_2020_GSM4473030_PC_ATAC_seq_rep4_ATACseq_SRR11539114_peak_12185	727	.	19.4389	75.5543	72.7246	1603
chr13	103102502	103103435	GSE148515_Galang_2020_GSM4473030_PC_ATAC_seq_rep4_ATACseq_SRR11539114_peak_12186	253	.	9.71944	27.7406	25.3481	360
chr13	103109664	103110651	GSE148515_Galang_2020_GSM4473030_PC_ATAC_seq_rep4_ATACseq_SRR11539114_peak_12187	129	.	6.56719	15.155	12.9626	429
chr13	103114440	103114721	GSE148515_Galang_2020_GSM4473030_PC_ATAC_seq_rep4_ATACseq_SRR11539114_peak_12188	84	.	5.25375	10.579	8.49674	56
chr13	103128902	103129818	GSE148515_Galang_2020_GSM4473030_PC_ATAC_seq_rep4_ATACseq_SRR11539114_peak_12189	76	.	4.99107	9.72291	7.66589	107
chr13	103333437	103335273	GSE148515_Galang_2020_GSM4473030_PC_ATAC_seq_rep4_ATACseq_SRR11539114_peak_12190	575	.	16.5493	60.2594	57.5502	973
chr13	103493650	103494702	GSE148515_Galang_2020_GSM4473030_PC_ATAC_seq_rep4_ATACseq_SRR11539114_peak_12191	84	.	5.25375	10.579	8.49674	860
chr13	103499020	103499943	GSE148515_Galang_2020_GSM4473030_PC_ATAC_seq_rep4_ATACseq_SRR11539114_peak_12192	60	.	4.46569	8.07757	6.0755	666
chr13	103703549	103703960	GSE148515_Galang_2020_GSM4473030_PC_ATAC_seq_rep4_ATACseq_SRR11539114_peak_12193	38	.	3.67763	5.7958	3.89045	76
chr13	103772640	103775244	GSE148515_Galang_2020_GSM4473030_PC_ATAC_seq_rep4_ATACseq_SRR11539114_peak_12194	1912	.	39.1405	195.008	191.286	1880
chr13	103841453	103842382	GSE148515_Galang_2020_GSM4473030_PC_ATAC_seq_rep4_ATACseq_SRR11539114_peak_12195	209	.	8.66869	23.3293	20.9967	329
chr13	103918497	103922422	GSE148515_Galang_2020_GSM4473030_PC_ATAC_seq_rep4_ATACseq_SRR11539114_peak_12196	1726	.	36.2509	176.197	172.62	2668
chr13	103978092	103978853	GSE148515_Galang_2020_GSM4473030_PC_ATAC_seq_rep4_ATACseq_SRR11539114_peak_12197	25	.	3.15225	4.41731	2.59104	443
chr13	104013472	104014308	GSE148515_Galang_2020_GSM4473030_PC_ATAC_seq_rep4_ATACseq_SRR11539114_peak_12198	120	.	6.3045	14.2031	12.031	151
chr13	104031883	104033456	GSE148515_Galang_2020_GSM4473030_PC_ATAC_seq_rep4_ATACseq_SRR11539114_peak_12199	310	.	11.0329	33.5125	31.051	992
chr13	104034800	104037825	GSE148515_Galang_2020_GSM4473030_PC_ATAC_seq_rep4_ATACseq_SRR11539114_peak_12200	188	.	8.14332	21.1997	18.8989	1854
chr13	104089491	104089782	GSE148515_Galang_2020_GSM4473030_PC_ATAC_seq_rep4_ATACseq_SRR11539114_peak_12201	38	.	3.67763	5.7958	3.89045	112
chr13	104090122	104090494	GSE148515_Galang_2020_GSM4473030_PC_ATAC_seq_rep4_ATACseq_SRR11539114_peak_12202	25	.	3.15225	4.41731	2.59104	140
chr13	104095234	104095527	GSE148515_Galang_2020_GSM4473030_PC_ATAC_seq_rep4_ATACseq_SRR11539114_peak_12203	19	.	2.88956	3.77693	1.99624	27
chr13	104096762	104097136	GSE148515_Galang_2020_GSM4473030_PC_ATAC_seq_rep4_ATACseq_SRR11539114_peak_12204	25	.	3.15225	4.41731	2.59104	135
chr13	104108723	104110762	GSE148515_Galang_2020_GSM4473030_PC_ATAC_seq_rep4_ATACseq_SRR11539114_peak_12205	1461	.	32.0479	149.522	146.147	1083
chr13	104177390	104179820	GSE148515_Galang_2020_GSM4473030_PC_ATAC_seq_rep4_ATACseq_SRR11539114_peak_12206	1174	.	27.3195	120.606	117.444	1383
chr13	104228061	104229375	GSE148515_Galang_2020_GSM4473030_PC_ATAC_seq_rep4_ATACseq_SRR11539114_peak_12207	1035	.	24.9553	106.64	103.579	851
chr13	104285084	104289030	GSE148515_Galang_2020_GSM4473030_PC_ATAC_seq_rep4_ATACseq_SRR11539114_peak_12208	1005	.	24.43	103.585	100.546	1924
chr13	104518031	104518961	GSE148515_Galang_2020_GSM4473030_PC_ATAC_seq_rep4_ATACseq_SRR11539114_peak_12209	231	.	9.19407	25.5106	23.1475	449
chr13	104626802	104628658	GSE148515_Galang_2020_GSM4473030_PC_ATAC_seq_rep4_ATACseq_SRR11539114_peak_12210	842	.	21.5404	87.1277	84.2102	937
chr13	104630666	104631083	GSE148515_Galang_2020_GSM4473030_PC_ATAC_seq_rep4_ATACseq_SRR11539114_peak_12211	38	.	3.67763	5.7958	3.89045	374
chr13	104631612	104633441	GSE148515_Galang_2020_GSM4473030_PC_ATAC_seq_rep4_ATACseq_SRR11539114_peak_12212	253	.	9.71944	27.7406	25.3481	1041
chr13	104635453	104636703	GSE148515_Galang_2020_GSM4473030_PC_ATAC_seq_rep4_ATACseq_SRR11539114_peak_12213	394	.	12.8717	42.0156	39.4663	854
chr13	104645745	104646218	GSE148515_Galang_2020_GSM4473030_PC_ATAC_seq_rep4_ATACseq_SRR11539114_peak_12214	84	.	5.25375	10.579	8.49674	267
chr13	104651501	104652164	GSE148515_Galang_2020_GSM4473030_PC_ATAC_seq_rep4_ATACseq_SRR11539114_peak_12215	129	.	6.56719	15.155	12.9626	413
chr13	104692710	104693018	GSE148515_Galang_2020_GSM4473030_PC_ATAC_seq_rep4_ATACseq_SRR11539114_peak_12216	32	.	3.41494	5.09103	3.22341	175
chr13	104694036	104695293	GSE148515_Galang_2020_GSM4473030_PC_ATAC_seq_rep4_ATACseq_SRR11539114_peak_12217	483	.	14.7105	50.9491	48.3185	747
chr13	104816336	104818078	GSE148515_Galang_2020_GSM4473030_PC_ATAC_seq_rep4_ATACseq_SRR11539114_peak_12218	496	.	14.9732	52.2571	49.6151	821
chr13	104863373	104864107	GSE148515_Galang_2020_GSM4473030_PC_ATAC_seq_rep4_ATACseq_SRR11539114_peak_12219	102	.	5.77913	12.3529	10.224	264
chr13	105053313	105055336	GSE148515_Galang_2020_GSM4473030_PC_ATAC_seq_rep4_ATACseq_SRR11539114_peak_12220	444	.	13.9224	47.0715	44.4752	1403
chr13	105293711	105294554	GSE148515_Galang_2020_GSM4473030_PC_ATAC_seq_rep4_ATACseq_SRR11539114_peak_12221	188	.	8.14332	21.1997	18.8989	391
chr13	106936257	106937407	GSE148515_Galang_2020_GSM4473030_PC_ATAC_seq_rep4_ATACseq_SRR11539114_peak_12222	685	.	18.6508	71.3083	68.5114	647
chr13	106946208	106947927	GSE148515_Galang_2020_GSM4473030_PC_ATAC_seq_rep4_ATACseq_SRR11539114_peak_12223	1035	.	24.9553	106.64	103.579	849
chr13	106996570	106997238	GSE148515_Galang_2020_GSM4473030_PC_ATAC_seq_rep4_ATACseq_SRR11539114_peak_12224	60	.	4.46569	8.07757	6.0755	403
chr13	107021105	107023310	GSE148515_Galang_2020_GSM4473030_PC_ATAC_seq_rep4_ATACseq_SRR11539114_peak_12225	1526	.	33.0986	156.11	152.685	1246
chr13	107037600	107039001	GSE148515_Galang_2020_GSM4473030_PC_ATAC_seq_rep4_ATACseq_SRR11539114_peak_12226	178	.	7.88063	20.1552	17.8711	1003
chr13	107073167	107073511	GSE148515_Galang_2020_GSM4473030_PC_ATAC_seq_rep4_ATACseq_SRR11539114_peak_12227	19	.	2.88956	3.77693	1.99624	110
chr13	107094027	107095748	GSE148515_Galang_2020_GSM4473030_PC_ATAC_seq_rep4_ATACseq_SRR11539114_peak_12228	358	.	12.0836	38.3151	35.8022	1241
chr13	107101183	107102243	GSE148515_Galang_2020_GSM4473030_PC_ATAC_seq_rep4_ATACseq_SRR11539114_peak_12229	139	.	6.82988	16.1236	13.9117	574
chr13	107301753	107302115	GSE148515_Galang_2020_GSM4473030_PC_ATAC_seq_rep4_ATACseq_SRR11539114_peak_12230	19	.	2.88956	3.77693	1.99624	36
chr13	107302585	107304139	GSE148515_Galang_2020_GSM4473030_PC_ATAC_seq_rep4_ATACseq_SRR11539114_peak_12231	102	.	5.77913	12.3529	10.224	904
chr13	107371765	107372308	GSE148515_Galang_2020_GSM4473030_PC_ATAC_seq_rep4_ATACseq_SRR11539114_peak_12232	76	.	4.99107	9.72291	7.66589	187
chr13	107469621	107470303	GSE148515_Galang_2020_GSM4473030_PC_ATAC_seq_rep4_ATACseq_SRR11539114_peak_12233	68	.	4.72838	8.88871	6.85845	247
chr13	107830678	107832026	GSE148515_Galang_2020_GSM4473030_PC_ATAC_seq_rep4_ATACseq_SRR11539114_peak_12234	562	.	16.2866	58.908	56.2097	695
chr13	107872810	107873579	GSE148515_Galang_2020_GSM4473030_PC_ATAC_seq_rep4_ATACseq_SRR11539114_peak_12235	32	.	3.41494	5.09103	3.22341	178
chr13	107879102	107880274	GSE148515_Galang_2020_GSM4473030_PC_ATAC_seq_rep4_ATACseq_SRR11539114_peak_12236	120	.	6.3045	14.2031	12.031	805
chr13	107887672	107892196	GSE148515_Galang_2020_GSM4473030_PC_ATAC_seq_rep4_ATACseq_SRR11539114_peak_12237	3535	.	62.5197	358.39	353.515	2805
chr13	107923406	107923748	GSE148515_Galang_2020_GSM4473030_PC_ATAC_seq_rep4_ATACseq_SRR11539114_peak_12238	38	.	3.67763	5.7958	3.89045	194
chr13	107933824	107934349	GSE148515_Galang_2020_GSM4473030_PC_ATAC_seq_rep4_ATACseq_SRR11539114_peak_12239	38	.	3.67763	5.7958	3.89045	195
chr13	107970025	107971496	GSE148515_Galang_2020_GSM4473030_PC_ATAC_seq_rep4_ATACseq_SRR11539114_peak_12240	432	.	13.6598	45.795	43.2103	567
chr13	107972241	107972563	GSE148515_Galang_2020_GSM4473030_PC_ATAC_seq_rep4_ATACseq_SRR11539114_peak_12241	32	.	3.41494	5.09103	3.22341	176
chr13	108043486	108045284	GSE148515_Galang_2020_GSM4473030_PC_ATAC_seq_rep4_ATACseq_SRR11539114_peak_12242	755	.	19.9643	78.4142	75.5625	1026
chr13	108095595	108096941	GSE148515_Galang_2020_GSM4473030_PC_ATAC_seq_rep4_ATACseq_SRR11539114_peak_12243	45	.	3.94031	6.52963	4.58968	1064
chr13	108152075	108153221	GSE148515_Galang_2020_GSM4473030_PC_ATAC_seq_rep4_ATACseq_SRR11539114_peak_12244	25	.	3.15225	4.41731	2.59104	1068
chr13	108157918	108160052	GSE148515_Galang_2020_GSM4473030_PC_ATAC_seq_rep4_ATACseq_SRR11539114_peak_12245	1428	.	31.5225	146.249	142.899	748
chr13	108214064	108215234	GSE148515_Galang_2020_GSM4473030_PC_ATAC_seq_rep4_ATACseq_SRR11539114_peak_12246	602	.	17.0747	62.9827	60.2515	402
chr13	108315026	108316988	GSE148515_Galang_2020_GSM4473030_PC_ATAC_seq_rep4_ATACseq_SRR11539114_peak_12247	1066	.	25.4807	109.713	106.63	1146
chr13	108453118	108453669	GSE148515_Galang_2020_GSM4473030_PC_ATAC_seq_rep4_ATACseq_SRR11539114_peak_12248	38	.	3.67763	5.7958	3.89045	444
chr13	109116239	109116539	GSE148515_Galang_2020_GSM4473030_PC_ATAC_seq_rep4_ATACseq_SRR11539114_peak_12249	38	.	3.67763	5.7958	3.89045	128
chr13	109212037	109212974	GSE148515_Galang_2020_GSM4473030_PC_ATAC_seq_rep4_ATACseq_SRR11539114_peak_12250	32	.	3.41494	5.09103	3.22341	53
chr13	109229383	109229944	GSE148515_Galang_2020_GSM4473030_PC_ATAC_seq_rep4_ATACseq_SRR11539114_peak_12251	84	.	5.25375	10.579	8.49674	85
chr13	109260390	109260735	GSE148515_Galang_2020_GSM4473030_PC_ATAC_seq_rep4_ATACseq_SRR11539114_peak_12252	53	.	4.203	7.29074	5.31867	116
chr13	109439828	109441758	GSE148515_Galang_2020_GSM4473030_PC_ATAC_seq_rep4_ATACseq_SRR11539114_peak_12253	322	.	11.2956	34.6984	32.2238	1226
chr13	109481366	109481679	GSE148515_Galang_2020_GSM4473030_PC_ATAC_seq_rep4_ATACseq_SRR11539114_peak_12254	32	.	3.41494	5.09103	3.22341	229
chr13	109631771	109633550	GSE148515_Galang_2020_GSM4473030_PC_ATAC_seq_rep4_ATACseq_SRR11539114_peak_12255	264	.	9.98213	28.8731	26.4663	970
chr13	109685353	109686448	GSE148515_Galang_2020_GSM4473030_PC_ATAC_seq_rep4_ATACseq_SRR11539114_peak_12256	220	.	8.93138	24.4137	22.0656	617
chr13	109775329	109776780	GSE148515_Galang_2020_GSM4473030_PC_ATAC_seq_rep4_ATACseq_SRR11539114_peak_12257	242	.	9.45675	26.6197	24.2417	996
chr13	109821342	109824108	GSE148515_Galang_2020_GSM4473030_PC_ATAC_seq_rep4_ATACseq_SRR11539114_peak_12258	699	.	18.9135	72.7177	69.9097	1117
chr13	109901785	109904991	GSE148515_Galang_2020_GSM4473030_PC_ATAC_seq_rep4_ATACseq_SRR11539114_peak_12259	1348	.	30.2091	138.13	134.841	1259
chr13	109911015	109912300	GSE148515_Galang_2020_GSM4473030_PC_ATAC_seq_rep4_ATACseq_SRR11539114_peak_12260	32	.	3.41494	5.09103	3.22341	776
chr13	109914223	109916183	GSE148515_Galang_2020_GSM4473030_PC_ATAC_seq_rep4_ATACseq_SRR11539114_peak_12261	264	.	9.98213	28.8731	26.4663	1317
chr13	109918537	109919095	GSE148515_Galang_2020_GSM4473030_PC_ATAC_seq_rep4_ATACseq_SRR11539114_peak_12262	84	.	5.25375	10.579	8.49674	319
chr13	109922104	109922874	GSE148515_Galang_2020_GSM4473030_PC_ATAC_seq_rep4_ATACseq_SRR11539114_peak_12263	45	.	3.94031	6.52963	4.58968	301
chr13	109926785	109927073	GSE148515_Galang_2020_GSM4473030_PC_ATAC_seq_rep4_ATACseq_SRR11539114_peak_12264	14	.	2.62688	3.17248	1.44337	162
chr13	109985564	109986160	GSE148515_Galang_2020_GSM4473030_PC_ATAC_seq_rep4_ATACseq_SRR11539114_peak_12265	60	.	4.46569	8.07757	6.0755	466
chr13	109992556	109993124	GSE148515_Galang_2020_GSM4473030_PC_ATAC_seq_rep4_ATACseq_SRR11539114_peak_12266	76	.	4.99107	9.72291	7.66589	406
chr13	110017859	110019874	GSE148515_Galang_2020_GSM4473030_PC_ATAC_seq_rep4_ATACseq_SRR11539114_peak_12267	220	.	8.93138	24.4137	22.0656	1454
chr13	110280098	110280854	GSE148515_Galang_2020_GSM4473030_PC_ATAC_seq_rep4_ATACseq_SRR11539114_peak_12268	93	.	5.51644	11.456	9.3499	117
chr13	110368195	110369451	GSE148515_Galang_2020_GSM4473030_PC_ATAC_seq_rep4_ATACseq_SRR11539114_peak_12269	53	.	4.203	7.29074	5.31867	508
chr13	110393843	110396976	GSE148515_Galang_2020_GSM4473030_PC_ATAC_seq_rep4_ATACseq_SRR11539114_peak_12270	1912	.	39.1405	195.008	191.286	1091
chr13	110397276	110397565	GSE148515_Galang_2020_GSM4473030_PC_ATAC_seq_rep4_ATACseq_SRR11539114_peak_12271	25	.	3.15225	4.41731	2.59104	92
chr13	110412716	110413031	GSE148515_Galang_2020_GSM4473030_PC_ATAC_seq_rep4_ATACseq_SRR11539114_peak_12272	32	.	3.41494	5.09103	3.22341	261
chr13	110642985	110644030	GSE148515_Galang_2020_GSM4473030_PC_ATAC_seq_rep4_ATACseq_SRR11539114_peak_12273	93	.	5.51644	11.456	9.3499	824
chr13	110704337	110704822	GSE148515_Galang_2020_GSM4473030_PC_ATAC_seq_rep4_ATACseq_SRR11539114_peak_12274	76	.	4.99107	9.72291	7.66589	148
chr13	110903126	110903444	GSE148515_Galang_2020_GSM4473030_PC_ATAC_seq_rep4_ATACseq_SRR11539114_peak_12275	25	.	3.15225	4.41731	2.59104	288
chr13	110929042	110930314	GSE148515_Galang_2020_GSM4473030_PC_ATAC_seq_rep4_ATACseq_SRR11539114_peak_12276	509	.	15.2359	53.5727	50.9195	743
chr13	110941666	110942096	GSE148515_Galang_2020_GSM4473030_PC_ATAC_seq_rep4_ATACseq_SRR11539114_peak_12277	111	.	6.04182	13.2689	11.1179	114
chr13	110968088	110968757	GSE148515_Galang_2020_GSM4473030_PC_ATAC_seq_rep4_ATACseq_SRR11539114_peak_12278	129	.	6.56719	15.155	12.9626	256
chr13	111488321	111491368	GSE148515_Galang_2020_GSM4473030_PC_ATAC_seq_rep4_ATACseq_SRR11539114_peak_12279	3023	.	55.4271	306.989	302.35	1971
chr13	111685590	111687890	GSE148515_Galang_2020_GSM4473030_PC_ATAC_seq_rep4_ATACseq_SRR11539114_peak_12280	1659	.	35.2001	169.449	165.923	615
chr13	111724081	111726468	GSE148515_Galang_2020_GSM4473030_PC_ATAC_seq_rep4_ATACseq_SRR11539114_peak_12281	2492	.	47.8092	253.458	249.254	1422
chr13	111787422	111789550	GSE148515_Galang_2020_GSM4473030_PC_ATAC_seq_rep4_ATACseq_SRR11539114_peak_12282	220	.	8.93138	24.4137	22.0656	958
chr13	111795985	111798794	GSE148515_Galang_2020_GSM4473030_PC_ATAC_seq_rep4_ATACseq_SRR11539114_peak_12283	148	.	7.09257	17.1085	14.8777	1990
chr13	111807294	111810328	GSE148515_Galang_2020_GSM4473030_PC_ATAC_seq_rep4_ATACseq_SRR11539114_peak_12284	1237	.	28.3703	126.923	123.715	1692
chr13	111867802	111868577	GSE148515_Galang_2020_GSM4473030_PC_ATAC_seq_rep4_ATACseq_SRR11539114_peak_12285	76	.	4.99107	9.72291	7.66589	358
chr13	111869828	111870284	GSE148515_Galang_2020_GSM4473030_PC_ATAC_seq_rep4_ATACseq_SRR11539114_peak_12286	19	.	2.88956	3.77693	1.99624	44
chr13	111905072	111905488	GSE148515_Galang_2020_GSM4473030_PC_ATAC_seq_rep4_ATACseq_SRR11539114_peak_12287	25	.	3.15225	4.41731	2.59104	180
chr13	111936230	111937138	GSE148515_Galang_2020_GSM4473030_PC_ATAC_seq_rep4_ATACseq_SRR11539114_peak_12288	93	.	5.51644	11.456	9.3499	371
chr13	112043677	112043963	GSE148515_Galang_2020_GSM4473030_PC_ATAC_seq_rep4_ATACseq_SRR11539114_peak_12289	25	.	3.15225	4.41731	2.59104	96
chr13	112057979	112059342	GSE148515_Galang_2020_GSM4473030_PC_ATAC_seq_rep4_ATACseq_SRR11539114_peak_12290	148	.	7.09257	17.1085	14.8777	505
chr13	112088312	112088931	GSE148515_Galang_2020_GSM4473030_PC_ATAC_seq_rep4_ATACseq_SRR11539114_peak_12291	84	.	5.25375	10.579	8.49674	147
chr13	112100353	112101269	GSE148515_Galang_2020_GSM4473030_PC_ATAC_seq_rep4_ATACseq_SRR11539114_peak_12292	158	.	7.35525	18.1091	15.86	467
chr13	112152779	112153824	GSE148515_Galang_2020_GSM4473030_PC_ATAC_seq_rep4_ATACseq_SRR11539114_peak_12293	111	.	6.04182	13.2689	11.1179	618
chr13	112159565	112160798	GSE148515_Galang_2020_GSM4473030_PC_ATAC_seq_rep4_ATACseq_SRR11539114_peak_12294	68	.	4.72838	8.88871	6.85845	124
chr13	112187760	112189178	GSE148515_Galang_2020_GSM4473030_PC_ATAC_seq_rep4_ATACseq_SRR11539114_peak_12295	38	.	3.67763	5.7958	3.89045	661
chr13	112252415	112253403	GSE148515_Galang_2020_GSM4473030_PC_ATAC_seq_rep4_ATACseq_SRR11539114_peak_12296	158	.	7.35525	18.1091	15.86	778
chr13	112287831	112289099	GSE148515_Galang_2020_GSM4473030_PC_ATAC_seq_rep4_ATACseq_SRR11539114_peak_12297	68	.	4.72838	8.88871	6.85845	839
chr13	112424511	112426299	GSE148515_Galang_2020_GSM4473030_PC_ATAC_seq_rep4_ATACseq_SRR11539114_peak_12298	264	.	9.98213	28.8731	26.4663	820
chr13	112463253	112465458	GSE148515_Galang_2020_GSM4473030_PC_ATAC_seq_rep4_ATACseq_SRR11539114_peak_12299	2050	.	41.242	208.911	205.075	838
chr13	112509633	112510037	GSE148515_Galang_2020_GSM4473030_PC_ATAC_seq_rep4_ATACseq_SRR11539114_peak_12300	32	.	3.41494	5.09103	3.22341	99
chr13	112660259	112661762	GSE148515_Galang_2020_GSM4473030_PC_ATAC_seq_rep4_ATACseq_SRR11539114_peak_12301	616	.	17.3374	64.3543	61.6122	488
chr13	112674152	112674840	GSE148515_Galang_2020_GSM4473030_PC_ATAC_seq_rep4_ATACseq_SRR11539114_peak_12302	129	.	6.56719	15.155	12.9626	150
chr13	112751632	112752048	GSE148515_Galang_2020_GSM4473030_PC_ATAC_seq_rep4_ATACseq_SRR11539114_peak_12303	84	.	5.25375	10.579	8.49674	301
chr13	112764491	112765239	GSE148515_Galang_2020_GSM4473030_PC_ATAC_seq_rep4_ATACseq_SRR11539114_peak_12304	19	.	2.88956	3.77693	1.99624	168
chr13	112800427	112801954	GSE148515_Galang_2020_GSM4473030_PC_ATAC_seq_rep4_ATACseq_SRR11539114_peak_12305	1827	.	37.827	186.412	182.756	558
chr13	112861904	112862535	GSE148515_Galang_2020_GSM4473030_PC_ATAC_seq_rep4_ATACseq_SRR11539114_peak_12306	60	.	4.46569	8.07757	6.0755	338
chr13	112926701	112928363	GSE148515_Galang_2020_GSM4473030_PC_ATAC_seq_rep4_ATACseq_SRR11539114_peak_12307	1543	.	33.3613	157.765	154.329	896
chr13	112986813	112990442	GSE148515_Galang_2020_GSM4473030_PC_ATAC_seq_rep4_ATACseq_SRR11539114_peak_12308	1543	.	33.3613	157.765	154.329	889
chr13	112993530	112994466	GSE148515_Galang_2020_GSM4473030_PC_ATAC_seq_rep4_ATACseq_SRR11539114_peak_12309	168	.	7.61794	19.1249	16.858	375
chr13	112998150	112999087	GSE148515_Galang_2020_GSM4473030_PC_ATAC_seq_rep4_ATACseq_SRR11539114_peak_12310	53	.	4.203	7.29074	5.31867	513
chr13	113031612	113032265	GSE148515_Galang_2020_GSM4473030_PC_ATAC_seq_rep4_ATACseq_SRR11539114_peak_12311	60	.	4.46569	8.07757	6.0755	601
chr13	113034626	113036174	GSE148515_Galang_2020_GSM4473030_PC_ATAC_seq_rep4_ATACseq_SRR11539114_peak_12312	264	.	9.98213	28.8731	26.4663	1440
chr13	113045628	113047168	GSE148515_Galang_2020_GSM4473030_PC_ATAC_seq_rep4_ATACseq_SRR11539114_peak_12313	188	.	8.14332	21.1997	18.8989	759
chr13	113223857	113224366	GSE148515_Galang_2020_GSM4473030_PC_ATAC_seq_rep4_ATACseq_SRR11539114_peak_12314	32	.	3.41494	5.09103	3.22341	349
chr13	113269925	113270343	GSE148515_Galang_2020_GSM4473030_PC_ATAC_seq_rep4_ATACseq_SRR11539114_peak_12315	76	.	4.99107	9.72291	7.66589	86
chr13	113454510	113455471	GSE148515_Galang_2020_GSM4473030_PC_ATAC_seq_rep4_ATACseq_SRR11539114_peak_12317	220	.	8.93138	24.4137	22.0656	255
chr13	113509036	113509887	GSE148515_Galang_2020_GSM4473030_PC_ATAC_seq_rep4_ATACseq_SRR11539114_peak_12318	264	.	9.98213	28.8731	26.4663	483
chr13	113611464	113613853	GSE148515_Galang_2020_GSM4473030_PC_ATAC_seq_rep4_ATACseq_SRR11539114_peak_12319	209	.	8.66869	23.3293	20.9967	1249
chr13	113614673	113619419	GSE148515_Galang_2020_GSM4473030_PC_ATAC_seq_rep4_ATACseq_SRR11539114_peak_12320	1428	.	31.5225	146.249	142.899	3808
chr13	113656869	113657660	GSE148515_Galang_2020_GSM4473030_PC_ATAC_seq_rep4_ATACseq_SRR11539114_peak_12321	53	.	4.203	7.29074	5.31867	544
chr13	113660287	113664307	GSE148515_Galang_2020_GSM4473030_PC_ATAC_seq_rep4_ATACseq_SRR11539114_peak_12322	562	.	16.2866	58.908	56.2097	1906
chr13	113669459	113669873	GSE148515_Galang_2020_GSM4473030_PC_ATAC_seq_rep4_ATACseq_SRR11539114_peak_12323	60	.	4.46569	8.07757	6.0755	368
chr13	113793740	113795865	GSE148515_Galang_2020_GSM4473030_PC_ATAC_seq_rep4_ATACseq_SRR11539114_peak_12324	1477	.	32.3106	151.163	147.777	677
chr13	113811648	113812451	GSE148515_Galang_2020_GSM4473030_PC_ATAC_seq_rep4_ATACseq_SRR11539114_peak_12325	45	.	3.94031	6.52963	4.58968	627
chr13	113860934	113861266	GSE148515_Galang_2020_GSM4473030_PC_ATAC_seq_rep4_ATACseq_SRR11539114_peak_12326	25	.	3.15225	4.41731	2.59104	125
chr13	113865031	113866042	GSE148515_Galang_2020_GSM4473030_PC_ATAC_seq_rep4_ATACseq_SRR11539114_peak_12327	68	.	4.72838	8.88871	6.85845	32
chr13	113903422	113903956	GSE148515_Galang_2020_GSM4473030_PC_ATAC_seq_rep4_ATACseq_SRR11539114_peak_12328	25	.	3.15225	4.41731	2.59104	144
chr13	114086378	114086703	GSE148515_Galang_2020_GSM4473030_PC_ATAC_seq_rep4_ATACseq_SRR11539114_peak_12329	38	.	3.67763	5.7958	3.89045	183
chr13	114288456	114288747	GSE148515_Galang_2020_GSM4473030_PC_ATAC_seq_rep4_ATACseq_SRR11539114_peak_12330	25	.	3.15225	4.41731	2.59104	76
chr13	114387439	114388146	GSE148515_Galang_2020_GSM4473030_PC_ATAC_seq_rep4_ATACseq_SRR11539114_peak_12331	129	.	6.56719	15.155	12.9626	355
chr13	114456025	114457958	GSE148515_Galang_2020_GSM4473030_PC_ATAC_seq_rep4_ATACseq_SRR11539114_peak_12332	120	.	6.3045	14.2031	12.031	1043
chr13	114458251	114460927	GSE148515_Galang_2020_GSM4473030_PC_ATAC_seq_rep4_ATACseq_SRR11539114_peak_12333	358	.	12.0836	38.3151	35.8022	864
chr13	114584527	114585082	GSE148515_Galang_2020_GSM4473030_PC_ATAC_seq_rep4_ATACseq_SRR11539114_peak_12334	93	.	5.51644	11.456	9.3499	257
chr13	114817475	114819197	GSE148515_Galang_2020_GSM4473030_PC_ATAC_seq_rep4_ATACseq_SRR11539114_peak_12335	548	.	16.0239	57.5634	54.8764	738
chr13	114931961	114932246	GSE148515_Galang_2020_GSM4473030_PC_ATAC_seq_rep4_ATACseq_SRR11539114_peak_12336	38	.	3.67763	5.7958	3.89045	150
chr13	114964273	114964594	GSE148515_Galang_2020_GSM4473030_PC_ATAC_seq_rep4_ATACseq_SRR11539114_peak_12337	139	.	6.82988	16.1236	13.9117	154
chr13	115004028	115004791	GSE148515_Galang_2020_GSM4473030_PC_ATAC_seq_rep4_ATACseq_SRR11539114_peak_12338	25	.	3.15225	4.41731	2.59104	710
chr13	115015071	115015391	GSE148515_Galang_2020_GSM4473030_PC_ATAC_seq_rep4_ATACseq_SRR11539114_peak_12339	19	.	2.88956	3.77693	1.99624	17
chr13	115021364	115023082	GSE148515_Galang_2020_GSM4473030_PC_ATAC_seq_rep4_ATACseq_SRR11539114_peak_12340	148	.	7.09257	17.1085	14.8777	359
chr13	115030960	115031403	GSE148515_Galang_2020_GSM4473030_PC_ATAC_seq_rep4_ATACseq_SRR11539114_peak_12341	32	.	3.41494	5.09103	3.22341	386
chr13	115088675	115091702	GSE148515_Galang_2020_GSM4473030_PC_ATAC_seq_rep4_ATACseq_SRR11539114_peak_12342	945	.	23.3792	97.5321	94.5376	1616
chr13	115100930	115102782	GSE148515_Galang_2020_GSM4473030_PC_ATAC_seq_rep4_ATACseq_SRR11539114_peak_12343	548	.	16.0239	57.5634	54.8764	802
chr13	116186406	116187748	GSE148515_Galang_2020_GSM4473030_PC_ATAC_seq_rep4_ATACseq_SRR11539114_peak_12344	298	.	10.7702	32.3367	29.8885	564
chr13	116201358	116201754	GSE148515_Galang_2020_GSM4473030_PC_ATAC_seq_rep4_ATACseq_SRR11539114_peak_12345	32	.	3.41494	5.09103	3.22341	337
chr13	116296392	116297750	GSE148515_Galang_2020_GSM4473030_PC_ATAC_seq_rep4_ATACseq_SRR11539114_peak_12346	76	.	4.99107	9.72291	7.66589	1012
chr13	116304830	116305340	GSE148515_Galang_2020_GSM4473030_PC_ATAC_seq_rep4_ATACseq_SRR11539114_peak_12347	25	.	3.15225	4.41731	2.59104	43
chr13	116308144	116311554	GSE148515_Galang_2020_GSM4473030_PC_ATAC_seq_rep4_ATACseq_SRR11539114_peak_12348	1096	.	26.0061	112.804	109.698	1641
chr13	116311876	116312317	GSE148515_Galang_2020_GSM4473030_PC_ATAC_seq_rep4_ATACseq_SRR11539114_peak_12349	25	.	3.15225	4.41731	2.59104	418
chr13	116313780	116314520	GSE148515_Galang_2020_GSM4473030_PC_ATAC_seq_rep4_ATACseq_SRR11539114_peak_12350	60	.	4.46569	8.07757	6.0755	530
chr13	116705065	116706271	GSE148515_Galang_2020_GSM4473030_PC_ATAC_seq_rep4_ATACseq_SRR11539114_peak_12351	111	.	6.04182	13.2689	11.1179	787
chr13	116706566	116709257	GSE148515_Galang_2020_GSM4473030_PC_ATAC_seq_rep4_ATACseq_SRR11539114_peak_12352	68	.	4.72838	8.88871	6.85845	637
chr13	116709716	116712533	GSE148515_Galang_2020_GSM4473030_PC_ATAC_seq_rep4_ATACseq_SRR11539114_peak_12353	168	.	7.61794	19.1249	16.858	2102
chr13	116945096	116945691	GSE148515_Galang_2020_GSM4473030_PC_ATAC_seq_rep4_ATACseq_SRR11539114_peak_12354	32	.	3.41494	5.09103	3.22341	353
chr13	117023882	117026848	GSE148515_Galang_2020_GSM4473030_PC_ATAC_seq_rep4_ATACseq_SRR11539114_peak_12355	813	.	21.015	84.2014	81.3059	1423
chr13	117127300	117128480	GSE148515_Galang_2020_GSM4473030_PC_ATAC_seq_rep4_ATACseq_SRR11539114_peak_12356	158	.	7.35525	18.1091	15.86	617
chr13	117220494	117221255	GSE148515_Galang_2020_GSM4473030_PC_ATAC_seq_rep4_ATACseq_SRR11539114_peak_12357	93	.	5.51644	11.456	9.3499	458
chr13	117289502	117289981	GSE148515_Galang_2020_GSM4473030_PC_ATAC_seq_rep4_ATACseq_SRR11539114_peak_12358	84	.	5.25375	10.579	8.49674	365
chr13	117567253	117567922	GSE148515_Galang_2020_GSM4473030_PC_ATAC_seq_rep4_ATACseq_SRR11539114_peak_12359	158	.	7.35525	18.1091	15.86	195
chr13	117600926	117604526	GSE148515_Galang_2020_GSM4473030_PC_ATAC_seq_rep4_ATACseq_SRR11539114_peak_12360	1096	.	26.0061	112.804	109.698	1513
chr13	117658645	117659783	GSE148515_Galang_2020_GSM4473030_PC_ATAC_seq_rep4_ATACseq_SRR11539114_peak_12361	129	.	6.56719	15.155	12.9626	836
chr13	117706234	117708098	GSE148515_Galang_2020_GSM4473030_PC_ATAC_seq_rep4_ATACseq_SRR11539114_peak_12362	1461	.	32.0479	149.522	146.147	1254
chr13	117709217	117711457	GSE148515_Galang_2020_GSM4473030_PC_ATAC_seq_rep4_ATACseq_SRR11539114_peak_12363	188	.	8.14332	21.1997	18.8989	1779
chr13	117722519	117724690	GSE148515_Galang_2020_GSM4473030_PC_ATAC_seq_rep4_ATACseq_SRR11539114_peak_12364	209	.	8.66869	23.3293	20.9967	1763
chr13	117858642	117858933	GSE148515_Galang_2020_GSM4473030_PC_ATAC_seq_rep4_ATACseq_SRR11539114_peak_12365	38	.	3.67763	5.7958	3.89045	26
chr13	117897941	117898787	GSE148515_Galang_2020_GSM4473030_PC_ATAC_seq_rep4_ATACseq_SRR11539114_peak_12366	275	.	10.2448	30.0168	27.5959	289
chr13	118086453	118087105	GSE148515_Galang_2020_GSM4473030_PC_ATAC_seq_rep4_ATACseq_SRR11539114_peak_12367	139	.	6.82988	16.1236	13.9117	218
chr13	118386317	118387797	GSE148515_Galang_2020_GSM4473030_PC_ATAC_seq_rep4_ATACseq_SRR11539114_peak_12368	643	.	17.8628	67.117	64.353	895
chr13	118714279	118715938	GSE148515_Galang_2020_GSM4473030_PC_ATAC_seq_rep4_ATACseq_SRR11539114_peak_12369	60	.	4.46569	8.07757	6.0755	1105
chr13	119177636	119178144	GSE148515_Galang_2020_GSM4473030_PC_ATAC_seq_rep4_ATACseq_SRR11539114_peak_12370	53	.	4.203	7.29074	5.31867	349
chr13	119407544	119409985	GSE148515_Galang_2020_GSM4473030_PC_ATAC_seq_rep4_ATACseq_SRR11539114_peak_12371	871	.	22.0658	90.075	87.1357	933
chr13	119427797	119430413	GSE148515_Galang_2020_GSM4473030_PC_ATAC_seq_rep4_ATACseq_SRR11539114_peak_12372	1081	.	25.7434	111.256	108.162	1155
chr13	119462016	119463096	GSE148515_Galang_2020_GSM4473030_PC_ATAC_seq_rep4_ATACseq_SRR11539114_peak_12373	84	.	5.25375	10.579	8.49674	611
chr13	119689378	119691667	GSE148515_Galang_2020_GSM4473030_PC_ATAC_seq_rep4_ATACseq_SRR11539114_peak_12381	2278	.	44.6569	231.877	227.85	974
chr13	119755130	119756999	GSE148515_Galang_2020_GSM4473030_PC_ATAC_seq_rep4_ATACseq_SRR11539114_peak_12382	685	.	18.6508	71.3083	68.5114	769
chr13	119768586	119769378	GSE148515_Galang_2020_GSM4473030_PC_ATAC_seq_rep4_ATACseq_SRR11539114_peak_12383	45	.	3.94031	6.52963	4.58968	175
chr13	119789290	119792235	GSE148515_Galang_2020_GSM4473030_PC_ATAC_seq_rep4_ATACseq_SRR11539114_peak_12384	2349	.	45.7076	239.031	234.946	1572
chr13	119835714	119836992	GSE148515_Galang_2020_GSM4473030_PC_ATAC_seq_rep4_ATACseq_SRR11539114_peak_12385	84	.	5.25375	10.579	8.49674	990
chr14	6888951	6890302	GSE148515_Galang_2020_GSM4473030_PC_ATAC_seq_rep4_ATACseq_SRR11539114_peak_12400	111	.	6.04182	13.2689	11.1179	831
chr14	7749141	7749874	GSE148515_Galang_2020_GSM4473030_PC_ATAC_seq_rep4_ATACseq_SRR11539114_peak_12403	45	.	3.94031	6.52963	4.58968	437
chr14	7791532	7792072	GSE148515_Galang_2020_GSM4473030_PC_ATAC_seq_rep4_ATACseq_SRR11539114_peak_12404	102	.	5.77913	12.3529	10.224	133
chr14	7817491	7819513	GSE148515_Galang_2020_GSM4473030_PC_ATAC_seq_rep4_ATACseq_SRR11539114_peak_12405	713	.	19.1762	74.133	71.3142	523
chr14	7847187	7848728	GSE148515_Galang_2020_GSM4473030_PC_ATAC_seq_rep4_ATACseq_SRR11539114_peak_12406	158	.	7.35525	18.1091	15.86	774
chr14	7853049	7855005	GSE148515_Galang_2020_GSM4473030_PC_ATAC_seq_rep4_ATACseq_SRR11539114_peak_12407	394	.	12.8717	42.0156	39.4663	826
chr14	7885799	7887334	GSE148515_Galang_2020_GSM4473030_PC_ATAC_seq_rep4_ATACseq_SRR11539114_peak_12408	102	.	5.77913	12.3529	10.224	1170
chr14	7889206	7889706	GSE148515_Galang_2020_GSM4473030_PC_ATAC_seq_rep4_ATACseq_SRR11539114_peak_12409	25	.	3.15225	4.41731	2.59104	108
chr14	7900450	7900933	GSE148515_Galang_2020_GSM4473030_PC_ATAC_seq_rep4_ATACseq_SRR11539114_peak_12410	60	.	4.46569	8.07757	6.0755	327
chr14	7952317	7953509	GSE148515_Galang_2020_GSM4473030_PC_ATAC_seq_rep4_ATACseq_SRR11539114_peak_12411	496	.	14.9732	52.2571	49.6151	578
chr14	7955799	7956364	GSE148515_Galang_2020_GSM4473030_PC_ATAC_seq_rep4_ATACseq_SRR11539114_peak_12412	25	.	3.15225	4.41731	2.59104	82
chr14	7964387	7964850	GSE148515_Galang_2020_GSM4473030_PC_ATAC_seq_rep4_ATACseq_SRR11539114_peak_12413	129	.	6.56719	15.155	12.9626	313
chr14	7997253	7997808	GSE148515_Galang_2020_GSM4473030_PC_ATAC_seq_rep4_ATACseq_SRR11539114_peak_12414	158	.	7.35525	18.1091	15.86	163
chr14	8002471	8003658	GSE148515_Galang_2020_GSM4473030_PC_ATAC_seq_rep4_ATACseq_SRR11539114_peak_12415	275	.	10.2448	30.0168	27.5959	450
chr14	8079525	8081398	GSE148515_Galang_2020_GSM4473030_PC_ATAC_seq_rep4_ATACseq_SRR11539114_peak_12416	1268	.	28.8956	130.105	126.874	953
chr14	8097821	8098830	GSE148515_Galang_2020_GSM4473030_PC_ATAC_seq_rep4_ATACseq_SRR11539114_peak_12417	915	.	22.8538	94.5343	91.5617	437
chr14	8134666	8135489	GSE148515_Galang_2020_GSM4473030_PC_ATAC_seq_rep4_ATACseq_SRR11539114_peak_12418	60	.	4.46569	8.07757	6.0755	525
chr14	8169192	8169710	GSE148515_Galang_2020_GSM4473030_PC_ATAC_seq_rep4_ATACseq_SRR11539114_peak_12419	25	.	3.15225	4.41731	2.59104	155
chr14	8171489	8174032	GSE148515_Galang_2020_GSM4473030_PC_ATAC_seq_rep4_ATACseq_SRR11539114_peak_12420	3060	.	55.9525	310.748	306.082	1661
chr14	8200623	8201249	GSE148515_Galang_2020_GSM4473030_PC_ATAC_seq_rep4_ATACseq_SRR11539114_peak_12421	139	.	6.82988	16.1236	13.9117	379
chr14	8206012	8206734	GSE148515_Galang_2020_GSM4473030_PC_ATAC_seq_rep4_ATACseq_SRR11539114_peak_12422	45	.	3.94031	6.52963	4.58968	172
chr14	8213300	8215911	GSE148515_Galang_2020_GSM4473030_PC_ATAC_seq_rep4_ATACseq_SRR11539114_peak_12423	2155	.	42.8181	219.455	215.531	848
chr14	8229496	8229841	GSE148515_Galang_2020_GSM4473030_PC_ATAC_seq_rep4_ATACseq_SRR11539114_peak_12424	68	.	4.72838	8.88871	6.85845	273
chr14	8242565	8242858	GSE148515_Galang_2020_GSM4473030_PC_ATAC_seq_rep4_ATACseq_SRR11539114_peak_12425	32	.	3.41494	5.09103	3.22341	7
chr14	8255254	8255541	GSE148515_Galang_2020_GSM4473030_PC_ATAC_seq_rep4_ATACseq_SRR11539114_peak_12426	60	.	4.46569	8.07757	6.0755	240
chr14	8342545	8343168	GSE148515_Galang_2020_GSM4473030_PC_ATAC_seq_rep4_ATACseq_SRR11539114_peak_12427	188	.	8.14332	21.1997	18.8989	358
chr14	8346492	8347538	GSE148515_Galang_2020_GSM4473030_PC_ATAC_seq_rep4_ATACseq_SRR11539114_peak_12428	111	.	6.04182	13.2689	11.1179	360
chr14	8356041	8356379	GSE148515_Galang_2020_GSM4473030_PC_ATAC_seq_rep4_ATACseq_SRR11539114_peak_12429	45	.	3.94031	6.52963	4.58968	224
chr14	8665784	8666415	GSE148515_Galang_2020_GSM4473030_PC_ATAC_seq_rep4_ATACseq_SRR11539114_peak_12430	148	.	7.09257	17.1085	14.8777	326
chr14	9000437	9001046	GSE148515_Galang_2020_GSM4473030_PC_ATAC_seq_rep4_ATACseq_SRR11539114_peak_12431	178	.	7.88063	20.1552	17.8711	409
chr14	10020742	10021203	GSE148515_Galang_2020_GSM4473030_PC_ATAC_seq_rep4_ATACseq_SRR11539114_peak_12432	38	.	3.67763	5.7958	3.89045	143
chr14	10047310	10047686	GSE148515_Galang_2020_GSM4473030_PC_ATAC_seq_rep4_ATACseq_SRR11539114_peak_12433	45	.	3.94031	6.52963	4.58968	186
chr14	10453301	10453713	GSE148515_Galang_2020_GSM4473030_PC_ATAC_seq_rep4_ATACseq_SRR11539114_peak_12435	19	.	2.88956	3.77693	1.99624	114
chr14	11160794	11162650	GSE148515_Galang_2020_GSM4473030_PC_ATAC_seq_rep4_ATACseq_SRR11539114_peak_12436	588	.	16.812	61.6177	58.8974	1227
chr14	11551938	11557056	GSE148515_Galang_2020_GSM4473030_PC_ATAC_seq_rep4_ATACseq_SRR11539114_peak_12437	975	.	23.9046	100.549	97.5326	1717
chr14	11672721	11673109	GSE148515_Galang_2020_GSM4473030_PC_ATAC_seq_rep4_ATACseq_SRR11539114_peak_12438	19	.	2.88956	3.77693	1.99624	101
chr14	11679376	11679686	GSE148515_Galang_2020_GSM4473030_PC_ATAC_seq_rep4_ATACseq_SRR11539114_peak_12439	19	.	2.88956	3.77693	1.99624	178
chr14	11682146	11682826	GSE148515_Galang_2020_GSM4473030_PC_ATAC_seq_rep4_ATACseq_SRR11539114_peak_12440	68	.	4.72838	8.88871	6.85845	314
chr14	11683124	11683529	GSE148515_Galang_2020_GSM4473030_PC_ATAC_seq_rep4_ATACseq_SRR11539114_peak_12441	32	.	3.41494	5.09103	3.22341	223
chr14	11687720	11688007	GSE148515_Galang_2020_GSM4473030_PC_ATAC_seq_rep4_ATACseq_SRR11539114_peak_12442	19	.	2.88956	3.77693	1.99624	181
chr14	11774483	11775670	GSE148515_Galang_2020_GSM4473030_PC_ATAC_seq_rep4_ATACseq_SRR11539114_peak_12443	93	.	5.51644	11.456	9.3499	732
chr14	11778391	11778957	GSE148515_Galang_2020_GSM4473030_PC_ATAC_seq_rep4_ATACseq_SRR11539114_peak_12444	53	.	4.203	7.29074	5.31867	268
chr14	11858159	11859004	GSE148515_Galang_2020_GSM4473030_PC_ATAC_seq_rep4_ATACseq_SRR11539114_peak_12445	32	.	3.41494	5.09103	3.22341	332
chr14	11863047	11863938	GSE148515_Galang_2020_GSM4473030_PC_ATAC_seq_rep4_ATACseq_SRR11539114_peak_12446	148	.	7.09257	17.1085	14.8777	352
chr14	11866051	11866868	GSE148515_Galang_2020_GSM4473030_PC_ATAC_seq_rep4_ATACseq_SRR11539114_peak_12447	25	.	3.15225	4.41731	2.59104	624
chr14	11874231	11875728	GSE148515_Galang_2020_GSM4473030_PC_ATAC_seq_rep4_ATACseq_SRR11539114_peak_12448	93	.	5.51644	11.456	9.3499	1000
chr14	11882811	11884310	GSE148515_Galang_2020_GSM4473030_PC_ATAC_seq_rep4_ATACseq_SRR11539114_peak_12449	242	.	9.45675	26.6197	24.2417	775
chr14	11954911	11955899	GSE148515_Galang_2020_GSM4473030_PC_ATAC_seq_rep4_ATACseq_SRR11539114_peak_12450	148	.	7.09257	17.1085	14.8777	579
chr14	12027129	12027565	GSE148515_Galang_2020_GSM4473030_PC_ATAC_seq_rep4_ATACseq_SRR11539114_peak_12451	60	.	4.46569	8.07757	6.0755	216
chr14	12057634	12059115	GSE148515_Galang_2020_GSM4473030_PC_ATAC_seq_rep4_ATACseq_SRR11539114_peak_12452	84	.	5.25375	10.579	8.49674	327
chr14	12077076	12077447	GSE148515_Galang_2020_GSM4473030_PC_ATAC_seq_rep4_ATACseq_SRR11539114_peak_12453	19	.	2.88956	3.77693	1.99624	87
chr14	12139843	12140743	GSE148515_Galang_2020_GSM4473030_PC_ATAC_seq_rep4_ATACseq_SRR11539114_peak_12454	38	.	3.67763	5.7958	3.89045	404
chr14	12144275	12144793	GSE148515_Galang_2020_GSM4473030_PC_ATAC_seq_rep4_ATACseq_SRR11539114_peak_12455	45	.	3.94031	6.52963	4.58968	154
chr14	12157165	12157532	GSE148515_Galang_2020_GSM4473030_PC_ATAC_seq_rep4_ATACseq_SRR11539114_peak_12456	32	.	3.41494	5.09103	3.22341	82
chr14	12184659	12185471	GSE148515_Galang_2020_GSM4473030_PC_ATAC_seq_rep4_ATACseq_SRR11539114_peak_12457	76	.	4.99107	9.72291	7.66589	678
chr14	12199974	12200698	GSE148515_Galang_2020_GSM4473030_PC_ATAC_seq_rep4_ATACseq_SRR11539114_peak_12458	129	.	6.56719	15.155	12.9626	519
chr14	12283817	12284975	GSE148515_Galang_2020_GSM4473030_PC_ATAC_seq_rep4_ATACseq_SRR11539114_peak_12459	264	.	9.98213	28.8731	26.4663	561
chr14	12340517	12340804	GSE148515_Galang_2020_GSM4473030_PC_ATAC_seq_rep4_ATACseq_SRR11539114_peak_12460	25	.	3.15225	4.41731	2.59104	31
chr14	12344713	12345215	GSE148515_Galang_2020_GSM4473030_PC_ATAC_seq_rep4_ATACseq_SRR11539114_peak_12461	32	.	3.41494	5.09103	3.22341	346
chr14	12346119	12346453	GSE148515_Galang_2020_GSM4473030_PC_ATAC_seq_rep4_ATACseq_SRR11539114_peak_12462	25	.	3.15225	4.41731	2.59104	55
chr14	12530091	12530462	GSE148515_Galang_2020_GSM4473030_PC_ATAC_seq_rep4_ATACseq_SRR11539114_peak_12463	38	.	3.67763	5.7958	3.89045	160
chr14	12571230	12571568	GSE148515_Galang_2020_GSM4473030_PC_ATAC_seq_rep4_ATACseq_SRR11539114_peak_12464	45	.	3.94031	6.52963	4.58968	228
chr14	12573832	12575329	GSE148515_Galang_2020_GSM4473030_PC_ATAC_seq_rep4_ATACseq_SRR11539114_peak_12465	287	.	10.5075	31.1714	28.7367	765
chr14	12637750	12638139	GSE148515_Galang_2020_GSM4473030_PC_ATAC_seq_rep4_ATACseq_SRR11539114_peak_12466	19	.	2.88956	3.77693	1.99624	106
chr14	12820896	12823105	GSE148515_Galang_2020_GSM4473030_PC_ATAC_seq_rep4_ATACseq_SRR11539114_peak_12467	334	.	11.5583	35.8943	33.4067	1281
chr14	13284256	13285024	GSE148515_Galang_2020_GSM4473030_PC_ATAC_seq_rep4_ATACseq_SRR11539114_peak_12468	60	.	4.46569	8.07757	6.0755	396
chr14	13933286	13933711	GSE148515_Galang_2020_GSM4473030_PC_ATAC_seq_rep4_ATACseq_SRR11539114_peak_12469	32	.	3.41494	5.09103	3.22341	200
chr14	13960199	13962656	GSE148515_Galang_2020_GSM4473030_PC_ATAC_seq_rep4_ATACseq_SRR11539114_peak_12470	784	.	20.4896	81.2968	78.4229	1031
chr14	14011940	14013930	GSE148515_Galang_2020_GSM4473030_PC_ATAC_seq_rep4_ATACseq_SRR11539114_peak_12471	1743	.	36.5136	177.892	174.301	1042
chr14	14067769	14068453	GSE148515_Galang_2020_GSM4473030_PC_ATAC_seq_rep4_ATACseq_SRR11539114_peak_12472	38	.	3.67763	5.7958	3.89045	231
chr14	14081332	14081750	GSE148515_Galang_2020_GSM4473030_PC_ATAC_seq_rep4_ATACseq_SRR11539114_peak_12473	32	.	3.41494	5.09103	3.22341	211
chr14	14087530	14089575	GSE148515_Galang_2020_GSM4473030_PC_ATAC_seq_rep4_ATACseq_SRR11539114_peak_12474	419	.	13.3971	44.5267	41.9538	1052
chr14	14098021	14099026	GSE148515_Galang_2020_GSM4473030_PC_ATAC_seq_rep4_ATACseq_SRR11539114_peak_12475	129	.	6.56719	15.155	12.9626	745
chr14	14119927	14121593	GSE148515_Galang_2020_GSM4473030_PC_ATAC_seq_rep4_ATACseq_SRR11539114_peak_12476	509	.	15.2359	53.5727	50.9195	960
chr14	14345121	14349711	GSE148515_Galang_2020_GSM4473030_PC_ATAC_seq_rep4_ATACseq_SRR11539114_peak_12477	444	.	13.9224	47.0715	44.4752	681
chr14	14632276	14632666	GSE148515_Galang_2020_GSM4473030_PC_ATAC_seq_rep4_ATACseq_SRR11539114_peak_12478	53	.	4.203	7.29074	5.31867	269
chr14	14701819	14704613	GSE148515_Galang_2020_GSM4473030_PC_ATAC_seq_rep4_ATACseq_SRR11539114_peak_12479	1930	.	39.4031	196.736	193	1315
chr14	14832469	14833307	GSE148515_Galang_2020_GSM4473030_PC_ATAC_seq_rep4_ATACseq_SRR11539114_peak_12480	45	.	3.94031	6.52963	4.58968	367
chr14	14863856	14864172	GSE148515_Galang_2020_GSM4473030_PC_ATAC_seq_rep4_ATACseq_SRR11539114_peak_12481	32	.	3.41494	5.09103	3.22341	105
chr14	15436642	15441014	GSE148515_Galang_2020_GSM4473030_PC_ATAC_seq_rep4_ATACseq_SRR11539114_peak_12482	784	.	20.4896	81.2968	78.4229	2210
chr14	15476243	15478360	GSE148515_Galang_2020_GSM4473030_PC_ATAC_seq_rep4_ATACseq_SRR11539114_peak_12483	76	.	4.99107	9.72291	7.66589	1930
chr14	16200567	16201433	GSE148515_Galang_2020_GSM4473030_PC_ATAC_seq_rep4_ATACseq_SRR11539114_peak_12484	68	.	4.72838	8.88871	6.85845	397
chr14	16242652	16244127	GSE148515_Galang_2020_GSM4473030_PC_ATAC_seq_rep4_ATACseq_SRR11539114_peak_12485	496	.	14.9732	52.2571	49.6151	656
chr14	16248539	16250285	GSE148515_Galang_2020_GSM4473030_PC_ATAC_seq_rep4_ATACseq_SRR11539114_peak_12486	1592	.	34.1494	162.753	159.278	883
chr14	16363863	16366894	GSE148515_Galang_2020_GSM4473030_PC_ATAC_seq_rep4_ATACseq_SRR11539114_peak_12487	2492	.	47.8092	253.458	249.254	1381
chr14	16380054	16380521	GSE148515_Galang_2020_GSM4473030_PC_ATAC_seq_rep4_ATACseq_SRR11539114_peak_12488	68	.	4.72838	8.88871	6.85845	305
chr14	16432138	16435555	GSE148515_Galang_2020_GSM4473030_PC_ATAC_seq_rep4_ATACseq_SRR11539114_peak_12489	158	.	7.35525	18.1091	15.86	1277
chr14	16447593	16449202	GSE148515_Galang_2020_GSM4473030_PC_ATAC_seq_rep4_ATACseq_SRR11539114_peak_12490	32	.	3.41494	5.09103	3.22341	142
chr14	16482911	16484620	GSE148515_Galang_2020_GSM4473030_PC_ATAC_seq_rep4_ATACseq_SRR11539114_peak_12491	178	.	7.88063	20.1552	17.8711	1107
chr14	16496410	16499170	GSE148515_Galang_2020_GSM4473030_PC_ATAC_seq_rep4_ATACseq_SRR11539114_peak_12492	358	.	12.0836	38.3151	35.8022	1069
chr14	16545511	16545970	GSE148515_Galang_2020_GSM4473030_PC_ATAC_seq_rep4_ATACseq_SRR11539114_peak_12493	45	.	3.94031	6.52963	4.58968	312
chr14	16558041	16558324	GSE148515_Galang_2020_GSM4473030_PC_ATAC_seq_rep4_ATACseq_SRR11539114_peak_12494	38	.	3.67763	5.7958	3.89045	206
chr14	16571646	16573394	GSE148515_Galang_2020_GSM4473030_PC_ATAC_seq_rep4_ATACseq_SRR11539114_peak_12495	53	.	4.203	7.29074	5.31867	1231
chr14	16573924	16577280	GSE148515_Galang_2020_GSM4473030_PC_ATAC_seq_rep4_ATACseq_SRR11539114_peak_12496	842	.	21.5404	87.1277	84.2102	1668
chr14	16598485	16600163	GSE148515_Galang_2020_GSM4473030_PC_ATAC_seq_rep4_ATACseq_SRR11539114_peak_12497	199	.	8.406	22.2579	19.941	1014
chr14	17172696	17173402	GSE148515_Galang_2020_GSM4473030_PC_ATAC_seq_rep4_ATACseq_SRR11539114_peak_12498	231	.	9.19407	25.5106	23.1475	206
chr14	17632554	17633184	GSE148515_Galang_2020_GSM4473030_PC_ATAC_seq_rep4_ATACseq_SRR11539114_peak_12499	84	.	5.25375	10.579	8.49674	479
chr14	17659109	17661530	GSE148515_Galang_2020_GSM4473030_PC_ATAC_seq_rep4_ATACseq_SRR11539114_peak_12500	616	.	17.3374	64.3543	61.6122	1705
chr14	18226079	18226416	GSE148515_Galang_2020_GSM4473030_PC_ATAC_seq_rep4_ATACseq_SRR11539114_peak_12501	32	.	3.41494	5.09103	3.22341	165
chr14	18233717	18235452	GSE148515_Galang_2020_GSM4473030_PC_ATAC_seq_rep4_ATACseq_SRR11539114_peak_12502	76	.	4.99107	9.72291	7.66589	733
chr14	18237226	18240258	GSE148515_Galang_2020_GSM4473030_PC_ATAC_seq_rep4_ATACseq_SRR11539114_peak_12503	4299	.	72.7645	434.948	429.954	1412
chr14	18269788	18272517	GSE148515_Galang_2020_GSM4473030_PC_ATAC_seq_rep4_ATACseq_SRR11539114_peak_12504	2402	.	46.4957	244.423	240.292	1338
chr14	18303184	18303650	GSE148515_Galang_2020_GSM4473030_PC_ATAC_seq_rep4_ATACseq_SRR11539114_peak_12505	76	.	4.99107	9.72291	7.66589	332
chr14	18317404	18317978	GSE148515_Galang_2020_GSM4473030_PC_ATAC_seq_rep4_ATACseq_SRR11539114_peak_12506	120	.	6.3045	14.2031	12.031	329
chr14	18326754	18327390	GSE148515_Galang_2020_GSM4473030_PC_ATAC_seq_rep4_ATACseq_SRR11539114_peak_12507	93	.	5.51644	11.456	9.3499	278
chr14	18330908	18332588	GSE148515_Galang_2020_GSM4473030_PC_ATAC_seq_rep4_ATACseq_SRR11539114_peak_12508	470	.	14.4478	49.6487	47.0295	743
chr14	18893098	18894867	GSE148515_Galang_2020_GSM4473030_PC_ATAC_seq_rep4_ATACseq_SRR11539114_peak_12509	1316	.	29.6837	134.909	131.642	634
chr14	19041986	19042555	GSE148515_Galang_2020_GSM4473030_PC_ATAC_seq_rep4_ATACseq_SRR11539114_peak_12510	93	.	5.51644	11.456	9.3499	163
chr14	19705789	19707246	GSE148515_Galang_2020_GSM4473030_PC_ATAC_seq_rep4_ATACseq_SRR11539114_peak_12514	158	.	7.35525	18.1091	15.86	803
chr14	19708188	19708620	GSE148515_Galang_2020_GSM4473030_PC_ATAC_seq_rep4_ATACseq_SRR11539114_peak_12515	25	.	3.15225	4.41731	2.59104	35
chr14	19750525	19752533	GSE148515_Galang_2020_GSM4473030_PC_ATAC_seq_rep4_ATACseq_SRR11539114_peak_12516	1066	.	25.4807	109.713	106.63	717
chr14	19758783	19761612	GSE148515_Galang_2020_GSM4473030_PC_ATAC_seq_rep4_ATACseq_SRR11539114_peak_12517	168	.	7.61794	19.1249	16.858	2085
chr14	19774197	19775109	GSE148515_Galang_2020_GSM4473030_PC_ATAC_seq_rep4_ATACseq_SRR11539114_peak_12518	32	.	3.41494	5.09103	3.22341	21
chr14	19775591	19776159	GSE148515_Galang_2020_GSM4473030_PC_ATAC_seq_rep4_ATACseq_SRR11539114_peak_12519	25	.	3.15225	4.41731	2.59104	230
chr14	19823029	19824674	GSE148515_Galang_2020_GSM4473030_PC_ATAC_seq_rep4_ATACseq_SRR11539114_peak_12520	1300	.	29.421	133.304	130.049	803
chr14	19839964	19840272	GSE148515_Galang_2020_GSM4473030_PC_ATAC_seq_rep4_ATACseq_SRR11539114_peak_12521	32	.	3.41494	5.09103	3.22341	119
chr14	19868269	19869187	GSE148515_Galang_2020_GSM4473030_PC_ATAC_seq_rep4_ATACseq_SRR11539114_peak_12522	93	.	5.51644	11.456	9.3499	124
chr14	19905549	19906426	GSE148515_Galang_2020_GSM4473030_PC_ATAC_seq_rep4_ATACseq_SRR11539114_peak_12523	68	.	4.72838	8.88871	6.85845	370
chr14	19926963	19928486	GSE148515_Galang_2020_GSM4473030_PC_ATAC_seq_rep4_ATACseq_SRR11539114_peak_12524	310	.	11.0329	33.5125	31.051	1137
chr14	19929697	19930818	GSE148515_Galang_2020_GSM4473030_PC_ATAC_seq_rep4_ATACseq_SRR11539114_peak_12525	102	.	5.77913	12.3529	10.224	377
chr14	19932992	19934992	GSE148515_Galang_2020_GSM4473030_PC_ATAC_seq_rep4_ATACseq_SRR11539114_peak_12526	522	.	15.4986	54.8957	52.2313	505
chr14	19942212	19943116	GSE148515_Galang_2020_GSM4473030_PC_ATAC_seq_rep4_ATACseq_SRR11539114_peak_12527	68	.	4.72838	8.88871	6.85845	147
chr14	19974658	19975564	GSE148515_Galang_2020_GSM4473030_PC_ATAC_seq_rep4_ATACseq_SRR11539114_peak_12528	111	.	6.04182	13.2689	11.1179	507
chr14	19976196	19977852	GSE148515_Galang_2020_GSM4473030_PC_ATAC_seq_rep4_ATACseq_SRR11539114_peak_12529	457	.	14.1851	48.3561	45.7483	921
chr14	20032798	20035916	GSE148515_Galang_2020_GSM4473030_PC_ATAC_seq_rep4_ATACseq_SRR11539114_peak_12530	588	.	16.812	61.6177	58.8974	1944
chr14	20081959	20083525	GSE148515_Galang_2020_GSM4473030_PC_ATAC_seq_rep4_ATACseq_SRR11539114_peak_12531	548	.	16.0239	57.5634	54.8764	934
chr14	20113910	20114236	GSE148515_Galang_2020_GSM4473030_PC_ATAC_seq_rep4_ATACseq_SRR11539114_peak_12532	32	.	3.41494	5.09103	3.22341	238
chr14	20165435	20166205	GSE148515_Galang_2020_GSM4473030_PC_ATAC_seq_rep4_ATACseq_SRR11539114_peak_12533	68	.	4.72838	8.88871	6.85845	155
chr14	20180770	20181927	GSE148515_Galang_2020_GSM4473030_PC_ATAC_seq_rep4_ATACseq_SRR11539114_peak_12534	168	.	7.61794	19.1249	16.858	1010
chr14	20294193	20295176	GSE148515_Galang_2020_GSM4473030_PC_ATAC_seq_rep4_ATACseq_SRR11539114_peak_12535	111	.	6.04182	13.2689	11.1179	385
chr14	20347123	20349128	GSE148515_Galang_2020_GSM4473030_PC_ATAC_seq_rep4_ATACseq_SRR11539114_peak_12536	1158	.	27.0568	119.037	115.886	1099
chr14	20376961	20378769	GSE148515_Galang_2020_GSM4473030_PC_ATAC_seq_rep4_ATACseq_SRR11539114_peak_12537	129	.	6.56719	15.155	12.9626	1472
chr14	20388199	20389388	GSE148515_Galang_2020_GSM4473030_PC_ATAC_seq_rep4_ATACseq_SRR11539114_peak_12538	900	.	22.5911	93.0428	90.0814	701
chr14	20392463	20394640	GSE148515_Galang_2020_GSM4473030_PC_ATAC_seq_rep4_ATACseq_SRR11539114_peak_12539	1692	.	35.7255	172.817	169.265	1147
chr14	20478775	20480508	GSE148515_Galang_2020_GSM4473030_PC_ATAC_seq_rep4_ATACseq_SRR11539114_peak_12540	370	.	12.3463	39.5396	37.0142	1142
chr14	20545257	20546788	GSE148515_Galang_2020_GSM4473030_PC_ATAC_seq_rep4_ATACseq_SRR11539114_peak_12541	1981	.	40.1912	201.937	198.159	1054
chr14	20609174	20610680	GSE148515_Galang_2020_GSM4473030_PC_ATAC_seq_rep4_ATACseq_SRR11539114_peak_12542	298	.	10.7702	32.3367	29.8885	948
chr14	20640020	20641786	GSE148515_Galang_2020_GSM4473030_PC_ATAC_seq_rep4_ATACseq_SRR11539114_peak_12543	1127	.	26.5315	115.912	112.784	937
chr14	20656166	20657284	GSE148515_Galang_2020_GSM4473030_PC_ATAC_seq_rep4_ATACseq_SRR11539114_peak_12544	120	.	6.3045	14.2031	12.031	585
chr14	20657949	20666647	GSE148515_Galang_2020_GSM4473030_PC_ATAC_seq_rep4_ATACseq_SRR11539114_peak_12545	1332	.	29.9464	136.518	133.24	6515
chr14	20666956	20669097	GSE148515_Galang_2020_GSM4473030_PC_ATAC_seq_rep4_ATACseq_SRR11539114_peak_12546	287	.	10.5075	31.1714	28.7367	1194
chr14	20673218	20675256	GSE148515_Galang_2020_GSM4473030_PC_ATAC_seq_rep4_ATACseq_SRR11539114_peak_12547	1364	.	30.4718	139.746	136.445	1051
chr14	20681733	20683354	GSE148515_Galang_2020_GSM4473030_PC_ATAC_seq_rep4_ATACseq_SRR11539114_peak_12548	38	.	3.67763	5.7958	3.89045	894
chr14	20693894	20697947	GSE148515_Galang_2020_GSM4473030_PC_ATAC_seq_rep4_ATACseq_SRR11539114_peak_12549	1143	.	26.7941	117.472	114.333	1378
chr14	20700674	20701168	GSE148515_Galang_2020_GSM4473030_PC_ATAC_seq_rep4_ATACseq_SRR11539114_peak_12550	19	.	2.88956	3.77693	1.99624	380
chr14	20701870	20704140	GSE148515_Galang_2020_GSM4473030_PC_ATAC_seq_rep4_ATACseq_SRR11539114_peak_12551	741	.	19.7016	76.9814	74.1408	927
chr14	20706657	20708800	GSE148515_Galang_2020_GSM4473030_PC_ATAC_seq_rep4_ATACseq_SRR11539114_peak_12552	1066	.	25.4807	109.713	106.63	860
chr14	20713176	20715095	GSE148515_Galang_2020_GSM4473030_PC_ATAC_seq_rep4_ATACseq_SRR11539114_peak_12553	575	.	16.5493	60.2594	57.5502	792
chr14	20723887	20724876	GSE148515_Galang_2020_GSM4473030_PC_ATAC_seq_rep4_ATACseq_SRR11539114_peak_12554	129	.	6.56719	15.155	12.9626	349
chr14	20733412	20736199	GSE148515_Galang_2020_GSM4473030_PC_ATAC_seq_rep4_ATACseq_SRR11539114_peak_12555	1477	.	32.3106	151.163	147.777	1090
chr14	20736992	20737646	GSE148515_Galang_2020_GSM4473030_PC_ATAC_seq_rep4_ATACseq_SRR11539114_peak_12556	148	.	7.09257	17.1085	14.8777	441
chr14	20738230	20738793	GSE148515_Galang_2020_GSM4473030_PC_ATAC_seq_rep4_ATACseq_SRR11539114_peak_12557	25	.	3.15225	4.41731	2.59104	105
chr14	20748173	20750268	GSE148515_Galang_2020_GSM4473030_PC_ATAC_seq_rep4_ATACseq_SRR11539114_peak_12558	60	.	4.46569	8.07757	6.0755	1472
chr14	20757408	20757807	GSE148515_Galang_2020_GSM4473030_PC_ATAC_seq_rep4_ATACseq_SRR11539114_peak_12559	60	.	4.46569	8.07757	6.0755	137
chr14	20758747	20759083	GSE148515_Galang_2020_GSM4473030_PC_ATAC_seq_rep4_ATACseq_SRR11539114_peak_12560	68	.	4.72838	8.88871	6.85845	215
chr14	20765247	20766928	GSE148515_Galang_2020_GSM4473030_PC_ATAC_seq_rep4_ATACseq_SRR11539114_peak_12561	382	.	12.609	40.7731	38.2356	822
chr14	20767786	20769904	GSE148515_Galang_2020_GSM4473030_PC_ATAC_seq_rep4_ATACseq_SRR11539114_peak_12562	562	.	16.2866	58.908	56.2097	989
chr14	20773111	20773495	GSE148515_Galang_2020_GSM4473030_PC_ATAC_seq_rep4_ATACseq_SRR11539114_peak_12563	32	.	3.41494	5.09103	3.22341	121
chr14	20774575	20774995	GSE148515_Galang_2020_GSM4473030_PC_ATAC_seq_rep4_ATACseq_SRR11539114_peak_12564	25	.	3.15225	4.41731	2.59104	227
chr14	20786428	20787617	GSE148515_Galang_2020_GSM4473030_PC_ATAC_seq_rep4_ATACseq_SRR11539114_peak_12565	111	.	6.04182	13.2689	11.1179	496
chr14	20790775	20795879	GSE148515_Galang_2020_GSM4473030_PC_ATAC_seq_rep4_ATACseq_SRR11539114_peak_12566	1930	.	39.4031	196.736	193	3285
chr14	20798436	20799367	GSE148515_Galang_2020_GSM4473030_PC_ATAC_seq_rep4_ATACseq_SRR11539114_peak_12567	139	.	6.82988	16.1236	13.9117	505
chr14	20803478	20804134	GSE148515_Galang_2020_GSM4473030_PC_ATAC_seq_rep4_ATACseq_SRR11539114_peak_12568	188	.	8.14332	21.1997	18.8989	205
chr14	20805183	20805688	GSE148515_Galang_2020_GSM4473030_PC_ATAC_seq_rep4_ATACseq_SRR11539114_peak_12569	120	.	6.3045	14.2031	12.031	335
chr14	20805977	20806355	GSE148515_Galang_2020_GSM4473030_PC_ATAC_seq_rep4_ATACseq_SRR11539114_peak_12570	19	.	2.88956	3.77693	1.99624	343
chr14	20836336	20837611	GSE148515_Galang_2020_GSM4473030_PC_ATAC_seq_rep4_ATACseq_SRR11539114_peak_12571	188	.	8.14332	21.1997	18.8989	349
chr14	20873445	20874375	GSE148515_Galang_2020_GSM4473030_PC_ATAC_seq_rep4_ATACseq_SRR11539114_peak_12572	45	.	3.94031	6.52963	4.58968	98
chr14	20928525	20931573	GSE148515_Galang_2020_GSM4473030_PC_ATAC_seq_rep4_ATACseq_SRR11539114_peak_12573	3173	.	57.5286	322.071	317.335	712
chr14	20937754	20938627	GSE148515_Galang_2020_GSM4473030_PC_ATAC_seq_rep4_ATACseq_SRR11539114_peak_12574	45	.	3.94031	6.52963	4.58968	806
chr14	20956473	20956776	GSE148515_Galang_2020_GSM4473030_PC_ATAC_seq_rep4_ATACseq_SRR11539114_peak_12575	19	.	2.88956	3.77693	1.99624	11
chr14	20958322	20958755	GSE148515_Galang_2020_GSM4473030_PC_ATAC_seq_rep4_ATACseq_SRR11539114_peak_12576	14	.	2.62688	3.17248	1.44337	70
chr14	21028983	21029358	GSE148515_Galang_2020_GSM4473030_PC_ATAC_seq_rep4_ATACseq_SRR11539114_peak_12577	53	.	4.203	7.29074	5.31867	189
chr14	21031935	21032250	GSE148515_Galang_2020_GSM4473030_PC_ATAC_seq_rep4_ATACseq_SRR11539114_peak_12578	60	.	4.46569	8.07757	6.0755	149
chr14	21050951	21053590	GSE148515_Galang_2020_GSM4473030_PC_ATAC_seq_rep4_ATACseq_SRR11539114_peak_12579	2155	.	42.8181	219.455	215.531	1446
chr14	21074797	21076927	GSE148515_Galang_2020_GSM4473030_PC_ATAC_seq_rep4_ATACseq_SRR11539114_peak_12580	1494	.	32.5733	152.809	149.41	1263
chr14	21077755	21078551	GSE148515_Galang_2020_GSM4473030_PC_ATAC_seq_rep4_ATACseq_SRR11539114_peak_12581	53	.	4.203	7.29074	5.31867	438
chr14	21085782	21087550	GSE148515_Galang_2020_GSM4473030_PC_ATAC_seq_rep4_ATACseq_SRR11539114_peak_12582	102	.	5.77913	12.3529	10.224	1130
chr14	21335821	21336296	GSE148515_Galang_2020_GSM4473030_PC_ATAC_seq_rep4_ATACseq_SRR11539114_peak_12583	84	.	5.25375	10.579	8.49674	113
chr14	21350837	21351490	GSE148515_Galang_2020_GSM4473030_PC_ATAC_seq_rep4_ATACseq_SRR11539114_peak_12584	25	.	3.15225	4.41731	2.59104	294
chr14	21368866	21369732	GSE148515_Galang_2020_GSM4473030_PC_ATAC_seq_rep4_ATACseq_SRR11539114_peak_12586	45	.	3.94031	6.52963	4.58968	439
chr14	21498144	21502000	GSE148515_Galang_2020_GSM4473030_PC_ATAC_seq_rep4_ATACseq_SRR11539114_peak_12587	3458	.	61.4689	350.688	345.834	2508
chr14	21547200	21547538	GSE148515_Galang_2020_GSM4473030_PC_ATAC_seq_rep4_ATACseq_SRR11539114_peak_12588	60	.	4.46569	8.07757	6.0755	238
chr14	21582522	21583972	GSE148515_Galang_2020_GSM4473030_PC_ATAC_seq_rep4_ATACseq_SRR11539114_peak_12589	111	.	6.04182	13.2689	11.1179	713
chr14	21658706	21660605	GSE148515_Galang_2020_GSM4473030_PC_ATAC_seq_rep4_ATACseq_SRR11539114_peak_12590	394	.	12.8717	42.0156	39.4663	711
chr14	21678482	21679090	GSE148515_Galang_2020_GSM4473030_PC_ATAC_seq_rep4_ATACseq_SRR11539114_peak_12591	45	.	3.94031	6.52963	4.58968	228
chr14	21719543	21720940	GSE148515_Galang_2020_GSM4473030_PC_ATAC_seq_rep4_ATACseq_SRR11539114_peak_12592	84	.	5.25375	10.579	8.49674	1215
chr14	21741420	21742620	GSE148515_Galang_2020_GSM4473030_PC_ATAC_seq_rep4_ATACseq_SRR11539114_peak_12593	242	.	9.45675	26.6197	24.2417	561
chr14	21749966	21751838	GSE148515_Galang_2020_GSM4473030_PC_ATAC_seq_rep4_ATACseq_SRR11539114_peak_12594	1081	.	25.7434	111.256	108.162	830
chr14	21812850	21813508	GSE148515_Galang_2020_GSM4473030_PC_ATAC_seq_rep4_ATACseq_SRR11539114_peak_12595	60	.	4.46569	8.07757	6.0755	197
chr14	21813820	21814279	GSE148515_Galang_2020_GSM4473030_PC_ATAC_seq_rep4_ATACseq_SRR11539114_peak_12596	32	.	3.41494	5.09103	3.22341	58
chr14	21822224	21825574	GSE148515_Galang_2020_GSM4473030_PC_ATAC_seq_rep4_ATACseq_SRR11539114_peak_12597	199	.	8.406	22.2579	19.941	816
chr14	21830124	21832763	GSE148515_Galang_2020_GSM4473030_PC_ATAC_seq_rep4_ATACseq_SRR11539114_peak_12598	2385	.	46.233	242.623	238.507	1132
chr14	21838580	21839082	GSE148515_Galang_2020_GSM4473030_PC_ATAC_seq_rep4_ATACseq_SRR11539114_peak_12599	139	.	6.82988	16.1236	13.9117	192
chr14	21842340	21843524	GSE148515_Galang_2020_GSM4473030_PC_ATAC_seq_rep4_ATACseq_SRR11539114_peak_12600	60	.	4.46569	8.07757	6.0755	927
chr14	21846916	21850190	GSE148515_Galang_2020_GSM4473030_PC_ATAC_seq_rep4_ATACseq_SRR11539114_peak_12601	1020	.	24.6926	105.11	102.06	1947
chr14	21852784	21854371	GSE148515_Galang_2020_GSM4473030_PC_ATAC_seq_rep4_ATACseq_SRR11539114_peak_12602	253	.	9.71944	27.7406	25.3481	1107
chr14	21903368	21905196	GSE148515_Galang_2020_GSM4473030_PC_ATAC_seq_rep4_ATACseq_SRR11539114_peak_12603	68	.	4.72838	8.88871	6.85845	413
chr14	21981198	21982455	GSE148515_Galang_2020_GSM4473030_PC_ATAC_seq_rep4_ATACseq_SRR11539114_peak_12604	76	.	4.99107	9.72291	7.66589	437
chr14	21983021	21983614	GSE148515_Galang_2020_GSM4473030_PC_ATAC_seq_rep4_ATACseq_SRR11539114_peak_12605	32	.	3.41494	5.09103	3.22341	52
chr14	21984960	21990539	GSE148515_Galang_2020_GSM4473030_PC_ATAC_seq_rep4_ATACseq_SRR11539114_peak_12606	1174	.	27.3195	120.606	117.444	2870
chr14	21995234	21995637	GSE148515_Galang_2020_GSM4473030_PC_ATAC_seq_rep4_ATACseq_SRR11539114_peak_12607	32	.	3.41494	5.09103	3.22341	85
chr14	22019666	22019972	GSE148515_Galang_2020_GSM4473030_PC_ATAC_seq_rep4_ATACseq_SRR11539114_peak_12608	53	.	4.203	7.29074	5.31867	175
chr14	22577522	22578542	GSE148515_Galang_2020_GSM4473030_PC_ATAC_seq_rep4_ATACseq_SRR11539114_peak_12609	32	.	3.41494	5.09103	3.22341	696
chr14	22627186	22627511	GSE148515_Galang_2020_GSM4473030_PC_ATAC_seq_rep4_ATACseq_SRR11539114_peak_12610	19	.	2.88956	3.77693	1.99624	262
chr14	22648149	22648431	GSE148515_Galang_2020_GSM4473030_PC_ATAC_seq_rep4_ATACseq_SRR11539114_peak_12611	19	.	2.88956	3.77693	1.99624	207
chr14	22649632	22651814	GSE148515_Galang_2020_GSM4473030_PC_ATAC_seq_rep4_ATACseq_SRR11539114_peak_12612	496	.	14.9732	52.2571	49.6151	1287
chr14	22695221	22696591	GSE148515_Galang_2020_GSM4473030_PC_ATAC_seq_rep4_ATACseq_SRR11539114_peak_12613	298	.	10.7702	32.3367	29.8885	934
chr14	23236801	23237907	GSE148515_Galang_2020_GSM4473030_PC_ATAC_seq_rep4_ATACseq_SRR11539114_peak_12614	158	.	7.35525	18.1091	15.86	739
chr14	23243451	23244600	GSE148515_Galang_2020_GSM4473030_PC_ATAC_seq_rep4_ATACseq_SRR11539114_peak_12615	298	.	10.7702	32.3367	29.8885	657
chr14	23272077	23273082	GSE148515_Galang_2020_GSM4473030_PC_ATAC_seq_rep4_ATACseq_SRR11539114_peak_12616	32	.	3.41494	5.09103	3.22341	246
chr14	23682666	23683260	GSE148515_Galang_2020_GSM4473030_PC_ATAC_seq_rep4_ATACseq_SRR11539114_peak_12617	148	.	7.09257	17.1085	14.8777	340
chr14	23854857	23855184	GSE148515_Galang_2020_GSM4473030_PC_ATAC_seq_rep4_ATACseq_SRR11539114_peak_12618	45	.	3.94031	6.52963	4.58968	98
chr14	24003642	24004941	GSE148515_Galang_2020_GSM4473030_PC_ATAC_seq_rep4_ATACseq_SRR11539114_peak_12619	209	.	8.66869	23.3293	20.9967	543
chr14	24181832	24182406	GSE148515_Galang_2020_GSM4473030_PC_ATAC_seq_rep4_ATACseq_SRR11539114_peak_12620	84	.	5.25375	10.579	8.49674	316
chr14	24206816	24208126	GSE148515_Galang_2020_GSM4473030_PC_ATAC_seq_rep4_ATACseq_SRR11539114_peak_12621	102	.	5.77913	12.3529	10.224	708
chr14	24244332	24246235	GSE148515_Galang_2020_GSM4473030_PC_ATAC_seq_rep4_ATACseq_SRR11539114_peak_12622	769	.	20.2269	79.8527	76.99	1119
chr14	24253458	24254551	GSE148515_Galang_2020_GSM4473030_PC_ATAC_seq_rep4_ATACseq_SRR11539114_peak_12623	242	.	9.45675	26.6197	24.2417	425
chr14	24485942	24487240	GSE148515_Galang_2020_GSM4473030_PC_ATAC_seq_rep4_ATACseq_SRR11539114_peak_12624	496	.	14.9732	52.2571	49.6151	1041
chr14	24490186	24491440	GSE148515_Galang_2020_GSM4473030_PC_ATAC_seq_rep4_ATACseq_SRR11539114_peak_12625	699	.	18.9135	72.7177	69.9097	572
chr14	24499878	24501398	GSE148515_Galang_2020_GSM4473030_PC_ATAC_seq_rep4_ATACseq_SRR11539114_peak_12626	231	.	9.19407	25.5106	23.1475	848
chr14	24574962	24575557	GSE148515_Galang_2020_GSM4473030_PC_ATAC_seq_rep4_ATACseq_SRR11539114_peak_12627	275	.	10.2448	30.0168	27.5959	325
chr14	24578254	24579798	GSE148515_Galang_2020_GSM4473030_PC_ATAC_seq_rep4_ATACseq_SRR11539114_peak_12628	264	.	9.98213	28.8731	26.4663	651
chr14	24606513	24607288	GSE148515_Galang_2020_GSM4473030_PC_ATAC_seq_rep4_ATACseq_SRR11539114_peak_12629	76	.	4.99107	9.72291	7.66589	460
chr14	24634769	24635506	GSE148515_Galang_2020_GSM4473030_PC_ATAC_seq_rep4_ATACseq_SRR11539114_peak_12630	322	.	11.2956	34.6984	32.2238	355
chr14	24650562	24651079	GSE148515_Galang_2020_GSM4473030_PC_ATAC_seq_rep4_ATACseq_SRR11539114_peak_12631	14	.	2.62688	3.17248	1.44337	182
chr14	24655439	24656063	GSE148515_Galang_2020_GSM4473030_PC_ATAC_seq_rep4_ATACseq_SRR11539114_peak_12632	231	.	9.19407	25.5106	23.1475	292
chr14	24745031	24746332	GSE148515_Galang_2020_GSM4473030_PC_ATAC_seq_rep4_ATACseq_SRR11539114_peak_12633	264	.	9.98213	28.8731	26.4663	795
chr14	24747098	24748456	GSE148515_Galang_2020_GSM4473030_PC_ATAC_seq_rep4_ATACseq_SRR11539114_peak_12634	25	.	3.15225	4.41731	2.59104	677
chr14	24751051	24751924	GSE148515_Galang_2020_GSM4473030_PC_ATAC_seq_rep4_ATACseq_SRR11539114_peak_12635	231	.	9.19407	25.5106	23.1475	426
chr14	24755698	24756191	GSE148515_Galang_2020_GSM4473030_PC_ATAC_seq_rep4_ATACseq_SRR11539114_peak_12636	45	.	3.94031	6.52963	4.58968	159
chr14	24778417	24780306	GSE148515_Galang_2020_GSM4473030_PC_ATAC_seq_rep4_ATACseq_SRR11539114_peak_12637	741	.	19.7016	76.9814	74.1408	964
chr14	24828430	24829165	GSE148515_Galang_2020_GSM4473030_PC_ATAC_seq_rep4_ATACseq_SRR11539114_peak_12638	19	.	2.88956	3.77693	1.99624	395
chr14	24871281	24871591	GSE148515_Galang_2020_GSM4473030_PC_ATAC_seq_rep4_ATACseq_SRR11539114_peak_12639	32	.	3.41494	5.09103	3.22341	118
chr14	24902440	24903388	GSE148515_Galang_2020_GSM4473030_PC_ATAC_seq_rep4_ATACseq_SRR11539114_peak_12640	231	.	9.19407	25.5106	23.1475	617
chr14	24911573	24911918	GSE148515_Galang_2020_GSM4473030_PC_ATAC_seq_rep4_ATACseq_SRR11539114_peak_12641	38	.	3.67763	5.7958	3.89045	213
chr14	25005260	25006302	GSE148515_Galang_2020_GSM4473030_PC_ATAC_seq_rep4_ATACseq_SRR11539114_peak_12642	139	.	6.82988	16.1236	13.9117	610
chr14	25068410	25069402	GSE148515_Galang_2020_GSM4473030_PC_ATAC_seq_rep4_ATACseq_SRR11539114_peak_12643	168	.	7.61794	19.1249	16.858	374
chr14	25105889	25106583	GSE148515_Galang_2020_GSM4473030_PC_ATAC_seq_rep4_ATACseq_SRR11539114_peak_12644	199	.	8.406	22.2579	19.941	235
chr14	25155296	25157013	GSE148515_Galang_2020_GSM4473030_PC_ATAC_seq_rep4_ATACseq_SRR11539114_peak_12645	602	.	17.0747	62.9827	60.2515	1047
chr14	25167223	25168683	GSE148515_Galang_2020_GSM4473030_PC_ATAC_seq_rep4_ATACseq_SRR11539114_peak_12646	209	.	8.66869	23.3293	20.9967	685
chr14	25185553	25186819	GSE148515_Galang_2020_GSM4473030_PC_ATAC_seq_rep4_ATACseq_SRR11539114_peak_12647	129	.	6.56719	15.155	12.9626	290
chr14	25225609	25227360	GSE148515_Galang_2020_GSM4473030_PC_ATAC_seq_rep4_ATACseq_SRR11539114_peak_12648	394	.	12.8717	42.0156	39.4663	814
chr14	25304289	25305033	GSE148515_Galang_2020_GSM4473030_PC_ATAC_seq_rep4_ATACseq_SRR11539114_peak_12649	93	.	5.51644	11.456	9.3499	424
chr14	25310292	25312712	GSE148515_Galang_2020_GSM4473030_PC_ATAC_seq_rep4_ATACseq_SRR11539114_peak_12650	298	.	10.7702	32.3367	29.8885	548
chr14	25317916	25318520	GSE148515_Galang_2020_GSM4473030_PC_ATAC_seq_rep4_ATACseq_SRR11539114_peak_12651	60	.	4.46569	8.07757	6.0755	172
chr14	25345994	25346498	GSE148515_Galang_2020_GSM4473030_PC_ATAC_seq_rep4_ATACseq_SRR11539114_peak_12652	60	.	4.46569	8.07757	6.0755	233
chr14	25347011	25347585	GSE148515_Galang_2020_GSM4473030_PC_ATAC_seq_rep4_ATACseq_SRR11539114_peak_12653	60	.	4.46569	8.07757	6.0755	128
chr14	25371145	25372456	GSE148515_Galang_2020_GSM4473030_PC_ATAC_seq_rep4_ATACseq_SRR11539114_peak_12654	139	.	6.82988	16.1236	13.9117	597
chr14	25376966	25379174	GSE148515_Galang_2020_GSM4473030_PC_ATAC_seq_rep4_ATACseq_SRR11539114_peak_12655	616	.	17.3374	64.3543	61.6122	1152
chr14	25396969	25397396	GSE148515_Galang_2020_GSM4473030_PC_ATAC_seq_rep4_ATACseq_SRR11539114_peak_12656	68	.	4.72838	8.88871	6.85845	198
chr14	25399651	25400115	GSE148515_Galang_2020_GSM4473030_PC_ATAC_seq_rep4_ATACseq_SRR11539114_peak_12657	45	.	3.94031	6.52963	4.58968	121
chr14	25404971	25406444	GSE148515_Galang_2020_GSM4473030_PC_ATAC_seq_rep4_ATACseq_SRR11539114_peak_12658	102	.	5.77913	12.3529	10.224	394
chr14	25421632	25421920	GSE148515_Galang_2020_GSM4473030_PC_ATAC_seq_rep4_ATACseq_SRR11539114_peak_12659	53	.	4.203	7.29074	5.31867	103
chr14	25450702	25452124	GSE148515_Galang_2020_GSM4473030_PC_ATAC_seq_rep4_ATACseq_SRR11539114_peak_12660	287	.	10.5075	31.1714	28.7367	732
chr14	25455935	25462477	GSE148515_Galang_2020_GSM4473030_PC_ATAC_seq_rep4_ATACseq_SRR11539114_peak_12661	2172	.	43.0808	221.222	217.283	1753
chr14	25462789	25465257	GSE148515_Galang_2020_GSM4473030_PC_ATAC_seq_rep4_ATACseq_SRR11539114_peak_12662	158	.	7.35525	18.1091	15.86	2012
chr14	25466987	25469321	GSE148515_Galang_2020_GSM4473030_PC_ATAC_seq_rep4_ATACseq_SRR11539114_peak_12663	84	.	5.25375	10.579	8.49674	601
chr14	25470601	25471183	GSE148515_Galang_2020_GSM4473030_PC_ATAC_seq_rep4_ATACseq_SRR11539114_peak_12664	19	.	2.88956	3.77693	1.99624	408
chr14	25475922	25477116	GSE148515_Galang_2020_GSM4473030_PC_ATAC_seq_rep4_ATACseq_SRR11539114_peak_12665	111	.	6.04182	13.2689	11.1179	270
chr14	25478838	25482200	GSE148515_Galang_2020_GSM4473030_PC_ATAC_seq_rep4_ATACseq_SRR11539114_peak_12666	84	.	5.25375	10.579	8.49674	1298
chr14	25483698	25485014	GSE148515_Galang_2020_GSM4473030_PC_ATAC_seq_rep4_ATACseq_SRR11539114_peak_12667	120	.	6.3045	14.2031	12.031	617
chr14	25485588	25486591	GSE148515_Galang_2020_GSM4473030_PC_ATAC_seq_rep4_ATACseq_SRR11539114_peak_12668	32	.	3.41494	5.09103	3.22341	741
chr14	25486903	25489447	GSE148515_Galang_2020_GSM4473030_PC_ATAC_seq_rep4_ATACseq_SRR11539114_peak_12669	298	.	10.7702	32.3367	29.8885	1261
chr14	25496709	25498254	GSE148515_Galang_2020_GSM4473030_PC_ATAC_seq_rep4_ATACseq_SRR11539114_peak_12670	231	.	9.19407	25.5106	23.1475	1064
chr14	25500625	25501079	GSE148515_Galang_2020_GSM4473030_PC_ATAC_seq_rep4_ATACseq_SRR11539114_peak_12671	68	.	4.72838	8.88871	6.85845	301
chr14	25501389	25502001	GSE148515_Galang_2020_GSM4473030_PC_ATAC_seq_rep4_ATACseq_SRR11539114_peak_12672	32	.	3.41494	5.09103	3.22341	333
chr14	25504956	25505675	GSE148515_Galang_2020_GSM4473030_PC_ATAC_seq_rep4_ATACseq_SRR11539114_peak_12673	84	.	5.25375	10.579	8.49674	535
chr14	25508247	25510194	GSE148515_Galang_2020_GSM4473030_PC_ATAC_seq_rep4_ATACseq_SRR11539114_peak_12674	102	.	5.77913	12.3529	10.224	548
chr14	25510924	25517482	GSE148515_Galang_2020_GSM4473030_PC_ATAC_seq_rep4_ATACseq_SRR11539114_peak_12675	310	.	11.0329	33.5125	31.051	2590
chr14	25519730	25520738	GSE148515_Galang_2020_GSM4473030_PC_ATAC_seq_rep4_ATACseq_SRR11539114_peak_12676	68	.	4.72838	8.88871	6.85845	615
chr14	25522149	25524453	GSE148515_Galang_2020_GSM4473030_PC_ATAC_seq_rep4_ATACseq_SRR11539114_peak_12677	129	.	6.56719	15.155	12.9626	546
chr14	25526606	25527583	GSE148515_Galang_2020_GSM4473030_PC_ATAC_seq_rep4_ATACseq_SRR11539114_peak_12678	38	.	3.67763	5.7958	3.89045	545
chr14	25533064	25534598	GSE148515_Galang_2020_GSM4473030_PC_ATAC_seq_rep4_ATACseq_SRR11539114_peak_12679	53	.	4.203	7.29074	5.31867	167
chr14	25535221	25535916	GSE148515_Galang_2020_GSM4473030_PC_ATAC_seq_rep4_ATACseq_SRR11539114_peak_12680	32	.	3.41494	5.09103	3.22341	542
chr14	25551635	25552324	GSE148515_Galang_2020_GSM4473030_PC_ATAC_seq_rep4_ATACseq_SRR11539114_peak_12681	120	.	6.3045	14.2031	12.031	349
chr14	25565343	25566191	GSE148515_Galang_2020_GSM4473030_PC_ATAC_seq_rep4_ATACseq_SRR11539114_peak_12682	60	.	4.46569	8.07757	6.0755	541
chr14	25567404	25568372	GSE148515_Galang_2020_GSM4473030_PC_ATAC_seq_rep4_ATACseq_SRR11539114_peak_12683	45	.	3.94031	6.52963	4.58968	83
chr14	25584149	25589576	GSE148515_Galang_2020_GSM4473030_PC_ATAC_seq_rep4_ATACseq_SRR11539114_peak_12684	496	.	14.9732	52.2571	49.6151	1832
chr14	25593724	25594177	GSE148515_Galang_2020_GSM4473030_PC_ATAC_seq_rep4_ATACseq_SRR11539114_peak_12685	32	.	3.41494	5.09103	3.22341	274
chr14	25604401	25604724	GSE148515_Galang_2020_GSM4473030_PC_ATAC_seq_rep4_ATACseq_SRR11539114_peak_12686	32	.	3.41494	5.09103	3.22341	96
chr14	25606373	25608798	GSE148515_Galang_2020_GSM4473030_PC_ATAC_seq_rep4_ATACseq_SRR11539114_peak_12687	856	.	21.8031	88.5987	85.6702	1171
chr14	25609953	25611419	GSE148515_Galang_2020_GSM4473030_PC_ATAC_seq_rep4_ATACseq_SRR11539114_peak_12688	84	.	5.25375	10.579	8.49674	648
chr14	25626257	25626705	GSE148515_Galang_2020_GSM4473030_PC_ATAC_seq_rep4_ATACseq_SRR11539114_peak_12689	14	.	2.62688	3.17248	1.44337	277
chr14	25628197	25631755	GSE148515_Galang_2020_GSM4473030_PC_ATAC_seq_rep4_ATACseq_SRR11539114_peak_12690	900	.	22.5911	93.0428	90.0814	1803
chr14	25632344	25633038	GSE148515_Galang_2020_GSM4473030_PC_ATAC_seq_rep4_ATACseq_SRR11539114_peak_12691	45	.	3.94031	6.52963	4.58968	377
chr14	25634304	25634722	GSE148515_Galang_2020_GSM4473030_PC_ATAC_seq_rep4_ATACseq_SRR11539114_peak_12692	45	.	3.94031	6.52963	4.58968	281
chr14	25635174	25637579	GSE148515_Galang_2020_GSM4473030_PC_ATAC_seq_rep4_ATACseq_SRR11539114_peak_12693	178	.	7.88063	20.1552	17.8711	1407
chr14	25637917	25638236	GSE148515_Galang_2020_GSM4473030_PC_ATAC_seq_rep4_ATACseq_SRR11539114_peak_12694	19	.	2.88956	3.77693	1.99624	253
chr14	25639518	25641252	GSE148515_Galang_2020_GSM4473030_PC_ATAC_seq_rep4_ATACseq_SRR11539114_peak_12695	643	.	17.8628	67.117	64.353	1113
chr14	25645358	25646626	GSE148515_Galang_2020_GSM4473030_PC_ATAC_seq_rep4_ATACseq_SRR11539114_peak_12696	111	.	6.04182	13.2689	11.1179	1148
chr14	25646919	25647345	GSE148515_Galang_2020_GSM4473030_PC_ATAC_seq_rep4_ATACseq_SRR11539114_peak_12697	25	.	3.15225	4.41731	2.59104	410
chr14	25648044	25648484	GSE148515_Galang_2020_GSM4473030_PC_ATAC_seq_rep4_ATACseq_SRR11539114_peak_12698	25	.	3.15225	4.41731	2.59104	260
chr14	25660292	25661470	GSE148515_Galang_2020_GSM4473030_PC_ATAC_seq_rep4_ATACseq_SRR11539114_peak_12699	76	.	4.99107	9.72291	7.66589	590
chr14	25663573	25665912	GSE148515_Galang_2020_GSM4473030_PC_ATAC_seq_rep4_ATACseq_SRR11539114_peak_12700	76	.	4.99107	9.72291	7.66589	1020
chr14	25666851	25667718	GSE148515_Galang_2020_GSM4473030_PC_ATAC_seq_rep4_ATACseq_SRR11539114_peak_12701	148	.	7.09257	17.1085	14.8777	273
chr14	25686395	25687595	GSE148515_Galang_2020_GSM4473030_PC_ATAC_seq_rep4_ATACseq_SRR11539114_peak_12702	178	.	7.88063	20.1552	17.8711	726
chr14	25693155	25695168	GSE148515_Galang_2020_GSM4473030_PC_ATAC_seq_rep4_ATACseq_SRR11539114_peak_12703	1221	.	28.1076	125.338	122.141	941
chr14	25695745	25696119	GSE148515_Galang_2020_GSM4473030_PC_ATAC_seq_rep4_ATACseq_SRR11539114_peak_12704	19	.	2.88956	3.77693	1.99624	335
chr14	25701878	25702498	GSE148515_Galang_2020_GSM4473030_PC_ATAC_seq_rep4_ATACseq_SRR11539114_peak_12705	45	.	3.94031	6.52963	4.58968	297
chr14	25707564	25709026	GSE148515_Galang_2020_GSM4473030_PC_ATAC_seq_rep4_ATACseq_SRR11539114_peak_12706	84	.	5.25375	10.579	8.49674	973
chr14	25710343	25711845	GSE148515_Galang_2020_GSM4473030_PC_ATAC_seq_rep4_ATACseq_SRR11539114_peak_12707	275	.	10.2448	30.0168	27.5959	1008
chr14	25724567	25726400	GSE148515_Galang_2020_GSM4473030_PC_ATAC_seq_rep4_ATACseq_SRR11539114_peak_12708	60	.	4.46569	8.07757	6.0755	491
chr14	25735335	25737761	GSE148515_Galang_2020_GSM4473030_PC_ATAC_seq_rep4_ATACseq_SRR11539114_peak_12709	370	.	12.3463	39.5396	37.0142	1222
chr14	25738504	25739534	GSE148515_Galang_2020_GSM4473030_PC_ATAC_seq_rep4_ATACseq_SRR11539114_peak_12710	231	.	9.19407	25.5106	23.1475	273
chr14	25742971	25743439	GSE148515_Galang_2020_GSM4473030_PC_ATAC_seq_rep4_ATACseq_SRR11539114_peak_12711	53	.	4.203	7.29074	5.31867	185
chr14	25745354	25746065	GSE148515_Galang_2020_GSM4473030_PC_ATAC_seq_rep4_ATACseq_SRR11539114_peak_12712	19	.	2.88956	3.77693	1.99624	391
chr14	25755966	25756722	GSE148515_Galang_2020_GSM4473030_PC_ATAC_seq_rep4_ATACseq_SRR11539114_peak_12713	19	.	2.88956	3.77693	1.99624	428
chr14	25767146	25770461	GSE148515_Galang_2020_GSM4473030_PC_ATAC_seq_rep4_ATACseq_SRR11539114_peak_12714	1396	.	30.9971	142.99	139.665	2040
chr14	25773628	25774899	GSE148515_Galang_2020_GSM4473030_PC_ATAC_seq_rep4_ATACseq_SRR11539114_peak_12715	60	.	4.46569	8.07757	6.0755	784
chr14	25800353	25800631	GSE148515_Galang_2020_GSM4473030_PC_ATAC_seq_rep4_ATACseq_SRR11539114_peak_12716	53	.	4.203	7.29074	5.31867	95
chr14	25816541	25816904	GSE148515_Galang_2020_GSM4473030_PC_ATAC_seq_rep4_ATACseq_SRR11539114_peak_12717	68	.	4.72838	8.88871	6.85845	78
chr14	25831767	25833236	GSE148515_Galang_2020_GSM4473030_PC_ATAC_seq_rep4_ATACseq_SRR11539114_peak_12718	358	.	12.0836	38.3151	35.8022	710
chr14	25838275	25838701	GSE148515_Galang_2020_GSM4473030_PC_ATAC_seq_rep4_ATACseq_SRR11539114_peak_12719	25	.	3.15225	4.41731	2.59104	293
chr14	25841717	25842968	GSE148515_Galang_2020_GSM4473030_PC_ATAC_seq_rep4_ATACseq_SRR11539114_peak_12720	334	.	11.5583	35.8943	33.4067	684
chr14	25869776	25870325	GSE148515_Galang_2020_GSM4473030_PC_ATAC_seq_rep4_ATACseq_SRR11539114_peak_12721	19	.	2.88956	3.77693	1.99624	155
chr14	25872385	25874012	GSE148515_Galang_2020_GSM4473030_PC_ATAC_seq_rep4_ATACseq_SRR11539114_peak_12722	84	.	5.25375	10.579	8.49674	679
chr14	26339459	26340238	GSE148515_Galang_2020_GSM4473030_PC_ATAC_seq_rep4_ATACseq_SRR11539114_peak_12723	102	.	5.77913	12.3529	10.224	538
chr14	26357343	26357625	GSE148515_Galang_2020_GSM4473030_PC_ATAC_seq_rep4_ATACseq_SRR11539114_peak_12724	53	.	4.203	7.29074	5.31867	101
chr14	26407022	26407719	GSE148515_Galang_2020_GSM4473030_PC_ATAC_seq_rep4_ATACseq_SRR11539114_peak_12725	53	.	4.203	7.29074	5.31867	191
chr14	26439740	26440046	GSE148515_Galang_2020_GSM4473030_PC_ATAC_seq_rep4_ATACseq_SRR11539114_peak_12726	14	.	2.62688	3.17248	1.44337	99
chr14	26440615	26442802	GSE148515_Galang_2020_GSM4473030_PC_ATAC_seq_rep4_ATACseq_SRR11539114_peak_12727	602	.	17.0747	62.9827	60.2515	890
chr14	26449423	26450438	GSE148515_Galang_2020_GSM4473030_PC_ATAC_seq_rep4_ATACseq_SRR11539114_peak_12728	76	.	4.99107	9.72291	7.66589	767
chr14	26491256	26491535	GSE148515_Galang_2020_GSM4473030_PC_ATAC_seq_rep4_ATACseq_SRR11539114_peak_12729	93	.	5.51644	11.456	9.3499	114
chr14	26532937	26535281	GSE148515_Galang_2020_GSM4473030_PC_ATAC_seq_rep4_ATACseq_SRR11539114_peak_12730	1051	.	25.218	108.174	105.102	1931
chr14	26578731	26580272	GSE148515_Galang_2020_GSM4473030_PC_ATAC_seq_rep4_ATACseq_SRR11539114_peak_12731	1020	.	24.6926	105.11	102.06	864
chr14	26636626	26640207	GSE148515_Galang_2020_GSM4473030_PC_ATAC_seq_rep4_ATACseq_SRR11539114_peak_12732	2050	.	41.242	208.911	205.075	1552
chr14	26667510	26670883	GSE148515_Galang_2020_GSM4473030_PC_ATAC_seq_rep4_ATACseq_SRR11539114_peak_12733	1174	.	27.3195	120.606	117.444	2372
chr14	26969028	26971432	GSE148515_Galang_2020_GSM4473030_PC_ATAC_seq_rep4_ATACseq_SRR11539114_peak_12734	2155	.	42.8181	219.455	215.531	1539
chr14	27038427	27040059	GSE148515_Galang_2020_GSM4473030_PC_ATAC_seq_rep4_ATACseq_SRR11539114_peak_12735	310	.	11.0329	33.5125	31.051	674
chr14	27114388	27115276	GSE148515_Galang_2020_GSM4473030_PC_ATAC_seq_rep4_ATACseq_SRR11539114_peak_12736	188	.	8.14332	21.1997	18.8989	504
chr14	27151240	27151876	GSE148515_Galang_2020_GSM4473030_PC_ATAC_seq_rep4_ATACseq_SRR11539114_peak_12737	129	.	6.56719	15.155	12.9626	328
chr14	27167225	27167758	GSE148515_Galang_2020_GSM4473030_PC_ATAC_seq_rep4_ATACseq_SRR11539114_peak_12738	68	.	4.72838	8.88871	6.85845	153
chr14	27186717	27187495	GSE148515_Galang_2020_GSM4473030_PC_ATAC_seq_rep4_ATACseq_SRR11539114_peak_12739	45	.	3.94031	6.52963	4.58968	452
chr14	27335616	27337693	GSE148515_Galang_2020_GSM4473030_PC_ATAC_seq_rep4_ATACseq_SRR11539114_peak_12740	548	.	16.0239	57.5634	54.8764	409
chr14	27348843	27351451	GSE148515_Galang_2020_GSM4473030_PC_ATAC_seq_rep4_ATACseq_SRR11539114_peak_12741	509	.	15.2359	53.5727	50.9195	515
chr14	27368720	27369273	GSE148515_Galang_2020_GSM4473030_PC_ATAC_seq_rep4_ATACseq_SRR11539114_peak_12742	32	.	3.41494	5.09103	3.22341	71
chr14	27428198	27429996	GSE148515_Galang_2020_GSM4473030_PC_ATAC_seq_rep4_ATACseq_SRR11539114_peak_12743	798	.	20.7523	82.7464	79.8617	708
chr14	27507942	27509172	GSE148515_Galang_2020_GSM4473030_PC_ATAC_seq_rep4_ATACseq_SRR11539114_peak_12744	784	.	20.4896	81.2968	78.4229	529
chr14	27621815	27623600	GSE148515_Galang_2020_GSM4473030_PC_ATAC_seq_rep4_ATACseq_SRR11539114_peak_12745	575	.	16.5493	60.2594	57.5502	549
chr14	28010360	28011324	GSE148515_Galang_2020_GSM4473030_PC_ATAC_seq_rep4_ATACseq_SRR11539114_peak_12746	148	.	7.09257	17.1085	14.8777	677
chr14	28126657	28127163	GSE148515_Galang_2020_GSM4473030_PC_ATAC_seq_rep4_ATACseq_SRR11539114_peak_12747	111	.	6.04182	13.2689	11.1179	371
chr14	28412150	28412895	GSE148515_Galang_2020_GSM4473030_PC_ATAC_seq_rep4_ATACseq_SRR11539114_peak_12748	68	.	4.72838	8.88871	6.85845	394
chr14	28416603	28417483	GSE148515_Galang_2020_GSM4473030_PC_ATAC_seq_rep4_ATACseq_SRR11539114_peak_12749	168	.	7.61794	19.1249	16.858	665
chr14	28504203	28508553	GSE148515_Galang_2020_GSM4473030_PC_ATAC_seq_rep4_ATACseq_SRR11539114_peak_12750	310	.	11.0329	33.5125	31.051	675
chr14	28509559	28511800	GSE148515_Galang_2020_GSM4473030_PC_ATAC_seq_rep4_ATACseq_SRR11539114_peak_12751	93	.	5.51644	11.456	9.3499	1791
chr14	28532937	28533545	GSE148515_Galang_2020_GSM4473030_PC_ATAC_seq_rep4_ATACseq_SRR11539114_peak_12752	68	.	4.72838	8.88871	6.85845	273
chr14	29720967	29723476	GSE148515_Galang_2020_GSM4473030_PC_ATAC_seq_rep4_ATACseq_SRR11539114_peak_12753	419	.	13.3971	44.5267	41.9538	1032
chr14	29895488	29896158	GSE148515_Galang_2020_GSM4473030_PC_ATAC_seq_rep4_ATACseq_SRR11539114_peak_12754	53	.	4.203	7.29074	5.31867	222
chr14	29940566	29941369	GSE148515_Galang_2020_GSM4473030_PC_ATAC_seq_rep4_ATACseq_SRR11539114_peak_12755	38	.	3.67763	5.7958	3.89045	490
chr14	29967542	29969150	GSE148515_Galang_2020_GSM4473030_PC_ATAC_seq_rep4_ATACseq_SRR11539114_peak_12756	871	.	22.0658	90.075	87.1357	857
chr14	29969429	29969877	GSE148515_Galang_2020_GSM4473030_PC_ATAC_seq_rep4_ATACseq_SRR11539114_peak_12757	19	.	2.88956	3.77693	1.99624	404
chr14	29978290	29978989	GSE148515_Galang_2020_GSM4473030_PC_ATAC_seq_rep4_ATACseq_SRR11539114_peak_12758	444	.	13.9224	47.0715	44.4752	303
chr14	30008363	30009683	GSE148515_Galang_2020_GSM4473030_PC_ATAC_seq_rep4_ATACseq_SRR11539114_peak_12759	148	.	7.09257	17.1085	14.8777	535
chr14	30052340	30052665	GSE148515_Galang_2020_GSM4473030_PC_ATAC_seq_rep4_ATACseq_SRR11539114_peak_12760	19	.	2.88956	3.77693	1.99624	324
chr14	30056041	30056771	GSE148515_Galang_2020_GSM4473030_PC_ATAC_seq_rep4_ATACseq_SRR11539114_peak_12761	25	.	3.15225	4.41731	2.59104	308
chr14	30113425	30114156	GSE148515_Galang_2020_GSM4473030_PC_ATAC_seq_rep4_ATACseq_SRR11539114_peak_12762	139	.	6.82988	16.1236	13.9117	328
chr14	30117919	30118978	GSE148515_Galang_2020_GSM4473030_PC_ATAC_seq_rep4_ATACseq_SRR11539114_peak_12763	60	.	4.46569	8.07757	6.0755	878
chr14	30135502	30136289	GSE148515_Galang_2020_GSM4473030_PC_ATAC_seq_rep4_ATACseq_SRR11539114_peak_12764	32	.	3.41494	5.09103	3.22341	178
chr14	30136825	30138191	GSE148515_Galang_2020_GSM4473030_PC_ATAC_seq_rep4_ATACseq_SRR11539114_peak_12765	148	.	7.09257	17.1085	14.8777	409
chr14	30163975	30164861	GSE148515_Galang_2020_GSM4473030_PC_ATAC_seq_rep4_ATACseq_SRR11539114_peak_12766	322	.	11.2956	34.6984	32.2238	425
chr14	30168419	30170246	GSE148515_Galang_2020_GSM4473030_PC_ATAC_seq_rep4_ATACseq_SRR11539114_peak_12767	76	.	4.99107	9.72291	7.66589	733
chr14	30196364	30197008	GSE148515_Galang_2020_GSM4473030_PC_ATAC_seq_rep4_ATACseq_SRR11539114_peak_12768	139	.	6.82988	16.1236	13.9117	83
chr14	30205300	30206972	GSE148515_Galang_2020_GSM4473030_PC_ATAC_seq_rep4_ATACseq_SRR11539114_peak_12769	168	.	7.61794	19.1249	16.858	952
chr14	30217985	30218580	GSE148515_Galang_2020_GSM4473030_PC_ATAC_seq_rep4_ATACseq_SRR11539114_peak_12770	111	.	6.04182	13.2689	11.1179	300
chr14	30311237	30311945	GSE148515_Galang_2020_GSM4473030_PC_ATAC_seq_rep4_ATACseq_SRR11539114_peak_12771	53	.	4.203	7.29074	5.31867	169
chr14	30348126	30349563	GSE148515_Galang_2020_GSM4473030_PC_ATAC_seq_rep4_ATACseq_SRR11539114_peak_12772	53	.	4.203	7.29074	5.31867	428
chr14	30349844	30350596	GSE148515_Galang_2020_GSM4473030_PC_ATAC_seq_rep4_ATACseq_SRR11539114_peak_12773	53	.	4.203	7.29074	5.31867	649
chr14	30352629	30354196	GSE148515_Galang_2020_GSM4473030_PC_ATAC_seq_rep4_ATACseq_SRR11539114_peak_12774	158	.	7.35525	18.1091	15.86	1083
chr14	30409306	30409913	GSE148515_Galang_2020_GSM4473030_PC_ATAC_seq_rep4_ATACseq_SRR11539114_peak_12775	188	.	8.14332	21.1997	18.8989	146
chr14	30459512	30460424	GSE148515_Galang_2020_GSM4473030_PC_ATAC_seq_rep4_ATACseq_SRR11539114_peak_12776	45	.	3.94031	6.52963	4.58968	506
chr14	30478952	30480554	GSE148515_Galang_2020_GSM4473030_PC_ATAC_seq_rep4_ATACseq_SRR11539114_peak_12777	419	.	13.3971	44.5267	41.9538	647
chr14	30489702	30490554	GSE148515_Galang_2020_GSM4473030_PC_ATAC_seq_rep4_ATACseq_SRR11539114_peak_12778	38	.	3.67763	5.7958	3.89045	379
chr14	30491098	30491646	GSE148515_Galang_2020_GSM4473030_PC_ATAC_seq_rep4_ATACseq_SRR11539114_peak_12779	53	.	4.203	7.29074	5.31867	443
chr14	30495091	30495880	GSE148515_Galang_2020_GSM4473030_PC_ATAC_seq_rep4_ATACseq_SRR11539114_peak_12780	68	.	4.72838	8.88871	6.85845	267
chr14	30530582	30531686	GSE148515_Galang_2020_GSM4473030_PC_ATAC_seq_rep4_ATACseq_SRR11539114_peak_12781	139	.	6.82988	16.1236	13.9117	264
chr14	30544400	30545832	GSE148515_Galang_2020_GSM4473030_PC_ATAC_seq_rep4_ATACseq_SRR11539114_peak_12782	231	.	9.19407	25.5106	23.1475	407
chr14	30547973	30549972	GSE148515_Galang_2020_GSM4473030_PC_ATAC_seq_rep4_ATACseq_SRR11539114_peak_12783	1221	.	28.1076	125.338	122.141	1119
chr14	30561166	30562406	GSE148515_Galang_2020_GSM4473030_PC_ATAC_seq_rep4_ATACseq_SRR11539114_peak_12784	60	.	4.46569	8.07757	6.0755	673
chr14	30564095	30564693	GSE148515_Galang_2020_GSM4473030_PC_ATAC_seq_rep4_ATACseq_SRR11539114_peak_12785	53	.	4.203	7.29074	5.31867	417
chr14	30574130	30574676	GSE148515_Galang_2020_GSM4473030_PC_ATAC_seq_rep4_ATACseq_SRR11539114_peak_12786	38	.	3.67763	5.7958	3.89045	314
chr14	30590982	30592173	GSE148515_Galang_2020_GSM4473030_PC_ATAC_seq_rep4_ATACseq_SRR11539114_peak_12787	139	.	6.82988	16.1236	13.9117	593
chr14	30593130	30594453	GSE148515_Galang_2020_GSM4473030_PC_ATAC_seq_rep4_ATACseq_SRR11539114_peak_12788	188	.	8.14332	21.1997	18.8989	690
chr14	30624412	30626912	GSE148515_Galang_2020_GSM4473030_PC_ATAC_seq_rep4_ATACseq_SRR11539114_peak_12789	562	.	16.2866	58.908	56.2097	1786
chr14	30630593	30630934	GSE148515_Galang_2020_GSM4473030_PC_ATAC_seq_rep4_ATACseq_SRR11539114_peak_12790	25	.	3.15225	4.41731	2.59104	136
chr14	30637463	30638352	GSE148515_Galang_2020_GSM4473030_PC_ATAC_seq_rep4_ATACseq_SRR11539114_peak_12791	93	.	5.51644	11.456	9.3499	696
chr14	30650748	30651531	GSE148515_Galang_2020_GSM4473030_PC_ATAC_seq_rep4_ATACseq_SRR11539114_peak_12792	370	.	12.3463	39.5396	37.0142	392
chr14	30653719	30655169	GSE148515_Galang_2020_GSM4473030_PC_ATAC_seq_rep4_ATACseq_SRR11539114_peak_12793	370	.	12.3463	39.5396	37.0142	661
chr14	30671886	30672732	GSE148515_Galang_2020_GSM4473030_PC_ATAC_seq_rep4_ATACseq_SRR11539114_peak_12794	84	.	5.25375	10.579	8.49674	315
chr14	30695547	30696191	GSE148515_Galang_2020_GSM4473030_PC_ATAC_seq_rep4_ATACseq_SRR11539114_peak_12795	68	.	4.72838	8.88871	6.85845	149
chr14	30714848	30717155	GSE148515_Galang_2020_GSM4473030_PC_ATAC_seq_rep4_ATACseq_SRR11539114_peak_12796	1143	.	26.7941	117.472	114.333	886
chr14	30825310	30826454	GSE148515_Galang_2020_GSM4473030_PC_ATAC_seq_rep4_ATACseq_SRR11539114_peak_12797	522	.	15.4986	54.8957	52.2313	374
chr14	30867053	30867768	GSE148515_Galang_2020_GSM4473030_PC_ATAC_seq_rep4_ATACseq_SRR11539114_peak_12798	76	.	4.99107	9.72291	7.66589	237
chr14	30951091	30952376	GSE148515_Galang_2020_GSM4473030_PC_ATAC_seq_rep4_ATACseq_SRR11539114_peak_12799	769	.	20.2269	79.8527	76.99	301
chr14	31000944	31002242	GSE148515_Galang_2020_GSM4473030_PC_ATAC_seq_rep4_ATACseq_SRR11539114_peak_12800	930	.	23.1165	96.0307	93.0472	708
chr14	31017978	31020071	GSE148515_Galang_2020_GSM4473030_PC_ATAC_seq_rep4_ATACseq_SRR11539114_peak_12801	1998	.	40.4539	203.676	199.884	1183
chr14	31085951	31086985	GSE148515_Galang_2020_GSM4473030_PC_ATAC_seq_rep4_ATACseq_SRR11539114_peak_12802	93	.	5.51644	11.456	9.3499	639
chr14	31126954	31127306	GSE148515_Galang_2020_GSM4473030_PC_ATAC_seq_rep4_ATACseq_SRR11539114_peak_12803	19	.	2.88956	3.77693	1.99624	14
chr14	31127663	31135084	GSE148515_Galang_2020_GSM4473030_PC_ATAC_seq_rep4_ATACseq_SRR11539114_peak_12804	1625	.	34.6748	166.094	162.595	1291
chr14	31163869	31164998	GSE148515_Galang_2020_GSM4473030_PC_ATAC_seq_rep4_ATACseq_SRR11539114_peak_12805	38	.	3.67763	5.7958	3.89045	363
chr14	31172928	31173372	GSE148515_Galang_2020_GSM4473030_PC_ATAC_seq_rep4_ATACseq_SRR11539114_peak_12806	19	.	2.88956	3.77693	1.99624	52
chr14	31179624	31180234	GSE148515_Galang_2020_GSM4473030_PC_ATAC_seq_rep4_ATACseq_SRR11539114_peak_12807	93	.	5.51644	11.456	9.3499	226
chr14	31188707	31189358	GSE148515_Galang_2020_GSM4473030_PC_ATAC_seq_rep4_ATACseq_SRR11539114_peak_12808	84	.	5.25375	10.579	8.49674	455
chr14	31190957	31191738	GSE148515_Galang_2020_GSM4473030_PC_ATAC_seq_rep4_ATACseq_SRR11539114_peak_12809	38	.	3.67763	5.7958	3.89045	335
chr14	31194923	31196844	GSE148515_Galang_2020_GSM4473030_PC_ATAC_seq_rep4_ATACseq_SRR11539114_peak_12810	120	.	6.3045	14.2031	12.031	170
chr14	31197565	31198461	GSE148515_Galang_2020_GSM4473030_PC_ATAC_seq_rep4_ATACseq_SRR11539114_peak_12811	76	.	4.99107	9.72291	7.66589	425
chr14	31204157	31216662	GSE148515_Galang_2020_GSM4473030_PC_ATAC_seq_rep4_ATACseq_SRR11539114_peak_12812	1348	.	30.2091	138.13	134.841	5115
chr14	31216946	31218404	GSE148515_Galang_2020_GSM4473030_PC_ATAC_seq_rep4_ATACseq_SRR11539114_peak_12813	178	.	7.88063	20.1552	17.8711	570
chr14	31223728	31224230	GSE148515_Galang_2020_GSM4473030_PC_ATAC_seq_rep4_ATACseq_SRR11539114_peak_12814	68	.	4.72838	8.88871	6.85845	409
chr14	31226717	31227359	GSE148515_Galang_2020_GSM4473030_PC_ATAC_seq_rep4_ATACseq_SRR11539114_peak_12815	45	.	3.94031	6.52963	4.58968	421
chr14	31227752	31228056	GSE148515_Galang_2020_GSM4473030_PC_ATAC_seq_rep4_ATACseq_SRR11539114_peak_12816	25	.	3.15225	4.41731	2.59104	70
chr14	31233708	31234496	GSE148515_Galang_2020_GSM4473030_PC_ATAC_seq_rep4_ATACseq_SRR11539114_peak_12817	60	.	4.46569	8.07757	6.0755	491
chr14	31250198	31252450	GSE148515_Galang_2020_GSM4473030_PC_ATAC_seq_rep4_ATACseq_SRR11539114_peak_12818	1776	.	37.039	181.291	177.674	1234
chr14	31269557	31269841	GSE148515_Galang_2020_GSM4473030_PC_ATAC_seq_rep4_ATACseq_SRR11539114_peak_12819	25	.	3.15225	4.41731	2.59104	147
chr14	31272226	31272738	GSE148515_Galang_2020_GSM4473030_PC_ATAC_seq_rep4_ATACseq_SRR11539114_peak_12820	60	.	4.46569	8.07757	6.0755	192
chr14	31314842	31315526	GSE148515_Galang_2020_GSM4473030_PC_ATAC_seq_rep4_ATACseq_SRR11539114_peak_12821	60	.	4.46569	8.07757	6.0755	312
chr14	31323732	31324072	GSE148515_Galang_2020_GSM4473030_PC_ATAC_seq_rep4_ATACseq_SRR11539114_peak_12822	60	.	4.46569	8.07757	6.0755	212
chr14	31327470	31328092	GSE148515_Galang_2020_GSM4473030_PC_ATAC_seq_rep4_ATACseq_SRR11539114_peak_12823	32	.	3.41494	5.09103	3.22341	426
chr14	31335731	31337787	GSE148515_Galang_2020_GSM4473030_PC_ATAC_seq_rep4_ATACseq_SRR11539114_peak_12824	2438	.	47.0211	248.03	243.87	956
chr14	31343312	31343631	GSE148515_Galang_2020_GSM4473030_PC_ATAC_seq_rep4_ATACseq_SRR11539114_peak_12825	45	.	3.94031	6.52963	4.58968	126
chr14	31385157	31386968	GSE148515_Galang_2020_GSM4473030_PC_ATAC_seq_rep4_ATACseq_SRR11539114_peak_12826	178	.	7.88063	20.1552	17.8711	1044
chr14	31393328	31395242	GSE148515_Galang_2020_GSM4473030_PC_ATAC_seq_rep4_ATACseq_SRR11539114_peak_12827	68	.	4.72838	8.88871	6.85845	1328
chr14	31397474	31398372	GSE148515_Galang_2020_GSM4473030_PC_ATAC_seq_rep4_ATACseq_SRR11539114_peak_12828	111	.	6.04182	13.2689	11.1179	572
chr14	31400772	31401368	GSE148515_Galang_2020_GSM4473030_PC_ATAC_seq_rep4_ATACseq_SRR11539114_peak_12829	25	.	3.15225	4.41731	2.59104	550
chr14	31403648	31404904	GSE148515_Galang_2020_GSM4473030_PC_ATAC_seq_rep4_ATACseq_SRR11539114_peak_12830	298	.	10.7702	32.3367	29.8885	458
chr14	31408477	31409226	GSE148515_Galang_2020_GSM4473030_PC_ATAC_seq_rep4_ATACseq_SRR11539114_peak_12831	68	.	4.72838	8.88871	6.85845	201
chr14	31414021	31416340	GSE148515_Galang_2020_GSM4473030_PC_ATAC_seq_rep4_ATACseq_SRR11539114_peak_12832	588	.	16.812	61.6177	58.8974	1016
chr14	31428235	31429273	GSE148515_Galang_2020_GSM4473030_PC_ATAC_seq_rep4_ATACseq_SRR11539114_peak_12833	253	.	9.71944	27.7406	25.3481	452
chr14	31435143	31438387	GSE148515_Galang_2020_GSM4473030_PC_ATAC_seq_rep4_ATACseq_SRR11539114_peak_12834	1035	.	24.9553	106.64	103.579	949
chr14	31494207	31496486	GSE148515_Galang_2020_GSM4473030_PC_ATAC_seq_rep4_ATACseq_SRR11539114_peak_12835	685	.	18.6508	71.3083	68.5114	888
chr14	31556007	31556285	GSE148515_Galang_2020_GSM4473030_PC_ATAC_seq_rep4_ATACseq_SRR11539114_peak_12836	32	.	3.41494	5.09103	3.22341	138
chr14	31560481	31561918	GSE148515_Galang_2020_GSM4473030_PC_ATAC_seq_rep4_ATACseq_SRR11539114_peak_12837	370	.	12.3463	39.5396	37.0142	530
chr14	31564612	31565620	GSE148515_Galang_2020_GSM4473030_PC_ATAC_seq_rep4_ATACseq_SRR11539114_peak_12838	93	.	5.51644	11.456	9.3499	421
chr14	31569064	31569609	GSE148515_Galang_2020_GSM4473030_PC_ATAC_seq_rep4_ATACseq_SRR11539114_peak_12839	68	.	4.72838	8.88871	6.85845	424
chr14	31575614	31578626	GSE148515_Galang_2020_GSM4473030_PC_ATAC_seq_rep4_ATACseq_SRR11539114_peak_12840	148	.	7.09257	17.1085	14.8777	1897
chr14	31640145	31641943	GSE148515_Galang_2020_GSM4473030_PC_ATAC_seq_rep4_ATACseq_SRR11539114_peak_12841	1143	.	26.7941	117.472	114.333	935
chr14	31656767	31663216	GSE148515_Galang_2020_GSM4473030_PC_ATAC_seq_rep4_ATACseq_SRR11539114_peak_12842	886	.	22.3284	91.5564	88.606	2990
chr14	31663504	31664828	GSE148515_Galang_2020_GSM4473030_PC_ATAC_seq_rep4_ATACseq_SRR11539114_peak_12843	76	.	4.99107	9.72291	7.66589	709
chr14	31697453	31698193	GSE148515_Galang_2020_GSM4473030_PC_ATAC_seq_rep4_ATACseq_SRR11539114_peak_12844	84	.	5.25375	10.579	8.49674	330
chr14	31794294	31794948	GSE148515_Galang_2020_GSM4473030_PC_ATAC_seq_rep4_ATACseq_SRR11539114_peak_12845	120	.	6.3045	14.2031	12.031	362
chr14	31829625	31831887	GSE148515_Galang_2020_GSM4473030_PC_ATAC_seq_rep4_ATACseq_SRR11539114_peak_12846	2016	.	40.7166	205.419	201.612	1117
chr14	31857180	31857810	GSE148515_Galang_2020_GSM4473030_PC_ATAC_seq_rep4_ATACseq_SRR11539114_peak_12847	19	.	2.88956	3.77693	1.99624	276
chr14	31891477	31891811	GSE148515_Galang_2020_GSM4473030_PC_ATAC_seq_rep4_ATACseq_SRR11539114_peak_12848	25	.	3.15225	4.41731	2.59104	171
chr14	31930487	31930933	GSE148515_Galang_2020_GSM4473030_PC_ATAC_seq_rep4_ATACseq_SRR11539114_peak_12849	68	.	4.72838	8.88871	6.85845	259
chr14	31933690	31934463	GSE148515_Galang_2020_GSM4473030_PC_ATAC_seq_rep4_ATACseq_SRR11539114_peak_12850	53	.	4.203	7.29074	5.31867	561
chr14	32028457	32029169	GSE148515_Galang_2020_GSM4473030_PC_ATAC_seq_rep4_ATACseq_SRR11539114_peak_12851	139	.	6.82988	16.1236	13.9117	381
chr14	32045270	32047146	GSE148515_Galang_2020_GSM4473030_PC_ATAC_seq_rep4_ATACseq_SRR11539114_peak_12852	120	.	6.3045	14.2031	12.031	1316
chr14	32072870	32074165	GSE148515_Galang_2020_GSM4473030_PC_ATAC_seq_rep4_ATACseq_SRR11539114_peak_12853	990	.	24.1673	102.065	99.0371	568
chr14	32084813	32087221	GSE148515_Galang_2020_GSM4473030_PC_ATAC_seq_rep4_ATACseq_SRR11539114_peak_12854	1981	.	40.1912	201.937	198.159	845
chr14	32159294	32160734	GSE148515_Galang_2020_GSM4473030_PC_ATAC_seq_rep4_ATACseq_SRR11539114_peak_12855	1035	.	24.9553	106.64	103.579	677
chr14	32164882	32165906	GSE148515_Galang_2020_GSM4473030_PC_ATAC_seq_rep4_ATACseq_SRR11539114_peak_12856	242	.	9.45675	26.6197	24.2417	797
chr14	32201144	32202811	GSE148515_Galang_2020_GSM4473030_PC_ATAC_seq_rep4_ATACseq_SRR11539114_peak_12857	522	.	15.4986	54.8957	52.2313	786
chr14	32321826	32322477	GSE148515_Galang_2020_GSM4473030_PC_ATAC_seq_rep4_ATACseq_SRR11539114_peak_12858	310	.	11.0329	33.5125	31.051	159
chr14	32513181	32514104	GSE148515_Galang_2020_GSM4473030_PC_ATAC_seq_rep4_ATACseq_SRR11539114_peak_12859	588	.	16.812	61.6177	58.8974	418
chr14	32597301	32597669	GSE148515_Galang_2020_GSM4473030_PC_ATAC_seq_rep4_ATACseq_SRR11539114_peak_12860	120	.	6.3045	14.2031	12.031	120
chr14	32683187	32685933	GSE148515_Galang_2020_GSM4473030_PC_ATAC_seq_rep4_ATACseq_SRR11539114_peak_12861	188	.	8.14332	21.1997	18.8989	2137
chr14	32700460	32701517	GSE148515_Galang_2020_GSM4473030_PC_ATAC_seq_rep4_ATACseq_SRR11539114_peak_12862	158	.	7.35525	18.1091	15.86	683
chr14	32816893	32817856	GSE148515_Galang_2020_GSM4473030_PC_ATAC_seq_rep4_ATACseq_SRR11539114_peak_12863	168	.	7.61794	19.1249	16.858	640
chr14	32856703	32857383	GSE148515_Galang_2020_GSM4473030_PC_ATAC_seq_rep4_ATACseq_SRR11539114_peak_12864	139	.	6.82988	16.1236	13.9117	252
chr14	32860482	32861929	GSE148515_Galang_2020_GSM4473030_PC_ATAC_seq_rep4_ATACseq_SRR11539114_peak_12865	68	.	4.72838	8.88871	6.85845	860
chr14	32881158	32882225	GSE148515_Galang_2020_GSM4473030_PC_ATAC_seq_rep4_ATACseq_SRR11539114_peak_12866	120	.	6.3045	14.2031	12.031	779
chr14	32888801	32890278	GSE148515_Galang_2020_GSM4473030_PC_ATAC_seq_rep4_ATACseq_SRR11539114_peak_12867	242	.	9.45675	26.6197	24.2417	544
chr14	32950827	32951515	GSE148515_Galang_2020_GSM4473030_PC_ATAC_seq_rep4_ATACseq_SRR11539114_peak_12868	38	.	3.67763	5.7958	3.89045	166
chr14	32956315	32957500	GSE148515_Galang_2020_GSM4473030_PC_ATAC_seq_rep4_ATACseq_SRR11539114_peak_12869	345	.	11.8209	37.0999	34.5995	357
chr14	33007505	33008062	GSE148515_Galang_2020_GSM4473030_PC_ATAC_seq_rep4_ATACseq_SRR11539114_peak_12870	129	.	6.56719	15.155	12.9626	349
chr14	33014599	33015652	GSE148515_Galang_2020_GSM4473030_PC_ATAC_seq_rep4_ATACseq_SRR11539114_peak_12871	60	.	4.46569	8.07757	6.0755	490
chr14	33053541	33054367	GSE148515_Galang_2020_GSM4473030_PC_ATAC_seq_rep4_ATACseq_SRR11539114_peak_12872	45	.	3.94031	6.52963	4.58968	484
chr14	33161738	33162830	GSE148515_Galang_2020_GSM4473030_PC_ATAC_seq_rep4_ATACseq_SRR11539114_peak_12873	84	.	5.25375	10.579	8.49674	679
chr14	33205550	33205849	GSE148515_Galang_2020_GSM4473030_PC_ATAC_seq_rep4_ATACseq_SRR11539114_peak_12874	25	.	3.15225	4.41731	2.59104	224
chr14	33213863	33214689	GSE148515_Galang_2020_GSM4473030_PC_ATAC_seq_rep4_ATACseq_SRR11539114_peak_12875	139	.	6.82988	16.1236	13.9117	85
chr14	33244592	33245206	GSE148515_Galang_2020_GSM4473030_PC_ATAC_seq_rep4_ATACseq_SRR11539114_peak_12876	129	.	6.56719	15.155	12.9626	164
chr14	33303335	33303699	GSE148515_Galang_2020_GSM4473030_PC_ATAC_seq_rep4_ATACseq_SRR11539114_peak_12877	53	.	4.203	7.29074	5.31867	333
chr14	33313621	33314426	GSE148515_Galang_2020_GSM4473030_PC_ATAC_seq_rep4_ATACseq_SRR11539114_peak_12878	102	.	5.77913	12.3529	10.224	249
chr14	33319067	33321196	GSE148515_Galang_2020_GSM4473030_PC_ATAC_seq_rep4_ATACseq_SRR11539114_peak_12879	322	.	11.2956	34.6984	32.2238	1197
chr14	33351033	33351462	GSE148515_Galang_2020_GSM4473030_PC_ATAC_seq_rep4_ATACseq_SRR11539114_peak_12880	38	.	3.67763	5.7958	3.89045	215
chr14	33352829	33353139	GSE148515_Galang_2020_GSM4473030_PC_ATAC_seq_rep4_ATACseq_SRR11539114_peak_12881	32	.	3.41494	5.09103	3.22341	241
chr14	33358647	33359209	GSE148515_Galang_2020_GSM4473030_PC_ATAC_seq_rep4_ATACseq_SRR11539114_peak_12882	68	.	4.72838	8.88871	6.85845	403
chr14	33362276	33362627	GSE148515_Galang_2020_GSM4473030_PC_ATAC_seq_rep4_ATACseq_SRR11539114_peak_12883	19	.	2.88956	3.77693	1.99624	46
chr14	33362937	33363219	GSE148515_Galang_2020_GSM4473030_PC_ATAC_seq_rep4_ATACseq_SRR11539114_peak_12884	45	.	3.94031	6.52963	4.58968	100
chr14	33370134	33370478	GSE148515_Galang_2020_GSM4473030_PC_ATAC_seq_rep4_ATACseq_SRR11539114_peak_12885	19	.	2.88956	3.77693	1.99624	335
chr14	33371382	33371977	GSE148515_Galang_2020_GSM4473030_PC_ATAC_seq_rep4_ATACseq_SRR11539114_peak_12886	68	.	4.72838	8.88871	6.85845	41
chr14	33445908	33448036	GSE148515_Galang_2020_GSM4473030_PC_ATAC_seq_rep4_ATACseq_SRR11539114_peak_12887	2296	.	44.9196	233.661	229.619	1326
chr14	33687434	33687889	GSE148515_Galang_2020_GSM4473030_PC_ATAC_seq_rep4_ATACseq_SRR11539114_peak_12888	53	.	4.203	7.29074	5.31867	256
chr14	33691524	33692148	GSE148515_Galang_2020_GSM4473030_PC_ATAC_seq_rep4_ATACseq_SRR11539114_peak_12889	111	.	6.04182	13.2689	11.1179	331
chr14	33695258	33695623	GSE148515_Galang_2020_GSM4473030_PC_ATAC_seq_rep4_ATACseq_SRR11539114_peak_12890	25	.	3.15225	4.41731	2.59104	112
chr14	33729167	33729852	GSE148515_Galang_2020_GSM4473030_PC_ATAC_seq_rep4_ATACseq_SRR11539114_peak_12891	25	.	3.15225	4.41731	2.59104	467
chr14	33734147	33734881	GSE148515_Galang_2020_GSM4473030_PC_ATAC_seq_rep4_ATACseq_SRR11539114_peak_12892	60	.	4.46569	8.07757	6.0755	389
chr14	33923104	33924472	GSE148515_Galang_2020_GSM4473030_PC_ATAC_seq_rep4_ATACseq_SRR11539114_peak_12893	253	.	9.71944	27.7406	25.3481	317
chr14	33939117	33939773	GSE148515_Galang_2020_GSM4473030_PC_ATAC_seq_rep4_ATACseq_SRR11539114_peak_12894	53	.	4.203	7.29074	5.31867	282
chr14	34080347	34081161	GSE148515_Galang_2020_GSM4473030_PC_ATAC_seq_rep4_ATACseq_SRR11539114_peak_12895	129	.	6.56719	15.155	12.9626	245
chr14	34103944	34105194	GSE148515_Galang_2020_GSM4473030_PC_ATAC_seq_rep4_ATACseq_SRR11539114_peak_12896	53	.	4.203	7.29074	5.31867	808
chr14	34200772	34201663	GSE148515_Galang_2020_GSM4473030_PC_ATAC_seq_rep4_ATACseq_SRR11539114_peak_12897	148	.	7.09257	17.1085	14.8777	539
chr14	34219843	34220344	GSE148515_Galang_2020_GSM4473030_PC_ATAC_seq_rep4_ATACseq_SRR11539114_peak_12898	53	.	4.203	7.29074	5.31867	75
chr14	34228675	34229497	GSE148515_Galang_2020_GSM4473030_PC_ATAC_seq_rep4_ATACseq_SRR11539114_peak_12899	120	.	6.3045	14.2031	12.031	678
chr14	34234698	34235468	GSE148515_Galang_2020_GSM4473030_PC_ATAC_seq_rep4_ATACseq_SRR11539114_peak_12900	298	.	10.7702	32.3367	29.8885	492
chr14	34309842	34312027	GSE148515_Galang_2020_GSM4473030_PC_ATAC_seq_rep4_ATACseq_SRR11539114_peak_12901	2438	.	47.0211	248.03	243.87	857
chr14	34362593	34364438	GSE148515_Galang_2020_GSM4473030_PC_ATAC_seq_rep4_ATACseq_SRR11539114_peak_12902	158	.	7.35525	18.1091	15.86	1260
chr14	34440495	34440837	GSE148515_Galang_2020_GSM4473030_PC_ATAC_seq_rep4_ATACseq_SRR11539114_peak_12903	68	.	4.72838	8.88871	6.85845	218
chr14	34486166	34486633	GSE148515_Galang_2020_GSM4473030_PC_ATAC_seq_rep4_ATACseq_SRR11539114_peak_12904	45	.	3.94031	6.52963	4.58968	196
chr14	34492083	34492494	GSE148515_Galang_2020_GSM4473030_PC_ATAC_seq_rep4_ATACseq_SRR11539114_peak_12905	25	.	3.15225	4.41731	2.59104	302
chr14	34498049	34498563	GSE148515_Galang_2020_GSM4473030_PC_ATAC_seq_rep4_ATACseq_SRR11539114_peak_12906	32	.	3.41494	5.09103	3.22341	270
chr14	34499912	34500673	GSE148515_Galang_2020_GSM4473030_PC_ATAC_seq_rep4_ATACseq_SRR11539114_peak_12907	32	.	3.41494	5.09103	3.22341	292
chr14	34501724	34506639	GSE148515_Galang_2020_GSM4473030_PC_ATAC_seq_rep4_ATACseq_SRR11539114_peak_12908	1998	.	40.4539	203.676	199.884	1126
chr14	34508691	34509090	GSE148515_Galang_2020_GSM4473030_PC_ATAC_seq_rep4_ATACseq_SRR11539114_peak_12909	19	.	2.88956	3.77693	1.99624	170
chr14	34523137	34525222	GSE148515_Galang_2020_GSM4473030_PC_ATAC_seq_rep4_ATACseq_SRR11539114_peak_12910	68	.	4.72838	8.88871	6.85845	243
chr14	34528042	34530585	GSE148515_Galang_2020_GSM4473030_PC_ATAC_seq_rep4_ATACseq_SRR11539114_peak_12911	120	.	6.3045	14.2031	12.031	1067
chr14	34532238	34536841	GSE148515_Galang_2020_GSM4473030_PC_ATAC_seq_rep4_ATACseq_SRR11539114_peak_12912	84	.	5.25375	10.579	8.49674	2727
chr14	34537670	34538017	GSE148515_Galang_2020_GSM4473030_PC_ATAC_seq_rep4_ATACseq_SRR11539114_peak_12913	32	.	3.41494	5.09103	3.22341	41
chr14	34538509	34538877	GSE148515_Galang_2020_GSM4473030_PC_ATAC_seq_rep4_ATACseq_SRR11539114_peak_12914	32	.	3.41494	5.09103	3.22341	175
chr14	34540455	34550610	GSE148515_Galang_2020_GSM4473030_PC_ATAC_seq_rep4_ATACseq_SRR11539114_peak_12915	1237	.	28.3703	126.923	123.715	4200
chr14	34550970	34558692	GSE148515_Galang_2020_GSM4473030_PC_ATAC_seq_rep4_ATACseq_SRR11539114_peak_12916	148	.	7.09257	17.1085	14.8777	3169
chr14	34559290	34564172	GSE148515_Galang_2020_GSM4473030_PC_ATAC_seq_rep4_ATACseq_SRR11539114_peak_12917	129	.	6.56719	15.155	12.9626	1132
chr14	34564519	34577361	GSE148515_Galang_2020_GSM4473030_PC_ATAC_seq_rep4_ATACseq_SRR11539114_peak_12918	827	.	21.2777	85.6619	82.7554	9798
chr14	34577923	34579615	GSE148515_Galang_2020_GSM4473030_PC_ATAC_seq_rep4_ATACseq_SRR11539114_peak_12919	45	.	3.94031	6.52963	4.58968	1389
chr14	34580287	34593832	GSE148515_Galang_2020_GSM4473030_PC_ATAC_seq_rep4_ATACseq_SRR11539114_peak_12920	1609	.	34.4121	164.422	160.935	8499
chr14	34594319	34596235	GSE148515_Galang_2020_GSM4473030_PC_ATAC_seq_rep4_ATACseq_SRR11539114_peak_12921	168	.	7.61794	19.1249	16.858	1552
chr14	34613536	34614000	GSE148515_Galang_2020_GSM4473030_PC_ATAC_seq_rep4_ATACseq_SRR11539114_peak_12922	76	.	4.99107	9.72291	7.66589	158
chr14	34615994	34617323	GSE148515_Galang_2020_GSM4473030_PC_ATAC_seq_rep4_ATACseq_SRR11539114_peak_12923	148	.	7.09257	17.1085	14.8777	1031
chr14	34620714	34621452	GSE148515_Galang_2020_GSM4473030_PC_ATAC_seq_rep4_ATACseq_SRR11539114_peak_12924	120	.	6.3045	14.2031	12.031	231
chr14	34661307	34662406	GSE148515_Galang_2020_GSM4473030_PC_ATAC_seq_rep4_ATACseq_SRR11539114_peak_12925	129	.	6.56719	15.155	12.9626	593
chr14	34673033	34675062	GSE148515_Galang_2020_GSM4473030_PC_ATAC_seq_rep4_ATACseq_SRR11539114_peak_12926	1878	.	38.6151	191.561	187.865	861
chr14	34768488	34769917	GSE148515_Galang_2020_GSM4473030_PC_ATAC_seq_rep4_ATACseq_SRR11539114_peak_12927	264	.	9.98213	28.8731	26.4663	558
chr14	34777539	34778110	GSE148515_Galang_2020_GSM4473030_PC_ATAC_seq_rep4_ATACseq_SRR11539114_peak_12928	45	.	3.94031	6.52963	4.58968	564
chr14	34819153	34821460	GSE148515_Galang_2020_GSM4473030_PC_ATAC_seq_rep4_ATACseq_SRR11539114_peak_12929	287	.	10.5075	31.1714	28.7367	834
chr14	34822640	34823552	GSE148515_Galang_2020_GSM4473030_PC_ATAC_seq_rep4_ATACseq_SRR11539114_peak_12930	60	.	4.46569	8.07757	6.0755	719
chr14	34896264	34896575	GSE148515_Galang_2020_GSM4473030_PC_ATAC_seq_rep4_ATACseq_SRR11539114_peak_12931	19	.	2.88956	3.77693	1.99624	250
chr14	35153867	35154174	GSE148515_Galang_2020_GSM4473030_PC_ATAC_seq_rep4_ATACseq_SRR11539114_peak_12932	25	.	3.15225	4.41731	2.59104	240
chr14	35852580	35854347	GSE148515_Galang_2020_GSM4473030_PC_ATAC_seq_rep4_ATACseq_SRR11539114_peak_12933	382	.	12.609	40.7731	38.2356	932
chr14	35884701	35885249	GSE148515_Galang_2020_GSM4473030_PC_ATAC_seq_rep4_ATACseq_SRR11539114_peak_12934	38	.	3.67763	5.7958	3.89045	284
chr14	36651224	36651558	GSE148515_Galang_2020_GSM4473030_PC_ATAC_seq_rep4_ATACseq_SRR11539114_peak_12935	25	.	3.15225	4.41731	2.59104	91
chr14	36864152	36864526	GSE148515_Galang_2020_GSM4473030_PC_ATAC_seq_rep4_ATACseq_SRR11539114_peak_12936	60	.	4.46569	8.07757	6.0755	122
chr14	36866602	36867188	GSE148515_Galang_2020_GSM4473030_PC_ATAC_seq_rep4_ATACseq_SRR11539114_peak_12937	38	.	3.67763	5.7958	3.89045	41
chr14	36918411	36919983	GSE148515_Galang_2020_GSM4473030_PC_ATAC_seq_rep4_ATACseq_SRR11539114_peak_12938	253	.	9.71944	27.7406	25.3481	947
chr14	36937182	36938647	GSE148515_Galang_2020_GSM4473030_PC_ATAC_seq_rep4_ATACseq_SRR11539114_peak_12939	220	.	8.93138	24.4137	22.0656	508
chr14	36952277	36952659	GSE148515_Galang_2020_GSM4473030_PC_ATAC_seq_rep4_ATACseq_SRR11539114_peak_12940	25	.	3.15225	4.41731	2.59104	118
chr14	36967833	36970167	GSE148515_Galang_2020_GSM4473030_PC_ATAC_seq_rep4_ATACseq_SRR11539114_peak_12941	1051	.	25.218	108.174	105.102	924
chr14	37032932	37033755	GSE148515_Galang_2020_GSM4473030_PC_ATAC_seq_rep4_ATACseq_SRR11539114_peak_12942	68	.	4.72838	8.88871	6.85845	497
chr14	37095105	37095535	GSE148515_Galang_2020_GSM4473030_PC_ATAC_seq_rep4_ATACseq_SRR11539114_peak_12943	25	.	3.15225	4.41731	2.59104	67
chr14	37104298	37106884	GSE148515_Galang_2020_GSM4473030_PC_ATAC_seq_rep4_ATACseq_SRR11539114_peak_12944	345	.	11.8209	37.0999	34.5995	1720
chr14	37116844	37117408	GSE148515_Galang_2020_GSM4473030_PC_ATAC_seq_rep4_ATACseq_SRR11539114_peak_12945	32	.	3.41494	5.09103	3.22341	371
chr14	37134350	37136002	GSE148515_Galang_2020_GSM4473030_PC_ATAC_seq_rep4_ATACseq_SRR11539114_peak_12946	1592	.	34.1494	162.753	159.278	924
chr14	39011074	39011368	GSE148515_Galang_2020_GSM4473030_PC_ATAC_seq_rep4_ATACseq_SRR11539114_peak_12947	25	.	3.15225	4.41731	2.59104	159
chr14	39472839	39474098	GSE148515_Galang_2020_GSM4473030_PC_ATAC_seq_rep4_ATACseq_SRR11539114_peak_12948	120	.	6.3045	14.2031	12.031	750
chr14	40894382	40895581	GSE148515_Galang_2020_GSM4473030_PC_ATAC_seq_rep4_ATACseq_SRR11539114_peak_12949	148	.	7.09257	17.1085	14.8777	394
chr14	40917274	40918630	GSE148515_Galang_2020_GSM4473030_PC_ATAC_seq_rep4_ATACseq_SRR11539114_peak_12950	53	.	4.203	7.29074	5.31867	963
chr14	40956335	40956977	GSE148515_Galang_2020_GSM4473030_PC_ATAC_seq_rep4_ATACseq_SRR11539114_peak_12951	32	.	3.41494	5.09103	3.22341	150
chr14	40965719	40968063	GSE148515_Galang_2020_GSM4473030_PC_ATAC_seq_rep4_ATACseq_SRR11539114_peak_12952	2367	.	45.9703	240.826	236.725	1219
chr14	40974179	40975624	GSE148515_Galang_2020_GSM4473030_PC_ATAC_seq_rep4_ATACseq_SRR11539114_peak_12953	60	.	4.46569	8.07757	6.0755	1106
chr14	40978905	40979282	GSE148515_Galang_2020_GSM4473030_PC_ATAC_seq_rep4_ATACseq_SRR11539114_peak_12954	32	.	3.41494	5.09103	3.22341	135
chr14	41013283	41014408	GSE148515_Galang_2020_GSM4473030_PC_ATAC_seq_rep4_ATACseq_SRR11539114_peak_12955	358	.	12.0836	38.3151	35.8022	519
chr14	41072406	41073065	GSE148515_Galang_2020_GSM4473030_PC_ATAC_seq_rep4_ATACseq_SRR11539114_peak_12957	53	.	4.203	7.29074	5.31867	405
chr14	41160757	41161506	GSE148515_Galang_2020_GSM4473030_PC_ATAC_seq_rep4_ATACseq_SRR11539114_peak_12958	76	.	4.99107	9.72291	7.66589	324
chr14	41162608	41162922	GSE148515_Galang_2020_GSM4473030_PC_ATAC_seq_rep4_ATACseq_SRR11539114_peak_12959	38	.	3.67763	5.7958	3.89045	239
chr14	41197872	41198468	GSE148515_Galang_2020_GSM4473030_PC_ATAC_seq_rep4_ATACseq_SRR11539114_peak_12960	45	.	3.94031	6.52963	4.58968	190
chr14	43859818	43860825	GSE148515_Galang_2020_GSM4473030_PC_ATAC_seq_rep4_ATACseq_SRR11539114_peak_12961	68	.	4.72838	8.88871	6.85845	668
chr14	43924543	43926147	GSE148515_Galang_2020_GSM4473030_PC_ATAC_seq_rep4_ATACseq_SRR11539114_peak_12962	713	.	19.1762	74.133	71.3142	712
chr14	43933098	43933419	GSE148515_Galang_2020_GSM4473030_PC_ATAC_seq_rep4_ATACseq_SRR11539114_peak_12963	76	.	4.99107	9.72291	7.66589	108
chr14	43983322	43984608	GSE148515_Galang_2020_GSM4473030_PC_ATAC_seq_rep4_ATACseq_SRR11539114_peak_12964	275	.	10.2448	30.0168	27.5959	738
chr14	43986615	43987701	GSE148515_Galang_2020_GSM4473030_PC_ATAC_seq_rep4_ATACseq_SRR11539114_peak_12965	84	.	5.25375	10.579	8.49674	966
chr14	44843919	44844322	GSE148515_Galang_2020_GSM4473030_PC_ATAC_seq_rep4_ATACseq_SRR11539114_peak_12966	25	.	3.15225	4.41731	2.59104	20
chr14	44988779	44989415	GSE148515_Galang_2020_GSM4473030_PC_ATAC_seq_rep4_ATACseq_SRR11539114_peak_12967	76	.	4.99107	9.72291	7.66589	262
chr14	45218662	45221286	GSE148515_Galang_2020_GSM4473030_PC_ATAC_seq_rep4_ATACseq_SRR11539114_peak_12968	2349	.	45.7076	239.031	234.946	983
chr14	45317760	45319136	GSE148515_Galang_2020_GSM4473030_PC_ATAC_seq_rep4_ATACseq_SRR11539114_peak_12969	1143	.	26.7941	117.472	114.333	893
chr14	45328880	45330509	GSE148515_Galang_2020_GSM4473030_PC_ATAC_seq_rep4_ATACseq_SRR11539114_peak_12970	1332	.	29.9464	136.518	133.24	833
chr14	45350059	45352360	GSE148515_Galang_2020_GSM4473030_PC_ATAC_seq_rep4_ATACseq_SRR11539114_peak_12971	1477	.	32.3106	151.163	147.777	1134
chr14	45388058	45389638	GSE148515_Galang_2020_GSM4473030_PC_ATAC_seq_rep4_ATACseq_SRR11539114_peak_12972	1066	.	25.4807	109.713	106.63	907
chr14	45452914	45453588	GSE148515_Galang_2020_GSM4473030_PC_ATAC_seq_rep4_ATACseq_SRR11539114_peak_12973	60	.	4.46569	8.07757	6.0755	71
chr14	45455555	45456383	GSE148515_Galang_2020_GSM4473030_PC_ATAC_seq_rep4_ATACseq_SRR11539114_peak_12974	32	.	3.41494	5.09103	3.22341	270
chr14	45457210	45457746	GSE148515_Galang_2020_GSM4473030_PC_ATAC_seq_rep4_ATACseq_SRR11539114_peak_12975	25	.	3.15225	4.41731	2.59104	147
chr14	45462659	45463883	GSE148515_Galang_2020_GSM4473030_PC_ATAC_seq_rep4_ATACseq_SRR11539114_peak_12976	129	.	6.56719	15.155	12.9626	1120
chr14	45499904	45500473	GSE148515_Galang_2020_GSM4473030_PC_ATAC_seq_rep4_ATACseq_SRR11539114_peak_12977	19	.	2.88956	3.77693	1.99624	415
chr14	45510429	45511074	GSE148515_Galang_2020_GSM4473030_PC_ATAC_seq_rep4_ATACseq_SRR11539114_peak_12978	38	.	3.67763	5.7958	3.89045	630
chr14	45519656	45520307	GSE148515_Galang_2020_GSM4473030_PC_ATAC_seq_rep4_ATACseq_SRR11539114_peak_12979	32	.	3.41494	5.09103	3.22341	46
chr14	45526995	45527566	GSE148515_Galang_2020_GSM4473030_PC_ATAC_seq_rep4_ATACseq_SRR11539114_peak_12980	32	.	3.41494	5.09103	3.22341	543
chr14	45527855	45531372	GSE148515_Galang_2020_GSM4473030_PC_ATAC_seq_rep4_ATACseq_SRR11539114_peak_12981	2278	.	44.6569	231.877	227.85	2328
chr14	45539812	45540451	GSE148515_Galang_2020_GSM4473030_PC_ATAC_seq_rep4_ATACseq_SRR11539114_peak_12982	84	.	5.25375	10.579	8.49674	561
chr14	45565376	45566698	GSE148515_Galang_2020_GSM4473030_PC_ATAC_seq_rep4_ATACseq_SRR11539114_peak_12983	53	.	4.203	7.29074	5.31867	1125
chr14	45629903	45630607	GSE148515_Galang_2020_GSM4473030_PC_ATAC_seq_rep4_ATACseq_SRR11539114_peak_12984	68	.	4.72838	8.88871	6.85845	262
chr14	45647186	45647794	GSE148515_Galang_2020_GSM4473030_PC_ATAC_seq_rep4_ATACseq_SRR11539114_peak_12985	45	.	3.94031	6.52963	4.58968	385
chr14	45653549	45654232	GSE148515_Galang_2020_GSM4473030_PC_ATAC_seq_rep4_ATACseq_SRR11539114_peak_12986	19	.	2.88956	3.77693	1.99624	257
chr14	45654670	45655387	GSE148515_Galang_2020_GSM4473030_PC_ATAC_seq_rep4_ATACseq_SRR11539114_peak_12987	68	.	4.72838	8.88871	6.85845	465
chr14	45656539	45659135	GSE148515_Galang_2020_GSM4473030_PC_ATAC_seq_rep4_ATACseq_SRR11539114_peak_12988	1461	.	32.0479	149.522	146.147	1561
chr14	45690792	45691384	GSE148515_Galang_2020_GSM4473030_PC_ATAC_seq_rep4_ATACseq_SRR11539114_peak_12989	53	.	4.203	7.29074	5.31867	123
chr14	45772622	45773436	GSE148515_Galang_2020_GSM4473030_PC_ATAC_seq_rep4_ATACseq_SRR11539114_peak_12990	120	.	6.3045	14.2031	12.031	233
chr14	45850175	45851554	GSE148515_Galang_2020_GSM4473030_PC_ATAC_seq_rep4_ATACseq_SRR11539114_peak_12991	60	.	4.46569	8.07757	6.0755	339
chr14	45956691	45957080	GSE148515_Galang_2020_GSM4473030_PC_ATAC_seq_rep4_ATACseq_SRR11539114_peak_12992	53	.	4.203	7.29074	5.31867	113
chr14	46067341	46067791	GSE148515_Galang_2020_GSM4473030_PC_ATAC_seq_rep4_ATACseq_SRR11539114_peak_12993	38	.	3.67763	5.7958	3.89045	251
chr14	46380055	46381659	GSE148515_Galang_2020_GSM4473030_PC_ATAC_seq_rep4_ATACseq_SRR11539114_peak_12994	60	.	4.46569	8.07757	6.0755	561
chr14	46385455	46390738	GSE148515_Galang_2020_GSM4473030_PC_ATAC_seq_rep4_ATACseq_SRR11539114_peak_12995	727	.	19.4389	75.5543	72.7246	2072
chr14	46398076	46398400	GSE148515_Galang_2020_GSM4473030_PC_ATAC_seq_rep4_ATACseq_SRR11539114_peak_12996	14	.	2.62688	3.17248	1.44337	286
chr14	46612525	46613026	GSE148515_Galang_2020_GSM4473030_PC_ATAC_seq_rep4_ATACseq_SRR11539114_peak_12997	53	.	4.203	7.29074	5.31867	186
chr14	46760139	46761519	GSE148515_Galang_2020_GSM4473030_PC_ATAC_seq_rep4_ATACseq_SRR11539114_peak_12998	900	.	22.5911	93.0428	90.0814	455
chr14	46787429	46788779	GSE148515_Galang_2020_GSM4473030_PC_ATAC_seq_rep4_ATACseq_SRR11539114_peak_12999	856	.	21.8031	88.5987	85.6702	650
chr14	46821275	46822571	GSE148515_Galang_2020_GSM4473030_PC_ATAC_seq_rep4_ATACseq_SRR11539114_peak_13000	562	.	16.2866	58.908	56.2097	927
chr14	46831138	46833019	GSE148515_Galang_2020_GSM4473030_PC_ATAC_seq_rep4_ATACseq_SRR11539114_peak_13001	1364	.	30.4718	139.746	136.445	1034
chr14	46881060	46887211	GSE148515_Galang_2020_GSM4473030_PC_ATAC_seq_rep4_ATACseq_SRR11539114_peak_13002	2367	.	45.9703	240.826	236.725	1706
chr14	46888520	46890045	GSE148515_Galang_2020_GSM4473030_PC_ATAC_seq_rep4_ATACseq_SRR11539114_peak_13003	139	.	6.82988	16.1236	13.9117	823
chr14	46902144	46903232	GSE148515_Galang_2020_GSM4473030_PC_ATAC_seq_rep4_ATACseq_SRR11539114_peak_13004	68	.	4.72838	8.88871	6.85845	215
chr14	46921342	46921657	GSE148515_Galang_2020_GSM4473030_PC_ATAC_seq_rep4_ATACseq_SRR11539114_peak_13005	38	.	3.67763	5.7958	3.89045	189
chr14	46941085	46944035	GSE148515_Galang_2020_GSM4473030_PC_ATAC_seq_rep4_ATACseq_SRR11539114_peak_13006	657	.	18.1254	68.5079	65.7328	1024
chr14	46950345	46951232	GSE148515_Galang_2020_GSM4473030_PC_ATAC_seq_rep4_ATACseq_SRR11539114_peak_13007	93	.	5.51644	11.456	9.3499	395
chr14	46955626	46956784	GSE148515_Galang_2020_GSM4473030_PC_ATAC_seq_rep4_ATACseq_SRR11539114_peak_13008	53	.	4.203	7.29074	5.31867	291
chr14	46964460	46965238	GSE148515_Galang_2020_GSM4473030_PC_ATAC_seq_rep4_ATACseq_SRR11539114_peak_13009	60	.	4.46569	8.07757	6.0755	604
chr14	46965878	46966961	GSE148515_Galang_2020_GSM4473030_PC_ATAC_seq_rep4_ATACseq_SRR11539114_peak_13010	158	.	7.35525	18.1091	15.86	606
chr14	46980658	46981058	GSE148515_Galang_2020_GSM4473030_PC_ATAC_seq_rep4_ATACseq_SRR11539114_peak_13011	45	.	3.94031	6.52963	4.58968	217
chr14	46991614	46992012	GSE148515_Galang_2020_GSM4473030_PC_ATAC_seq_rep4_ATACseq_SRR11539114_peak_13012	38	.	3.67763	5.7958	3.89045	90
chr14	46992398	46993075	GSE148515_Galang_2020_GSM4473030_PC_ATAC_seq_rep4_ATACseq_SRR11539114_peak_13013	38	.	3.67763	5.7958	3.89045	589
chr14	46999207	47001674	GSE148515_Galang_2020_GSM4473030_PC_ATAC_seq_rep4_ATACseq_SRR11539114_peak_13014	76	.	4.99107	9.72291	7.66589	1623
chr14	47010693	47012368	GSE148515_Galang_2020_GSM4473030_PC_ATAC_seq_rep4_ATACseq_SRR11539114_peak_13015	231	.	9.19407	25.5106	23.1475	701
chr14	47083176	47084824	GSE148515_Galang_2020_GSM4473030_PC_ATAC_seq_rep4_ATACseq_SRR11539114_peak_13016	139	.	6.82988	16.1236	13.9117	759
chr14	47086073	47090090	GSE148515_Galang_2020_GSM4473030_PC_ATAC_seq_rep4_ATACseq_SRR11539114_peak_13017	432	.	13.6598	45.795	43.2103	3194
chr14	47096000	47097269	GSE148515_Galang_2020_GSM4473030_PC_ATAC_seq_rep4_ATACseq_SRR11539114_peak_13018	148	.	7.09257	17.1085	14.8777	629
chr14	47154229	47154787	GSE148515_Galang_2020_GSM4473030_PC_ATAC_seq_rep4_ATACseq_SRR11539114_peak_13019	93	.	5.51644	11.456	9.3499	298
chr14	47181063	47182486	GSE148515_Galang_2020_GSM4473030_PC_ATAC_seq_rep4_ATACseq_SRR11539114_peak_13020	242	.	9.45675	26.6197	24.2417	786
chr14	47184820	47185487	GSE148515_Galang_2020_GSM4473030_PC_ATAC_seq_rep4_ATACseq_SRR11539114_peak_13021	25	.	3.15225	4.41731	2.59104	172
chr14	47188232	47190093	GSE148515_Galang_2020_GSM4473030_PC_ATAC_seq_rep4_ATACseq_SRR11539114_peak_13022	871	.	22.0658	90.075	87.1357	1037
chr14	47276178	47277580	GSE148515_Galang_2020_GSM4473030_PC_ATAC_seq_rep4_ATACseq_SRR11539114_peak_13023	1559	.	33.624	159.424	155.975	709
chr14	47297892	47299419	GSE148515_Galang_2020_GSM4473030_PC_ATAC_seq_rep4_ATACseq_SRR11539114_peak_13024	900	.	22.5911	93.0428	90.0814	422
chr14	47373585	47374511	GSE148515_Galang_2020_GSM4473030_PC_ATAC_seq_rep4_ATACseq_SRR11539114_peak_13025	76	.	4.99107	9.72291	7.66589	510
chr14	47417646	47418693	GSE148515_Galang_2020_GSM4473030_PC_ATAC_seq_rep4_ATACseq_SRR11539114_peak_13026	432	.	13.6598	45.795	43.2103	652
chr14	47472143	47473440	GSE148515_Galang_2020_GSM4473030_PC_ATAC_seq_rep4_ATACseq_SRR11539114_peak_13027	1284	.	29.1583	131.703	128.46	493
chr14	47501208	47502161	GSE148515_Galang_2020_GSM4473030_PC_ATAC_seq_rep4_ATACseq_SRR11539114_peak_13028	38	.	3.67763	5.7958	3.89045	157
chr14	47532670	47534673	GSE148515_Galang_2020_GSM4473030_PC_ATAC_seq_rep4_ATACseq_SRR11539114_peak_13029	1428	.	31.5225	146.249	142.899	1213
chr14	47567900	47568866	GSE148515_Galang_2020_GSM4473030_PC_ATAC_seq_rep4_ATACseq_SRR11539114_peak_13030	657	.	18.1254	68.5079	65.7328	517
chr14	47632520	47632802	GSE148515_Galang_2020_GSM4473030_PC_ATAC_seq_rep4_ATACseq_SRR11539114_peak_13031	84	.	5.25375	10.579	8.49674	165
chr14	47633669	47635104	GSE148515_Galang_2020_GSM4473030_PC_ATAC_seq_rep4_ATACseq_SRR11539114_peak_13032	148	.	7.09257	17.1085	14.8777	871
chr14	47648674	47650665	GSE148515_Galang_2020_GSM4473030_PC_ATAC_seq_rep4_ATACseq_SRR11539114_peak_13033	1380	.	30.7345	141.367	138.053	862
chr14	47747177	47748507	GSE148515_Galang_2020_GSM4473030_PC_ATAC_seq_rep4_ATACseq_SRR11539114_peak_13034	220	.	8.93138	24.4137	22.0656	493
chr14	48062640	48062927	GSE148515_Galang_2020_GSM4473030_PC_ATAC_seq_rep4_ATACseq_SRR11539114_peak_13035	60	.	4.46569	8.07757	6.0755	157
chr14	48073452	48074241	GSE148515_Galang_2020_GSM4473030_PC_ATAC_seq_rep4_ATACseq_SRR11539114_peak_13036	102	.	5.77913	12.3529	10.224	450
chr14	48119455	48119815	GSE148515_Galang_2020_GSM4473030_PC_ATAC_seq_rep4_ATACseq_SRR11539114_peak_13037	14	.	2.62688	3.17248	1.44337	177
chr14	48120206	48122517	GSE148515_Galang_2020_GSM4473030_PC_ATAC_seq_rep4_ATACseq_SRR11539114_peak_13038	509	.	15.2359	53.5727	50.9195	698
chr14	48302641	48303012	GSE148515_Galang_2020_GSM4473030_PC_ATAC_seq_rep4_ATACseq_SRR11539114_peak_13039	38	.	3.67763	5.7958	3.89045	95
chr14	48331174	48331550	GSE148515_Galang_2020_GSM4473030_PC_ATAC_seq_rep4_ATACseq_SRR11539114_peak_13040	19	.	2.88956	3.77693	1.99624	284
chr14	48445991	48446958	GSE148515_Galang_2020_GSM4473030_PC_ATAC_seq_rep4_ATACseq_SRR11539114_peak_13041	1066	.	25.4807	109.713	106.63	344
chr14	48590033	48590499	GSE148515_Galang_2020_GSM4473030_PC_ATAC_seq_rep4_ATACseq_SRR11539114_peak_13042	32	.	3.41494	5.09103	3.22341	194
chr14	48665113	48666389	GSE148515_Galang_2020_GSM4473030_PC_ATAC_seq_rep4_ATACseq_SRR11539114_peak_13043	60	.	4.46569	8.07757	6.0755	369
chr14	49065439	49067150	GSE148515_Galang_2020_GSM4473030_PC_ATAC_seq_rep4_ATACseq_SRR11539114_peak_13044	1477	.	32.3106	151.163	147.777	1012
chr14	49170762	49173904	GSE148515_Galang_2020_GSM4473030_PC_ATAC_seq_rep4_ATACseq_SRR11539114_peak_13045	1675	.	35.4628	171.131	167.593	1483
chr14	49525237	49525786	GSE148515_Galang_2020_GSM4473030_PC_ATAC_seq_rep4_ATACseq_SRR11539114_peak_13046	53	.	4.203	7.29074	5.31867	141
chr14	49782702	49783895	GSE148515_Galang_2020_GSM4473030_PC_ATAC_seq_rep4_ATACseq_SRR11539114_peak_13047	407	.	13.1344	43.2669	40.7057	679
chr14	50061644	50062715	GSE148515_Galang_2020_GSM4473030_PC_ATAC_seq_rep4_ATACseq_SRR11539114_peak_13048	394	.	12.8717	42.0156	39.4663	672
chr14	50784843	50785750	GSE148515_Galang_2020_GSM4473030_PC_ATAC_seq_rep4_ATACseq_SRR11539114_peak_13049	139	.	6.82988	16.1236	13.9117	492
chr14	50807116	50808470	GSE148515_Galang_2020_GSM4473030_PC_ATAC_seq_rep4_ATACseq_SRR11539114_peak_13050	1445	.	31.7852	147.883	144.522	759
chr14	50870037	50871247	GSE148515_Galang_2020_GSM4473030_PC_ATAC_seq_rep4_ATACseq_SRR11539114_peak_13051	242	.	9.45675	26.6197	24.2417	504
chr14	50896873	50897589	GSE148515_Galang_2020_GSM4473030_PC_ATAC_seq_rep4_ATACseq_SRR11539114_peak_13052	32	.	3.41494	5.09103	3.22341	46
chr14	50923789	50925828	GSE148515_Galang_2020_GSM4473030_PC_ATAC_seq_rep4_ATACseq_SRR11539114_peak_13053	1709	.	35.9882	174.505	170.941	1059
chr14	50930142	50931759	GSE148515_Galang_2020_GSM4473030_PC_ATAC_seq_rep4_ATACseq_SRR11539114_peak_13054	2582	.	49.1226	262.553	258.272	938
chr14	50943964	50945768	GSE148515_Galang_2020_GSM4473030_PC_ATAC_seq_rep4_ATACseq_SRR11539114_peak_13055	915	.	22.8538	94.5343	91.5617	534
chr14	51008102	51008745	GSE148515_Galang_2020_GSM4473030_PC_ATAC_seq_rep4_ATACseq_SRR11539114_peak_13056	38	.	3.67763	5.7958	3.89045	412
chr14	51062696	51066650	GSE148515_Galang_2020_GSM4473030_PC_ATAC_seq_rep4_ATACseq_SRR11539114_peak_13057	1174	.	27.3195	120.606	117.444	2172
chr14	51082900	51083823	GSE148515_Galang_2020_GSM4473030_PC_ATAC_seq_rep4_ATACseq_SRR11539114_peak_13058	84	.	5.25375	10.579	8.49674	245
chr14	51087758	51091975	GSE148515_Galang_2020_GSM4473030_PC_ATAC_seq_rep4_ATACseq_SRR11539114_peak_13059	1051	.	25.218	108.174	105.102	1659
chr14	51092411	51092847	GSE148515_Galang_2020_GSM4473030_PC_ATAC_seq_rep4_ATACseq_SRR11539114_peak_13060	38	.	3.67763	5.7958	3.89045	362
chr14	51098301	51098592	GSE148515_Galang_2020_GSM4473030_PC_ATAC_seq_rep4_ATACseq_SRR11539114_peak_13061	60	.	4.46569	8.07757	6.0755	251
chr14	51172648	51173101	GSE148515_Galang_2020_GSM4473030_PC_ATAC_seq_rep4_ATACseq_SRR11539114_peak_13062	38	.	3.67763	5.7958	3.89045	45
chr14	51175564	51177371	GSE148515_Galang_2020_GSM4473030_PC_ATAC_seq_rep4_ATACseq_SRR11539114_peak_13063	264	.	9.98213	28.8731	26.4663	915
chr14	51265560	51267204	GSE148515_Galang_2020_GSM4473030_PC_ATAC_seq_rep4_ATACseq_SRR11539114_peak_13064	253	.	9.71944	27.7406	25.3481	579
chr14	51883420	51886148	GSE148515_Galang_2020_GSM4473030_PC_ATAC_seq_rep4_ATACseq_SRR11539114_peak_13067	1051	.	25.218	108.174	105.102	1424
chr14	51902750	51905076	GSE148515_Galang_2020_GSM4473030_PC_ATAC_seq_rep4_ATACseq_SRR11539114_peak_13068	111	.	6.04182	13.2689	11.1179	276
chr14	51911733	51916209	GSE148515_Galang_2020_GSM4473030_PC_ATAC_seq_rep4_ATACseq_SRR11539114_peak_13069	2492	.	47.8092	253.458	249.254	2006
chr14	51921498	51923560	GSE148515_Galang_2020_GSM4473030_PC_ATAC_seq_rep4_ATACseq_SRR11539114_peak_13070	111	.	6.04182	13.2689	11.1179	433
chr14	51930407	51931098	GSE148515_Galang_2020_GSM4473030_PC_ATAC_seq_rep4_ATACseq_SRR11539114_peak_13071	68	.	4.72838	8.88871	6.85845	584
chr14	51983873	51986670	GSE148515_Galang_2020_GSM4473030_PC_ATAC_seq_rep4_ATACseq_SRR11539114_peak_13072	685	.	18.6508	71.3083	68.5114	949
chr14	52005039	52006626	GSE148515_Galang_2020_GSM4473030_PC_ATAC_seq_rep4_ATACseq_SRR11539114_peak_13073	93	.	5.51644	11.456	9.3499	897
chr14	52008396	52009960	GSE148515_Galang_2020_GSM4473030_PC_ATAC_seq_rep4_ATACseq_SRR11539114_peak_13074	209	.	8.66869	23.3293	20.9967	646
chr14	52010332	52011377	GSE148515_Galang_2020_GSM4473030_PC_ATAC_seq_rep4_ATACseq_SRR11539114_peak_13075	53	.	4.203	7.29074	5.31867	585
chr14	52013337	52015931	GSE148515_Galang_2020_GSM4473030_PC_ATAC_seq_rep4_ATACseq_SRR11539114_peak_13076	1510	.	32.836	154.457	151.046	1219
chr14	52018534	52023948	GSE148515_Galang_2020_GSM4473030_PC_ATAC_seq_rep4_ATACseq_SRR11539114_peak_13077	2967	.	54.639	301.367	296.769	1446
chr14	52102812	52104851	GSE148515_Galang_2020_GSM4473030_PC_ATAC_seq_rep4_ATACseq_SRR11539114_peak_13078	2546	.	48.5972	258.908	254.658	1413
chr14	52106689	52107030	GSE148515_Galang_2020_GSM4473030_PC_ATAC_seq_rep4_ATACseq_SRR11539114_peak_13079	25	.	3.15225	4.41731	2.59104	284
chr14	52118751	52119451	GSE148515_Galang_2020_GSM4473030_PC_ATAC_seq_rep4_ATACseq_SRR11539114_peak_13080	53	.	4.203	7.29074	5.31867	542
chr14	52195749	52198299	GSE148515_Galang_2020_GSM4473030_PC_ATAC_seq_rep4_ATACseq_SRR11539114_peak_13081	1112	.	26.2688	114.356	111.239	1595
chr14	52244044	52245211	GSE148515_Galang_2020_GSM4473030_PC_ATAC_seq_rep4_ATACseq_SRR11539114_peak_13082	827	.	21.2777	85.6619	82.7554	494
chr14	52256676	52258321	GSE148515_Galang_2020_GSM4473030_PC_ATAC_seq_rep4_ATACseq_SRR11539114_peak_13083	1494	.	32.5733	152.809	149.41	1183
chr14	52278220	52280384	GSE148515_Galang_2020_GSM4473030_PC_ATAC_seq_rep4_ATACseq_SRR11539114_peak_13084	2068	.	41.5046	210.662	206.811	1207
chr14	52303972	52305371	GSE148515_Galang_2020_GSM4473030_PC_ATAC_seq_rep4_ATACseq_SRR11539114_peak_13085	496	.	14.9732	52.2571	49.6151	992
chr14	52315546	52316748	GSE148515_Galang_2020_GSM4473030_PC_ATAC_seq_rep4_ATACseq_SRR11539114_peak_13086	231	.	9.19407	25.5106	23.1475	646
chr14	52338815	52339295	GSE148515_Galang_2020_GSM4473030_PC_ATAC_seq_rep4_ATACseq_SRR11539114_peak_13087	38	.	3.67763	5.7958	3.89045	9
chr14	54064311	54065030	GSE148515_Galang_2020_GSM4473030_PC_ATAC_seq_rep4_ATACseq_SRR11539114_peak_13088	68	.	4.72838	8.88871	6.85845	518
chr14	54108731	54109106	GSE148515_Galang_2020_GSM4473030_PC_ATAC_seq_rep4_ATACseq_SRR11539114_peak_13089	32	.	3.41494	5.09103	3.22341	329
chr14	54168209	54170325	GSE148515_Galang_2020_GSM4473030_PC_ATAC_seq_rep4_ATACseq_SRR11539114_peak_13090	432	.	13.6598	45.795	43.2103	859
chr14	54189166	54190236	GSE148515_Galang_2020_GSM4473030_PC_ATAC_seq_rep4_ATACseq_SRR11539114_peak_13091	158	.	7.35525	18.1091	15.86	309
chr14	54224247	54225415	GSE148515_Galang_2020_GSM4473030_PC_ATAC_seq_rep4_ATACseq_SRR11539114_peak_13092	220	.	8.93138	24.4137	22.0656	453
chr14	54227173	54228833	GSE148515_Galang_2020_GSM4473030_PC_ATAC_seq_rep4_ATACseq_SRR11539114_peak_13093	242	.	9.45675	26.6197	24.2417	884
chr14	54234408	54235021	GSE148515_Galang_2020_GSM4473030_PC_ATAC_seq_rep4_ATACseq_SRR11539114_peak_13094	38	.	3.67763	5.7958	3.89045	304
chr14	54239106	54239515	GSE148515_Galang_2020_GSM4473030_PC_ATAC_seq_rep4_ATACseq_SRR11539114_peak_13095	139	.	6.82988	16.1236	13.9117	171
chr14	54252951	54255088	GSE148515_Galang_2020_GSM4473030_PC_ATAC_seq_rep4_ATACseq_SRR11539114_peak_13096	1861	.	38.3524	189.842	186.159	1051
chr14	54258645	54260174	GSE148515_Galang_2020_GSM4473030_PC_ATAC_seq_rep4_ATACseq_SRR11539114_peak_13097	370	.	12.3463	39.5396	37.0142	668
chr14	54333735	54334321	GSE148515_Galang_2020_GSM4473030_PC_ATAC_seq_rep4_ATACseq_SRR11539114_peak_13098	60	.	4.46569	8.07757	6.0755	256
chr14	54360578	54361967	GSE148515_Galang_2020_GSM4473030_PC_ATAC_seq_rep4_ATACseq_SRR11539114_peak_13099	575	.	16.5493	60.2594	57.5502	441
chr14	54412974	54414472	GSE148515_Galang_2020_GSM4473030_PC_ATAC_seq_rep4_ATACseq_SRR11539114_peak_13100	76	.	4.99107	9.72291	7.66589	1061
chr14	54416650	54418208	GSE148515_Galang_2020_GSM4473030_PC_ATAC_seq_rep4_ATACseq_SRR11539114_peak_13101	334	.	11.5583	35.8943	33.4067	1191
chr14	54426210	54427652	GSE148515_Galang_2020_GSM4473030_PC_ATAC_seq_rep4_ATACseq_SRR11539114_peak_13102	657	.	18.1254	68.5079	65.7328	775
chr14	54430367	54433150	GSE148515_Galang_2020_GSM4473030_PC_ATAC_seq_rep4_ATACseq_SRR11539114_peak_13103	322	.	11.2956	34.6984	32.2238	1464
chr14	54448901	54449586	GSE148515_Galang_2020_GSM4473030_PC_ATAC_seq_rep4_ATACseq_SRR11539114_peak_13104	242	.	9.45675	26.6197	24.2417	536
chr14	54463547	54465223	GSE148515_Galang_2020_GSM4473030_PC_ATAC_seq_rep4_ATACseq_SRR11539114_peak_13105	727	.	19.4389	75.5543	72.7246	602
chr14	54475699	54476977	GSE148515_Galang_2020_GSM4473030_PC_ATAC_seq_rep4_ATACseq_SRR11539114_peak_13106	178	.	7.88063	20.1552	17.8711	371
chr14	54479408	54479856	GSE148515_Galang_2020_GSM4473030_PC_ATAC_seq_rep4_ATACseq_SRR11539114_peak_13107	32	.	3.41494	5.09103	3.22341	124
chr14	54516499	54518460	GSE148515_Galang_2020_GSM4473030_PC_ATAC_seq_rep4_ATACseq_SRR11539114_peak_13108	1878	.	38.6151	191.561	187.865	993
chr14	54527536	54529053	GSE148515_Galang_2020_GSM4473030_PC_ATAC_seq_rep4_ATACseq_SRR11539114_peak_13109	242	.	9.45675	26.6197	24.2417	1140
chr14	54553488	54554807	GSE148515_Galang_2020_GSM4473030_PC_ATAC_seq_rep4_ATACseq_SRR11539114_peak_13110	588	.	16.812	61.6177	58.8974	857
chr14	54569098	54570191	GSE148515_Galang_2020_GSM4473030_PC_ATAC_seq_rep4_ATACseq_SRR11539114_peak_13111	102	.	5.77913	12.3529	10.224	264
chr14	54572157	54574195	GSE148515_Galang_2020_GSM4473030_PC_ATAC_seq_rep4_ATACseq_SRR11539114_peak_13112	509	.	15.2359	53.5727	50.9195	831
chr14	54574589	54578754	GSE148515_Galang_2020_GSM4473030_PC_ATAC_seq_rep4_ATACseq_SRR11539114_peak_13113	915	.	22.8538	94.5343	91.5617	3037
chr14	54583540	54584288	GSE148515_Galang_2020_GSM4473030_PC_ATAC_seq_rep4_ATACseq_SRR11539114_peak_13114	76	.	4.99107	9.72291	7.66589	342
chr14	54592384	54593054	GSE148515_Galang_2020_GSM4473030_PC_ATAC_seq_rep4_ATACseq_SRR11539114_peak_13115	68	.	4.72838	8.88871	6.85845	158
chr14	54594701	54595542	GSE148515_Galang_2020_GSM4473030_PC_ATAC_seq_rep4_ATACseq_SRR11539114_peak_13116	129	.	6.56719	15.155	12.9626	447
chr14	54602797	54603970	GSE148515_Galang_2020_GSM4473030_PC_ATAC_seq_rep4_ATACseq_SRR11539114_peak_13117	470	.	14.4478	49.6487	47.0295	619
chr14	54605674	54606439	GSE148515_Galang_2020_GSM4473030_PC_ATAC_seq_rep4_ATACseq_SRR11539114_peak_13118	220	.	8.93138	24.4137	22.0656	368
chr14	54617243	54618830	GSE148515_Galang_2020_GSM4473030_PC_ATAC_seq_rep4_ATACseq_SRR11539114_peak_13119	370	.	12.3463	39.5396	37.0142	766
chr14	54640476	54642414	GSE148515_Galang_2020_GSM4473030_PC_ATAC_seq_rep4_ATACseq_SRR11539114_peak_13120	1066	.	25.4807	109.713	106.63	953
chr14	54650588	54652307	GSE148515_Galang_2020_GSM4473030_PC_ATAC_seq_rep4_ATACseq_SRR11539114_peak_13121	287	.	10.5075	31.1714	28.7367	681
chr14	54652851	54654206	GSE148515_Galang_2020_GSM4473030_PC_ATAC_seq_rep4_ATACseq_SRR11539114_peak_13122	178	.	7.88063	20.1552	17.8711	859
chr14	54685629	54687502	GSE148515_Galang_2020_GSM4473030_PC_ATAC_seq_rep4_ATACseq_SRR11539114_peak_13123	2456	.	47.2838	249.837	245.663	991
chr14	54700178	54701740	GSE148515_Galang_2020_GSM4473030_PC_ATAC_seq_rep4_ATACseq_SRR11539114_peak_13124	264	.	9.98213	28.8731	26.4663	1278
chr14	54714040	54714923	GSE148515_Galang_2020_GSM4473030_PC_ATAC_seq_rep4_ATACseq_SRR11539114_peak_13125	158	.	7.35525	18.1091	15.86	300
chr14	54780984	54781986	GSE148515_Galang_2020_GSM4473030_PC_ATAC_seq_rep4_ATACseq_SRR11539114_peak_13126	111	.	6.04182	13.2689	11.1179	243
chr14	54786457	54786761	GSE148515_Galang_2020_GSM4473030_PC_ATAC_seq_rep4_ATACseq_SRR11539114_peak_13127	32	.	3.41494	5.09103	3.22341	264
chr14	54863091	54864854	GSE148515_Galang_2020_GSM4473030_PC_ATAC_seq_rep4_ATACseq_SRR11539114_peak_13128	1396	.	30.9971	142.99	139.665	1025
chr14	54875928	54878157	GSE148515_Galang_2020_GSM4473030_PC_ATAC_seq_rep4_ATACseq_SRR11539114_peak_13129	2033	.	40.9793	207.163	203.342	893
chr14	54883007	54884600	GSE148515_Galang_2020_GSM4473030_PC_ATAC_seq_rep4_ATACseq_SRR11539114_peak_13130	915	.	22.8538	94.5343	91.5617	630
chr14	54892743	54895680	GSE148515_Galang_2020_GSM4473030_PC_ATAC_seq_rep4_ATACseq_SRR11539114_peak_13131	2402	.	46.4957	244.423	240.292	1329
chr14	54896893	54897694	GSE148515_Galang_2020_GSM4473030_PC_ATAC_seq_rep4_ATACseq_SRR11539114_peak_13132	25	.	3.15225	4.41731	2.59104	391
chr14	54900390	54900840	GSE148515_Galang_2020_GSM4473030_PC_ATAC_seq_rep4_ATACseq_SRR11539114_peak_13133	45	.	3.94031	6.52963	4.58968	264
chr14	54905221	54906151	GSE148515_Galang_2020_GSM4473030_PC_ATAC_seq_rep4_ATACseq_SRR11539114_peak_13134	60	.	4.46569	8.07757	6.0755	776
chr14	54906669	54907209	GSE148515_Galang_2020_GSM4473030_PC_ATAC_seq_rep4_ATACseq_SRR11539114_peak_13135	32	.	3.41494	5.09103	3.22341	200
chr14	54908427	54910453	GSE148515_Galang_2020_GSM4473030_PC_ATAC_seq_rep4_ATACseq_SRR11539114_peak_13136	76	.	4.99107	9.72291	7.66589	630
chr14	54911155	54914656	GSE148515_Galang_2020_GSM4473030_PC_ATAC_seq_rep4_ATACseq_SRR11539114_peak_13137	616	.	17.3374	64.3543	61.6122	1483
chr14	54917513	54917963	GSE148515_Galang_2020_GSM4473030_PC_ATAC_seq_rep4_ATACseq_SRR11539114_peak_13138	32	.	3.41494	5.09103	3.22341	136
chr14	54919006	54921699	GSE148515_Galang_2020_GSM4473030_PC_ATAC_seq_rep4_ATACseq_SRR11539114_peak_13139	102	.	5.77913	12.3529	10.224	1794
chr14	54922165	54972561	GSE148515_Galang_2020_GSM4473030_PC_ATAC_seq_rep4_ATACseq_SRR11539114_peak_13140	13382	.	180.204	1343.35	1338.22	45980
chr14	54972908	54973511	GSE148515_Galang_2020_GSM4473030_PC_ATAC_seq_rep4_ATACseq_SRR11539114_peak_13141	32	.	3.41494	5.09103	3.22341	103
chr14	54974419	54975789	GSE148515_Galang_2020_GSM4473030_PC_ATAC_seq_rep4_ATACseq_SRR11539114_peak_13142	68	.	4.72838	8.88871	6.85845	1096
chr14	54977947	54978862	GSE148515_Galang_2020_GSM4473030_PC_ATAC_seq_rep4_ATACseq_SRR11539114_peak_13143	19	.	2.88956	3.77693	1.99624	466
chr14	54987803	54990607	GSE148515_Galang_2020_GSM4473030_PC_ATAC_seq_rep4_ATACseq_SRR11539114_peak_13144	53	.	4.203	7.29074	5.31867	1969
chr14	54991071	54991649	GSE148515_Galang_2020_GSM4473030_PC_ATAC_seq_rep4_ATACseq_SRR11539114_peak_13145	14	.	2.62688	3.17248	1.44337	220
chr14	54992344	54999400	GSE148515_Galang_2020_GSM4473030_PC_ATAC_seq_rep4_ATACseq_SRR11539114_peak_13146	671	.	18.3881	69.905	67.1191	4683
chr14	55000056	55000670	GSE148515_Galang_2020_GSM4473030_PC_ATAC_seq_rep4_ATACseq_SRR11539114_peak_13147	19	.	2.88956	3.77693	1.99624	37
chr14	55000978	55010144	GSE148515_Galang_2020_GSM4473030_PC_ATAC_seq_rep4_ATACseq_SRR11539114_peak_13148	1543	.	33.3613	157.765	154.329	3176
chr14	55012362	55013038	GSE148515_Galang_2020_GSM4473030_PC_ATAC_seq_rep4_ATACseq_SRR11539114_peak_13149	25	.	3.15225	4.41731	2.59104	382
chr14	55014386	55016287	GSE148515_Galang_2020_GSM4473030_PC_ATAC_seq_rep4_ATACseq_SRR11539114_peak_13150	2618	.	49.648	266.208	261.895	1045
chr14	55024242	55024633	GSE148515_Galang_2020_GSM4473030_PC_ATAC_seq_rep4_ATACseq_SRR11539114_peak_13151	25	.	3.15225	4.41731	2.59104	158
chr14	55027361	55027770	GSE148515_Galang_2020_GSM4473030_PC_ATAC_seq_rep4_ATACseq_SRR11539114_peak_13152	19	.	2.88956	3.77693	1.99624	26
chr14	55053578	55056019	GSE148515_Galang_2020_GSM4473030_PC_ATAC_seq_rep4_ATACseq_SRR11539114_peak_13153	242	.	9.45675	26.6197	24.2417	1807
chr14	55062734	55063268	GSE148515_Galang_2020_GSM4473030_PC_ATAC_seq_rep4_ATACseq_SRR11539114_peak_13154	76	.	4.99107	9.72291	7.66589	108
chr14	55079178	55079858	GSE148515_Galang_2020_GSM4473030_PC_ATAC_seq_rep4_ATACseq_SRR11539114_peak_13155	68	.	4.72838	8.88871	6.85845	297
chr14	55091333	55092630	GSE148515_Galang_2020_GSM4473030_PC_ATAC_seq_rep4_ATACseq_SRR11539114_peak_13156	522	.	15.4986	54.8957	52.2313	1054
chr14	55094619	55095682	GSE148515_Galang_2020_GSM4473030_PC_ATAC_seq_rep4_ATACseq_SRR11539114_peak_13157	148	.	7.09257	17.1085	14.8777	351
chr14	55101863	55102362	GSE148515_Galang_2020_GSM4473030_PC_ATAC_seq_rep4_ATACseq_SRR11539114_peak_13158	38	.	3.67763	5.7958	3.89045	50
chr14	55105603	55106740	GSE148515_Galang_2020_GSM4473030_PC_ATAC_seq_rep4_ATACseq_SRR11539114_peak_13159	220	.	8.93138	24.4137	22.0656	757
chr14	55113659	55116077	GSE148515_Galang_2020_GSM4473030_PC_ATAC_seq_rep4_ATACseq_SRR11539114_peak_13160	264	.	9.98213	28.8731	26.4663	1323
chr14	55121925	55122771	GSE148515_Galang_2020_GSM4473030_PC_ATAC_seq_rep4_ATACseq_SRR11539114_peak_13161	148	.	7.09257	17.1085	14.8777	219
chr14	55148402	55148791	GSE148515_Galang_2020_GSM4473030_PC_ATAC_seq_rep4_ATACseq_SRR11539114_peak_13162	25	.	3.15225	4.41731	2.59104	336
chr14	55160482	55161605	GSE148515_Galang_2020_GSM4473030_PC_ATAC_seq_rep4_ATACseq_SRR11539114_peak_13163	310	.	11.0329	33.5125	31.051	930
chr14	55313199	55314432	GSE148515_Galang_2020_GSM4473030_PC_ATAC_seq_rep4_ATACseq_SRR11539114_peak_13164	209	.	8.66869	23.3293	20.9967	767
chr14	55438393	55438677	GSE148515_Galang_2020_GSM4473030_PC_ATAC_seq_rep4_ATACseq_SRR11539114_peak_13165	53	.	4.203	7.29074	5.31867	209
chr14	55478228	55479308	GSE148515_Galang_2020_GSM4473030_PC_ATAC_seq_rep4_ATACseq_SRR11539114_peak_13166	111	.	6.04182	13.2689	11.1179	638
chr14	55490076	55492578	GSE148515_Galang_2020_GSM4473030_PC_ATAC_seq_rep4_ATACseq_SRR11539114_peak_13167	298	.	10.7702	32.3367	29.8885	1148
chr14	55495759	55497831	GSE148515_Galang_2020_GSM4473030_PC_ATAC_seq_rep4_ATACseq_SRR11539114_peak_13168	102	.	5.77913	12.3529	10.224	1789
chr14	55510809	55511362	GSE148515_Galang_2020_GSM4473030_PC_ATAC_seq_rep4_ATACseq_SRR11539114_peak_13169	45	.	3.94031	6.52963	4.58968	419
chr14	55540097	55541205	GSE148515_Galang_2020_GSM4473030_PC_ATAC_seq_rep4_ATACseq_SRR11539114_peak_13170	168	.	7.61794	19.1249	16.858	249
chr14	55558854	55561682	GSE148515_Galang_2020_GSM4473030_PC_ATAC_seq_rep4_ATACseq_SRR11539114_peak_13171	3515	.	62.257	356.462	351.591	1845
chr14	55574714	55576747	GSE148515_Galang_2020_GSM4473030_PC_ATAC_seq_rep4_ATACseq_SRR11539114_peak_13172	755	.	19.9643	78.4142	75.5625	1029
chr14	55577679	55579122	GSE148515_Galang_2020_GSM4473030_PC_ATAC_seq_rep4_ATACseq_SRR11539114_peak_13173	741	.	19.7016	76.9814	74.1408	755
chr14	55584512	55585878	GSE148515_Galang_2020_GSM4473030_PC_ATAC_seq_rep4_ATACseq_SRR11539114_peak_13174	322	.	11.2956	34.6984	32.2238	789
chr14	55590045	55592819	GSE148515_Galang_2020_GSM4473030_PC_ATAC_seq_rep4_ATACseq_SRR11539114_peak_13175	2764	.	51.7495	280.915	276.483	1310
chr14	55603110	55605216	GSE148515_Galang_2020_GSM4473030_PC_ATAC_seq_rep4_ATACseq_SRR11539114_peak_13176	657	.	18.1254	68.5079	65.7328	1055
chr14	55617812	55618151	GSE148515_Galang_2020_GSM4473030_PC_ATAC_seq_rep4_ATACseq_SRR11539114_peak_13177	68	.	4.72838	8.88871	6.85845	209
chr14	55627726	55629711	GSE148515_Galang_2020_GSM4473030_PC_ATAC_seq_rep4_ATACseq_SRR11539114_peak_13178	139	.	6.82988	16.1236	13.9117	543
chr14	55634779	55636132	GSE148515_Galang_2020_GSM4473030_PC_ATAC_seq_rep4_ATACseq_SRR11539114_peak_13179	287	.	10.5075	31.1714	28.7367	780
chr14	55642567	55644190	GSE148515_Galang_2020_GSM4473030_PC_ATAC_seq_rep4_ATACseq_SRR11539114_peak_13180	945	.	23.3792	97.5321	94.5376	683
chr14	55656965	55658541	GSE148515_Galang_2020_GSM4473030_PC_ATAC_seq_rep4_ATACseq_SRR11539114_peak_13181	60	.	4.46569	8.07757	6.0755	837
chr14	55659693	55660770	GSE148515_Galang_2020_GSM4473030_PC_ATAC_seq_rep4_ATACseq_SRR11539114_peak_13182	220	.	8.93138	24.4137	22.0656	730
chr14	55671301	55672642	GSE148515_Galang_2020_GSM4473030_PC_ATAC_seq_rep4_ATACseq_SRR11539114_peak_13183	616	.	17.3374	64.3543	61.6122	810
chr14	55681128	55682683	GSE148515_Galang_2020_GSM4473030_PC_ATAC_seq_rep4_ATACseq_SRR11539114_peak_13184	1284	.	29.1583	131.703	128.46	717
chr14	55721432	55722734	GSE148515_Galang_2020_GSM4473030_PC_ATAC_seq_rep4_ATACseq_SRR11539114_peak_13185	784	.	20.4896	81.2968	78.4229	592
chr14	55743721	55746522	GSE148515_Galang_2020_GSM4473030_PC_ATAC_seq_rep4_ATACseq_SRR11539114_peak_13186	470	.	14.4478	49.6487	47.0295	1923
chr14	55758427	55758728	GSE148515_Galang_2020_GSM4473030_PC_ATAC_seq_rep4_ATACseq_SRR11539114_peak_13187	45	.	3.94031	6.52963	4.58968	238
chr14	55759981	55760659	GSE148515_Galang_2020_GSM4473030_PC_ATAC_seq_rep4_ATACseq_SRR11539114_peak_13188	275	.	10.2448	30.0168	27.5959	317
chr14	55761876	55763328	GSE148515_Galang_2020_GSM4473030_PC_ATAC_seq_rep4_ATACseq_SRR11539114_peak_13189	310	.	11.0329	33.5125	31.051	567
chr14	55767856	55768556	GSE148515_Galang_2020_GSM4473030_PC_ATAC_seq_rep4_ATACseq_SRR11539114_peak_13190	53	.	4.203	7.29074	5.31867	137
chr14	55783316	55784098	GSE148515_Galang_2020_GSM4473030_PC_ATAC_seq_rep4_ATACseq_SRR11539114_peak_13191	53	.	4.203	7.29074	5.31867	453
chr14	55815080	55815533	GSE148515_Galang_2020_GSM4473030_PC_ATAC_seq_rep4_ATACseq_SRR11539114_peak_13192	53	.	4.203	7.29074	5.31867	388
chr14	55822555	55827273	GSE148515_Galang_2020_GSM4473030_PC_ATAC_seq_rep4_ATACseq_SRR11539114_peak_13193	900	.	22.5911	93.0428	90.0814	772
chr14	55852840	55856908	GSE148515_Galang_2020_GSM4473030_PC_ATAC_seq_rep4_ATACseq_SRR11539114_peak_13194	470	.	14.4478	49.6487	47.0295	1153
chr14	55861865	55862343	GSE148515_Galang_2020_GSM4473030_PC_ATAC_seq_rep4_ATACseq_SRR11539114_peak_13195	25	.	3.15225	4.41731	2.59104	461
chr14	55863411	55864754	GSE148515_Galang_2020_GSM4473030_PC_ATAC_seq_rep4_ATACseq_SRR11539114_peak_13196	158	.	7.35525	18.1091	15.86	609
chr14	55873063	55874494	GSE148515_Galang_2020_GSM4473030_PC_ATAC_seq_rep4_ATACseq_SRR11539114_peak_13197	253	.	9.71944	27.7406	25.3481	949
chr14	55883543	55886343	GSE148515_Galang_2020_GSM4473030_PC_ATAC_seq_rep4_ATACseq_SRR11539114_peak_13198	2033	.	40.9793	207.163	203.342	1401
chr14	55899561	55900866	GSE148515_Galang_2020_GSM4473030_PC_ATAC_seq_rep4_ATACseq_SRR11539114_peak_13199	287	.	10.5075	31.1714	28.7367	654
chr14	55918439	55918943	GSE148515_Galang_2020_GSM4473030_PC_ATAC_seq_rep4_ATACseq_SRR11539114_peak_13200	53	.	4.203	7.29074	5.31867	449
chr14	55946229	55946758	GSE148515_Galang_2020_GSM4473030_PC_ATAC_seq_rep4_ATACseq_SRR11539114_peak_13201	32	.	3.41494	5.09103	3.22341	83
chr14	56571190	56572136	GSE148515_Galang_2020_GSM4473030_PC_ATAC_seq_rep4_ATACseq_SRR11539114_peak_13202	535	.	15.7613	56.226	53.5502	683
chr14	56574851	56576413	GSE148515_Galang_2020_GSM4473030_PC_ATAC_seq_rep4_ATACseq_SRR11539114_peak_13203	334	.	11.5583	35.8943	33.4067	748
chr14	56667112	56669363	GSE148515_Galang_2020_GSM4473030_PC_ATAC_seq_rep4_ATACseq_SRR11539114_peak_13204	2172	.	43.0808	221.222	217.283	1156
chr14	56777081	56779503	GSE148515_Galang_2020_GSM4473030_PC_ATAC_seq_rep4_ATACseq_SRR11539114_peak_13205	657	.	18.1254	68.5079	65.7328	1181
chr14	56810346	56813264	GSE148515_Galang_2020_GSM4473030_PC_ATAC_seq_rep4_ATACseq_SRR11539114_peak_13206	1930	.	39.4031	196.736	193	1663
chr14	56885329	56888655	GSE148515_Galang_2020_GSM4473030_PC_ATAC_seq_rep4_ATACseq_SRR11539114_peak_13207	1526	.	33.0986	156.11	152.685	1045
chr14	57033921	57035939	GSE148515_Galang_2020_GSM4473030_PC_ATAC_seq_rep4_ATACseq_SRR11539114_peak_13208	370	.	12.3463	39.5396	37.0142	1344
chr14	57056575	57058507	GSE148515_Galang_2020_GSM4473030_PC_ATAC_seq_rep4_ATACseq_SRR11539114_peak_13209	960	.	23.6419	99.0382	96.0328	1255
chr14	57104122	57105224	GSE148515_Galang_2020_GSM4473030_PC_ATAC_seq_rep4_ATACseq_SRR11539114_peak_13210	168	.	7.61794	19.1249	16.858	636
chr14	57397838	57399193	GSE148515_Galang_2020_GSM4473030_PC_ATAC_seq_rep4_ATACseq_SRR11539114_peak_13211	470	.	14.4478	49.6487	47.0295	662
chr14	57407250	57408008	GSE148515_Galang_2020_GSM4473030_PC_ATAC_seq_rep4_ATACseq_SRR11539114_peak_13212	45	.	3.94031	6.52963	4.58968	522
chr14	57423542	57424570	GSE148515_Galang_2020_GSM4473030_PC_ATAC_seq_rep4_ATACseq_SRR11539114_peak_13213	588	.	16.812	61.6177	58.8974	615
chr14	57524632	57526178	GSE148515_Galang_2020_GSM4473030_PC_ATAC_seq_rep4_ATACseq_SRR11539114_peak_13214	432	.	13.6598	45.795	43.2103	840
chr14	57535023	57536395	GSE148515_Galang_2020_GSM4473030_PC_ATAC_seq_rep4_ATACseq_SRR11539114_peak_13215	242	.	9.45675	26.6197	24.2417	770
chr14	57537142	57538080	GSE148515_Galang_2020_GSM4473030_PC_ATAC_seq_rep4_ATACseq_SRR11539114_peak_13216	84	.	5.25375	10.579	8.49674	271
chr14	57571178	57572058	GSE148515_Galang_2020_GSM4473030_PC_ATAC_seq_rep4_ATACseq_SRR11539114_peak_13217	264	.	9.98213	28.8731	26.4663	393
chr14	57607435	57607934	GSE148515_Galang_2020_GSM4473030_PC_ATAC_seq_rep4_ATACseq_SRR11539114_peak_13218	188	.	8.14332	21.1997	18.8989	264
chr14	57664202	57665660	GSE148515_Galang_2020_GSM4473030_PC_ATAC_seq_rep4_ATACseq_SRR11539114_peak_13219	827	.	21.2777	85.6619	82.7554	845
chr14	57679830	57680430	GSE148515_Galang_2020_GSM4473030_PC_ATAC_seq_rep4_ATACseq_SRR11539114_peak_13220	45	.	3.94031	6.52963	4.58968	375
chr14	57708710	57709466	GSE148515_Galang_2020_GSM4473030_PC_ATAC_seq_rep4_ATACseq_SRR11539114_peak_13221	45	.	3.94031	6.52963	4.58968	704
chr14	57730559	57730926	GSE148515_Galang_2020_GSM4473030_PC_ATAC_seq_rep4_ATACseq_SRR11539114_peak_13222	53	.	4.203	7.29074	5.31867	200
chr14	57744594	57747286	GSE148515_Galang_2020_GSM4473030_PC_ATAC_seq_rep4_ATACseq_SRR11539114_peak_13223	1743	.	36.5136	177.892	174.301	1455
chr14	57797548	57799007	GSE148515_Galang_2020_GSM4473030_PC_ATAC_seq_rep4_ATACseq_SRR11539114_peak_13224	842	.	21.5404	87.1277	84.2102	674
chr14	57825875	57827290	GSE148515_Galang_2020_GSM4473030_PC_ATAC_seq_rep4_ATACseq_SRR11539114_peak_13225	1174	.	27.3195	120.606	117.444	361
chr14	57881873	57882470	GSE148515_Galang_2020_GSM4473030_PC_ATAC_seq_rep4_ATACseq_SRR11539114_peak_13226	84	.	5.25375	10.579	8.49674	193
chr14	57889507	57891213	GSE148515_Galang_2020_GSM4473030_PC_ATAC_seq_rep4_ATACseq_SRR11539114_peak_13227	1112	.	26.2688	114.356	111.239	898
chr14	57910495	57910832	GSE148515_Galang_2020_GSM4473030_PC_ATAC_seq_rep4_ATACseq_SRR11539114_peak_13228	68	.	4.72838	8.88871	6.85845	255
chr14	57920632	57921033	GSE148515_Galang_2020_GSM4473030_PC_ATAC_seq_rep4_ATACseq_SRR11539114_peak_13229	25	.	3.15225	4.41731	2.59104	69
chr14	57998830	57999438	GSE148515_Galang_2020_GSM4473030_PC_ATAC_seq_rep4_ATACseq_SRR11539114_peak_13230	178	.	7.88063	20.1552	17.8711	372
chr14	58070437	58076879	GSE148515_Galang_2020_GSM4473030_PC_ATAC_seq_rep4_ATACseq_SRR11539114_peak_13231	407	.	13.1344	43.2669	40.7057	1690
chr14	58284675	58285003	GSE148515_Galang_2020_GSM4473030_PC_ATAC_seq_rep4_ATACseq_SRR11539114_peak_13232	25	.	3.15225	4.41731	2.59104	124
chr14	58300520	58300915	GSE148515_Galang_2020_GSM4473030_PC_ATAC_seq_rep4_ATACseq_SRR11539114_peak_13233	111	.	6.04182	13.2689	11.1179	180
chr14	58521129	58521606	GSE148515_Galang_2020_GSM4473030_PC_ATAC_seq_rep4_ATACseq_SRR11539114_peak_13234	25	.	3.15225	4.41731	2.59104	412
chr14	58937514	58938294	GSE148515_Galang_2020_GSM4473030_PC_ATAC_seq_rep4_ATACseq_SRR11539114_peak_13235	19	.	2.88956	3.77693	1.99624	406
chr14	59200704	59202062	GSE148515_Galang_2020_GSM4473030_PC_ATAC_seq_rep4_ATACseq_SRR11539114_peak_13236	1035	.	24.9553	106.64	103.579	508
chr14	59439559	59441672	GSE148515_Galang_2020_GSM4473030_PC_ATAC_seq_rep4_ATACseq_SRR11539114_peak_13237	1461	.	32.0479	149.522	146.147	1386
chr14	59556081	59556405	GSE148515_Galang_2020_GSM4473030_PC_ATAC_seq_rep4_ATACseq_SRR11539114_peak_13238	32	.	3.41494	5.09103	3.22341	176
chr14	59597066	59598717	GSE148515_Galang_2020_GSM4473030_PC_ATAC_seq_rep4_ATACseq_SRR11539114_peak_13239	755	.	19.9643	78.4142	75.5625	624
chr14	59624544	59628033	GSE148515_Galang_2020_GSM4473030_PC_ATAC_seq_rep4_ATACseq_SRR11539114_peak_13240	990	.	24.1673	102.065	99.0371	944
chr14	59824443	59824927	GSE148515_Galang_2020_GSM4473030_PC_ATAC_seq_rep4_ATACseq_SRR11539114_peak_13241	45	.	3.94031	6.52963	4.58968	332
chr14	59852796	59853314	GSE148515_Galang_2020_GSM4473030_PC_ATAC_seq_rep4_ATACseq_SRR11539114_peak_13242	53	.	4.203	7.29074	5.31867	364
chr14	59887224	59888469	GSE148515_Galang_2020_GSM4473030_PC_ATAC_seq_rep4_ATACseq_SRR11539114_peak_13243	139	.	6.82988	16.1236	13.9117	309
chr14	59890259	59890675	GSE148515_Galang_2020_GSM4473030_PC_ATAC_seq_rep4_ATACseq_SRR11539114_peak_13244	19	.	2.88956	3.77693	1.99624	113
chr14	59934915	59935333	GSE148515_Galang_2020_GSM4473030_PC_ATAC_seq_rep4_ATACseq_SRR11539114_peak_13245	38	.	3.67763	5.7958	3.89045	150
chr14	59942093	59943497	GSE148515_Galang_2020_GSM4473030_PC_ATAC_seq_rep4_ATACseq_SRR11539114_peak_13246	139	.	6.82988	16.1236	13.9117	937
chr14	60016059	60016347	GSE148515_Galang_2020_GSM4473030_PC_ATAC_seq_rep4_ATACseq_SRR11539114_peak_13247	60	.	4.46569	8.07757	6.0755	10
chr14	60026661	60026968	GSE148515_Galang_2020_GSM4473030_PC_ATAC_seq_rep4_ATACseq_SRR11539114_peak_13248	68	.	4.72838	8.88871	6.85845	133
chr14	60086845	60087417	GSE148515_Galang_2020_GSM4473030_PC_ATAC_seq_rep4_ATACseq_SRR11539114_peak_13249	111	.	6.04182	13.2689	11.1179	124
chr14	60171754	60173537	GSE148515_Galang_2020_GSM4473030_PC_ATAC_seq_rep4_ATACseq_SRR11539114_peak_13250	129	.	6.56719	15.155	12.9626	697
chr14	60176374	60178864	GSE148515_Galang_2020_GSM4473030_PC_ATAC_seq_rep4_ATACseq_SRR11539114_peak_13251	1174	.	27.3195	120.606	117.444	953
chr14	60189675	60190134	GSE148515_Galang_2020_GSM4473030_PC_ATAC_seq_rep4_ATACseq_SRR11539114_peak_13252	53	.	4.203	7.29074	5.31867	176
chr14	60250431	60252685	GSE148515_Galang_2020_GSM4473030_PC_ATAC_seq_rep4_ATACseq_SRR11539114_peak_13253	1930	.	39.4031	196.736	193	1049
chr14	60264581	60266240	GSE148515_Galang_2020_GSM4473030_PC_ATAC_seq_rep4_ATACseq_SRR11539114_peak_13254	1005	.	24.43	103.585	100.546	665
chr14	60377398	60379908	GSE148515_Galang_2020_GSM4473030_PC_ATAC_seq_rep4_ATACseq_SRR11539114_peak_13255	188	.	8.14332	21.1997	18.8989	939
chr14	60428047	60428456	GSE148515_Galang_2020_GSM4473030_PC_ATAC_seq_rep4_ATACseq_SRR11539114_peak_13256	38	.	3.67763	5.7958	3.89045	136
chr14	60457828	60458412	GSE148515_Galang_2020_GSM4473030_PC_ATAC_seq_rep4_ATACseq_SRR11539114_peak_13257	129	.	6.56719	15.155	12.9626	178
chr14	60485484	60486502	GSE148515_Galang_2020_GSM4473030_PC_ATAC_seq_rep4_ATACseq_SRR11539114_peak_13258	84	.	5.25375	10.579	8.49674	354
chr14	60530148	60530433	GSE148515_Galang_2020_GSM4473030_PC_ATAC_seq_rep4_ATACseq_SRR11539114_peak_13259	38	.	3.67763	5.7958	3.89045	55
chr14	60634065	60635374	GSE148515_Galang_2020_GSM4473030_PC_ATAC_seq_rep4_ATACseq_SRR11539114_peak_13260	310	.	11.0329	33.5125	31.051	749
chr14	60682709	60683071	GSE148515_Galang_2020_GSM4473030_PC_ATAC_seq_rep4_ATACseq_SRR11539114_peak_13261	32	.	3.41494	5.09103	3.22341	133
chr14	60693516	60694217	GSE148515_Galang_2020_GSM4473030_PC_ATAC_seq_rep4_ATACseq_SRR11539114_peak_13262	25	.	3.15225	4.41731	2.59104	119
chr14	60725831	60728312	GSE148515_Galang_2020_GSM4473030_PC_ATAC_seq_rep4_ATACseq_SRR11539114_peak_13263	168	.	7.61794	19.1249	16.858	440
chr14	60732217	60737601	GSE148515_Galang_2020_GSM4473030_PC_ATAC_seq_rep4_ATACseq_SRR11539114_peak_13264	432	.	13.6598	45.795	43.2103	4607
chr14	60738703	60746031	GSE148515_Galang_2020_GSM4473030_PC_ATAC_seq_rep4_ATACseq_SRR11539114_peak_13265	784	.	20.4896	81.2968	78.4229	2939
chr14	60749098	60751081	GSE148515_Galang_2020_GSM4473030_PC_ATAC_seq_rep4_ATACseq_SRR11539114_peak_13266	209	.	8.66869	23.3293	20.9967	700
chr14	60770830	60771423	GSE148515_Galang_2020_GSM4473030_PC_ATAC_seq_rep4_ATACseq_SRR11539114_peak_13267	76	.	4.99107	9.72291	7.66589	391
chr14	60784356	60785214	GSE148515_Galang_2020_GSM4473030_PC_ATAC_seq_rep4_ATACseq_SRR11539114_peak_13268	334	.	11.5583	35.8943	33.4067	268
chr14	60797065	60798224	GSE148515_Galang_2020_GSM4473030_PC_ATAC_seq_rep4_ATACseq_SRR11539114_peak_13269	38	.	3.67763	5.7958	3.89045	870
chr14	60817993	60818661	GSE148515_Galang_2020_GSM4473030_PC_ATAC_seq_rep4_ATACseq_SRR11539114_peak_13270	19	.	2.88956	3.77693	1.99624	45
chr14	60904477	60905089	GSE148515_Galang_2020_GSM4473030_PC_ATAC_seq_rep4_ATACseq_SRR11539114_peak_13271	38	.	3.67763	5.7958	3.89045	136
chr14	61012407	61012850	GSE148515_Galang_2020_GSM4473030_PC_ATAC_seq_rep4_ATACseq_SRR11539114_peak_13272	93	.	5.51644	11.456	9.3499	203
chr14	61037236	61038599	GSE148515_Galang_2020_GSM4473030_PC_ATAC_seq_rep4_ATACseq_SRR11539114_peak_13273	629	.	17.6001	65.7324	62.9793	672
chr14	61043565	61047198	GSE148515_Galang_2020_GSM4473030_PC_ATAC_seq_rep4_ATACseq_SRR11539114_peak_13274	370	.	12.3463	39.5396	37.0142	2882
chr14	61049238	61049587	GSE148515_Galang_2020_GSM4473030_PC_ATAC_seq_rep4_ATACseq_SRR11539114_peak_13275	84	.	5.25375	10.579	8.49674	165
chr14	61078410	61079384	GSE148515_Galang_2020_GSM4473030_PC_ATAC_seq_rep4_ATACseq_SRR11539114_peak_13276	231	.	9.19407	25.5106	23.1475	284
chr14	61097823	61098621	GSE148515_Galang_2020_GSM4473030_PC_ATAC_seq_rep4_ATACseq_SRR11539114_peak_13277	322	.	11.2956	34.6984	32.2238	392
chr14	61138499	61139005	GSE148515_Galang_2020_GSM4473030_PC_ATAC_seq_rep4_ATACseq_SRR11539114_peak_13278	84	.	5.25375	10.579	8.49674	174
chr14	61153468	61153872	GSE148515_Galang_2020_GSM4473030_PC_ATAC_seq_rep4_ATACseq_SRR11539114_peak_13279	32	.	3.41494	5.09103	3.22341	47
chr14	61161030	61162760	GSE148515_Galang_2020_GSM4473030_PC_ATAC_seq_rep4_ATACseq_SRR11539114_peak_13280	264	.	9.98213	28.8731	26.4663	904
chr14	61171630	61173792	GSE148515_Galang_2020_GSM4473030_PC_ATAC_seq_rep4_ATACseq_SRR11539114_peak_13281	2655	.	50.1733	269.871	265.527	1164
chr14	61236176	61236737	GSE148515_Galang_2020_GSM4473030_PC_ATAC_seq_rep4_ATACseq_SRR11539114_peak_13282	38	.	3.67763	5.7958	3.89045	380
chr14	61251290	61253558	GSE148515_Galang_2020_GSM4473030_PC_ATAC_seq_rep4_ATACseq_SRR11539114_peak_13283	275	.	10.2448	30.0168	27.5959	1485
chr14	61256725	61259326	GSE148515_Galang_2020_GSM4473030_PC_ATAC_seq_rep4_ATACseq_SRR11539114_peak_13284	382	.	12.609	40.7731	38.2356	1857
chr14	61267945	61268273	GSE148515_Galang_2020_GSM4473030_PC_ATAC_seq_rep4_ATACseq_SRR11539114_peak_13285	60	.	4.46569	8.07757	6.0755	176
chr14	61274312	61275188	GSE148515_Galang_2020_GSM4473030_PC_ATAC_seq_rep4_ATACseq_SRR11539114_peak_13286	32	.	3.41494	5.09103	3.22341	155
chr14	61294452	61294966	GSE148515_Galang_2020_GSM4473030_PC_ATAC_seq_rep4_ATACseq_SRR11539114_peak_13287	111	.	6.04182	13.2689	11.1179	178
chr14	61310713	61311206	GSE148515_Galang_2020_GSM4473030_PC_ATAC_seq_rep4_ATACseq_SRR11539114_peak_13288	25	.	3.15225	4.41731	2.59104	473
chr14	61327392	61328479	GSE148515_Galang_2020_GSM4473030_PC_ATAC_seq_rep4_ATACseq_SRR11539114_peak_13289	264	.	9.98213	28.8731	26.4663	603
chr14	61330513	61331882	GSE148515_Galang_2020_GSM4473030_PC_ATAC_seq_rep4_ATACseq_SRR11539114_peak_13290	253	.	9.71944	27.7406	25.3481	541
chr14	61360093	61361002	GSE148515_Galang_2020_GSM4473030_PC_ATAC_seq_rep4_ATACseq_SRR11539114_peak_13291	264	.	9.98213	28.8731	26.4663	306
chr14	61438730	61441052	GSE148515_Galang_2020_GSM4473030_PC_ATAC_seq_rep4_ATACseq_SRR11539114_peak_13292	2331	.	45.445	237.239	233.168	1196
chr14	61447797	61448179	GSE148515_Galang_2020_GSM4473030_PC_ATAC_seq_rep4_ATACseq_SRR11539114_peak_13293	60	.	4.46569	8.07757	6.0755	153
chr14	61498361	61498654	GSE148515_Galang_2020_GSM4473030_PC_ATAC_seq_rep4_ATACseq_SRR11539114_peak_13294	60	.	4.46569	8.07757	6.0755	35
chr14	61530743	61531676	GSE148515_Galang_2020_GSM4473030_PC_ATAC_seq_rep4_ATACseq_SRR11539114_peak_13295	111	.	6.04182	13.2689	11.1179	374
chr14	61555794	61557787	GSE148515_Galang_2020_GSM4473030_PC_ATAC_seq_rep4_ATACseq_SRR11539114_peak_13296	2456	.	47.2838	249.837	245.663	964
chr14	61571361	61571774	GSE148515_Galang_2020_GSM4473030_PC_ATAC_seq_rep4_ATACseq_SRR11539114_peak_13297	25	.	3.15225	4.41731	2.59104	234
chr14	61599240	61600300	GSE148515_Galang_2020_GSM4473030_PC_ATAC_seq_rep4_ATACseq_SRR11539114_peak_13298	419	.	13.3971	44.5267	41.9538	306
chr14	61647026	61649855	GSE148515_Galang_2020_GSM4473030_PC_ATAC_seq_rep4_ATACseq_SRR11539114_peak_13299	1158	.	27.0568	119.037	115.886	1714
chr14	61680150	61683522	GSE148515_Galang_2020_GSM4473030_PC_ATAC_seq_rep4_ATACseq_SRR11539114_peak_13300	1930	.	39.4031	196.736	193	1190
chr14	61686447	61687126	GSE148515_Galang_2020_GSM4473030_PC_ATAC_seq_rep4_ATACseq_SRR11539114_peak_13301	25	.	3.15225	4.41731	2.59104	33
chr14	61689026	61689947	GSE148515_Galang_2020_GSM4473030_PC_ATAC_seq_rep4_ATACseq_SRR11539114_peak_13302	60	.	4.46569	8.07757	6.0755	585
chr14	61756857	61757957	GSE148515_Galang_2020_GSM4473030_PC_ATAC_seq_rep4_ATACseq_SRR11539114_peak_13303	188	.	8.14332	21.1997	18.8989	752
chr14	62162959	62163629	GSE148515_Galang_2020_GSM4473030_PC_ATAC_seq_rep4_ATACseq_SRR11539114_peak_13304	111	.	6.04182	13.2689	11.1179	367
chr14	62173213	62174662	GSE148515_Galang_2020_GSM4473030_PC_ATAC_seq_rep4_ATACseq_SRR11539114_peak_13305	148	.	7.09257	17.1085	14.8777	838
chr14	62258712	62259793	GSE148515_Galang_2020_GSM4473030_PC_ATAC_seq_rep4_ATACseq_SRR11539114_peak_13306	84	.	5.25375	10.579	8.49674	411
chr14	62260568	62261188	GSE148515_Galang_2020_GSM4473030_PC_ATAC_seq_rep4_ATACseq_SRR11539114_peak_13307	139	.	6.82988	16.1236	13.9117	468
chr14	62292496	62292996	GSE148515_Galang_2020_GSM4473030_PC_ATAC_seq_rep4_ATACseq_SRR11539114_peak_13308	32	.	3.41494	5.09103	3.22341	348
chr14	62309283	62310063	GSE148515_Galang_2020_GSM4473030_PC_ATAC_seq_rep4_ATACseq_SRR11539114_peak_13309	38	.	3.67763	5.7958	3.89045	597
chr14	62331601	62332784	GSE148515_Galang_2020_GSM4473030_PC_ATAC_seq_rep4_ATACseq_SRR11539114_peak_13310	264	.	9.98213	28.8731	26.4663	770
chr14	62416370	62417419	GSE148515_Galang_2020_GSM4473030_PC_ATAC_seq_rep4_ATACseq_SRR11539114_peak_13311	60	.	4.46569	8.07757	6.0755	756
chr14	62555028	62556918	GSE148515_Galang_2020_GSM4473030_PC_ATAC_seq_rep4_ATACseq_SRR11539114_peak_13312	575	.	16.5493	60.2594	57.5502	690
chr14	62602585	62603024	GSE148515_Galang_2020_GSM4473030_PC_ATAC_seq_rep4_ATACseq_SRR11539114_peak_13313	19	.	2.88956	3.77693	1.99624	363
chr14	62759483	62762314	GSE148515_Galang_2020_GSM4473030_PC_ATAC_seq_rep4_ATACseq_SRR11539114_peak_13314	2930	.	54.1137	297.63	293.061	1874
chr14	62836920	62838607	GSE148515_Galang_2020_GSM4473030_PC_ATAC_seq_rep4_ATACseq_SRR11539114_peak_13315	2367	.	45.9703	240.826	236.725	628
chr14	62871892	62872230	GSE148515_Galang_2020_GSM4473030_PC_ATAC_seq_rep4_ATACseq_SRR11539114_peak_13316	38	.	3.67763	5.7958	3.89045	286
chr14	62877850	62878977	GSE148515_Galang_2020_GSM4473030_PC_ATAC_seq_rep4_ATACseq_SRR11539114_peak_13317	148	.	7.09257	17.1085	14.8777	372
chr14	62879257	62880190	GSE148515_Galang_2020_GSM4473030_PC_ATAC_seq_rep4_ATACseq_SRR11539114_peak_13318	111	.	6.04182	13.2689	11.1179	450
chr14	62916571	62917218	GSE148515_Galang_2020_GSM4473030_PC_ATAC_seq_rep4_ATACseq_SRR11539114_peak_13319	32	.	3.41494	5.09103	3.22341	62
chr14	62940410	62940894	GSE148515_Galang_2020_GSM4473030_PC_ATAC_seq_rep4_ATACseq_SRR11539114_peak_13320	102	.	5.77913	12.3529	10.224	173
chr14	62965538	62966728	GSE148515_Galang_2020_GSM4473030_PC_ATAC_seq_rep4_ATACseq_SRR11539114_peak_13321	168	.	7.61794	19.1249	16.858	714
chr14	63002474	63002786	GSE148515_Galang_2020_GSM4473030_PC_ATAC_seq_rep4_ATACseq_SRR11539114_peak_13322	19	.	2.88956	3.77693	1.99624	20
chr14	63053891	63056151	GSE148515_Galang_2020_GSM4473030_PC_ATAC_seq_rep4_ATACseq_SRR11539114_peak_13323	769	.	20.2269	79.8527	76.99	1077
chr14	63066088	63070082	GSE148515_Galang_2020_GSM4473030_PC_ATAC_seq_rep4_ATACseq_SRR11539114_peak_13324	1035	.	24.9553	106.64	103.579	1632
chr14	63076197	63077255	GSE148515_Galang_2020_GSM4473030_PC_ATAC_seq_rep4_ATACseq_SRR11539114_peak_13325	68	.	4.72838	8.88871	6.85845	122
chr14	63121793	63124233	GSE148515_Galang_2020_GSM4473030_PC_ATAC_seq_rep4_ATACseq_SRR11539114_peak_13326	769	.	20.2269	79.8527	76.99	851
chr14	63128500	63129052	GSE148515_Galang_2020_GSM4473030_PC_ATAC_seq_rep4_ATACseq_SRR11539114_peak_13327	25	.	3.15225	4.41731	2.59104	189
chr14	63149372	63150825	GSE148515_Galang_2020_GSM4473030_PC_ATAC_seq_rep4_ATACseq_SRR11539114_peak_13328	102	.	5.77913	12.3529	10.224	1165
chr14	63163581	63166081	GSE148515_Galang_2020_GSM4473030_PC_ATAC_seq_rep4_ATACseq_SRR11539114_peak_13329	575	.	16.5493	60.2594	57.5502	1180
chr14	63177259	63178892	GSE148515_Galang_2020_GSM4473030_PC_ATAC_seq_rep4_ATACseq_SRR11539114_peak_13330	1709	.	35.9882	174.505	170.941	769
chr14	63192962	63194722	GSE148515_Galang_2020_GSM4473030_PC_ATAC_seq_rep4_ATACseq_SRR11539114_peak_13331	148	.	7.09257	17.1085	14.8777	764
chr14	63195351	63196893	GSE148515_Galang_2020_GSM4473030_PC_ATAC_seq_rep4_ATACseq_SRR11539114_peak_13332	220	.	8.93138	24.4137	22.0656	593
chr14	63197779	63198665	GSE148515_Galang_2020_GSM4473030_PC_ATAC_seq_rep4_ATACseq_SRR11539114_peak_13333	53	.	4.203	7.29074	5.31867	316
chr14	63200209	63200487	GSE148515_Galang_2020_GSM4473030_PC_ATAC_seq_rep4_ATACseq_SRR11539114_peak_13334	38	.	3.67763	5.7958	3.89045	124
chr14	63200923	63201917	GSE148515_Galang_2020_GSM4473030_PC_ATAC_seq_rep4_ATACseq_SRR11539114_peak_13335	38	.	3.67763	5.7958	3.89045	376
chr14	63203608	63211856	GSE148515_Galang_2020_GSM4473030_PC_ATAC_seq_rep4_ATACseq_SRR11539114_peak_13336	242	.	9.45675	26.6197	24.2417	3606
chr14	63214950	63215631	GSE148515_Galang_2020_GSM4473030_PC_ATAC_seq_rep4_ATACseq_SRR11539114_peak_13337	32	.	3.41494	5.09103	3.22341	567
chr14	63217120	63217467	GSE148515_Galang_2020_GSM4473030_PC_ATAC_seq_rep4_ATACseq_SRR11539114_peak_13338	32	.	3.41494	5.09103	3.22341	7
chr14	63217955	63218483	GSE148515_Galang_2020_GSM4473030_PC_ATAC_seq_rep4_ATACseq_SRR11539114_peak_13339	32	.	3.41494	5.09103	3.22341	275
chr14	63222184	63223076	GSE148515_Galang_2020_GSM4473030_PC_ATAC_seq_rep4_ATACseq_SRR11539114_peak_13340	68	.	4.72838	8.88871	6.85845	699
chr14	63230596	63253123	GSE148515_Galang_2020_GSM4473030_PC_ATAC_seq_rep4_ATACseq_SRR11539114_peak_13341	1543	.	33.3613	157.765	154.329	14765
chr14	63253403	63254182	GSE148515_Galang_2020_GSM4473030_PC_ATAC_seq_rep4_ATACseq_SRR11539114_peak_13342	76	.	4.99107	9.72291	7.66589	343
chr14	63255130	63257164	GSE148515_Galang_2020_GSM4473030_PC_ATAC_seq_rep4_ATACseq_SRR11539114_peak_13343	457	.	14.1851	48.3561	45.7483	789
chr14	63260839	63262965	GSE148515_Galang_2020_GSM4473030_PC_ATAC_seq_rep4_ATACseq_SRR11539114_peak_13344	68	.	4.72838	8.88871	6.85845	772
chr14	63263347	63266057	GSE148515_Galang_2020_GSM4473030_PC_ATAC_seq_rep4_ATACseq_SRR11539114_peak_13345	168	.	7.61794	19.1249	16.858	1174
chr14	63266889	63273683	GSE148515_Galang_2020_GSM4473030_PC_ATAC_seq_rep4_ATACseq_SRR11539114_peak_13346	798	.	20.7523	82.7464	79.8617	4902
chr14	63297400	63297711	GSE148515_Galang_2020_GSM4473030_PC_ATAC_seq_rep4_ATACseq_SRR11539114_peak_13347	14	.	2.62688	3.17248	1.44337	69
chr14	63308467	63309809	GSE148515_Galang_2020_GSM4473030_PC_ATAC_seq_rep4_ATACseq_SRR11539114_peak_13348	178	.	7.88063	20.1552	17.8711	732
chr14	63312001	63312420	GSE148515_Galang_2020_GSM4473030_PC_ATAC_seq_rep4_ATACseq_SRR11539114_peak_13349	84	.	5.25375	10.579	8.49674	207
chr14	63317266	63319195	GSE148515_Galang_2020_GSM4473030_PC_ATAC_seq_rep4_ATACseq_SRR11539114_peak_13350	264	.	9.98213	28.8731	26.4663	1166
chr14	63321655	63322723	GSE148515_Galang_2020_GSM4473030_PC_ATAC_seq_rep4_ATACseq_SRR11539114_peak_13351	102	.	5.77913	12.3529	10.224	370
chr14	63323217	63323696	GSE148515_Galang_2020_GSM4473030_PC_ATAC_seq_rep4_ATACseq_SRR11539114_peak_13352	38	.	3.67763	5.7958	3.89045	445
chr14	63326256	63326599	GSE148515_Galang_2020_GSM4473030_PC_ATAC_seq_rep4_ATACseq_SRR11539114_peak_13353	38	.	3.67763	5.7958	3.89045	140
chr14	63328390	63330355	GSE148515_Galang_2020_GSM4473030_PC_ATAC_seq_rep4_ATACseq_SRR11539114_peak_13354	120	.	6.3045	14.2031	12.031	637
chr14	63337799	63340138	GSE148515_Galang_2020_GSM4473030_PC_ATAC_seq_rep4_ATACseq_SRR11539114_peak_13355	915	.	22.8538	94.5343	91.5617	885
chr14	63342536	63343936	GSE148515_Galang_2020_GSM4473030_PC_ATAC_seq_rep4_ATACseq_SRR11539114_peak_13356	32	.	3.41494	5.09103	3.22341	359
chr14	63356936	63358344	GSE148515_Galang_2020_GSM4473030_PC_ATAC_seq_rep4_ATACseq_SRR11539114_peak_13357	345	.	11.8209	37.0999	34.5995	528
chr14	63362586	63363002	GSE148515_Galang_2020_GSM4473030_PC_ATAC_seq_rep4_ATACseq_SRR11539114_peak_13358	19	.	2.88956	3.77693	1.99624	53
chr14	63366251	63373948	GSE148515_Galang_2020_GSM4473030_PC_ATAC_seq_rep4_ATACseq_SRR11539114_peak_13359	1494	.	32.5733	152.809	149.41	2725
chr14	63374342	63375171	GSE148515_Galang_2020_GSM4473030_PC_ATAC_seq_rep4_ATACseq_SRR11539114_peak_13360	60	.	4.46569	8.07757	6.0755	558
chr14	63378630	63378980	GSE148515_Galang_2020_GSM4473030_PC_ATAC_seq_rep4_ATACseq_SRR11539114_peak_13361	25	.	3.15225	4.41731	2.59104	231
chr14	63381471	63382365	GSE148515_Galang_2020_GSM4473030_PC_ATAC_seq_rep4_ATACseq_SRR11539114_peak_13362	111	.	6.04182	13.2689	11.1179	522
chr14	63435979	63436750	GSE148515_Galang_2020_GSM4473030_PC_ATAC_seq_rep4_ATACseq_SRR11539114_peak_13363	199	.	8.406	22.2579	19.941	380
chr14	63447836	63448218	GSE148515_Galang_2020_GSM4473030_PC_ATAC_seq_rep4_ATACseq_SRR11539114_peak_13364	32	.	3.41494	5.09103	3.22341	344
chr14	63448551	63448842	GSE148515_Galang_2020_GSM4473030_PC_ATAC_seq_rep4_ATACseq_SRR11539114_peak_13365	32	.	3.41494	5.09103	3.22341	148
chr14	63470892	63471244	GSE148515_Galang_2020_GSM4473030_PC_ATAC_seq_rep4_ATACseq_SRR11539114_peak_13366	45	.	3.94031	6.52963	4.58968	141
chr14	63543426	63544749	GSE148515_Galang_2020_GSM4473030_PC_ATAC_seq_rep4_ATACseq_SRR11539114_peak_13367	199	.	8.406	22.2579	19.941	440
chr14	63606013	63607498	GSE148515_Galang_2020_GSM4473030_PC_ATAC_seq_rep4_ATACseq_SRR11539114_peak_13368	298	.	10.7702	32.3367	29.8885	606
chr14	63681397	63681874	GSE148515_Galang_2020_GSM4473030_PC_ATAC_seq_rep4_ATACseq_SRR11539114_peak_13369	220	.	8.93138	24.4137	22.0656	269
chr14	63713025	63713361	GSE148515_Galang_2020_GSM4473030_PC_ATAC_seq_rep4_ATACseq_SRR11539114_peak_13370	76	.	4.99107	9.72291	7.66589	176
chr14	63743663	63744029	GSE148515_Galang_2020_GSM4473030_PC_ATAC_seq_rep4_ATACseq_SRR11539114_peak_13371	32	.	3.41494	5.09103	3.22341	93
chr14	63795310	63795655	GSE148515_Galang_2020_GSM4473030_PC_ATAC_seq_rep4_ATACseq_SRR11539114_peak_13372	76	.	4.99107	9.72291	7.66589	35
chr14	63800817	63801523	GSE148515_Galang_2020_GSM4473030_PC_ATAC_seq_rep4_ATACseq_SRR11539114_peak_13373	45	.	3.94031	6.52963	4.58968	221
chr14	63859459	63861404	GSE148515_Galang_2020_GSM4473030_PC_ATAC_seq_rep4_ATACseq_SRR11539114_peak_13374	535	.	15.7613	56.226	53.5502	874
chr14	63913976	63914334	GSE148515_Galang_2020_GSM4473030_PC_ATAC_seq_rep4_ATACseq_SRR11539114_peak_13375	14	.	2.62688	3.17248	1.44337	237
chr14	63942284	63943968	GSE148515_Galang_2020_GSM4473030_PC_ATAC_seq_rep4_ATACseq_SRR11539114_peak_13376	148	.	7.09257	17.1085	14.8777	1324
chr14	64045885	64046730	GSE148515_Galang_2020_GSM4473030_PC_ATAC_seq_rep4_ATACseq_SRR11539114_peak_13377	53	.	4.203	7.29074	5.31867	615
chr14	64047013	64047597	GSE148515_Galang_2020_GSM4473030_PC_ATAC_seq_rep4_ATACseq_SRR11539114_peak_13378	53	.	4.203	7.29074	5.31867	566
chr14	64070072	64070826	GSE148515_Galang_2020_GSM4473030_PC_ATAC_seq_rep4_ATACseq_SRR11539114_peak_13379	32	.	3.41494	5.09103	3.22341	572
chr14	64099029	64100950	GSE148515_Galang_2020_GSM4473030_PC_ATAC_seq_rep4_ATACseq_SRR11539114_peak_13380	242	.	9.45675	26.6197	24.2417	801
chr14	64125273	64126151	GSE148515_Galang_2020_GSM4473030_PC_ATAC_seq_rep4_ATACseq_SRR11539114_peak_13381	25	.	3.15225	4.41731	2.59104	315
chr14	64139081	64140316	GSE148515_Galang_2020_GSM4473030_PC_ATAC_seq_rep4_ATACseq_SRR11539114_peak_13382	60	.	4.46569	8.07757	6.0755	536
chr14	64145126	64146584	GSE148515_Galang_2020_GSM4473030_PC_ATAC_seq_rep4_ATACseq_SRR11539114_peak_13383	84	.	5.25375	10.579	8.49674	1290
chr14	64199783	64200151	GSE148515_Galang_2020_GSM4473030_PC_ATAC_seq_rep4_ATACseq_SRR11539114_peak_13384	120	.	6.3045	14.2031	12.031	139
chr14	64201957	64202370	GSE148515_Galang_2020_GSM4473030_PC_ATAC_seq_rep4_ATACseq_SRR11539114_peak_13385	38	.	3.67763	5.7958	3.89045	86
chr14	64309835	64310605	GSE148515_Galang_2020_GSM4473030_PC_ATAC_seq_rep4_ATACseq_SRR11539114_peak_13386	68	.	4.72838	8.88871	6.85845	233
chr14	64321688	64324601	GSE148515_Galang_2020_GSM4473030_PC_ATAC_seq_rep4_ATACseq_SRR11539114_peak_13387	242	.	9.45675	26.6197	24.2417	672
chr14	64345412	64346104	GSE148515_Galang_2020_GSM4473030_PC_ATAC_seq_rep4_ATACseq_SRR11539114_peak_13388	32	.	3.41494	5.09103	3.22341	279
chr14	64349654	64350489	GSE148515_Galang_2020_GSM4473030_PC_ATAC_seq_rep4_ATACseq_SRR11539114_peak_13389	231	.	9.19407	25.5106	23.1475	413
chr14	64368008	64369075	GSE148515_Galang_2020_GSM4473030_PC_ATAC_seq_rep4_ATACseq_SRR11539114_peak_13390	45	.	3.94031	6.52963	4.58968	323
chr14	64391729	64392640	GSE148515_Galang_2020_GSM4473030_PC_ATAC_seq_rep4_ATACseq_SRR11539114_peak_13391	38	.	3.67763	5.7958	3.89045	65
chr14	64403917	64405063	GSE148515_Galang_2020_GSM4473030_PC_ATAC_seq_rep4_ATACseq_SRR11539114_peak_13392	45	.	3.94031	6.52963	4.58968	542
chr14	64417808	64418306	GSE148515_Galang_2020_GSM4473030_PC_ATAC_seq_rep4_ATACseq_SRR11539114_peak_13393	158	.	7.35525	18.1091	15.86	199
chr14	64440044	64441339	GSE148515_Galang_2020_GSM4473030_PC_ATAC_seq_rep4_ATACseq_SRR11539114_peak_13394	871	.	22.0658	90.075	87.1357	646
chr14	64626906	64627241	GSE148515_Galang_2020_GSM4473030_PC_ATAC_seq_rep4_ATACseq_SRR11539114_peak_13395	32	.	3.41494	5.09103	3.22341	81
chr14	64652213	64653092	GSE148515_Galang_2020_GSM4473030_PC_ATAC_seq_rep4_ATACseq_SRR11539114_peak_13396	496	.	14.9732	52.2571	49.6151	386
chr14	64949029	64950879	GSE148515_Galang_2020_GSM4473030_PC_ATAC_seq_rep4_ATACseq_SRR11539114_peak_13397	1205	.	27.8449	123.756	120.571	865
chr14	64970177	64970522	GSE148515_Galang_2020_GSM4473030_PC_ATAC_seq_rep4_ATACseq_SRR11539114_peak_13398	53	.	4.203	7.29074	5.31867	204
chr14	64989405	64990706	GSE148515_Galang_2020_GSM4473030_PC_ATAC_seq_rep4_ATACseq_SRR11539114_peak_13399	53	.	4.203	7.29074	5.31867	1071
chr14	65026276	65026667	GSE148515_Galang_2020_GSM4473030_PC_ATAC_seq_rep4_ATACseq_SRR11539114_peak_13400	45	.	3.94031	6.52963	4.58968	146
chr14	65029501	65031828	GSE148515_Galang_2020_GSM4473030_PC_ATAC_seq_rep4_ATACseq_SRR11539114_peak_13401	209	.	8.66869	23.3293	20.9967	810
chr14	65032793	65033689	GSE148515_Galang_2020_GSM4473030_PC_ATAC_seq_rep4_ATACseq_SRR11539114_peak_13402	53	.	4.203	7.29074	5.31867	243
chr14	65069408	65069851	GSE148515_Galang_2020_GSM4473030_PC_ATAC_seq_rep4_ATACseq_SRR11539114_peak_13403	60	.	4.46569	8.07757	6.0755	145
chr14	65070659	65070979	GSE148515_Galang_2020_GSM4473030_PC_ATAC_seq_rep4_ATACseq_SRR11539114_peak_13404	38	.	3.67763	5.7958	3.89045	179
chr14	65077570	65078750	GSE148515_Galang_2020_GSM4473030_PC_ATAC_seq_rep4_ATACseq_SRR11539114_peak_13405	38	.	3.67763	5.7958	3.89045	593
chr14	65096888	65099430	GSE148515_Galang_2020_GSM4473030_PC_ATAC_seq_rep4_ATACseq_SRR11539114_peak_13406	1559	.	33.624	159.424	155.975	1268
chr14	65100737	65101314	GSE148515_Galang_2020_GSM4473030_PC_ATAC_seq_rep4_ATACseq_SRR11539114_peak_13407	38	.	3.67763	5.7958	3.89045	239
chr14	65105020	65106234	GSE148515_Galang_2020_GSM4473030_PC_ATAC_seq_rep4_ATACseq_SRR11539114_peak_13408	148	.	7.09257	17.1085	14.8777	474
chr14	65139176	65139477	GSE148515_Galang_2020_GSM4473030_PC_ATAC_seq_rep4_ATACseq_SRR11539114_peak_13410	68	.	4.72838	8.88871	6.85845	99
chr14	65143853	65144142	GSE148515_Galang_2020_GSM4473030_PC_ATAC_seq_rep4_ATACseq_SRR11539114_peak_13411	19	.	2.88956	3.77693	1.99624	39
chr14	65144684	65146215	GSE148515_Galang_2020_GSM4473030_PC_ATAC_seq_rep4_ATACseq_SRR11539114_peak_13412	168	.	7.61794	19.1249	16.858	405
chr14	65148796	65150806	GSE148515_Galang_2020_GSM4473030_PC_ATAC_seq_rep4_ATACseq_SRR11539114_peak_13413	1912	.	39.1405	195.008	191.286	1170
chr14	65261391	65263588	GSE148515_Galang_2020_GSM4473030_PC_ATAC_seq_rep4_ATACseq_SRR11539114_peak_13414	1445	.	31.7852	147.883	144.522	1028
chr14	65265704	65267284	GSE148515_Galang_2020_GSM4473030_PC_ATAC_seq_rep4_ATACseq_SRR11539114_peak_13415	1284	.	29.1583	131.703	128.46	774
chr14	65327831	65328279	GSE148515_Galang_2020_GSM4473030_PC_ATAC_seq_rep4_ATACseq_SRR11539114_peak_13416	38	.	3.67763	5.7958	3.89045	143
chr14	65331276	65332652	GSE148515_Galang_2020_GSM4473030_PC_ATAC_seq_rep4_ATACseq_SRR11539114_peak_13417	310	.	11.0329	33.5125	31.051	872
chr14	65342534	65346451	GSE148515_Galang_2020_GSM4473030_PC_ATAC_seq_rep4_ATACseq_SRR11539114_peak_13418	2764	.	51.7495	280.915	276.483	1271
chr14	65357514	65360557	GSE148515_Galang_2020_GSM4473030_PC_ATAC_seq_rep4_ATACseq_SRR11539114_peak_13419	1759	.	36.7763	179.59	175.987	1104
chr14	65361231	65362429	GSE148515_Galang_2020_GSM4473030_PC_ATAC_seq_rep4_ATACseq_SRR11539114_peak_13420	53	.	4.203	7.29074	5.31867	1022
chr14	65369876	65371414	GSE148515_Galang_2020_GSM4473030_PC_ATAC_seq_rep4_ATACseq_SRR11539114_peak_13421	68	.	4.72838	8.88871	6.85845	968
chr14	65372820	65377309	GSE148515_Galang_2020_GSM4473030_PC_ATAC_seq_rep4_ATACseq_SRR11539114_peak_13422	990	.	24.1673	102.065	99.0371	2175
chr14	65380271	65382123	GSE148515_Galang_2020_GSM4473030_PC_ATAC_seq_rep4_ATACseq_SRR11539114_peak_13423	158	.	7.35525	18.1091	15.86	1464
chr14	65466045	65466392	GSE148515_Galang_2020_GSM4473030_PC_ATAC_seq_rep4_ATACseq_SRR11539114_peak_13424	32	.	3.41494	5.09103	3.22341	69
chr14	65570442	65570790	GSE148515_Galang_2020_GSM4473030_PC_ATAC_seq_rep4_ATACseq_SRR11539114_peak_13425	25	.	3.15225	4.41731	2.59104	54
chr14	65592157	65593540	GSE148515_Galang_2020_GSM4473030_PC_ATAC_seq_rep4_ATACseq_SRR11539114_peak_13426	231	.	9.19407	25.5106	23.1475	951
chr14	65622826	65623117	GSE148515_Galang_2020_GSM4473030_PC_ATAC_seq_rep4_ATACseq_SRR11539114_peak_13427	25	.	3.15225	4.41731	2.59104	198
chr14	65663957	65664481	GSE148515_Galang_2020_GSM4473030_PC_ATAC_seq_rep4_ATACseq_SRR11539114_peak_13428	53	.	4.203	7.29074	5.31867	169
chr14	65805583	65806394	GSE148515_Galang_2020_GSM4473030_PC_ATAC_seq_rep4_ATACseq_SRR11539114_peak_13429	60	.	4.46569	8.07757	6.0755	383
chr14	65833379	65834478	GSE148515_Galang_2020_GSM4473030_PC_ATAC_seq_rep4_ATACseq_SRR11539114_peak_13430	1020	.	24.6926	105.11	102.06	619
chr14	65836676	65838926	GSE148515_Galang_2020_GSM4473030_PC_ATAC_seq_rep4_ATACseq_SRR11539114_peak_13431	900	.	22.5911	93.0428	90.0814	787
chr14	65851212	65851698	GSE148515_Galang_2020_GSM4473030_PC_ATAC_seq_rep4_ATACseq_SRR11539114_peak_13432	68	.	4.72838	8.88871	6.85845	254
chr14	65871154	65872197	GSE148515_Galang_2020_GSM4473030_PC_ATAC_seq_rep4_ATACseq_SRR11539114_peak_13433	139	.	6.82988	16.1236	13.9117	396
chr14	65899380	65902018	GSE148515_Galang_2020_GSM4473030_PC_ATAC_seq_rep4_ATACseq_SRR11539114_peak_13434	685	.	18.6508	71.3083	68.5114	1331
chr14	65902504	65903184	GSE148515_Galang_2020_GSM4473030_PC_ATAC_seq_rep4_ATACseq_SRR11539114_peak_13435	32	.	3.41494	5.09103	3.22341	558
chr14	65907216	65908201	GSE148515_Galang_2020_GSM4473030_PC_ATAC_seq_rep4_ATACseq_SRR11539114_peak_13436	394	.	12.8717	42.0156	39.4663	534
chr14	65942768	65943154	GSE148515_Galang_2020_GSM4473030_PC_ATAC_seq_rep4_ATACseq_SRR11539114_peak_13437	60	.	4.46569	8.07757	6.0755	230
chr14	65953418	65953988	GSE148515_Galang_2020_GSM4473030_PC_ATAC_seq_rep4_ATACseq_SRR11539114_peak_13438	76	.	4.99107	9.72291	7.66589	287
chr14	65967465	65973491	GSE148515_Galang_2020_GSM4473030_PC_ATAC_seq_rep4_ATACseq_SRR11539114_peak_13439	960	.	23.6419	99.0382	96.0328	1109
chr14	65981921	65982400	GSE148515_Galang_2020_GSM4473030_PC_ATAC_seq_rep4_ATACseq_SRR11539114_peak_13440	53	.	4.203	7.29074	5.31867	435
chr14	65987765	65988155	GSE148515_Galang_2020_GSM4473030_PC_ATAC_seq_rep4_ATACseq_SRR11539114_peak_13441	25	.	3.15225	4.41731	2.59104	239
chr14	66123926	66124898	GSE148515_Galang_2020_GSM4473030_PC_ATAC_seq_rep4_ATACseq_SRR11539114_peak_13442	322	.	11.2956	34.6984	32.2238	527
chr14	66146892	66148151	GSE148515_Galang_2020_GSM4473030_PC_ATAC_seq_rep4_ATACseq_SRR11539114_peak_13443	220	.	8.93138	24.4137	22.0656	807
chr14	66199545	66200157	GSE148515_Galang_2020_GSM4473030_PC_ATAC_seq_rep4_ATACseq_SRR11539114_peak_13444	32	.	3.41494	5.09103	3.22341	156
chr14	66241503	66241825	GSE148515_Galang_2020_GSM4473030_PC_ATAC_seq_rep4_ATACseq_SRR11539114_peak_13445	25	.	3.15225	4.41731	2.59104	284
chr14	66265701	66266558	GSE148515_Galang_2020_GSM4473030_PC_ATAC_seq_rep4_ATACseq_SRR11539114_peak_13446	60	.	4.46569	8.07757	6.0755	319
chr14	66276512	66277901	GSE148515_Galang_2020_GSM4473030_PC_ATAC_seq_rep4_ATACseq_SRR11539114_peak_13447	275	.	10.2448	30.0168	27.5959	564
chr14	66278797	66281645	GSE148515_Galang_2020_GSM4473030_PC_ATAC_seq_rep4_ATACseq_SRR11539114_peak_13448	139	.	6.82988	16.1236	13.9117	1904
chr14	66296338	66299973	GSE148515_Galang_2020_GSM4473030_PC_ATAC_seq_rep4_ATACseq_SRR11539114_peak_13449	1096	.	26.0061	112.804	109.698	730
chr14	66306341	66310414	GSE148515_Galang_2020_GSM4473030_PC_ATAC_seq_rep4_ATACseq_SRR11539114_peak_13450	310	.	11.0329	33.5125	31.051	2389
chr14	66320375	66324188	GSE148515_Galang_2020_GSM4473030_PC_ATAC_seq_rep4_ATACseq_SRR11539114_peak_13451	188	.	8.14332	21.1997	18.8989	2794
chr14	66324641	66325903	GSE148515_Galang_2020_GSM4473030_PC_ATAC_seq_rep4_ATACseq_SRR11539114_peak_13452	483	.	14.7105	50.9491	48.3185	443
chr14	66337335	66337673	GSE148515_Galang_2020_GSM4473030_PC_ATAC_seq_rep4_ATACseq_SRR11539114_peak_13453	38	.	3.67763	5.7958	3.89045	179
chr14	66340615	66342356	GSE148515_Galang_2020_GSM4473030_PC_ATAC_seq_rep4_ATACseq_SRR11539114_peak_13454	345	.	11.8209	37.0999	34.5995	605
chr14	66348125	66349186	GSE148515_Galang_2020_GSM4473030_PC_ATAC_seq_rep4_ATACseq_SRR11539114_peak_13455	68	.	4.72838	8.88871	6.85845	147
chr14	66378277	66378610	GSE148515_Galang_2020_GSM4473030_PC_ATAC_seq_rep4_ATACseq_SRR11539114_peak_13456	32	.	3.41494	5.09103	3.22341	78
chr14	66438019	66438456	GSE148515_Galang_2020_GSM4473030_PC_ATAC_seq_rep4_ATACseq_SRR11539114_peak_13457	102	.	5.77913	12.3529	10.224	272
chr14	66636218	66636768	GSE148515_Galang_2020_GSM4473030_PC_ATAC_seq_rep4_ATACseq_SRR11539114_peak_13458	32	.	3.41494	5.09103	3.22341	195
chr14	66785005	66785534	GSE148515_Galang_2020_GSM4473030_PC_ATAC_seq_rep4_ATACseq_SRR11539114_peak_13459	60	.	4.46569	8.07757	6.0755	72
chr14	66791885	66792738	GSE148515_Galang_2020_GSM4473030_PC_ATAC_seq_rep4_ATACseq_SRR11539114_peak_13460	68	.	4.72838	8.88871	6.85845	229
chr14	66801823	66802151	GSE148515_Galang_2020_GSM4473030_PC_ATAC_seq_rep4_ATACseq_SRR11539114_peak_13461	19	.	2.88956	3.77693	1.99624	19
chr14	66811111	66812224	GSE148515_Galang_2020_GSM4473030_PC_ATAC_seq_rep4_ATACseq_SRR11539114_peak_13462	60	.	4.46569	8.07757	6.0755	32
chr14	66815539	66817770	GSE148515_Galang_2020_GSM4473030_PC_ATAC_seq_rep4_ATACseq_SRR11539114_peak_13463	444	.	13.9224	47.0715	44.4752	1467
chr14	66822736	66823166	GSE148515_Galang_2020_GSM4473030_PC_ATAC_seq_rep4_ATACseq_SRR11539114_peak_13464	32	.	3.41494	5.09103	3.22341	161
chr14	66824018	66824917	GSE148515_Galang_2020_GSM4473030_PC_ATAC_seq_rep4_ATACseq_SRR11539114_peak_13465	68	.	4.72838	8.88871	6.85845	485
chr14	66825725	66827417	GSE148515_Galang_2020_GSM4473030_PC_ATAC_seq_rep4_ATACseq_SRR11539114_peak_13466	322	.	11.2956	34.6984	32.2238	703
chr14	66838699	66839455	GSE148515_Galang_2020_GSM4473030_PC_ATAC_seq_rep4_ATACseq_SRR11539114_peak_13467	38	.	3.67763	5.7958	3.89045	272
chr14	66845577	66848092	GSE148515_Galang_2020_GSM4473030_PC_ATAC_seq_rep4_ATACseq_SRR11539114_peak_13468	158	.	7.35525	18.1091	15.86	2190
chr14	66864594	66864912	GSE148515_Galang_2020_GSM4473030_PC_ATAC_seq_rep4_ATACseq_SRR11539114_peak_13469	19	.	2.88956	3.77693	1.99624	130
chr14	66866645	66869695	GSE148515_Galang_2020_GSM4473030_PC_ATAC_seq_rep4_ATACseq_SRR11539114_peak_13470	1348	.	30.2091	138.13	134.841	2365
chr14	66873092	66873602	GSE148515_Galang_2020_GSM4473030_PC_ATAC_seq_rep4_ATACseq_SRR11539114_peak_13471	168	.	7.61794	19.1249	16.858	423
chr14	66909863	66911623	GSE148515_Galang_2020_GSM4473030_PC_ATAC_seq_rep4_ATACseq_SRR11539114_peak_13472	129	.	6.56719	15.155	12.9626	1107
chr14	67000808	67003217	GSE148515_Galang_2020_GSM4473030_PC_ATAC_seq_rep4_ATACseq_SRR11539114_peak_13473	120	.	6.3045	14.2031	12.031	1021
chr14	67007465	67009595	GSE148515_Galang_2020_GSM4473030_PC_ATAC_seq_rep4_ATACseq_SRR11539114_peak_13474	2456	.	47.2838	249.837	245.663	1357
chr14	67070500	67073397	GSE148515_Galang_2020_GSM4473030_PC_ATAC_seq_rep4_ATACseq_SRR11539114_peak_13475	1237	.	28.3703	126.923	123.715	1755
chr14	67097599	67098053	GSE148515_Galang_2020_GSM4473030_PC_ATAC_seq_rep4_ATACseq_SRR11539114_peak_13476	25	.	3.15225	4.41731	2.59104	84
chr14	67135220	67136841	GSE148515_Galang_2020_GSM4473030_PC_ATAC_seq_rep4_ATACseq_SRR11539114_peak_13477	158	.	7.35525	18.1091	15.86	747
chr14	67141779	67142077	GSE148515_Galang_2020_GSM4473030_PC_ATAC_seq_rep4_ATACseq_SRR11539114_peak_13478	14	.	2.62688	3.17248	1.44337	72
chr14	67188167	67189162	GSE148515_Galang_2020_GSM4473030_PC_ATAC_seq_rep4_ATACseq_SRR11539114_peak_13479	334	.	11.5583	35.8943	33.4067	651
chr14	67232880	67237356	GSE148515_Galang_2020_GSM4473030_PC_ATAC_seq_rep4_ATACseq_SRR11539114_peak_13480	334	.	11.5583	35.8943	33.4067	1656
chr14	67271930	67273026	GSE148515_Galang_2020_GSM4473030_PC_ATAC_seq_rep4_ATACseq_SRR11539114_peak_13481	220	.	8.93138	24.4137	22.0656	360
chr14	67320506	67321098	GSE148515_Galang_2020_GSM4473030_PC_ATAC_seq_rep4_ATACseq_SRR11539114_peak_13482	68	.	4.72838	8.88871	6.85845	233
chr14	67325926	67326269	GSE148515_Galang_2020_GSM4473030_PC_ATAC_seq_rep4_ATACseq_SRR11539114_peak_13483	60	.	4.46569	8.07757	6.0755	115
chr14	67536941	67537645	GSE148515_Galang_2020_GSM4473030_PC_ATAC_seq_rep4_ATACseq_SRR11539114_peak_13484	84	.	5.25375	10.579	8.49674	344
chr14	67714549	67717355	GSE148515_Galang_2020_GSM4473030_PC_ATAC_seq_rep4_ATACseq_SRR11539114_peak_13485	3324	.	59.6301	337.28	332.473	1323
chr14	67932653	67934311	GSE148515_Galang_2020_GSM4473030_PC_ATAC_seq_rep4_ATACseq_SRR11539114_peak_13486	643	.	17.8628	67.117	64.353	942
chr14	67946372	67946653	GSE148515_Galang_2020_GSM4473030_PC_ATAC_seq_rep4_ATACseq_SRR11539114_peak_13487	32	.	3.41494	5.09103	3.22341	205
chr14	68023019	68023415	GSE148515_Galang_2020_GSM4473030_PC_ATAC_seq_rep4_ATACseq_SRR11539114_peak_13488	53	.	4.203	7.29074	5.31867	83
chr14	68051180	68051723	GSE148515_Galang_2020_GSM4473030_PC_ATAC_seq_rep4_ATACseq_SRR11539114_peak_13489	45	.	3.94031	6.52963	4.58968	519
chr14	68123141	68123893	GSE148515_Galang_2020_GSM4473030_PC_ATAC_seq_rep4_ATACseq_SRR11539114_peak_13490	38	.	3.67763	5.7958	3.89045	633
chr14	68124509	68125217	GSE148515_Galang_2020_GSM4473030_PC_ATAC_seq_rep4_ATACseq_SRR11539114_peak_13491	60	.	4.46569	8.07757	6.0755	263
chr14	69029389	69030058	GSE148515_Galang_2020_GSM4473030_PC_ATAC_seq_rep4_ATACseq_SRR11539114_peak_13492	38	.	3.67763	5.7958	3.89045	411
chr14	69141143	69141544	GSE148515_Galang_2020_GSM4473030_PC_ATAC_seq_rep4_ATACseq_SRR11539114_peak_13493	19	.	2.88956	3.77693	1.99624	43
chr14	69174271	69175107	GSE148515_Galang_2020_GSM4473030_PC_ATAC_seq_rep4_ATACseq_SRR11539114_peak_13494	60	.	4.46569	8.07757	6.0755	525
chr14	69198614	69198893	GSE148515_Galang_2020_GSM4473030_PC_ATAC_seq_rep4_ATACseq_SRR11539114_peak_13495	25	.	3.15225	4.41731	2.59104	60
chr14	69691865	69693970	GSE148515_Galang_2020_GSM4473030_PC_ATAC_seq_rep4_ATACseq_SRR11539114_peak_13496	298	.	10.7702	32.3367	29.8885	861
chr14	69706841	69708265	GSE148515_Galang_2020_GSM4473030_PC_ATAC_seq_rep4_ATACseq_SRR11539114_peak_13497	444	.	13.9224	47.0715	44.4752	703
chr14	69731542	69733764	GSE148515_Galang_2020_GSM4473030_PC_ATAC_seq_rep4_ATACseq_SRR11539114_peak_13498	1659	.	35.2001	169.449	165.923	1046
chr14	69767417	69767906	GSE148515_Galang_2020_GSM4473030_PC_ATAC_seq_rep4_ATACseq_SRR11539114_peak_13499	60	.	4.46569	8.07757	6.0755	256
chr14	69804158	69806744	GSE148515_Galang_2020_GSM4473030_PC_ATAC_seq_rep4_ATACseq_SRR11539114_peak_13500	657	.	18.1254	68.5079	65.7328	1542
chr14	69822995	69823921	GSE148515_Galang_2020_GSM4473030_PC_ATAC_seq_rep4_ATACseq_SRR11539114_peak_13501	253	.	9.71944	27.7406	25.3481	536
chr14	69828183	69829109	GSE148515_Galang_2020_GSM4473030_PC_ATAC_seq_rep4_ATACseq_SRR11539114_peak_13502	102	.	5.77913	12.3529	10.224	148
chr14	69830046	69831434	GSE148515_Galang_2020_GSM4473030_PC_ATAC_seq_rep4_ATACseq_SRR11539114_peak_13503	407	.	13.1344	43.2669	40.7057	916
chr14	69852594	69853530	GSE148515_Galang_2020_GSM4473030_PC_ATAC_seq_rep4_ATACseq_SRR11539114_peak_13504	84	.	5.25375	10.579	8.49674	513
chr14	69861184	69862782	GSE148515_Galang_2020_GSM4473030_PC_ATAC_seq_rep4_ATACseq_SRR11539114_peak_13505	220	.	8.93138	24.4137	22.0656	465
chr14	69913022	69913392	GSE148515_Galang_2020_GSM4473030_PC_ATAC_seq_rep4_ATACseq_SRR11539114_peak_13506	32	.	3.41494	5.09103	3.22341	167
chr14	70021347	70021748	GSE148515_Galang_2020_GSM4473030_PC_ATAC_seq_rep4_ATACseq_SRR11539114_peak_13507	60	.	4.46569	8.07757	6.0755	131
chr14	70031890	70032794	GSE148515_Galang_2020_GSM4473030_PC_ATAC_seq_rep4_ATACseq_SRR11539114_peak_13508	68	.	4.72838	8.88871	6.85845	214
chr14	70055668	70056432	GSE148515_Galang_2020_GSM4473030_PC_ATAC_seq_rep4_ATACseq_SRR11539114_peak_13509	38	.	3.67763	5.7958	3.89045	293
chr14	70074251	70080087	GSE148515_Galang_2020_GSM4473030_PC_ATAC_seq_rep4_ATACseq_SRR11539114_peak_13510	1642	.	34.9375	167.77	164.258	712
chr14	70099305	70100968	GSE148515_Galang_2020_GSM4473030_PC_ATAC_seq_rep4_ATACseq_SRR11539114_peak_13511	345	.	11.8209	37.0999	34.5995	750
chr14	70135266	70135944	GSE148515_Galang_2020_GSM4473030_PC_ATAC_seq_rep4_ATACseq_SRR11539114_peak_13512	45	.	3.94031	6.52963	4.58968	279
chr14	70153040	70154240	GSE148515_Galang_2020_GSM4473030_PC_ATAC_seq_rep4_ATACseq_SRR11539114_peak_13513	685	.	18.6508	71.3083	68.5114	678
chr14	70156977	70158135	GSE148515_Galang_2020_GSM4473030_PC_ATAC_seq_rep4_ATACseq_SRR11539114_peak_13514	68	.	4.72838	8.88871	6.85845	768
chr14	70159066	70160066	GSE148515_Galang_2020_GSM4473030_PC_ATAC_seq_rep4_ATACseq_SRR11539114_peak_13515	158	.	7.35525	18.1091	15.86	402
chr14	70167925	70168340	GSE148515_Galang_2020_GSM4473030_PC_ATAC_seq_rep4_ATACseq_SRR11539114_peak_13516	178	.	7.88063	20.1552	17.8711	178
chr14	70175495	70175985	GSE148515_Galang_2020_GSM4473030_PC_ATAC_seq_rep4_ATACseq_SRR11539114_peak_13517	45	.	3.94031	6.52963	4.58968	324
chr14	70176309	70177639	GSE148515_Galang_2020_GSM4473030_PC_ATAC_seq_rep4_ATACseq_SRR11539114_peak_13518	76	.	4.99107	9.72291	7.66589	1056
chr14	70178869	70180469	GSE148515_Galang_2020_GSM4473030_PC_ATAC_seq_rep4_ATACseq_SRR11539114_peak_13519	432	.	13.6598	45.795	43.2103	732
chr14	70181072	70181589	GSE148515_Galang_2020_GSM4473030_PC_ATAC_seq_rep4_ATACseq_SRR11539114_peak_13520	84	.	5.25375	10.579	8.49674	246
chr14	70191425	70192962	GSE148515_Galang_2020_GSM4473030_PC_ATAC_seq_rep4_ATACseq_SRR11539114_peak_13521	139	.	6.82988	16.1236	13.9117	790
chr14	70194188	70195408	GSE148515_Galang_2020_GSM4473030_PC_ATAC_seq_rep4_ATACseq_SRR11539114_peak_13522	120	.	6.3045	14.2031	12.031	811
chr14	70203942	70207337	GSE148515_Galang_2020_GSM4473030_PC_ATAC_seq_rep4_ATACseq_SRR11539114_peak_13523	535	.	15.7613	56.226	53.5502	2408
chr14	70288883	70290191	GSE148515_Galang_2020_GSM4473030_PC_ATAC_seq_rep4_ATACseq_SRR11539114_peak_13524	798	.	20.7523	82.7464	79.8617	562
chr14	70303407	70304353	GSE148515_Galang_2020_GSM4473030_PC_ATAC_seq_rep4_ATACseq_SRR11539114_peak_13525	32	.	3.41494	5.09103	3.22341	814
chr14	70316994	70317847	GSE148515_Galang_2020_GSM4473030_PC_ATAC_seq_rep4_ATACseq_SRR11539114_peak_13526	68	.	4.72838	8.88871	6.85845	269
chr14	70336175	70337294	GSE148515_Galang_2020_GSM4473030_PC_ATAC_seq_rep4_ATACseq_SRR11539114_peak_13527	209	.	8.66869	23.3293	20.9967	521
chr14	70350360	70351747	GSE148515_Galang_2020_GSM4473030_PC_ATAC_seq_rep4_ATACseq_SRR11539114_peak_13528	727	.	19.4389	75.5543	72.7246	963
chr14	70442520	70444190	GSE148515_Galang_2020_GSM4473030_PC_ATAC_seq_rep4_ATACseq_SRR11539114_peak_13529	1316	.	29.6837	134.909	131.642	929
chr14	70457036	70458748	GSE148515_Galang_2020_GSM4473030_PC_ATAC_seq_rep4_ATACseq_SRR11539114_peak_13530	120	.	6.3045	14.2031	12.031	635
chr14	70465344	70470784	GSE148515_Galang_2020_GSM4473030_PC_ATAC_seq_rep4_ATACseq_SRR11539114_peak_13531	755	.	19.9643	78.4142	75.5625	2522
chr14	70471806	70472258	GSE148515_Galang_2020_GSM4473030_PC_ATAC_seq_rep4_ATACseq_SRR11539114_peak_13532	60	.	4.46569	8.07757	6.0755	180
chr14	70473968	70474706	GSE148515_Galang_2020_GSM4473030_PC_ATAC_seq_rep4_ATACseq_SRR11539114_peak_13533	38	.	3.67763	5.7958	3.89045	359
chr14	70519362	70521288	GSE148515_Galang_2020_GSM4473030_PC_ATAC_seq_rep4_ATACseq_SRR11539114_peak_13534	886	.	22.3284	91.5564	88.606	827
chr14	70530626	70532582	GSE148515_Galang_2020_GSM4473030_PC_ATAC_seq_rep4_ATACseq_SRR11539114_peak_13535	178	.	7.88063	20.1552	17.8711	262
chr14	70537803	70538593	GSE148515_Galang_2020_GSM4473030_PC_ATAC_seq_rep4_ATACseq_SRR11539114_peak_13536	102	.	5.77913	12.3529	10.224	395
chr14	70544789	70547514	GSE148515_Galang_2020_GSM4473030_PC_ATAC_seq_rep4_ATACseq_SRR11539114_peak_13537	358	.	12.0836	38.3151	35.8022	473
chr14	70549161	70549758	GSE148515_Galang_2020_GSM4473030_PC_ATAC_seq_rep4_ATACseq_SRR11539114_peak_13538	158	.	7.35525	18.1091	15.86	346
chr14	70551613	70552642	GSE148515_Galang_2020_GSM4473030_PC_ATAC_seq_rep4_ATACseq_SRR11539114_peak_13539	102	.	5.77913	12.3529	10.224	576
chr14	70554029	70555615	GSE148515_Galang_2020_GSM4473030_PC_ATAC_seq_rep4_ATACseq_SRR11539114_peak_13540	178	.	7.88063	20.1552	17.8711	403
chr14	70576445	70578635	GSE148515_Galang_2020_GSM4473030_PC_ATAC_seq_rep4_ATACseq_SRR11539114_peak_13541	1912	.	39.1405	195.008	191.286	1345
chr14	70598449	70600503	GSE148515_Galang_2020_GSM4473030_PC_ATAC_seq_rep4_ATACseq_SRR11539114_peak_13542	945	.	23.3792	97.5321	94.5376	1312
chr14	70604389	70605670	GSE148515_Galang_2020_GSM4473030_PC_ATAC_seq_rep4_ATACseq_SRR11539114_peak_13543	168	.	7.61794	19.1249	16.858	1047
chr14	70617903	70619042	GSE148515_Galang_2020_GSM4473030_PC_ATAC_seq_rep4_ATACseq_SRR11539114_peak_13544	548	.	16.0239	57.5634	54.8764	303
chr14	70623221	70623541	GSE148515_Galang_2020_GSM4473030_PC_ATAC_seq_rep4_ATACseq_SRR11539114_peak_13545	32	.	3.41494	5.09103	3.22341	258
chr14	70658845	70659915	GSE148515_Galang_2020_GSM4473030_PC_ATAC_seq_rep4_ATACseq_SRR11539114_peak_13546	139	.	6.82988	16.1236	13.9117	434
chr14	70765183	70767943	GSE148515_Galang_2020_GSM4473030_PC_ATAC_seq_rep4_ATACseq_SRR11539114_peak_13547	1252	.	28.633	128.512	125.292	1500
chr14	70780893	70781355	GSE148515_Galang_2020_GSM4473030_PC_ATAC_seq_rep4_ATACseq_SRR11539114_peak_13548	139	.	6.82988	16.1236	13.9117	117
chr14	70851232	70851805	GSE148515_Galang_2020_GSM4473030_PC_ATAC_seq_rep4_ATACseq_SRR11539114_peak_13549	53	.	4.203	7.29074	5.31867	135
chr14	70884105	70884717	GSE148515_Galang_2020_GSM4473030_PC_ATAC_seq_rep4_ATACseq_SRR11539114_peak_13550	84	.	5.25375	10.579	8.49674	211
chr14	70888702	70894877	GSE148515_Galang_2020_GSM4473030_PC_ATAC_seq_rep4_ATACseq_SRR11539114_peak_13551	358	.	12.0836	38.3151	35.8022	1506
chr14	70919008	70921025	GSE148515_Galang_2020_GSM4473030_PC_ATAC_seq_rep4_ATACseq_SRR11539114_peak_13552	253	.	9.71944	27.7406	25.3481	1540
chr14	70930154	70932036	GSE148515_Galang_2020_GSM4473030_PC_ATAC_seq_rep4_ATACseq_SRR11539114_peak_13553	470	.	14.4478	49.6487	47.0295	937
chr14	70932854	70933786	GSE148515_Galang_2020_GSM4473030_PC_ATAC_seq_rep4_ATACseq_SRR11539114_peak_13554	19	.	2.88956	3.77693	1.99624	376
chr14	71092245	71092973	GSE148515_Galang_2020_GSM4473030_PC_ATAC_seq_rep4_ATACseq_SRR11539114_peak_13555	111	.	6.04182	13.2689	11.1179	547
chr14	71127743	71130877	GSE148515_Galang_2020_GSM4473030_PC_ATAC_seq_rep4_ATACseq_SRR11539114_peak_13556	856	.	21.8031	88.5987	85.6702	1956
chr14	71199577	71200017	GSE148515_Galang_2020_GSM4473030_PC_ATAC_seq_rep4_ATACseq_SRR11539114_peak_13557	84	.	5.25375	10.579	8.49674	85
chr14	71202396	71204500	GSE148515_Galang_2020_GSM4473030_PC_ATAC_seq_rep4_ATACseq_SRR11539114_peak_13558	588	.	16.812	61.6177	58.8974	1288
chr14	71299862	71300286	GSE148515_Galang_2020_GSM4473030_PC_ATAC_seq_rep4_ATACseq_SRR11539114_peak_13559	60	.	4.46569	8.07757	6.0755	158
chr14	71463484	71464619	GSE148515_Galang_2020_GSM4473030_PC_ATAC_seq_rep4_ATACseq_SRR11539114_peak_13560	129	.	6.56719	15.155	12.9626	786
chr14	71473973	71474339	GSE148515_Galang_2020_GSM4473030_PC_ATAC_seq_rep4_ATACseq_SRR11539114_peak_13561	53	.	4.203	7.29074	5.31867	140
chr14	71531522	71532978	GSE148515_Galang_2020_GSM4473030_PC_ATAC_seq_rep4_ATACseq_SRR11539114_peak_13562	522	.	15.4986	54.8957	52.2313	819
chr14	72142968	72143537	GSE148515_Galang_2020_GSM4473030_PC_ATAC_seq_rep4_ATACseq_SRR11539114_peak_13563	25	.	3.15225	4.41731	2.59104	135
chr14	72264680	72265467	GSE148515_Galang_2020_GSM4473030_PC_ATAC_seq_rep4_ATACseq_SRR11539114_peak_13564	120	.	6.3045	14.2031	12.031	456
chr14	72506048	72506769	GSE148515_Galang_2020_GSM4473030_PC_ATAC_seq_rep4_ATACseq_SRR11539114_peak_13565	32	.	3.41494	5.09103	3.22341	348
chr14	72602281	72603403	GSE148515_Galang_2020_GSM4473030_PC_ATAC_seq_rep4_ATACseq_SRR11539114_peak_13566	209	.	8.66869	23.3293	20.9967	860
chr14	72708977	72710785	GSE148515_Galang_2020_GSM4473030_PC_ATAC_seq_rep4_ATACseq_SRR11539114_peak_13567	1127	.	26.5315	115.912	112.784	1017
chr14	72983110	72983745	GSE148515_Galang_2020_GSM4473030_PC_ATAC_seq_rep4_ATACseq_SRR11539114_peak_13568	84	.	5.25375	10.579	8.49674	539
chr14	73041207	73041617	GSE148515_Galang_2020_GSM4473030_PC_ATAC_seq_rep4_ATACseq_SRR11539114_peak_13569	32	.	3.41494	5.09103	3.22341	98
chr14	73142431	73144155	GSE148515_Galang_2020_GSM4473030_PC_ATAC_seq_rep4_ATACseq_SRR11539114_peak_13570	1190	.	27.5822	122.179	119.005	887
chr14	73173757	73174418	GSE148515_Galang_2020_GSM4473030_PC_ATAC_seq_rep4_ATACseq_SRR11539114_peak_13571	38	.	3.67763	5.7958	3.89045	36
chr14	73237844	73239412	GSE148515_Galang_2020_GSM4473030_PC_ATAC_seq_rep4_ATACseq_SRR11539114_peak_13572	199	.	8.406	22.2579	19.941	712
chr14	73323249	73323815	GSE148515_Galang_2020_GSM4473030_PC_ATAC_seq_rep4_ATACseq_SRR11539114_peak_13573	25	.	3.15225	4.41731	2.59104	404
chr14	73324665	73327016	GSE148515_Galang_2020_GSM4473030_PC_ATAC_seq_rep4_ATACseq_SRR11539114_peak_13574	1609	.	34.4121	164.422	160.935	1128
chr14	73347086	73347898	GSE148515_Galang_2020_GSM4473030_PC_ATAC_seq_rep4_ATACseq_SRR11539114_peak_13575	168	.	7.61794	19.1249	16.858	308
chr14	73381235	73381775	GSE148515_Galang_2020_GSM4473030_PC_ATAC_seq_rep4_ATACseq_SRR11539114_peak_13576	32	.	3.41494	5.09103	3.22341	285
chr14	73382299	73386255	GSE148515_Galang_2020_GSM4473030_PC_ATAC_seq_rep4_ATACseq_SRR11539114_peak_13577	886	.	22.3284	91.5564	88.606	2976
chr14	73388480	73388833	GSE148515_Galang_2020_GSM4473030_PC_ATAC_seq_rep4_ATACseq_SRR11539114_peak_13578	38	.	3.67763	5.7958	3.89045	163
chr14	73509570	73510606	GSE148515_Galang_2020_GSM4473030_PC_ATAC_seq_rep4_ATACseq_SRR11539114_peak_13579	419	.	13.3971	44.5267	41.9538	452
chr14	73524592	73525642	GSE148515_Galang_2020_GSM4473030_PC_ATAC_seq_rep4_ATACseq_SRR11539114_peak_13580	769	.	20.2269	79.8527	76.99	355
chr14	73552117	73553883	GSE148515_Galang_2020_GSM4473030_PC_ATAC_seq_rep4_ATACseq_SRR11539114_peak_13581	784	.	20.4896	81.2968	78.4229	712
chr14	73632519	73633154	GSE148515_Galang_2020_GSM4473030_PC_ATAC_seq_rep4_ATACseq_SRR11539114_peak_13582	102	.	5.77913	12.3529	10.224	217
chr14	74249779	74250285	GSE148515_Galang_2020_GSM4473030_PC_ATAC_seq_rep4_ATACseq_SRR11539114_peak_13583	76	.	4.99107	9.72291	7.66589	423
chr14	74294505	74294866	GSE148515_Galang_2020_GSM4473030_PC_ATAC_seq_rep4_ATACseq_SRR11539114_peak_13584	53	.	4.203	7.29074	5.31867	194
chr14	74640688	74642229	GSE148515_Galang_2020_GSM4473030_PC_ATAC_seq_rep4_ATACseq_SRR11539114_peak_13585	188	.	8.14332	21.1997	18.8989	625
chr14	74643034	74643622	GSE148515_Galang_2020_GSM4473030_PC_ATAC_seq_rep4_ATACseq_SRR11539114_peak_13586	129	.	6.56719	15.155	12.9626	472
chr14	74646688	74647343	GSE148515_Galang_2020_GSM4473030_PC_ATAC_seq_rep4_ATACseq_SRR11539114_peak_13587	32	.	3.41494	5.09103	3.22341	166
chr14	74657049	74657993	GSE148515_Galang_2020_GSM4473030_PC_ATAC_seq_rep4_ATACseq_SRR11539114_peak_13588	220	.	8.93138	24.4137	22.0656	417
chr14	74731448	74733585	GSE148515_Galang_2020_GSM4473030_PC_ATAC_seq_rep4_ATACseq_SRR11539114_peak_13589	1096	.	26.0061	112.804	109.698	821
chr14	74764292	74764610	GSE148515_Galang_2020_GSM4473030_PC_ATAC_seq_rep4_ATACseq_SRR11539114_peak_13590	45	.	3.94031	6.52963	4.58968	103
chr14	74819503	74820928	GSE148515_Galang_2020_GSM4473030_PC_ATAC_seq_rep4_ATACseq_SRR11539114_peak_13591	148	.	7.09257	17.1085	14.8777	868
chr14	74831839	74832155	GSE148515_Galang_2020_GSM4473030_PC_ATAC_seq_rep4_ATACseq_SRR11539114_peak_13592	25	.	3.15225	4.41731	2.59104	98
chr14	74846637	74847472	GSE148515_Galang_2020_GSM4473030_PC_ATAC_seq_rep4_ATACseq_SRR11539114_peak_13593	60	.	4.46569	8.07757	6.0755	361
chr14	74852729	74853868	GSE148515_Galang_2020_GSM4473030_PC_ATAC_seq_rep4_ATACseq_SRR11539114_peak_13594	178	.	7.88063	20.1552	17.8711	595
chr14	74867128	74869171	GSE148515_Galang_2020_GSM4473030_PC_ATAC_seq_rep4_ATACseq_SRR11539114_peak_13595	139	.	6.82988	16.1236	13.9117	1226
chr14	74870983	74872111	GSE148515_Galang_2020_GSM4473030_PC_ATAC_seq_rep4_ATACseq_SRR11539114_peak_13596	168	.	7.61794	19.1249	16.858	449
chr14	74877383	74877756	GSE148515_Galang_2020_GSM4473030_PC_ATAC_seq_rep4_ATACseq_SRR11539114_peak_13597	25	.	3.15225	4.41731	2.59104	265
chr14	74882085	74883334	GSE148515_Galang_2020_GSM4473030_PC_ATAC_seq_rep4_ATACseq_SRR11539114_peak_13598	60	.	4.46569	8.07757	6.0755	421
chr14	74899809	74900683	GSE148515_Galang_2020_GSM4473030_PC_ATAC_seq_rep4_ATACseq_SRR11539114_peak_13599	68	.	4.72838	8.88871	6.85845	721
chr14	74945756	74949078	GSE148515_Galang_2020_GSM4473030_PC_ATAC_seq_rep4_ATACseq_SRR11539114_peak_13600	562	.	16.2866	58.908	56.2097	1972
chr14	75011017	75011722	GSE148515_Galang_2020_GSM4473030_PC_ATAC_seq_rep4_ATACseq_SRR11539114_peak_13601	76	.	4.99107	9.72291	7.66589	492
chr14	75015761	75016784	GSE148515_Galang_2020_GSM4473030_PC_ATAC_seq_rep4_ATACseq_SRR11539114_peak_13602	358	.	12.0836	38.3151	35.8022	469
chr14	75060015	75061057	GSE148515_Galang_2020_GSM4473030_PC_ATAC_seq_rep4_ATACseq_SRR11539114_peak_13603	76	.	4.99107	9.72291	7.66589	749
chr14	75130533	75131584	GSE148515_Galang_2020_GSM4473030_PC_ATAC_seq_rep4_ATACseq_SRR11539114_peak_13604	264	.	9.98213	28.8731	26.4663	581
chr14	75283679	75285431	GSE148515_Galang_2020_GSM4473030_PC_ATAC_seq_rep4_ATACseq_SRR11539114_peak_13605	1174	.	27.3195	120.606	117.444	660
chr14	75527573	75527912	GSE148515_Galang_2020_GSM4473030_PC_ATAC_seq_rep4_ATACseq_SRR11539114_peak_13606	25	.	3.15225	4.41731	2.59104	65
chr14	75565324	75566352	GSE148515_Galang_2020_GSM4473030_PC_ATAC_seq_rep4_ATACseq_SRR11539114_peak_13607	76	.	4.99107	9.72291	7.66589	569
chr14	75660828	75661598	GSE148515_Galang_2020_GSM4473030_PC_ATAC_seq_rep4_ATACseq_SRR11539114_peak_13608	158	.	7.35525	18.1091	15.86	451
chr14	75720234	75720584	GSE148515_Galang_2020_GSM4473030_PC_ATAC_seq_rep4_ATACseq_SRR11539114_peak_13609	38	.	3.67763	5.7958	3.89045	137
chr14	75721780	75722175	GSE148515_Galang_2020_GSM4473030_PC_ATAC_seq_rep4_ATACseq_SRR11539114_peak_13610	45	.	3.94031	6.52963	4.58968	362
chr14	75753320	75754841	GSE148515_Galang_2020_GSM4473030_PC_ATAC_seq_rep4_ATACseq_SRR11539114_peak_13611	915	.	22.8538	94.5343	91.5617	983
chr14	75767962	75768932	GSE148515_Galang_2020_GSM4473030_PC_ATAC_seq_rep4_ATACseq_SRR11539114_peak_13612	76	.	4.99107	9.72291	7.66589	191
chr14	75772492	75774402	GSE148515_Galang_2020_GSM4473030_PC_ATAC_seq_rep4_ATACseq_SRR11539114_peak_13613	253	.	9.71944	27.7406	25.3481	1085
chr14	75786163	75787782	GSE148515_Galang_2020_GSM4473030_PC_ATAC_seq_rep4_ATACseq_SRR11539114_peak_13614	1174	.	27.3195	120.606	117.444	813
chr14	75802698	75804140	GSE148515_Galang_2020_GSM4473030_PC_ATAC_seq_rep4_ATACseq_SRR11539114_peak_13615	76	.	4.99107	9.72291	7.66589	939
chr14	75807650	75808497	GSE148515_Galang_2020_GSM4473030_PC_ATAC_seq_rep4_ATACseq_SRR11539114_peak_13616	148	.	7.09257	17.1085	14.8777	381
chr14	75828289	75830198	GSE148515_Galang_2020_GSM4473030_PC_ATAC_seq_rep4_ATACseq_SRR11539114_peak_13617	616	.	17.3374	64.3543	61.6122	734
chr14	75832892	75835738	GSE148515_Galang_2020_GSM4473030_PC_ATAC_seq_rep4_ATACseq_SRR11539114_peak_13618	960	.	23.6419	99.0382	96.0328	1801
chr14	75836624	75838442	GSE148515_Galang_2020_GSM4473030_PC_ATAC_seq_rep4_ATACseq_SRR11539114_peak_13619	253	.	9.71944	27.7406	25.3481	1021
chr14	75844190	75846410	GSE148515_Galang_2020_GSM4473030_PC_ATAC_seq_rep4_ATACseq_SRR11539114_peak_13620	2949	.	54.3763	299.497	294.914	1112
chr14	75847285	75848338	GSE148515_Galang_2020_GSM4473030_PC_ATAC_seq_rep4_ATACseq_SRR11539114_peak_13621	93	.	5.51644	11.456	9.3499	627
chr14	75848682	75848963	GSE148515_Galang_2020_GSM4473030_PC_ATAC_seq_rep4_ATACseq_SRR11539114_peak_13622	25	.	3.15225	4.41731	2.59104	247
chr14	75850107	75850444	GSE148515_Galang_2020_GSM4473030_PC_ATAC_seq_rep4_ATACseq_SRR11539114_peak_13623	19	.	2.88956	3.77693	1.99624	21
chr14	75857953	75858679	GSE148515_Galang_2020_GSM4473030_PC_ATAC_seq_rep4_ATACseq_SRR11539114_peak_13624	129	.	6.56719	15.155	12.9626	397
chr14	75870195	75870925	GSE148515_Galang_2020_GSM4473030_PC_ATAC_seq_rep4_ATACseq_SRR11539114_peak_13625	68	.	4.72838	8.88871	6.85845	656
chr14	75875922	75876577	GSE148515_Galang_2020_GSM4473030_PC_ATAC_seq_rep4_ATACseq_SRR11539114_peak_13626	32	.	3.41494	5.09103	3.22341	34
chr14	76010423	76011793	GSE148515_Galang_2020_GSM4473030_PC_ATAC_seq_rep4_ATACseq_SRR11539114_peak_13627	358	.	12.0836	38.3151	35.8022	413
chr14	76110056	76111749	GSE148515_Galang_2020_GSM4473030_PC_ATAC_seq_rep4_ATACseq_SRR11539114_peak_13628	945	.	23.3792	97.5321	94.5376	843
chr14	76122123	76122797	GSE148515_Galang_2020_GSM4473030_PC_ATAC_seq_rep4_ATACseq_SRR11539114_peak_13629	32	.	3.41494	5.09103	3.22341	162
chr14	76149369	76150936	GSE148515_Galang_2020_GSM4473030_PC_ATAC_seq_rep4_ATACseq_SRR11539114_peak_13630	148	.	7.09257	17.1085	14.8777	705
chr14	76151961	76153621	GSE148515_Galang_2020_GSM4473030_PC_ATAC_seq_rep4_ATACseq_SRR11539114_peak_13631	1112	.	26.2688	114.356	111.239	689
chr14	76164981	76165521	GSE148515_Galang_2020_GSM4473030_PC_ATAC_seq_rep4_ATACseq_SRR11539114_peak_13632	129	.	6.56719	15.155	12.9626	239
chr14	76333947	76335007	GSE148515_Galang_2020_GSM4473030_PC_ATAC_seq_rep4_ATACseq_SRR11539114_peak_13633	120	.	6.3045	14.2031	12.031	505
chr14	76413927	76416595	GSE148515_Galang_2020_GSM4473030_PC_ATAC_seq_rep4_ATACseq_SRR11539114_peak_13634	2367	.	45.9703	240.826	236.725	843
chr14	76419306	76419611	GSE148515_Galang_2020_GSM4473030_PC_ATAC_seq_rep4_ATACseq_SRR11539114_peak_13635	19	.	2.88956	3.77693	1.99624	142
chr14	76466510	76467181	GSE148515_Galang_2020_GSM4473030_PC_ATAC_seq_rep4_ATACseq_SRR11539114_peak_13636	60	.	4.46569	8.07757	6.0755	623
chr14	76471847	76472196	GSE148515_Galang_2020_GSM4473030_PC_ATAC_seq_rep4_ATACseq_SRR11539114_peak_13637	19	.	2.88956	3.77693	1.99624	61
chr14	76478587	76480170	GSE148515_Galang_2020_GSM4473030_PC_ATAC_seq_rep4_ATACseq_SRR11539114_peak_13638	76	.	4.99107	9.72291	7.66589	1391
chr14	76503145	76509178	GSE148515_Galang_2020_GSM4473030_PC_ATAC_seq_rep4_ATACseq_SRR11539114_peak_13639	2243	.	44.1315	228.315	224.317	1299
chr14	76509920	76510420	GSE148515_Galang_2020_GSM4473030_PC_ATAC_seq_rep4_ATACseq_SRR11539114_peak_13640	19	.	2.88956	3.77693	1.99624	5
chr14	76555928	76557322	GSE148515_Galang_2020_GSM4473030_PC_ATAC_seq_rep4_ATACseq_SRR11539114_peak_13641	148	.	7.09257	17.1085	14.8777	467
chr14	76610006	76611864	GSE148515_Galang_2020_GSM4473030_PC_ATAC_seq_rep4_ATACseq_SRR11539114_peak_13642	827	.	21.2777	85.6619	82.7554	571
chr14	76616486	76616772	GSE148515_Galang_2020_GSM4473030_PC_ATAC_seq_rep4_ATACseq_SRR11539114_peak_13643	25	.	3.15225	4.41731	2.59104	208
chr14	76617936	76619570	GSE148515_Galang_2020_GSM4473030_PC_ATAC_seq_rep4_ATACseq_SRR11539114_peak_13644	84	.	5.25375	10.579	8.49674	1237
chr14	76622867	76624571	GSE148515_Galang_2020_GSM4473030_PC_ATAC_seq_rep4_ATACseq_SRR11539114_peak_13645	120	.	6.3045	14.2031	12.031	967
chr14	76625264	76625777	GSE148515_Galang_2020_GSM4473030_PC_ATAC_seq_rep4_ATACseq_SRR11539114_peak_13646	53	.	4.203	7.29074	5.31867	328
chr14	76631362	76632000	GSE148515_Galang_2020_GSM4473030_PC_ATAC_seq_rep4_ATACseq_SRR11539114_peak_13647	32	.	3.41494	5.09103	3.22341	158
chr14	76657641	76659708	GSE148515_Galang_2020_GSM4473030_PC_ATAC_seq_rep4_ATACseq_SRR11539114_peak_13648	60	.	4.46569	8.07757	6.0755	644
chr14	76673486	76675576	GSE148515_Galang_2020_GSM4473030_PC_ATAC_seq_rep4_ATACseq_SRR11539114_peak_13649	209	.	8.66869	23.3293	20.9967	547
chr14	76701066	76703433	GSE148515_Galang_2020_GSM4473030_PC_ATAC_seq_rep4_ATACseq_SRR11539114_peak_13650	199	.	8.406	22.2579	19.941	1783
chr14	76731014	76732473	GSE148515_Galang_2020_GSM4473030_PC_ATAC_seq_rep4_ATACseq_SRR11539114_peak_13651	535	.	15.7613	56.226	53.5502	692
chr14	76760452	76761404	GSE148515_Galang_2020_GSM4473030_PC_ATAC_seq_rep4_ATACseq_SRR11539114_peak_13652	264	.	9.98213	28.8731	26.4663	296
chr14	76775294	76775875	GSE148515_Galang_2020_GSM4473030_PC_ATAC_seq_rep4_ATACseq_SRR11539114_peak_13653	178	.	7.88063	20.1552	17.8711	382
chr14	76819331	76820084	GSE148515_Galang_2020_GSM4473030_PC_ATAC_seq_rep4_ATACseq_SRR11539114_peak_13654	102	.	5.77913	12.3529	10.224	487
chr14	76822005	76822298	GSE148515_Galang_2020_GSM4473030_PC_ATAC_seq_rep4_ATACseq_SRR11539114_peak_13655	25	.	3.15225	4.41731	2.59104	137
chr14	76882763	76883650	GSE148515_Galang_2020_GSM4473030_PC_ATAC_seq_rep4_ATACseq_SRR11539114_peak_13656	148	.	7.09257	17.1085	14.8777	485
chr14	76936580	76936975	GSE148515_Galang_2020_GSM4473030_PC_ATAC_seq_rep4_ATACseq_SRR11539114_peak_13657	53	.	4.203	7.29074	5.31867	232
chr14	76947018	76947454	GSE148515_Galang_2020_GSM4473030_PC_ATAC_seq_rep4_ATACseq_SRR11539114_peak_13658	45	.	3.94031	6.52963	4.58968	347
chr14	76949056	76949841	GSE148515_Galang_2020_GSM4473030_PC_ATAC_seq_rep4_ATACseq_SRR11539114_peak_13659	38	.	3.67763	5.7958	3.89045	193
chr14	76951370	76952211	GSE148515_Galang_2020_GSM4473030_PC_ATAC_seq_rep4_ATACseq_SRR11539114_peak_13660	275	.	10.2448	30.0168	27.5959	271
chr14	77036090	77037058	GSE148515_Galang_2020_GSM4473030_PC_ATAC_seq_rep4_ATACseq_SRR11539114_peak_13661	188	.	8.14332	21.1997	18.8989	662
chr14	77144932	77145374	GSE148515_Galang_2020_GSM4473030_PC_ATAC_seq_rep4_ATACseq_SRR11539114_peak_13662	102	.	5.77913	12.3529	10.224	313
chr14	77156199	77158175	GSE148515_Galang_2020_GSM4473030_PC_ATAC_seq_rep4_ATACseq_SRR11539114_peak_13663	457	.	14.1851	48.3561	45.7483	709
chr14	77174187	77175621	GSE148515_Galang_2020_GSM4473030_PC_ATAC_seq_rep4_ATACseq_SRR11539114_peak_13664	334	.	11.5583	35.8943	33.4067	554
chr14	77484916	77485348	GSE148515_Galang_2020_GSM4473030_PC_ATAC_seq_rep4_ATACseq_SRR11539114_peak_13665	68	.	4.72838	8.88871	6.85845	201
chr14	77500041	77500367	GSE148515_Galang_2020_GSM4473030_PC_ATAC_seq_rep4_ATACseq_SRR11539114_peak_13666	32	.	3.41494	5.09103	3.22341	289
chr14	77507852	77508470	GSE148515_Galang_2020_GSM4473030_PC_ATAC_seq_rep4_ATACseq_SRR11539114_peak_13667	139	.	6.82988	16.1236	13.9117	353
chr14	77557615	77557921	GSE148515_Galang_2020_GSM4473030_PC_ATAC_seq_rep4_ATACseq_SRR11539114_peak_13668	60	.	4.46569	8.07757	6.0755	159
chr14	77671570	77673970	GSE148515_Galang_2020_GSM4473030_PC_ATAC_seq_rep4_ATACseq_SRR11539114_peak_13669	148	.	7.09257	17.1085	14.8777	1715
chr14	77679298	77680128	GSE148515_Galang_2020_GSM4473030_PC_ATAC_seq_rep4_ATACseq_SRR11539114_peak_13670	53	.	4.203	7.29074	5.31867	658
chr14	77794477	77795418	GSE148515_Galang_2020_GSM4473030_PC_ATAC_seq_rep4_ATACseq_SRR11539114_peak_13671	38	.	3.67763	5.7958	3.89045	813
chr14	77874023	77875191	GSE148515_Galang_2020_GSM4473030_PC_ATAC_seq_rep4_ATACseq_SRR11539114_peak_13672	129	.	6.56719	15.155	12.9626	842
chr14	78368523	78369221	GSE148515_Galang_2020_GSM4473030_PC_ATAC_seq_rep4_ATACseq_SRR11539114_peak_13673	111	.	6.04182	13.2689	11.1179	369
chr14	78382820	78383883	GSE148515_Galang_2020_GSM4473030_PC_ATAC_seq_rep4_ATACseq_SRR11539114_peak_13674	522	.	15.4986	54.8957	52.2313	732
chr14	78525680	78526211	GSE148515_Galang_2020_GSM4473030_PC_ATAC_seq_rep4_ATACseq_SRR11539114_peak_13675	60	.	4.46569	8.07757	6.0755	164
chr14	78535486	78538121	GSE148515_Galang_2020_GSM4473030_PC_ATAC_seq_rep4_ATACseq_SRR11539114_peak_13676	1461	.	32.0479	149.522	146.147	1418
chr14	78548268	78549780	GSE148515_Galang_2020_GSM4473030_PC_ATAC_seq_rep4_ATACseq_SRR11539114_peak_13677	231	.	9.19407	25.5106	23.1475	770
chr14	78668140	78668513	GSE148515_Galang_2020_GSM4473030_PC_ATAC_seq_rep4_ATACseq_SRR11539114_peak_13678	38	.	3.67763	5.7958	3.89045	353
chr14	78670398	78671176	GSE148515_Galang_2020_GSM4473030_PC_ATAC_seq_rep4_ATACseq_SRR11539114_peak_13679	45	.	3.94031	6.52963	4.58968	543
chr14	78710401	78710859	GSE148515_Galang_2020_GSM4473030_PC_ATAC_seq_rep4_ATACseq_SRR11539114_peak_13680	25	.	3.15225	4.41731	2.59104	72
chr14	78711973	78713130	GSE148515_Galang_2020_GSM4473030_PC_ATAC_seq_rep4_ATACseq_SRR11539114_peak_13681	148	.	7.09257	17.1085	14.8777	913
chr14	78724356	78726289	GSE148515_Galang_2020_GSM4473030_PC_ATAC_seq_rep4_ATACseq_SRR11539114_peak_13682	975	.	23.9046	100.549	97.5326	711
chr14	78731291	78734052	GSE148515_Galang_2020_GSM4473030_PC_ATAC_seq_rep4_ATACseq_SRR11539114_peak_13683	1252	.	28.633	128.512	125.292	1578
chr14	78848160	78851098	GSE148515_Galang_2020_GSM4473030_PC_ATAC_seq_rep4_ATACseq_SRR11539114_peak_13684	1174	.	27.3195	120.606	117.444	976
chr14	78900302	78901167	GSE148515_Galang_2020_GSM4473030_PC_ATAC_seq_rep4_ATACseq_SRR11539114_peak_13685	68	.	4.72838	8.88871	6.85845	740
chr14	79004318	79004611	GSE148515_Galang_2020_GSM4473030_PC_ATAC_seq_rep4_ATACseq_SRR11539114_peak_13686	38	.	3.67763	5.7958	3.89045	237
chr14	79087238	79087684	GSE148515_Galang_2020_GSM4473030_PC_ATAC_seq_rep4_ATACseq_SRR11539114_peak_13687	38	.	3.67763	5.7958	3.89045	169
chr14	79089087	79089908	GSE148515_Galang_2020_GSM4473030_PC_ATAC_seq_rep4_ATACseq_SRR11539114_peak_13688	220	.	8.93138	24.4137	22.0656	562
chr14	79106881	79107345	GSE148515_Galang_2020_GSM4473030_PC_ATAC_seq_rep4_ATACseq_SRR11539114_peak_13689	111	.	6.04182	13.2689	11.1179	156
chr14	79140306	79141579	GSE148515_Galang_2020_GSM4473030_PC_ATAC_seq_rep4_ATACseq_SRR11539114_peak_13690	168	.	7.61794	19.1249	16.858	770
chr14	79248789	79249083	GSE148515_Galang_2020_GSM4473030_PC_ATAC_seq_rep4_ATACseq_SRR11539114_peak_13693	19	.	2.88956	3.77693	1.99624	155
chr14	79300603	79302031	GSE148515_Galang_2020_GSM4473030_PC_ATAC_seq_rep4_ATACseq_SRR11539114_peak_13694	657	.	18.1254	68.5079	65.7328	922
chr14	79389238	79391442	GSE148515_Galang_2020_GSM4473030_PC_ATAC_seq_rep4_ATACseq_SRR11539114_peak_13695	1332	.	29.9464	136.518	133.24	1418
chr14	79397701	79398173	GSE148515_Galang_2020_GSM4473030_PC_ATAC_seq_rep4_ATACseq_SRR11539114_peak_13696	45	.	3.94031	6.52963	4.58968	69
chr14	79425908	79427692	GSE148515_Galang_2020_GSM4473030_PC_ATAC_seq_rep4_ATACseq_SRR11539114_peak_13697	1158	.	27.0568	119.037	115.886	650
chr14	79451698	79452325	GSE148515_Galang_2020_GSM4473030_PC_ATAC_seq_rep4_ATACseq_SRR11539114_peak_13698	382	.	12.609	40.7731	38.2356	191
chr14	79480027	79483301	GSE148515_Galang_2020_GSM4473030_PC_ATAC_seq_rep4_ATACseq_SRR11539114_peak_13699	2033	.	40.9793	207.163	203.342	1289
chr14	79486810	79488222	GSE148515_Galang_2020_GSM4473030_PC_ATAC_seq_rep4_ATACseq_SRR11539114_peak_13700	139	.	6.82988	16.1236	13.9117	394
chr14	79488887	79489196	GSE148515_Galang_2020_GSM4473030_PC_ATAC_seq_rep4_ATACseq_SRR11539114_peak_13701	25	.	3.15225	4.41731	2.59104	111
chr14	79562724	79563201	GSE148515_Galang_2020_GSM4473030_PC_ATAC_seq_rep4_ATACseq_SRR11539114_peak_13702	84	.	5.25375	10.579	8.49674	187
chr14	79586791	79588693	GSE148515_Galang_2020_GSM4473030_PC_ATAC_seq_rep4_ATACseq_SRR11539114_peak_13703	1776	.	37.039	181.291	177.674	626
chr14	79660839	79662184	GSE148515_Galang_2020_GSM4473030_PC_ATAC_seq_rep4_ATACseq_SRR11539114_peak_13704	60	.	4.46569	8.07757	6.0755	449
chr14	79712568	79714009	GSE148515_Galang_2020_GSM4473030_PC_ATAC_seq_rep4_ATACseq_SRR11539114_peak_13705	588	.	16.812	61.6177	58.8974	334
chr14	79768838	79771527	GSE148515_Galang_2020_GSM4473030_PC_ATAC_seq_rep4_ATACseq_SRR11539114_peak_13706	253	.	9.71944	27.7406	25.3481	2466
chr14	84442413	84449399	GSE148515_Galang_2020_GSM4473030_PC_ATAC_seq_rep4_ATACseq_SRR11539114_peak_13707	1300	.	29.421	133.304	130.049	1052
chr14	85930285	85931497	GSE148515_Galang_2020_GSM4473030_PC_ATAC_seq_rep4_ATACseq_SRR11539114_peak_13708	129	.	6.56719	15.155	12.9626	349
chr14	86115345	86116034	GSE148515_Galang_2020_GSM4473030_PC_ATAC_seq_rep4_ATACseq_SRR11539114_peak_13709	93	.	5.51644	11.456	9.3499	377
chr14	86329207	86329679	GSE148515_Galang_2020_GSM4473030_PC_ATAC_seq_rep4_ATACseq_SRR11539114_peak_13710	53	.	4.203	7.29074	5.31867	204
chr14	86443821	86444624	GSE148515_Galang_2020_GSM4473030_PC_ATAC_seq_rep4_ATACseq_SRR11539114_peak_13711	93	.	5.51644	11.456	9.3499	495
chr14	86476739	86477415	GSE148515_Galang_2020_GSM4473030_PC_ATAC_seq_rep4_ATACseq_SRR11539114_peak_13712	129	.	6.56719	15.155	12.9626	183
chr14	86756600	86758433	GSE148515_Galang_2020_GSM4473030_PC_ATAC_seq_rep4_ATACseq_SRR11539114_peak_13713	199	.	8.406	22.2579	19.941	671
chr14	87140475	87141935	GSE148515_Galang_2020_GSM4473030_PC_ATAC_seq_rep4_ATACseq_SRR11539114_peak_13714	727	.	19.4389	75.5543	72.7246	816
chr14	87415202	87418837	GSE148515_Galang_2020_GSM4473030_PC_ATAC_seq_rep4_ATACseq_SRR11539114_peak_13715	2564	.	48.8599	260.73	256.464	1102
chr14	87427693	87428207	GSE148515_Galang_2020_GSM4473030_PC_ATAC_seq_rep4_ATACseq_SRR11539114_peak_13716	38	.	3.67763	5.7958	3.89045	160
chr14	87451789	87452206	GSE148515_Galang_2020_GSM4473030_PC_ATAC_seq_rep4_ATACseq_SRR11539114_peak_13717	25	.	3.15225	4.41731	2.59104	73
chr14	87464151	87464527	GSE148515_Galang_2020_GSM4473030_PC_ATAC_seq_rep4_ATACseq_SRR11539114_peak_13718	32	.	3.41494	5.09103	3.22341	315
chr14	87477772	87478831	GSE148515_Galang_2020_GSM4473030_PC_ATAC_seq_rep4_ATACseq_SRR11539114_peak_13719	168	.	7.61794	19.1249	16.858	711
chr14	88470605	88471024	GSE148515_Galang_2020_GSM4473030_PC_ATAC_seq_rep4_ATACseq_SRR11539114_peak_13720	19	.	2.88956	3.77693	1.99624	20
chr14	90049607	90049985	GSE148515_Galang_2020_GSM4473030_PC_ATAC_seq_rep4_ATACseq_SRR11539114_peak_13721	32	.	3.41494	5.09103	3.22341	290
chr14	93092479	93093136	GSE148515_Galang_2020_GSM4473030_PC_ATAC_seq_rep4_ATACseq_SRR11539114_peak_13722	53	.	4.203	7.29074	5.31867	525
chr14	93889374	93891597	GSE148515_Galang_2020_GSM4473030_PC_ATAC_seq_rep4_ATACseq_SRR11539114_peak_13723	871	.	22.0658	90.075	87.1357	1461
chr14	96518341	96518886	GSE148515_Galang_2020_GSM4473030_PC_ATAC_seq_rep4_ATACseq_SRR11539114_peak_13724	19	.	2.88956	3.77693	1.99624	50
chr14	98166329	98170311	GSE148515_Galang_2020_GSM4473030_PC_ATAC_seq_rep4_ATACseq_SRR11539114_peak_13725	769	.	20.2269	79.8527	76.99	3362
chr14	98172009	98172667	GSE148515_Galang_2020_GSM4473030_PC_ATAC_seq_rep4_ATACseq_SRR11539114_peak_13726	32	.	3.41494	5.09103	3.22341	602
chr14	98702930	98703741	GSE148515_Galang_2020_GSM4473030_PC_ATAC_seq_rep4_ATACseq_SRR11539114_peak_13727	53	.	4.203	7.29074	5.31867	641
chr14	98907757	98908710	GSE148515_Galang_2020_GSM4473030_PC_ATAC_seq_rep4_ATACseq_SRR11539114_peak_13728	148	.	7.09257	17.1085	14.8777	616
chr14	98952037	98952408	GSE148515_Galang_2020_GSM4473030_PC_ATAC_seq_rep4_ATACseq_SRR11539114_peak_13729	38	.	3.67763	5.7958	3.89045	16
chr14	99010330	99011144	GSE148515_Galang_2020_GSM4473030_PC_ATAC_seq_rep4_ATACseq_SRR11539114_peak_13730	111	.	6.04182	13.2689	11.1179	440
chr14	99018766	99019722	GSE148515_Galang_2020_GSM4473030_PC_ATAC_seq_rep4_ATACseq_SRR11539114_peak_13731	60	.	4.46569	8.07757	6.0755	611
chr14	99044872	99047507	GSE148515_Galang_2020_GSM4473030_PC_ATAC_seq_rep4_ATACseq_SRR11539114_peak_13732	2068	.	41.5046	210.662	206.811	1359
chr14	99099153	99100802	GSE148515_Galang_2020_GSM4473030_PC_ATAC_seq_rep4_ATACseq_SRR11539114_peak_13733	1445	.	31.7852	147.883	144.522	660
chr14	99190030	99190595	GSE148515_Galang_2020_GSM4473030_PC_ATAC_seq_rep4_ATACseq_SRR11539114_peak_13734	111	.	6.04182	13.2689	11.1179	327
chr14	99297731	99300015	GSE148515_Galang_2020_GSM4473030_PC_ATAC_seq_rep4_ATACseq_SRR11539114_peak_13735	1158	.	27.0568	119.037	115.886	919
chr14	99932034	99932587	GSE148515_Galang_2020_GSM4473030_PC_ATAC_seq_rep4_ATACseq_SRR11539114_peak_13736	60	.	4.46569	8.07757	6.0755	93
chr14	100211087	100211685	GSE148515_Galang_2020_GSM4473030_PC_ATAC_seq_rep4_ATACseq_SRR11539114_peak_13737	53	.	4.203	7.29074	5.31867	176
chr14	100282942	100286795	GSE148515_Galang_2020_GSM4473030_PC_ATAC_seq_rep4_ATACseq_SRR11539114_peak_13738	1692	.	35.7255	172.817	169.265	2019
chr14	100460804	100462074	GSE148515_Galang_2020_GSM4473030_PC_ATAC_seq_rep4_ATACseq_SRR11539114_peak_13739	382	.	12.609	40.7731	38.2356	848
chr14	100610058	100610618	GSE148515_Galang_2020_GSM4473030_PC_ATAC_seq_rep4_ATACseq_SRR11539114_peak_13740	188	.	8.14332	21.1997	18.8989	239
chr14	100749638	100750792	GSE148515_Galang_2020_GSM4473030_PC_ATAC_seq_rep4_ATACseq_SRR11539114_peak_13741	588	.	16.812	61.6177	58.8974	644
chr14	100802893	100803476	GSE148515_Galang_2020_GSM4473030_PC_ATAC_seq_rep4_ATACseq_SRR11539114_peak_13742	38	.	3.67763	5.7958	3.89045	410
chr14	101294694	101294978	GSE148515_Galang_2020_GSM4473030_PC_ATAC_seq_rep4_ATACseq_SRR11539114_peak_13743	19	.	2.88956	3.77693	1.99624	35
chr14	101373995	101375903	GSE148515_Galang_2020_GSM4473030_PC_ATAC_seq_rep4_ATACseq_SRR11539114_peak_13744	102	.	5.77913	12.3529	10.224	145
chr14	101379107	101379843	GSE148515_Galang_2020_GSM4473030_PC_ATAC_seq_rep4_ATACseq_SRR11539114_peak_13745	93	.	5.51644	11.456	9.3499	371
chr14	101482530	101484042	GSE148515_Galang_2020_GSM4473030_PC_ATAC_seq_rep4_ATACseq_SRR11539114_peak_13746	209	.	8.66869	23.3293	20.9967	987
chr14	101517415	101519227	GSE148515_Galang_2020_GSM4473030_PC_ATAC_seq_rep4_ATACseq_SRR11539114_peak_13747	129	.	6.56719	15.155	12.9626	1072
chr14	101532331	101532761	GSE148515_Galang_2020_GSM4473030_PC_ATAC_seq_rep4_ATACseq_SRR11539114_peak_13748	84	.	5.25375	10.579	8.49674	209
chr14	101560768	101562852	GSE148515_Galang_2020_GSM4473030_PC_ATAC_seq_rep4_ATACseq_SRR11539114_peak_13749	522	.	15.4986	54.8957	52.2313	801
chr14	101568760	101569149	GSE148515_Galang_2020_GSM4473030_PC_ATAC_seq_rep4_ATACseq_SRR11539114_peak_13750	60	.	4.46569	8.07757	6.0755	175
chr14	101572785	101574144	GSE148515_Galang_2020_GSM4473030_PC_ATAC_seq_rep4_ATACseq_SRR11539114_peak_13751	38	.	3.67763	5.7958	3.89045	816
chr14	101584931	101585338	GSE148515_Galang_2020_GSM4473030_PC_ATAC_seq_rep4_ATACseq_SRR11539114_peak_13752	45	.	3.94031	6.52963	4.58968	204
chr14	101602848	101603424	GSE148515_Galang_2020_GSM4473030_PC_ATAC_seq_rep4_ATACseq_SRR11539114_peak_13753	19	.	2.88956	3.77693	1.99624	508
chr14	101607027	101609397	GSE148515_Galang_2020_GSM4473030_PC_ATAC_seq_rep4_ATACseq_SRR11539114_peak_13754	1035	.	24.9553	106.64	103.579	2035
chr14	101639541	101641242	GSE148515_Galang_2020_GSM4473030_PC_ATAC_seq_rep4_ATACseq_SRR11539114_peak_13755	562	.	16.2866	58.908	56.2097	900
chr14	101653142	101654820	GSE148515_Galang_2020_GSM4473030_PC_ATAC_seq_rep4_ATACseq_SRR11539114_peak_13756	1174	.	27.3195	120.606	117.444	893
chr14	101729219	101730464	GSE148515_Galang_2020_GSM4473030_PC_ATAC_seq_rep4_ATACseq_SRR11539114_peak_13757	382	.	12.609	40.7731	38.2356	525
chr14	101839374	101842721	GSE148515_Galang_2020_GSM4473030_PC_ATAC_seq_rep4_ATACseq_SRR11539114_peak_13758	713	.	19.1762	74.133	71.3142	943
chr14	101844636	101847149	GSE148515_Galang_2020_GSM4473030_PC_ATAC_seq_rep4_ATACseq_SRR11539114_peak_13759	102	.	5.77913	12.3529	10.224	1708
chr14	101853490	101854419	GSE148515_Galang_2020_GSM4473030_PC_ATAC_seq_rep4_ATACseq_SRR11539114_peak_13760	102	.	5.77913	12.3529	10.224	426
chr14	101866754	101868352	GSE148515_Galang_2020_GSM4473030_PC_ATAC_seq_rep4_ATACseq_SRR11539114_peak_13761	298	.	10.7702	32.3367	29.8885	705
chr14	101868969	101870513	GSE148515_Galang_2020_GSM4473030_PC_ATAC_seq_rep4_ATACseq_SRR11539114_peak_13762	68	.	4.72838	8.88871	6.85845	266
chr14	101872328	101873281	GSE148515_Galang_2020_GSM4473030_PC_ATAC_seq_rep4_ATACseq_SRR11539114_peak_13763	220	.	8.93138	24.4137	22.0656	709
chr14	101882356	101888222	GSE148515_Galang_2020_GSM4473030_PC_ATAC_seq_rep4_ATACseq_SRR11539114_peak_13764	741	.	19.7016	76.9814	74.1408	4203
chr14	101889660	101890186	GSE148515_Galang_2020_GSM4473030_PC_ATAC_seq_rep4_ATACseq_SRR11539114_peak_13765	25	.	3.15225	4.41731	2.59104	407
chr14	101904255	101904769	GSE148515_Galang_2020_GSM4473030_PC_ATAC_seq_rep4_ATACseq_SRR11539114_peak_13766	32	.	3.41494	5.09103	3.22341	475
chr14	101929119	101930158	GSE148515_Galang_2020_GSM4473030_PC_ATAC_seq_rep4_ATACseq_SRR11539114_peak_13767	53	.	4.203	7.29074	5.31867	479
chr14	101946793	101947430	GSE148515_Galang_2020_GSM4473030_PC_ATAC_seq_rep4_ATACseq_SRR11539114_peak_13768	68	.	4.72838	8.88871	6.85845	81
chr14	102902011	102903268	GSE148515_Galang_2020_GSM4473030_PC_ATAC_seq_rep4_ATACseq_SRR11539114_peak_13769	264	.	9.98213	28.8731	26.4663	956
chr14	102980684	102983741	GSE148515_Galang_2020_GSM4473030_PC_ATAC_seq_rep4_ATACseq_SRR11539114_peak_13770	1776	.	37.039	181.291	177.674	2150
chr14	102995214	102995812	GSE148515_Galang_2020_GSM4473030_PC_ATAC_seq_rep4_ATACseq_SRR11539114_peak_13771	60	.	4.46569	8.07757	6.0755	138
chr14	103011956	103012797	GSE148515_Galang_2020_GSM4473030_PC_ATAC_seq_rep4_ATACseq_SRR11539114_peak_13772	84	.	5.25375	10.579	8.49674	656
chr14	103069465	103071203	GSE148515_Galang_2020_GSM4473030_PC_ATAC_seq_rep4_ATACseq_SRR11539114_peak_13773	1559	.	33.624	159.424	155.975	854
chr14	103088422	103089407	GSE148515_Galang_2020_GSM4473030_PC_ATAC_seq_rep4_ATACseq_SRR11539114_peak_13774	53	.	4.203	7.29074	5.31867	216
chr14	103098232	103100446	GSE148515_Galang_2020_GSM4473030_PC_ATAC_seq_rep4_ATACseq_SRR11539114_peak_13775	2225	.	43.8688	226.537	222.556	1241
chr14	103345511	103347500	GSE148515_Galang_2020_GSM4473030_PC_ATAC_seq_rep4_ATACseq_SRR11539114_peak_13776	2155	.	42.8181	219.455	215.531	1283
chr14	103349408	103350189	GSE148515_Galang_2020_GSM4473030_PC_ATAC_seq_rep4_ATACseq_SRR11539114_peak_13777	148	.	7.09257	17.1085	14.8777	209
chr14	103469148	103472485	GSE148515_Galang_2020_GSM4473030_PC_ATAC_seq_rep4_ATACseq_SRR11539114_peak_13778	298	.	10.7702	32.3367	29.8885	439
chr14	103649952	103651248	GSE148515_Galang_2020_GSM4473030_PC_ATAC_seq_rep4_ATACseq_SRR11539114_peak_13779	242	.	9.45675	26.6197	24.2417	371
chr14	103680119	103680713	GSE148515_Galang_2020_GSM4473030_PC_ATAC_seq_rep4_ATACseq_SRR11539114_peak_13780	60	.	4.46569	8.07757	6.0755	102
chr14	103718949	103719447	GSE148515_Galang_2020_GSM4473030_PC_ATAC_seq_rep4_ATACseq_SRR11539114_peak_13781	139	.	6.82988	16.1236	13.9117	79
chr14	103842947	103844823	GSE148515_Galang_2020_GSM4473030_PC_ATAC_seq_rep4_ATACseq_SRR11539114_peak_13782	158	.	7.35525	18.1091	15.86	873
chr14	103898732	103900340	GSE148515_Galang_2020_GSM4473030_PC_ATAC_seq_rep4_ATACseq_SRR11539114_peak_13783	231	.	9.19407	25.5106	23.1475	942
chr14	104027331	104027716	GSE148515_Galang_2020_GSM4473030_PC_ATAC_seq_rep4_ATACseq_SRR11539114_peak_13784	38	.	3.67763	5.7958	3.89045	204
chr14	104465639	104466405	GSE148515_Galang_2020_GSM4473030_PC_ATAC_seq_rep4_ATACseq_SRR11539114_peak_13785	60	.	4.46569	8.07757	6.0755	557
chr14	104467325	104468500	GSE148515_Galang_2020_GSM4473030_PC_ATAC_seq_rep4_ATACseq_SRR11539114_peak_13786	310	.	11.0329	33.5125	31.051	671
chr14	104473001	104474121	GSE148515_Galang_2020_GSM4473030_PC_ATAC_seq_rep4_ATACseq_SRR11539114_peak_13787	38	.	3.67763	5.7958	3.89045	314
chr14	104521767	104523143	GSE148515_Galang_2020_GSM4473030_PC_ATAC_seq_rep4_ATACseq_SRR11539114_peak_13788	382	.	12.609	40.7731	38.2356	842
chr14	104610523	104611230	GSE148515_Galang_2020_GSM4473030_PC_ATAC_seq_rep4_ATACseq_SRR11539114_peak_13789	68	.	4.72838	8.88871	6.85845	222
chr14	104733890	104734413	GSE148515_Galang_2020_GSM4473030_PC_ATAC_seq_rep4_ATACseq_SRR11539114_peak_13790	25	.	3.15225	4.41731	2.59104	208
chr14	105085456	105085777	GSE148515_Galang_2020_GSM4473030_PC_ATAC_seq_rep4_ATACseq_SRR11539114_peak_13791	32	.	3.41494	5.09103	3.22341	210
chr14	105176271	105177990	GSE148515_Galang_2020_GSM4473030_PC_ATAC_seq_rep4_ATACseq_SRR11539114_peak_13792	1316	.	29.6837	134.909	131.642	1022
chr14	105258392	105259745	GSE148515_Galang_2020_GSM4473030_PC_ATAC_seq_rep4_ATACseq_SRR11539114_peak_13793	798	.	20.7523	82.7464	79.8617	418
chr14	105314015	105314698	GSE148515_Galang_2020_GSM4473030_PC_ATAC_seq_rep4_ATACseq_SRR11539114_peak_13794	32	.	3.41494	5.09103	3.22341	185
chr14	105328704	105329082	GSE148515_Galang_2020_GSM4473030_PC_ATAC_seq_rep4_ATACseq_SRR11539114_peak_13795	19	.	2.88956	3.77693	1.99624	33
chr14	105360078	105361258	GSE148515_Galang_2020_GSM4473030_PC_ATAC_seq_rep4_ATACseq_SRR11539114_peak_13796	178	.	7.88063	20.1552	17.8711	581
chr14	105403894	105404705	GSE148515_Galang_2020_GSM4473030_PC_ATAC_seq_rep4_ATACseq_SRR11539114_peak_13797	139	.	6.82988	16.1236	13.9117	586
chr14	105483157	105483614	GSE148515_Galang_2020_GSM4473030_PC_ATAC_seq_rep4_ATACseq_SRR11539114_peak_13798	53	.	4.203	7.29074	5.31867	368
chr14	105565857	105566376	GSE148515_Galang_2020_GSM4473030_PC_ATAC_seq_rep4_ATACseq_SRR11539114_peak_13799	129	.	6.56719	15.155	12.9626	277
chr14	105588893	105591538	GSE148515_Galang_2020_GSM4473030_PC_ATAC_seq_rep4_ATACseq_SRR11539114_peak_13800	231	.	9.19407	25.5106	23.1475	649
chr14	105676369	105676737	GSE148515_Galang_2020_GSM4473030_PC_ATAC_seq_rep4_ATACseq_SRR11539114_peak_13801	32	.	3.41494	5.09103	3.22341	145
chr14	105730882	105733630	GSE148515_Galang_2020_GSM4473030_PC_ATAC_seq_rep4_ATACseq_SRR11539114_peak_13802	842	.	21.5404	87.1277	84.2102	1707
chr14	105802577	105803162	GSE148515_Galang_2020_GSM4473030_PC_ATAC_seq_rep4_ATACseq_SRR11539114_peak_13803	60	.	4.46569	8.07757	6.0755	272
chr14	105892834	105899682	GSE148515_Galang_2020_GSM4473030_PC_ATAC_seq_rep4_ATACseq_SRR11539114_peak_13804	2068	.	41.5046	210.662	206.811	4516
chr14	108911737	108912038	GSE148515_Galang_2020_GSM4473030_PC_ATAC_seq_rep4_ATACseq_SRR11539114_peak_13805	38	.	3.67763	5.7958	3.89045	171
chr14	108913214	108913942	GSE148515_Galang_2020_GSM4473030_PC_ATAC_seq_rep4_ATACseq_SRR11539114_peak_13806	53	.	4.203	7.29074	5.31867	594
chr14	110618456	110619291	GSE148515_Galang_2020_GSM4473030_PC_ATAC_seq_rep4_ATACseq_SRR11539114_peak_13807	148	.	7.09257	17.1085	14.8777	158
chr14	110754857	110755239	GSE148515_Galang_2020_GSM4473030_PC_ATAC_seq_rep4_ATACseq_SRR11539114_peak_13808	19	.	2.88956	3.77693	1.99624	375
chr14	111674587	111677500	GSE148515_Galang_2020_GSM4473030_PC_ATAC_seq_rep4_ATACseq_SRR11539114_peak_13809	509	.	15.2359	53.5727	50.9195	1140
chr14	111680065	111681922	GSE148515_Galang_2020_GSM4473030_PC_ATAC_seq_rep4_ATACseq_SRR11539114_peak_13810	102	.	5.77913	12.3529	10.224	1464
chr14	113012465	113012769	GSE148515_Galang_2020_GSM4473030_PC_ATAC_seq_rep4_ATACseq_SRR11539114_peak_13811	32	.	3.41494	5.09103	3.22341	63
chr14	113168363	113168929	GSE148515_Galang_2020_GSM4473030_PC_ATAC_seq_rep4_ATACseq_SRR11539114_peak_13812	188	.	8.14332	21.1997	18.8989	389
chr14	115040046	115043166	GSE148515_Galang_2020_GSM4473030_PC_ATAC_seq_rep4_ATACseq_SRR11539114_peak_13813	1810	.	37.5643	184.702	181.059	1959
chr14	115091666	115093162	GSE148515_Galang_2020_GSM4473030_PC_ATAC_seq_rep4_ATACseq_SRR11539114_peak_13814	616	.	17.3374	64.3543	61.6122	603
chr14	115436403	115436807	GSE148515_Galang_2020_GSM4473030_PC_ATAC_seq_rep4_ATACseq_SRR11539114_peak_13815	38	.	3.67763	5.7958	3.89045	348
chr14	115806722	115807228	GSE148515_Galang_2020_GSM4473030_PC_ATAC_seq_rep4_ATACseq_SRR11539114_peak_13816	93	.	5.51644	11.456	9.3499	109
chr14	116925095	116927515	GSE148515_Galang_2020_GSM4473030_PC_ATAC_seq_rep4_ATACseq_SRR11539114_peak_13817	394	.	12.8717	42.0156	39.4663	1466
chr14	117680564	117681044	GSE148515_Galang_2020_GSM4473030_PC_ATAC_seq_rep4_ATACseq_SRR11539114_peak_13818	25	.	3.15225	4.41731	2.59104	74
chr14	117684607	117684960	GSE148515_Galang_2020_GSM4473030_PC_ATAC_seq_rep4_ATACseq_SRR11539114_peak_13819	25	.	3.15225	4.41731	2.59104	161
chr14	117695585	117696033	GSE148515_Galang_2020_GSM4473030_PC_ATAC_seq_rep4_ATACseq_SRR11539114_peak_13820	38	.	3.67763	5.7958	3.89045	299
chr14	117710005	117711020	GSE148515_Galang_2020_GSM4473030_PC_ATAC_seq_rep4_ATACseq_SRR11539114_peak_13821	231	.	9.19407	25.5106	23.1475	629
chr14	117727722	117728050	GSE148515_Galang_2020_GSM4473030_PC_ATAC_seq_rep4_ATACseq_SRR11539114_peak_13822	25	.	3.15225	4.41731	2.59104	225
chr14	117938882	117939445	GSE148515_Galang_2020_GSM4473030_PC_ATAC_seq_rep4_ATACseq_SRR11539114_peak_13823	38	.	3.67763	5.7958	3.89045	161
chr14	117950326	117952274	GSE148515_Galang_2020_GSM4473030_PC_ATAC_seq_rep4_ATACseq_SRR11539114_peak_13824	158	.	7.35525	18.1091	15.86	1216
chr14	118000278	118002451	GSE148515_Galang_2020_GSM4473030_PC_ATAC_seq_rep4_ATACseq_SRR11539114_peak_13825	242	.	9.45675	26.6197	24.2417	1460
chr14	118088501	118090266	GSE148515_Galang_2020_GSM4473030_PC_ATAC_seq_rep4_ATACseq_SRR11539114_peak_13826	522	.	15.4986	54.8957	52.2313	1069
chr14	118132251	118133260	GSE148515_Galang_2020_GSM4473030_PC_ATAC_seq_rep4_ATACseq_SRR11539114_peak_13827	432	.	13.6598	45.795	43.2103	481
chr14	118136260	118138192	GSE148515_Galang_2020_GSM4473030_PC_ATAC_seq_rep4_ATACseq_SRR11539114_peak_13828	1675	.	35.4628	171.131	167.593	786
chr14	118179948	118181063	GSE148515_Galang_2020_GSM4473030_PC_ATAC_seq_rep4_ATACseq_SRR11539114_peak_13831	394	.	12.8717	42.0156	39.4663	483
chr14	118231046	118232307	GSE148515_Galang_2020_GSM4473030_PC_ATAC_seq_rep4_ATACseq_SRR11539114_peak_13832	45	.	3.94031	6.52963	4.58968	625
chr14	118234336	118237238	GSE148515_Galang_2020_GSM4473030_PC_ATAC_seq_rep4_ATACseq_SRR11539114_peak_13833	168	.	7.61794	19.1249	16.858	2283
chr14	118419468	118419836	GSE148515_Galang_2020_GSM4473030_PC_ATAC_seq_rep4_ATACseq_SRR11539114_peak_13834	25	.	3.15225	4.41731	2.59104	324
chr14	118437004	118437827	GSE148515_Galang_2020_GSM4473030_PC_ATAC_seq_rep4_ATACseq_SRR11539114_peak_13835	76	.	4.99107	9.72291	7.66589	369
chr14	118551581	118552262	GSE148515_Galang_2020_GSM4473030_PC_ATAC_seq_rep4_ATACseq_SRR11539114_peak_13836	25	.	3.15225	4.41731	2.59104	525
chr14	118591584	118591890	GSE148515_Galang_2020_GSM4473030_PC_ATAC_seq_rep4_ATACseq_SRR11539114_peak_13837	53	.	4.203	7.29074	5.31867	77
chr14	118635246	118636069	GSE148515_Galang_2020_GSM4473030_PC_ATAC_seq_rep4_ATACseq_SRR11539114_peak_13838	139	.	6.82988	16.1236	13.9117	373
chr14	118705032	118707246	GSE148515_Galang_2020_GSM4473030_PC_ATAC_seq_rep4_ATACseq_SRR11539114_peak_13839	629	.	17.6001	65.7324	62.9793	1200
chr14	118709519	118710496	GSE148515_Galang_2020_GSM4473030_PC_ATAC_seq_rep4_ATACseq_SRR11539114_peak_13840	298	.	10.7702	32.3367	29.8885	444
chr14	118767526	118768601	GSE148515_Galang_2020_GSM4473030_PC_ATAC_seq_rep4_ATACseq_SRR11539114_peak_13841	76	.	4.99107	9.72291	7.66589	742
chr14	118807336	118808002	GSE148515_Galang_2020_GSM4473030_PC_ATAC_seq_rep4_ATACseq_SRR11539114_peak_13842	93	.	5.51644	11.456	9.3499	416
chr14	118813092	118813550	GSE148515_Galang_2020_GSM4473030_PC_ATAC_seq_rep4_ATACseq_SRR11539114_peak_13843	38	.	3.67763	5.7958	3.89045	206
chr14	118816488	118817064	GSE148515_Galang_2020_GSM4473030_PC_ATAC_seq_rep4_ATACseq_SRR11539114_peak_13844	76	.	4.99107	9.72291	7.66589	176
chr14	118819650	118820358	GSE148515_Galang_2020_GSM4473030_PC_ATAC_seq_rep4_ATACseq_SRR11539114_peak_13845	53	.	4.203	7.29074	5.31867	580
chr14	118854596	118855372	GSE148515_Galang_2020_GSM4473030_PC_ATAC_seq_rep4_ATACseq_SRR11539114_peak_13846	93	.	5.51644	11.456	9.3499	328
chr14	118907635	118907969	GSE148515_Galang_2020_GSM4473030_PC_ATAC_seq_rep4_ATACseq_SRR11539114_peak_13847	32	.	3.41494	5.09103	3.22341	17
chr14	118910071	118910836	GSE148515_Galang_2020_GSM4473030_PC_ATAC_seq_rep4_ATACseq_SRR11539114_peak_13848	32	.	3.41494	5.09103	3.22341	282
chr14	118922383	118923616	GSE148515_Galang_2020_GSM4473030_PC_ATAC_seq_rep4_ATACseq_SRR11539114_peak_13849	298	.	10.7702	32.3367	29.8885	634
chr14	118924477	118926004	GSE148515_Galang_2020_GSM4473030_PC_ATAC_seq_rep4_ATACseq_SRR11539114_peak_13850	562	.	16.2866	58.908	56.2097	868
chr14	118936670	118940331	GSE148515_Galang_2020_GSM4473030_PC_ATAC_seq_rep4_ATACseq_SRR11539114_peak_13851	2709	.	50.9614	275.383	270.995	1201
chr14	119006503	119008294	GSE148515_Galang_2020_GSM4473030_PC_ATAC_seq_rep4_ATACseq_SRR11539114_peak_13852	915	.	22.8538	94.5343	91.5617	1059
chr14	119098922	119100034	GSE148515_Galang_2020_GSM4473030_PC_ATAC_seq_rep4_ATACseq_SRR11539114_peak_13853	407	.	13.1344	43.2669	40.7057	430
chr14	119123649	119124285	GSE148515_Galang_2020_GSM4473030_PC_ATAC_seq_rep4_ATACseq_SRR11539114_peak_13854	38	.	3.67763	5.7958	3.89045	583
chr14	119137342	119138920	GSE148515_Galang_2020_GSM4473030_PC_ATAC_seq_rep4_ATACseq_SRR11539114_peak_13855	275	.	10.2448	30.0168	27.5959	288
chr14	120118281	120120119	GSE148515_Galang_2020_GSM4473030_PC_ATAC_seq_rep4_ATACseq_SRR11539114_peak_13856	685	.	18.6508	71.3083	68.5114	995
chr14	120133646	120138547	GSE148515_Galang_2020_GSM4473030_PC_ATAC_seq_rep4_ATACseq_SRR11539114_peak_13857	483	.	14.7105	50.9491	48.3185	4254
chr14	120141038	120142142	GSE148515_Galang_2020_GSM4473030_PC_ATAC_seq_rep4_ATACseq_SRR11539114_peak_13858	102	.	5.77913	12.3529	10.224	524
chr14	120231995	120232543	GSE148515_Galang_2020_GSM4473030_PC_ATAC_seq_rep4_ATACseq_SRR11539114_peak_13859	129	.	6.56719	15.155	12.9626	358
chr14	120274897	120281405	GSE148515_Galang_2020_GSM4473030_PC_ATAC_seq_rep4_ATACseq_SRR11539114_peak_13860	1127	.	26.5315	115.912	112.784	747
chr14	120286574	120288245	GSE148515_Galang_2020_GSM4473030_PC_ATAC_seq_rep4_ATACseq_SRR11539114_peak_13861	53	.	4.203	7.29074	5.31867	1405
chr14	120288603	120289901	GSE148515_Galang_2020_GSM4473030_PC_ATAC_seq_rep4_ATACseq_SRR11539114_peak_13862	84	.	5.25375	10.579	8.49674	736
chr14	120290941	120293425	GSE148515_Galang_2020_GSM4473030_PC_ATAC_seq_rep4_ATACseq_SRR11539114_peak_13863	102	.	5.77913	12.3529	10.224	1427
chr14	120295706	120301021	GSE148515_Galang_2020_GSM4473030_PC_ATAC_seq_rep4_ATACseq_SRR11539114_peak_13864	741	.	19.7016	76.9814	74.1408	4208
chr14	120302948	120304405	GSE148515_Galang_2020_GSM4473030_PC_ATAC_seq_rep4_ATACseq_SRR11539114_peak_13865	209	.	8.66869	23.3293	20.9967	414
chr14	120307981	120309081	GSE148515_Galang_2020_GSM4473030_PC_ATAC_seq_rep4_ATACseq_SRR11539114_peak_13866	231	.	9.19407	25.5106	23.1475	290
chr14	120310664	120312021	GSE148515_Galang_2020_GSM4473030_PC_ATAC_seq_rep4_ATACseq_SRR11539114_peak_13867	220	.	8.93138	24.4137	22.0656	682
chr14	120312485	120313728	GSE148515_Galang_2020_GSM4473030_PC_ATAC_seq_rep4_ATACseq_SRR11539114_peak_13868	148	.	7.09257	17.1085	14.8777	638
chr14	120329939	120331760	GSE148515_Galang_2020_GSM4473030_PC_ATAC_seq_rep4_ATACseq_SRR11539114_peak_13869	322	.	11.2956	34.6984	32.2238	741
chr14	120336096	120337545	GSE148515_Galang_2020_GSM4473030_PC_ATAC_seq_rep4_ATACseq_SRR11539114_peak_13870	129	.	6.56719	15.155	12.9626	1129
chr14	120347636	120347940	GSE148515_Galang_2020_GSM4473030_PC_ATAC_seq_rep4_ATACseq_SRR11539114_peak_13871	38	.	3.67763	5.7958	3.89045	80
chr14	120348525	120349502	GSE148515_Galang_2020_GSM4473030_PC_ATAC_seq_rep4_ATACseq_SRR11539114_peak_13872	38	.	3.67763	5.7958	3.89045	414
chr14	120352726	120354153	GSE148515_Galang_2020_GSM4473030_PC_ATAC_seq_rep4_ATACseq_SRR11539114_peak_13873	102	.	5.77913	12.3529	10.224	811
chr14	120355146	120356633	GSE148515_Galang_2020_GSM4473030_PC_ATAC_seq_rep4_ATACseq_SRR11539114_peak_13874	231	.	9.19407	25.5106	23.1475	464
chr14	120363167	120363691	GSE148515_Galang_2020_GSM4473030_PC_ATAC_seq_rep4_ATACseq_SRR11539114_peak_13875	32	.	3.41494	5.09103	3.22341	178
chr14	120367978	120369739	GSE148515_Galang_2020_GSM4473030_PC_ATAC_seq_rep4_ATACseq_SRR11539114_peak_13876	148	.	7.09257	17.1085	14.8777	1177
chr14	120373300	120373873	GSE148515_Galang_2020_GSM4473030_PC_ATAC_seq_rep4_ATACseq_SRR11539114_peak_13877	45	.	3.94031	6.52963	4.58968	301
chr14	120388901	120389188	GSE148515_Galang_2020_GSM4473030_PC_ATAC_seq_rep4_ATACseq_SRR11539114_peak_13878	38	.	3.67763	5.7958	3.89045	230
chr14	120398265	120398553	GSE148515_Galang_2020_GSM4473030_PC_ATAC_seq_rep4_ATACseq_SRR11539114_peak_13879	68	.	4.72838	8.88871	6.85845	175
chr14	120476245	120479552	GSE148515_Galang_2020_GSM4473030_PC_ATAC_seq_rep4_ATACseq_SRR11539114_peak_13880	4399	.	74.0779	444.942	439.946	1677
chr14	120532101	120532466	GSE148515_Galang_2020_GSM4473030_PC_ATAC_seq_rep4_ATACseq_SRR11539114_peak_13881	19	.	2.88956	3.77693	1.99624	339
chr14	120678399	120678762	GSE148515_Galang_2020_GSM4473030_PC_ATAC_seq_rep4_ATACseq_SRR11539114_peak_13882	53	.	4.203	7.29074	5.31867	186
chr14	120830411	120830766	GSE148515_Galang_2020_GSM4473030_PC_ATAC_seq_rep4_ATACseq_SRR11539114_peak_13883	38	.	3.67763	5.7958	3.89045	78
chr14	120831579	120832923	GSE148515_Galang_2020_GSM4473030_PC_ATAC_seq_rep4_ATACseq_SRR11539114_peak_13884	253	.	9.71944	27.7406	25.3481	433
chr14	120840813	120842090	GSE148515_Galang_2020_GSM4473030_PC_ATAC_seq_rep4_ATACseq_SRR11539114_peak_13885	129	.	6.56719	15.155	12.9626	464
chr14	120845412	120849350	GSE148515_Galang_2020_GSM4473030_PC_ATAC_seq_rep4_ATACseq_SRR11539114_peak_13886	1827	.	37.827	186.412	182.756	1477
chr14	120867939	120869176	GSE148515_Galang_2020_GSM4473030_PC_ATAC_seq_rep4_ATACseq_SRR11539114_peak_13887	178	.	7.88063	20.1552	17.8711	641
chr14	120874347	120876516	GSE148515_Galang_2020_GSM4473030_PC_ATAC_seq_rep4_ATACseq_SRR11539114_peak_13888	602	.	17.0747	62.9827	60.2515	1647
chr14	120909809	120912762	GSE148515_Galang_2020_GSM4473030_PC_ATAC_seq_rep4_ATACseq_SRR11539114_peak_13889	3362	.	60.1555	341.101	336.28	1162
chr14	121034358	121036910	GSE148515_Galang_2020_GSM4473030_PC_ATAC_seq_rep4_ATACseq_SRR11539114_peak_13890	1759	.	36.7763	179.59	175.987	1173
chr14	121046909	121048472	GSE148515_Galang_2020_GSM4473030_PC_ATAC_seq_rep4_ATACseq_SRR11539114_peak_13891	242	.	9.45675	26.6197	24.2417	1024
chr14	121061813	121062890	GSE148515_Galang_2020_GSM4473030_PC_ATAC_seq_rep4_ATACseq_SRR11539114_peak_13892	84	.	5.25375	10.579	8.49674	859
chr14	121082336	121082650	GSE148515_Galang_2020_GSM4473030_PC_ATAC_seq_rep4_ATACseq_SRR11539114_peak_13893	38	.	3.67763	5.7958	3.89045	128
chr14	121098037	121100268	GSE148515_Galang_2020_GSM4473030_PC_ATAC_seq_rep4_ATACseq_SRR11539114_peak_13894	370	.	12.3463	39.5396	37.0142	1264
chr14	121100929	121101602	GSE148515_Galang_2020_GSM4473030_PC_ATAC_seq_rep4_ATACseq_SRR11539114_peak_13895	38	.	3.67763	5.7958	3.89045	548
chr14	121136403	121139993	GSE148515_Galang_2020_GSM4473030_PC_ATAC_seq_rep4_ATACseq_SRR11539114_peak_13896	616	.	17.3374	64.3543	61.6122	1177
chr14	121159794	121160090	GSE148515_Galang_2020_GSM4473030_PC_ATAC_seq_rep4_ATACseq_SRR11539114_peak_13897	45	.	3.94031	6.52963	4.58968	117
chr14	121165362	121166280	GSE148515_Galang_2020_GSM4473030_PC_ATAC_seq_rep4_ATACseq_SRR11539114_peak_13898	25	.	3.15225	4.41731	2.59104	420
chr14	121199857	121200174	GSE148515_Galang_2020_GSM4473030_PC_ATAC_seq_rep4_ATACseq_SRR11539114_peak_13899	38	.	3.67763	5.7958	3.89045	125
chr14	121200457	121201624	GSE148515_Galang_2020_GSM4473030_PC_ATAC_seq_rep4_ATACseq_SRR11539114_peak_13900	53	.	4.203	7.29074	5.31867	404
chr14	121216827	121217112	GSE148515_Galang_2020_GSM4473030_PC_ATAC_seq_rep4_ATACseq_SRR11539114_peak_13901	45	.	3.94031	6.52963	4.58968	80
chr14	121219897	121220961	GSE148515_Galang_2020_GSM4473030_PC_ATAC_seq_rep4_ATACseq_SRR11539114_peak_13902	76	.	4.99107	9.72291	7.66589	557
chr14	121225541	121226496	GSE148515_Galang_2020_GSM4473030_PC_ATAC_seq_rep4_ATACseq_SRR11539114_peak_13903	102	.	5.77913	12.3529	10.224	338
chr14	121245860	121247463	GSE148515_Galang_2020_GSM4473030_PC_ATAC_seq_rep4_ATACseq_SRR11539114_peak_13904	264	.	9.98213	28.8731	26.4663	350
chr14	121252609	121253736	GSE148515_Galang_2020_GSM4473030_PC_ATAC_seq_rep4_ATACseq_SRR11539114_peak_13905	158	.	7.35525	18.1091	15.86	834
chr14	121259560	121260047	GSE148515_Galang_2020_GSM4473030_PC_ATAC_seq_rep4_ATACseq_SRR11539114_peak_13906	68	.	4.72838	8.88871	6.85845	400
chr14	121264765	121265054	GSE148515_Galang_2020_GSM4473030_PC_ATAC_seq_rep4_ATACseq_SRR11539114_peak_13907	19	.	2.88956	3.77693	1.99624	21
chr14	121268423	121268862	GSE148515_Galang_2020_GSM4473030_PC_ATAC_seq_rep4_ATACseq_SRR11539114_peak_13908	25	.	3.15225	4.41731	2.59104	17
chr14	121270312	121271487	GSE148515_Galang_2020_GSM4473030_PC_ATAC_seq_rep4_ATACseq_SRR11539114_peak_13909	158	.	7.35525	18.1091	15.86	334
chr14	121275193	121276118	GSE148515_Galang_2020_GSM4473030_PC_ATAC_seq_rep4_ATACseq_SRR11539114_peak_13910	14	.	2.62688	3.17248	1.44337	135
chr14	121278395	121280072	GSE148515_Galang_2020_GSM4473030_PC_ATAC_seq_rep4_ATACseq_SRR11539114_peak_13911	358	.	12.0836	38.3151	35.8022	916
chr14	121280528	121282075	GSE148515_Galang_2020_GSM4473030_PC_ATAC_seq_rep4_ATACseq_SRR11539114_peak_13912	139	.	6.82988	16.1236	13.9117	638
chr14	121310853	121311181	GSE148515_Galang_2020_GSM4473030_PC_ATAC_seq_rep4_ATACseq_SRR11539114_peak_13913	19	.	2.88956	3.77693	1.99624	106
chr14	121313052	121313678	GSE148515_Galang_2020_GSM4473030_PC_ATAC_seq_rep4_ATACseq_SRR11539114_peak_13914	68	.	4.72838	8.88871	6.85845	389
chr14	121314858	121316142	GSE148515_Galang_2020_GSM4473030_PC_ATAC_seq_rep4_ATACseq_SRR11539114_peak_13915	102	.	5.77913	12.3529	10.224	279
chr14	121322098	121322583	GSE148515_Galang_2020_GSM4473030_PC_ATAC_seq_rep4_ATACseq_SRR11539114_peak_13916	38	.	3.67763	5.7958	3.89045	341
chr14	121324794	121325227	GSE148515_Galang_2020_GSM4473030_PC_ATAC_seq_rep4_ATACseq_SRR11539114_peak_13917	45	.	3.94031	6.52963	4.58968	370
chr14	121337094	121337459	GSE148515_Galang_2020_GSM4473030_PC_ATAC_seq_rep4_ATACseq_SRR11539114_peak_13918	25	.	3.15225	4.41731	2.59104	274
chr14	121339056	121341013	GSE148515_Galang_2020_GSM4473030_PC_ATAC_seq_rep4_ATACseq_SRR11539114_peak_13919	231	.	9.19407	25.5106	23.1475	1058
chr14	121344812	121345558	GSE148515_Galang_2020_GSM4473030_PC_ATAC_seq_rep4_ATACseq_SRR11539114_peak_13920	53	.	4.203	7.29074	5.31867	451
chr14	121346985	121349377	GSE148515_Galang_2020_GSM4473030_PC_ATAC_seq_rep4_ATACseq_SRR11539114_peak_13921	60	.	4.46569	8.07757	6.0755	1223
chr14	121350051	121350697	GSE148515_Galang_2020_GSM4473030_PC_ATAC_seq_rep4_ATACseq_SRR11539114_peak_13922	76	.	4.99107	9.72291	7.66589	135
chr14	121360060	121362889	GSE148515_Galang_2020_GSM4473030_PC_ATAC_seq_rep4_ATACseq_SRR11539114_peak_13923	769	.	20.2269	79.8527	76.99	1905
chr14	121365290	121368508	GSE148515_Galang_2020_GSM4473030_PC_ATAC_seq_rep4_ATACseq_SRR11539114_peak_13924	188	.	8.14332	21.1997	18.8989	346
chr14	121378222	121380260	GSE148515_Galang_2020_GSM4473030_PC_ATAC_seq_rep4_ATACseq_SRR11539114_peak_13925	1930	.	39.4031	196.736	193	1019
chr14	121385165	121385698	GSE148515_Galang_2020_GSM4473030_PC_ATAC_seq_rep4_ATACseq_SRR11539114_peak_13926	53	.	4.203	7.29074	5.31867	420
chr14	121392053	121392472	GSE148515_Galang_2020_GSM4473030_PC_ATAC_seq_rep4_ATACseq_SRR11539114_peak_13927	129	.	6.56719	15.155	12.9626	100
chr14	121422780	121424107	GSE148515_Galang_2020_GSM4473030_PC_ATAC_seq_rep4_ATACseq_SRR11539114_peak_13928	68	.	4.72838	8.88871	6.85845	201
chr14	121435478	121437607	GSE148515_Galang_2020_GSM4473030_PC_ATAC_seq_rep4_ATACseq_SRR11539114_peak_13929	334	.	11.5583	35.8943	33.4067	465
chr14	121447684	121448066	GSE148515_Galang_2020_GSM4473030_PC_ATAC_seq_rep4_ATACseq_SRR11539114_peak_13930	14	.	2.62688	3.17248	1.44337	72
chr14	121450964	121451731	GSE148515_Galang_2020_GSM4473030_PC_ATAC_seq_rep4_ATACseq_SRR11539114_peak_13931	120	.	6.3045	14.2031	12.031	352
chr14	121521832	121522414	GSE148515_Galang_2020_GSM4473030_PC_ATAC_seq_rep4_ATACseq_SRR11539114_peak_13932	111	.	6.04182	13.2689	11.1179	80
chr14	121588360	121589636	GSE148515_Galang_2020_GSM4473030_PC_ATAC_seq_rep4_ATACseq_SRR11539114_peak_13933	253	.	9.71944	27.7406	25.3481	930
chr14	121797204	121798984	GSE148515_Galang_2020_GSM4473030_PC_ATAC_seq_rep4_ATACseq_SRR11539114_peak_13934	1020	.	24.6926	105.11	102.06	681
chr14	121877592	121879738	GSE148515_Galang_2020_GSM4473030_PC_ATAC_seq_rep4_ATACseq_SRR11539114_peak_13935	1112	.	26.2688	114.356	111.239	979
chr14	121883979	121884957	GSE148515_Galang_2020_GSM4473030_PC_ATAC_seq_rep4_ATACseq_SRR11539114_peak_13936	60	.	4.46569	8.07757	6.0755	768
chr14	121920341	121920802	GSE148515_Galang_2020_GSM4473030_PC_ATAC_seq_rep4_ATACseq_SRR11539114_peak_13937	25	.	3.15225	4.41731	2.59104	88
chr14	121954015	121954800	GSE148515_Galang_2020_GSM4473030_PC_ATAC_seq_rep4_ATACseq_SRR11539114_peak_13938	93	.	5.51644	11.456	9.3499	269
chr14	121963606	121964075	GSE148515_Galang_2020_GSM4473030_PC_ATAC_seq_rep4_ATACseq_SRR11539114_peak_13939	53	.	4.203	7.29074	5.31867	86
chr14	122060554	122061156	GSE148515_Galang_2020_GSM4473030_PC_ATAC_seq_rep4_ATACseq_SRR11539114_peak_13940	111	.	6.04182	13.2689	11.1179	288
chr14	122064681	122065172	GSE148515_Galang_2020_GSM4473030_PC_ATAC_seq_rep4_ATACseq_SRR11539114_peak_13941	45	.	3.94031	6.52963	4.58968	92
chr14	122104563	122105770	GSE148515_Galang_2020_GSM4473030_PC_ATAC_seq_rep4_ATACseq_SRR11539114_peak_13942	496	.	14.9732	52.2571	49.6151	470
chr14	122106135	122107802	GSE148515_Galang_2020_GSM4473030_PC_ATAC_seq_rep4_ATACseq_SRR11539114_peak_13943	1035	.	24.9553	106.64	103.579	840
chr14	122180342	122182393	GSE148515_Galang_2020_GSM4473030_PC_ATAC_seq_rep4_ATACseq_SRR11539114_peak_13944	616	.	17.3374	64.3543	61.6122	1312
chr14	122223683	122223961	GSE148515_Galang_2020_GSM4473030_PC_ATAC_seq_rep4_ATACseq_SRR11539114_peak_13945	38	.	3.67763	5.7958	3.89045	227
chr14	122463582	122465635	GSE148515_Galang_2020_GSM4473030_PC_ATAC_seq_rep4_ATACseq_SRR11539114_peak_13946	148	.	7.09257	17.1085	14.8777	620
chr14	122473620	122477118	GSE148515_Galang_2020_GSM4473030_PC_ATAC_seq_rep4_ATACseq_SRR11539114_peak_13947	93	.	5.51644	11.456	9.3499	2168
chr14	122482583	122482921	GSE148515_Galang_2020_GSM4473030_PC_ATAC_seq_rep4_ATACseq_SRR11539114_peak_13948	14	.	2.62688	3.17248	1.44337	292
chr14	122875801	122876414	GSE148515_Galang_2020_GSM4473030_PC_ATAC_seq_rep4_ATACseq_SRR11539114_peak_13950	32	.	3.41494	5.09103	3.22341	400
chr14	122888291	122888652	GSE148515_Galang_2020_GSM4473030_PC_ATAC_seq_rep4_ATACseq_SRR11539114_peak_13951	25	.	3.15225	4.41731	2.59104	15
chr14	122902497	122903249	GSE148515_Galang_2020_GSM4473030_PC_ATAC_seq_rep4_ATACseq_SRR11539114_peak_13952	275	.	10.2448	30.0168	27.5959	602
chr14	122912541	122913444	GSE148515_Galang_2020_GSM4473030_PC_ATAC_seq_rep4_ATACseq_SRR11539114_peak_13953	120	.	6.3045	14.2031	12.031	561
chr14	122982216	122984412	GSE148515_Galang_2020_GSM4473030_PC_ATAC_seq_rep4_ATACseq_SRR11539114_peak_13954	1543	.	33.3613	157.765	154.329	962
chr14	123201755	123202165	GSE148515_Galang_2020_GSM4473030_PC_ATAC_seq_rep4_ATACseq_SRR11539114_peak_13955	53	.	4.203	7.29074	5.31867	192
chr14	123660551	123661517	GSE148515_Galang_2020_GSM4473030_PC_ATAC_seq_rep4_ATACseq_SRR11539114_peak_13956	45	.	3.94031	6.52963	4.58968	648
chr14	124192579	124193124	GSE148515_Galang_2020_GSM4473030_PC_ATAC_seq_rep4_ATACseq_SRR11539114_peak_13957	32	.	3.41494	5.09103	3.22341	503
chr14	124566529	124567002	GSE148515_Galang_2020_GSM4473030_PC_ATAC_seq_rep4_ATACseq_SRR11539114_peak_13958	111	.	6.04182	13.2689	11.1179	204
chr14	124674609	124678071	GSE148515_Galang_2020_GSM4473030_PC_ATAC_seq_rep4_ATACseq_SRR11539114_peak_13959	199	.	8.406	22.2579	19.941	1159
chr15	3270673	3271451	GSE148515_Galang_2020_GSM4473030_PC_ATAC_seq_rep4_ATACseq_SRR11539114_peak_13961	102	.	5.77913	12.3529	10.224	268
chr15	3432239	3434039	GSE148515_Galang_2020_GSM4473030_PC_ATAC_seq_rep4_ATACseq_SRR11539114_peak_13962	345	.	11.8209	37.0999	34.5995	1204
chr15	3441338	3441885	GSE148515_Galang_2020_GSM4473030_PC_ATAC_seq_rep4_ATACseq_SRR11539114_peak_13963	53	.	4.203	7.29074	5.31867	478
chr15	3498528	3499283	GSE148515_Galang_2020_GSM4473030_PC_ATAC_seq_rep4_ATACseq_SRR11539114_peak_13964	53	.	4.203	7.29074	5.31867	610
chr15	3581467	3584573	GSE148515_Galang_2020_GSM4473030_PC_ATAC_seq_rep4_ATACseq_SRR11539114_peak_13965	930	.	23.1165	96.0307	93.0472	1912
chr15	3962188	3963024	GSE148515_Galang_2020_GSM4473030_PC_ATAC_seq_rep4_ATACseq_SRR11539114_peak_13966	220	.	8.93138	24.4137	22.0656	317
chr15	3978840	3980137	GSE148515_Galang_2020_GSM4473030_PC_ATAC_seq_rep4_ATACseq_SRR11539114_peak_13967	900	.	22.5911	93.0428	90.0814	587
chr15	3994007	3994384	GSE148515_Galang_2020_GSM4473030_PC_ATAC_seq_rep4_ATACseq_SRR11539114_peak_13968	38	.	3.67763	5.7958	3.89045	298
chr15	3994727	3996997	GSE148515_Galang_2020_GSM4473030_PC_ATAC_seq_rep4_ATACseq_SRR11539114_peak_13969	3173	.	57.5286	322.071	317.335	1114
chr15	4020658	4021189	GSE148515_Galang_2020_GSM4473030_PC_ATAC_seq_rep4_ATACseq_SRR11539114_peak_13970	102	.	5.77913	12.3529	10.224	248
chr15	4025436	4028378	GSE148515_Galang_2020_GSM4473030_PC_ATAC_seq_rep4_ATACseq_SRR11539114_peak_13971	1810	.	37.5643	184.702	181.059	1253
chr15	4042942	4044462	GSE148515_Galang_2020_GSM4473030_PC_ATAC_seq_rep4_ATACseq_SRR11539114_peak_13972	60	.	4.46569	8.07757	6.0755	1031
chr15	5115280	5117652	GSE148515_Galang_2020_GSM4473030_PC_ATAC_seq_rep4_ATACseq_SRR11539114_peak_13973	1998	.	40.4539	203.676	199.884	1184
chr15	5143374	5145039	GSE148515_Galang_2020_GSM4473030_PC_ATAC_seq_rep4_ATACseq_SRR11539114_peak_13974	1112	.	26.2688	114.356	111.239	560
chr15	5185153	5186474	GSE148515_Galang_2020_GSM4473030_PC_ATAC_seq_rep4_ATACseq_SRR11539114_peak_13975	287	.	10.5075	31.1714	28.7367	648
chr15	5241830	5244834	GSE148515_Galang_2020_GSM4473030_PC_ATAC_seq_rep4_ATACseq_SRR11539114_peak_13976	310	.	11.0329	33.5125	31.051	2405
chr15	5446576	5447305	GSE148515_Galang_2020_GSM4473030_PC_ATAC_seq_rep4_ATACseq_SRR11539114_peak_13977	32	.	3.41494	5.09103	3.22341	321
chr15	5607332	5608275	GSE148515_Galang_2020_GSM4473030_PC_ATAC_seq_rep4_ATACseq_SRR11539114_peak_13978	188	.	8.14332	21.1997	18.8989	358
chr15	6231214	6231541	GSE148515_Galang_2020_GSM4473030_PC_ATAC_seq_rep4_ATACseq_SRR11539114_peak_13979	45	.	3.94031	6.52963	4.58968	247
chr15	6238015	6238434	GSE148515_Galang_2020_GSM4473030_PC_ATAC_seq_rep4_ATACseq_SRR11539114_peak_13980	32	.	3.41494	5.09103	3.22341	406
chr15	6386367	6387358	GSE148515_Galang_2020_GSM4473030_PC_ATAC_seq_rep4_ATACseq_SRR11539114_peak_13981	158	.	7.35525	18.1091	15.86	357
chr15	6446859	6447140	GSE148515_Galang_2020_GSM4473030_PC_ATAC_seq_rep4_ATACseq_SRR11539114_peak_13982	25	.	3.15225	4.41731	2.59104	63
chr15	6565007	6565455	GSE148515_Galang_2020_GSM4473030_PC_ATAC_seq_rep4_ATACseq_SRR11539114_peak_13983	53	.	4.203	7.29074	5.31867	123
chr15	6707386	6709717	GSE148515_Galang_2020_GSM4473030_PC_ATAC_seq_rep4_ATACseq_SRR11539114_peak_13984	1364	.	30.4718	139.746	136.445	893
chr15	6714838	6715639	GSE148515_Galang_2020_GSM4473030_PC_ATAC_seq_rep4_ATACseq_SRR11539114_peak_13985	45	.	3.94031	6.52963	4.58968	67
chr15	6742473	6742912	GSE148515_Galang_2020_GSM4473030_PC_ATAC_seq_rep4_ATACseq_SRR11539114_peak_13986	60	.	4.46569	8.07757	6.0755	301
chr15	6743426	6743752	GSE148515_Galang_2020_GSM4473030_PC_ATAC_seq_rep4_ATACseq_SRR11539114_peak_13987	14	.	2.62688	3.17248	1.44337	103
chr15	6861067	6862627	GSE148515_Galang_2020_GSM4473030_PC_ATAC_seq_rep4_ATACseq_SRR11539114_peak_13988	148	.	7.09257	17.1085	14.8777	659
chr15	6873574	6874900	GSE148515_Galang_2020_GSM4473030_PC_ATAC_seq_rep4_ATACseq_SRR11539114_peak_13989	275	.	10.2448	30.0168	27.5959	799
chr15	6909243	6910580	GSE148515_Galang_2020_GSM4473030_PC_ATAC_seq_rep4_ATACseq_SRR11539114_peak_13990	188	.	8.14332	21.1997	18.8989	625
chr15	6935248	6935965	GSE148515_Galang_2020_GSM4473030_PC_ATAC_seq_rep4_ATACseq_SRR11539114_peak_13991	68	.	4.72838	8.88871	6.85845	364
chr15	7015185	7015524	GSE148515_Galang_2020_GSM4473030_PC_ATAC_seq_rep4_ATACseq_SRR11539114_peak_13992	19	.	2.88956	3.77693	1.99624	198
chr15	7027652	7028229	GSE148515_Galang_2020_GSM4473030_PC_ATAC_seq_rep4_ATACseq_SRR11539114_peak_13993	53	.	4.203	7.29074	5.31867	474
chr15	7128072	7131431	GSE148515_Galang_2020_GSM4473030_PC_ATAC_seq_rep4_ATACseq_SRR11539114_peak_13994	1878	.	38.6151	191.561	187.865	1502
chr15	7133852	7134989	GSE148515_Galang_2020_GSM4473030_PC_ATAC_seq_rep4_ATACseq_SRR11539114_peak_13995	111	.	6.04182	13.2689	11.1179	563
chr15	7162651	7163388	GSE148515_Galang_2020_GSM4473030_PC_ATAC_seq_rep4_ATACseq_SRR11539114_peak_13996	111	.	6.04182	13.2689	11.1179	322
chr15	7172822	7173163	GSE148515_Galang_2020_GSM4473030_PC_ATAC_seq_rep4_ATACseq_SRR11539114_peak_13997	45	.	3.94031	6.52963	4.58968	266
chr15	7188933	7191452	GSE148515_Galang_2020_GSM4473030_PC_ATAC_seq_rep4_ATACseq_SRR11539114_peak_13998	588	.	16.812	61.6177	58.8974	1016
chr15	7194416	7194830	GSE148515_Galang_2020_GSM4473030_PC_ATAC_seq_rep4_ATACseq_SRR11539114_peak_13999	14	.	2.62688	3.17248	1.44337	171
chr15	7201413	7201913	GSE148515_Galang_2020_GSM4473030_PC_ATAC_seq_rep4_ATACseq_SRR11539114_peak_14000	25	.	3.15225	4.41731	2.59104	114
chr15	7222122	7224359	GSE148515_Galang_2020_GSM4473030_PC_ATAC_seq_rep4_ATACseq_SRR11539114_peak_14001	275	.	10.2448	30.0168	27.5959	836
chr15	7225892	7226488	GSE148515_Galang_2020_GSM4473030_PC_ATAC_seq_rep4_ATACseq_SRR11539114_peak_14002	84	.	5.25375	10.579	8.49674	520
chr15	7397495	7398637	GSE148515_Galang_2020_GSM4473030_PC_ATAC_seq_rep4_ATACseq_SRR11539114_peak_14003	32	.	3.41494	5.09103	3.22341	841
chr15	7459886	7460494	GSE148515_Galang_2020_GSM4473030_PC_ATAC_seq_rep4_ATACseq_SRR11539114_peak_14004	38	.	3.67763	5.7958	3.89045	263
chr15	7479760	7481251	GSE148515_Galang_2020_GSM4473030_PC_ATAC_seq_rep4_ATACseq_SRR11539114_peak_14005	370	.	12.3463	39.5396	37.0142	770
chr15	7563101	7564136	GSE148515_Galang_2020_GSM4473030_PC_ATAC_seq_rep4_ATACseq_SRR11539114_peak_14006	188	.	8.14332	21.1997	18.8989	795
chr15	7809485	7811694	GSE148515_Galang_2020_GSM4473030_PC_ATAC_seq_rep4_ATACseq_SRR11539114_peak_14007	84	.	5.25375	10.579	8.49674	575
chr15	7812442	7813834	GSE148515_Galang_2020_GSM4473030_PC_ATAC_seq_rep4_ATACseq_SRR11539114_peak_14008	68	.	4.72838	8.88871	6.85845	462
chr15	7815647	7815942	GSE148515_Galang_2020_GSM4473030_PC_ATAC_seq_rep4_ATACseq_SRR11539114_peak_14009	25	.	3.15225	4.41731	2.59104	236
chr15	7857410	7858085	GSE148515_Galang_2020_GSM4473030_PC_ATAC_seq_rep4_ATACseq_SRR11539114_peak_14010	120	.	6.3045	14.2031	12.031	199
chr15	7934172	7934605	GSE148515_Galang_2020_GSM4473030_PC_ATAC_seq_rep4_ATACseq_SRR11539114_peak_14011	38	.	3.67763	5.7958	3.89045	115
chr15	8098291	8099838	GSE148515_Galang_2020_GSM4473030_PC_ATAC_seq_rep4_ATACseq_SRR11539114_peak_14012	432	.	13.6598	45.795	43.2103	798
chr15	8108278	8109978	GSE148515_Galang_2020_GSM4473030_PC_ATAC_seq_rep4_ATACseq_SRR11539114_peak_14013	535	.	15.7613	56.226	53.5502	965
chr15	8168516	8169742	GSE148515_Galang_2020_GSM4473030_PC_ATAC_seq_rep4_ATACseq_SRR11539114_peak_14014	1445	.	31.7852	147.883	144.522	578
chr15	8278851	8280994	GSE148515_Galang_2020_GSM4473030_PC_ATAC_seq_rep4_ATACseq_SRR11539114_peak_14015	275	.	10.2448	30.0168	27.5959	1352
chr15	8442144	8447332	GSE148515_Galang_2020_GSM4473030_PC_ATAC_seq_rep4_ATACseq_SRR11539114_peak_14016	1576	.	33.8867	161.087	157.625	2498
chr15	8589683	8589971	GSE148515_Galang_2020_GSM4473030_PC_ATAC_seq_rep4_ATACseq_SRR11539114_peak_14018	25	.	3.15225	4.41731	2.59104	227
chr15	8619543	8620014	GSE148515_Galang_2020_GSM4473030_PC_ATAC_seq_rep4_ATACseq_SRR11539114_peak_14019	38	.	3.67763	5.7958	3.89045	179
chr15	8624629	8625686	GSE148515_Galang_2020_GSM4473030_PC_ATAC_seq_rep4_ATACseq_SRR11539114_peak_14020	76	.	4.99107	9.72291	7.66589	980
chr15	8627225	8628364	GSE148515_Galang_2020_GSM4473030_PC_ATAC_seq_rep4_ATACseq_SRR11539114_peak_14021	168	.	7.61794	19.1249	16.858	264
chr15	8629174	8629771	GSE148515_Galang_2020_GSM4473030_PC_ATAC_seq_rep4_ATACseq_SRR11539114_peak_14022	93	.	5.51644	11.456	9.3499	198
chr15	8663418	8663940	GSE148515_Galang_2020_GSM4473030_PC_ATAC_seq_rep4_ATACseq_SRR11539114_peak_14023	32	.	3.41494	5.09103	3.22341	456
chr15	8709763	8710600	GSE148515_Galang_2020_GSM4473030_PC_ATAC_seq_rep4_ATACseq_SRR11539114_peak_14024	68	.	4.72838	8.88871	6.85845	424
chr15	9070055	9075890	GSE148515_Galang_2020_GSM4473030_PC_ATAC_seq_rep4_ATACseq_SRR11539114_peak_14025	1981	.	40.1912	201.937	198.159	1319
chr15	9077148	9077526	GSE148515_Galang_2020_GSM4473030_PC_ATAC_seq_rep4_ATACseq_SRR11539114_peak_14026	19	.	2.88956	3.77693	1.99624	128
chr15	9078176	9079805	GSE148515_Galang_2020_GSM4473030_PC_ATAC_seq_rep4_ATACseq_SRR11539114_peak_14027	209	.	8.66869	23.3293	20.9967	778
chr15	9094006	9094611	GSE148515_Galang_2020_GSM4473030_PC_ATAC_seq_rep4_ATACseq_SRR11539114_peak_14028	32	.	3.41494	5.09103	3.22341	321
chr15	9123385	9124079	GSE148515_Galang_2020_GSM4473030_PC_ATAC_seq_rep4_ATACseq_SRR11539114_peak_14029	25	.	3.15225	4.41731	2.59104	242
chr15	9139601	9141325	GSE148515_Galang_2020_GSM4473030_PC_ATAC_seq_rep4_ATACseq_SRR11539114_peak_14030	975	.	23.9046	100.549	97.5326	1116
chr15	9454858	9455737	GSE148515_Galang_2020_GSM4473030_PC_ATAC_seq_rep4_ATACseq_SRR11539114_peak_14031	45	.	3.94031	6.52963	4.58968	641
chr15	10177664	10178230	GSE148515_Galang_2020_GSM4473030_PC_ATAC_seq_rep4_ATACseq_SRR11539114_peak_14032	19	.	2.88956	3.77693	1.99624	372
chr15	10469701	10471244	GSE148515_Galang_2020_GSM4473030_PC_ATAC_seq_rep4_ATACseq_SRR11539114_peak_14033	1726	.	36.2509	176.197	172.62	672
chr15	10485452	10486724	GSE148515_Galang_2020_GSM4473030_PC_ATAC_seq_rep4_ATACseq_SRR11539114_peak_14034	657	.	18.1254	68.5079	65.7328	621
chr15	10501509	10501790	GSE148515_Galang_2020_GSM4473030_PC_ATAC_seq_rep4_ATACseq_SRR11539114_peak_14035	14	.	2.62688	3.17248	1.44337	11
chr15	10714050	10715417	GSE148515_Galang_2020_GSM4473030_PC_ATAC_seq_rep4_ATACseq_SRR11539114_peak_14036	457	.	14.1851	48.3561	45.7483	695
chr15	10981065	10982465	GSE148515_Galang_2020_GSM4473030_PC_ATAC_seq_rep4_ATACseq_SRR11539114_peak_14037	1190	.	27.5822	122.179	119.005	730
chr15	11064063	11066006	GSE148515_Galang_2020_GSM4473030_PC_ATAC_seq_rep4_ATACseq_SRR11539114_peak_14038	199	.	8.406	22.2579	19.941	817
chr15	11380100	11380467	GSE148515_Galang_2020_GSM4473030_PC_ATAC_seq_rep4_ATACseq_SRR11539114_peak_14039	25	.	3.15225	4.41731	2.59104	128
chr15	11398698	11400762	GSE148515_Galang_2020_GSM4473030_PC_ATAC_seq_rep4_ATACseq_SRR11539114_peak_14040	1609	.	34.4121	164.422	160.935	1015
chr15	11904022	11906778	GSE148515_Galang_2020_GSM4473030_PC_ATAC_seq_rep4_ATACseq_SRR11539114_peak_14041	120	.	6.3045	14.2031	12.031	495
chr15	11994555	11996627	GSE148515_Galang_2020_GSM4473030_PC_ATAC_seq_rep4_ATACseq_SRR11539114_peak_14042	1412	.	31.2598	144.618	141.28	1382
chr15	12084801	12085153	GSE148515_Galang_2020_GSM4473030_PC_ATAC_seq_rep4_ATACseq_SRR11539114_peak_14043	45	.	3.94031	6.52963	4.58968	257
chr15	12111152	12111601	GSE148515_Galang_2020_GSM4473030_PC_ATAC_seq_rep4_ATACseq_SRR11539114_peak_14044	68	.	4.72838	8.88871	6.85845	185
chr15	12115686	12116142	GSE148515_Galang_2020_GSM4473030_PC_ATAC_seq_rep4_ATACseq_SRR11539114_peak_14045	38	.	3.67763	5.7958	3.89045	413
chr15	12116651	12119785	GSE148515_Galang_2020_GSM4473030_PC_ATAC_seq_rep4_ATACseq_SRR11539114_peak_14046	1494	.	32.5733	152.809	149.41	1182
chr15	12134668	12135621	GSE148515_Galang_2020_GSM4473030_PC_ATAC_seq_rep4_ATACseq_SRR11539114_peak_14047	102	.	5.77913	12.3529	10.224	273
chr15	12193920	12194977	GSE148515_Galang_2020_GSM4473030_PC_ATAC_seq_rep4_ATACseq_SRR11539114_peak_14048	84	.	5.25375	10.579	8.49674	787
chr15	12196255	12197258	GSE148515_Galang_2020_GSM4473030_PC_ATAC_seq_rep4_ATACseq_SRR11539114_peak_14049	178	.	7.88063	20.1552	17.8711	675
chr15	12203571	12207605	GSE148515_Galang_2020_GSM4473030_PC_ATAC_seq_rep4_ATACseq_SRR11539114_peak_14050	2728	.	51.2241	277.225	272.822	1435
chr15	12227815	12228559	GSE148515_Galang_2020_GSM4473030_PC_ATAC_seq_rep4_ATACseq_SRR11539114_peak_14051	32	.	3.41494	5.09103	3.22341	675
chr15	12230216	12231495	GSE148515_Galang_2020_GSM4473030_PC_ATAC_seq_rep4_ATACseq_SRR11539114_peak_14052	60	.	4.46569	8.07757	6.0755	281
chr15	12236670	12236948	GSE148515_Galang_2020_GSM4473030_PC_ATAC_seq_rep4_ATACseq_SRR11539114_peak_14053	25	.	3.15225	4.41731	2.59104	145
chr15	12243923	12248098	GSE148515_Galang_2020_GSM4473030_PC_ATAC_seq_rep4_ATACseq_SRR11539114_peak_14054	741	.	19.7016	76.9814	74.1408	3054
chr15	12320551	12323198	GSE148515_Galang_2020_GSM4473030_PC_ATAC_seq_rep4_ATACseq_SRR11539114_peak_14055	1726	.	36.2509	176.197	172.62	1075
chr15	12365461	12366805	GSE148515_Galang_2020_GSM4473030_PC_ATAC_seq_rep4_ATACseq_SRR11539114_peak_14056	32	.	3.41494	5.09103	3.22341	639
chr15	12367545	12368249	GSE148515_Galang_2020_GSM4473030_PC_ATAC_seq_rep4_ATACseq_SRR11539114_peak_14057	76	.	4.99107	9.72291	7.66589	313
chr15	12371207	12371536	GSE148515_Galang_2020_GSM4473030_PC_ATAC_seq_rep4_ATACseq_SRR11539114_peak_14058	38	.	3.67763	5.7958	3.89045	154
chr15	12375341	12376551	GSE148515_Galang_2020_GSM4473030_PC_ATAC_seq_rep4_ATACseq_SRR11539114_peak_14059	242	.	9.45675	26.6197	24.2417	434
chr15	12450879	12451299	GSE148515_Galang_2020_GSM4473030_PC_ATAC_seq_rep4_ATACseq_SRR11539114_peak_14060	19	.	2.88956	3.77693	1.99624	13
chr15	12501687	12502438	GSE148515_Galang_2020_GSM4473030_PC_ATAC_seq_rep4_ATACseq_SRR11539114_peak_14061	111	.	6.04182	13.2689	11.1179	536
chr15	12518351	12518967	GSE148515_Galang_2020_GSM4473030_PC_ATAC_seq_rep4_ATACseq_SRR11539114_peak_14062	76	.	4.99107	9.72291	7.66589	369
chr15	12522966	12523603	GSE148515_Galang_2020_GSM4473030_PC_ATAC_seq_rep4_ATACseq_SRR11539114_peak_14063	60	.	4.46569	8.07757	6.0755	177
chr15	12549760	12550104	GSE148515_Galang_2020_GSM4473030_PC_ATAC_seq_rep4_ATACseq_SRR11539114_peak_14064	32	.	3.41494	5.09103	3.22341	62
chr15	12577094	12577457	GSE148515_Galang_2020_GSM4473030_PC_ATAC_seq_rep4_ATACseq_SRR11539114_peak_14065	32	.	3.41494	5.09103	3.22341	110
chr15	12577882	12578457	GSE148515_Galang_2020_GSM4473030_PC_ATAC_seq_rep4_ATACseq_SRR11539114_peak_14066	25	.	3.15225	4.41731	2.59104	308
chr15	12586073	12586805	GSE148515_Galang_2020_GSM4473030_PC_ATAC_seq_rep4_ATACseq_SRR11539114_peak_14067	76	.	4.99107	9.72291	7.66589	230
chr15	12617526	12617895	GSE148515_Galang_2020_GSM4473030_PC_ATAC_seq_rep4_ATACseq_SRR11539114_peak_14068	38	.	3.67763	5.7958	3.89045	159
chr15	12632569	12632958	GSE148515_Galang_2020_GSM4473030_PC_ATAC_seq_rep4_ATACseq_SRR11539114_peak_14069	19	.	2.88956	3.77693	1.99624	43
chr15	12638042	12638694	GSE148515_Galang_2020_GSM4473030_PC_ATAC_seq_rep4_ATACseq_SRR11539114_peak_14070	45	.	3.94031	6.52963	4.58968	207
chr15	12640551	12641081	GSE148515_Galang_2020_GSM4473030_PC_ATAC_seq_rep4_ATACseq_SRR11539114_peak_14071	60	.	4.46569	8.07757	6.0755	344
chr15	12651907	12653195	GSE148515_Galang_2020_GSM4473030_PC_ATAC_seq_rep4_ATACseq_SRR11539114_peak_14072	76	.	4.99107	9.72291	7.66589	630
chr15	12714078	12715018	GSE148515_Galang_2020_GSM4473030_PC_ATAC_seq_rep4_ATACseq_SRR11539114_peak_14073	84	.	5.25375	10.579	8.49674	427
chr15	12721826	12722327	GSE148515_Galang_2020_GSM4473030_PC_ATAC_seq_rep4_ATACseq_SRR11539114_peak_14074	53	.	4.203	7.29074	5.31867	335
chr15	12724882	12725609	GSE148515_Galang_2020_GSM4473030_PC_ATAC_seq_rep4_ATACseq_SRR11539114_peak_14075	139	.	6.82988	16.1236	13.9117	514
chr15	12732485	12733010	GSE148515_Galang_2020_GSM4473030_PC_ATAC_seq_rep4_ATACseq_SRR11539114_peak_14076	178	.	7.88063	20.1552	17.8711	296
chr15	12737282	12741039	GSE148515_Galang_2020_GSM4473030_PC_ATAC_seq_rep4_ATACseq_SRR11539114_peak_14077	1543	.	33.3613	157.765	154.329	2542
chr15	12749118	12751312	GSE148515_Galang_2020_GSM4473030_PC_ATAC_seq_rep4_ATACseq_SRR11539114_peak_14078	2385	.	46.233	242.623	238.507	880
chr15	12751848	12753912	GSE148515_Galang_2020_GSM4473030_PC_ATAC_seq_rep4_ATACseq_SRR11539114_peak_14079	394	.	12.8717	42.0156	39.4663	1561
chr15	12758215	12759703	GSE148515_Galang_2020_GSM4473030_PC_ATAC_seq_rep4_ATACseq_SRR11539114_peak_14080	370	.	12.3463	39.5396	37.0142	411
chr15	12760244	12761371	GSE148515_Galang_2020_GSM4473030_PC_ATAC_seq_rep4_ATACseq_SRR11539114_peak_14081	129	.	6.56719	15.155	12.9626	865
chr15	12774319	12774902	GSE148515_Galang_2020_GSM4473030_PC_ATAC_seq_rep4_ATACseq_SRR11539114_peak_14082	45	.	3.94031	6.52963	4.58968	106
chr15	12789496	12789828	GSE148515_Galang_2020_GSM4473030_PC_ATAC_seq_rep4_ATACseq_SRR11539114_peak_14083	32	.	3.41494	5.09103	3.22341	114
chr15	12795425	12796400	GSE148515_Galang_2020_GSM4473030_PC_ATAC_seq_rep4_ATACseq_SRR11539114_peak_14084	76	.	4.99107	9.72291	7.66589	421
chr15	12800267	12801001	GSE148515_Galang_2020_GSM4473030_PC_ATAC_seq_rep4_ATACseq_SRR11539114_peak_14085	68	.	4.72838	8.88871	6.85845	342
chr15	12824190	12826423	GSE148515_Galang_2020_GSM4473030_PC_ATAC_seq_rep4_ATACseq_SRR11539114_peak_14086	1428	.	31.5225	146.249	142.899	539
chr15	12857915	12858502	GSE148515_Galang_2020_GSM4473030_PC_ATAC_seq_rep4_ATACseq_SRR11539114_peak_14087	25	.	3.15225	4.41731	2.59104	168
chr15	12908745	12909169	GSE148515_Galang_2020_GSM4473030_PC_ATAC_seq_rep4_ATACseq_SRR11539114_peak_14088	19	.	2.88956	3.77693	1.99624	323
chr15	13067260	13067800	GSE148515_Galang_2020_GSM4473030_PC_ATAC_seq_rep4_ATACseq_SRR11539114_peak_14089	60	.	4.46569	8.07757	6.0755	343
chr15	13076848	13077340	GSE148515_Galang_2020_GSM4473030_PC_ATAC_seq_rep4_ATACseq_SRR11539114_peak_14090	53	.	4.203	7.29074	5.31867	205
chr15	13088257	13088939	GSE148515_Galang_2020_GSM4473030_PC_ATAC_seq_rep4_ATACseq_SRR11539114_peak_14091	60	.	4.46569	8.07757	6.0755	601
chr15	13171776	13174255	GSE148515_Galang_2020_GSM4473030_PC_ATAC_seq_rep4_ATACseq_SRR11539114_peak_14092	275	.	10.2448	30.0168	27.5959	1552
chr15	13244336	13244647	GSE148515_Galang_2020_GSM4473030_PC_ATAC_seq_rep4_ATACseq_SRR11539114_peak_14093	45	.	3.94031	6.52963	4.58968	193
chr15	13289224	13290139	GSE148515_Galang_2020_GSM4473030_PC_ATAC_seq_rep4_ATACseq_SRR11539114_peak_14094	68	.	4.72838	8.88871	6.85845	423
chr15	13635459	13635859	GSE148515_Galang_2020_GSM4473030_PC_ATAC_seq_rep4_ATACseq_SRR11539114_peak_14095	38	.	3.67763	5.7958	3.89045	58
chr15	14177526	14177936	GSE148515_Galang_2020_GSM4473030_PC_ATAC_seq_rep4_ATACseq_SRR11539114_peak_14096	111	.	6.04182	13.2689	11.1179	188
chr15	18821408	18821688	GSE148515_Galang_2020_GSM4473030_PC_ATAC_seq_rep4_ATACseq_SRR11539114_peak_14097	60	.	4.46569	8.07757	6.0755	182
chr15	20902361	20903246	GSE148515_Galang_2020_GSM4473030_PC_ATAC_seq_rep4_ATACseq_SRR11539114_peak_14098	68	.	4.72838	8.88871	6.85845	416
chr15	21109334	21109658	GSE148515_Galang_2020_GSM4473030_PC_ATAC_seq_rep4_ATACseq_SRR11539114_peak_14099	19	.	2.88956	3.77693	1.99624	126
chr15	21111159	21111486	GSE148515_Galang_2020_GSM4473030_PC_ATAC_seq_rep4_ATACseq_SRR11539114_peak_14100	14	.	2.62688	3.17248	1.44337	44
chr15	22331192	22332262	GSE148515_Galang_2020_GSM4473030_PC_ATAC_seq_rep4_ATACseq_SRR11539114_peak_14101	209	.	8.66869	23.3293	20.9967	430
chr15	23036092	23036472	GSE148515_Galang_2020_GSM4473030_PC_ATAC_seq_rep4_ATACseq_SRR11539114_peak_14102	45	.	3.94031	6.52963	4.58968	208
chr15	25364241	25364712	GSE148515_Galang_2020_GSM4473030_PC_ATAC_seq_rep4_ATACseq_SRR11539114_peak_14103	60	.	4.46569	8.07757	6.0755	222
chr15	25412098	25414073	GSE148515_Galang_2020_GSM4473030_PC_ATAC_seq_rep4_ATACseq_SRR11539114_peak_14104	102	.	5.77913	12.3529	10.224	1432
chr15	25414482	25415008	GSE148515_Galang_2020_GSM4473030_PC_ATAC_seq_rep4_ATACseq_SRR11539114_peak_14105	111	.	6.04182	13.2689	11.1179	311
chr15	25621458	25623463	GSE148515_Galang_2020_GSM4473030_PC_ATAC_seq_rep4_ATACseq_SRR11539114_peak_14106	629	.	17.6001	65.7324	62.9793	1008
chr15	25637806	25638628	GSE148515_Galang_2020_GSM4473030_PC_ATAC_seq_rep4_ATACseq_SRR11539114_peak_14107	53	.	4.203	7.29074	5.31867	406
chr15	25717176	25717525	GSE148515_Galang_2020_GSM4473030_PC_ATAC_seq_rep4_ATACseq_SRR11539114_peak_14108	45	.	3.94031	6.52963	4.58968	77
chr15	25726473	25728381	GSE148515_Galang_2020_GSM4473030_PC_ATAC_seq_rep4_ATACseq_SRR11539114_peak_14109	345	.	11.8209	37.0999	34.5995	689
chr15	25767635	25767988	GSE148515_Galang_2020_GSM4473030_PC_ATAC_seq_rep4_ATACseq_SRR11539114_peak_14110	32	.	3.41494	5.09103	3.22341	314
chr15	25773779	25775407	GSE148515_Galang_2020_GSM4473030_PC_ATAC_seq_rep4_ATACseq_SRR11539114_peak_14111	209	.	8.66869	23.3293	20.9967	964
chr15	25804980	25806107	GSE148515_Galang_2020_GSM4473030_PC_ATAC_seq_rep4_ATACseq_SRR11539114_peak_14112	158	.	7.35525	18.1091	15.86	508
chr15	25836947	25837234	GSE148515_Galang_2020_GSM4473030_PC_ATAC_seq_rep4_ATACseq_SRR11539114_peak_14113	19	.	2.88956	3.77693	1.99624	107
chr15	25842502	25844050	GSE148515_Galang_2020_GSM4473030_PC_ATAC_seq_rep4_ATACseq_SRR11539114_peak_14114	322	.	11.2956	34.6984	32.2238	676
chr15	25900595	25900884	GSE148515_Galang_2020_GSM4473030_PC_ATAC_seq_rep4_ATACseq_SRR11539114_peak_14115	32	.	3.41494	5.09103	3.22341	200
chr15	25914919	25915812	GSE148515_Galang_2020_GSM4473030_PC_ATAC_seq_rep4_ATACseq_SRR11539114_peak_14116	158	.	7.35525	18.1091	15.86	311
chr15	25918754	25920505	GSE148515_Galang_2020_GSM4473030_PC_ATAC_seq_rep4_ATACseq_SRR11539114_peak_14117	419	.	13.3971	44.5267	41.9538	1364
chr15	25928762	25929075	GSE148515_Galang_2020_GSM4473030_PC_ATAC_seq_rep4_ATACseq_SRR11539114_peak_14118	32	.	3.41494	5.09103	3.22341	151
chr15	25930201	25930525	GSE148515_Galang_2020_GSM4473030_PC_ATAC_seq_rep4_ATACseq_SRR11539114_peak_14119	32	.	3.41494	5.09103	3.22341	47
chr15	25932623	25933581	GSE148515_Galang_2020_GSM4473030_PC_ATAC_seq_rep4_ATACseq_SRR11539114_peak_14120	76	.	4.99107	9.72291	7.66589	433
chr15	25939561	25945835	GSE148515_Galang_2020_GSM4473030_PC_ATAC_seq_rep4_ATACseq_SRR11539114_peak_14121	886	.	22.3284	91.5564	88.606	1382
chr15	25946171	25946576	GSE148515_Galang_2020_GSM4473030_PC_ATAC_seq_rep4_ATACseq_SRR11539114_peak_14122	19	.	2.88956	3.77693	1.99624	321
chr15	25956409	25957563	GSE148515_Galang_2020_GSM4473030_PC_ATAC_seq_rep4_ATACseq_SRR11539114_peak_14123	168	.	7.61794	19.1249	16.858	628
chr15	25958364	25960166	GSE148515_Galang_2020_GSM4473030_PC_ATAC_seq_rep4_ATACseq_SRR11539114_peak_14124	209	.	8.66869	23.3293	20.9967	1128
chr15	25976025	25976528	GSE148515_Galang_2020_GSM4473030_PC_ATAC_seq_rep4_ATACseq_SRR11539114_peak_14125	32	.	3.41494	5.09103	3.22341	16
chr15	25983314	25985814	GSE148515_Galang_2020_GSM4473030_PC_ATAC_seq_rep4_ATACseq_SRR11539114_peak_14126	1576	.	33.8867	161.087	157.625	1200
chr15	26307280	26310281	GSE148515_Galang_2020_GSM4473030_PC_ATAC_seq_rep4_ATACseq_SRR11539114_peak_14127	407	.	13.1344	43.2669	40.7057	2143
chr15	26894098	26896094	GSE148515_Galang_2020_GSM4473030_PC_ATAC_seq_rep4_ATACseq_SRR11539114_peak_14128	671	.	18.3881	69.905	67.1191	1253
chr15	27234648	27234994	GSE148515_Galang_2020_GSM4473030_PC_ATAC_seq_rep4_ATACseq_SRR11539114_peak_14129	32	.	3.41494	5.09103	3.22341	264
chr15	27465757	27468041	GSE148515_Galang_2020_GSM4473030_PC_ATAC_seq_rep4_ATACseq_SRR11539114_peak_14131	1692	.	35.7255	172.817	169.265	726
chr15	27481829	27482273	GSE148515_Galang_2020_GSM4473030_PC_ATAC_seq_rep4_ATACseq_SRR11539114_peak_14132	14	.	2.62688	3.17248	1.44337	323
chr15	27484428	27484735	GSE148515_Galang_2020_GSM4473030_PC_ATAC_seq_rep4_ATACseq_SRR11539114_peak_14133	19	.	2.88956	3.77693	1.99624	261
chr15	27485335	27487617	GSE148515_Galang_2020_GSM4473030_PC_ATAC_seq_rep4_ATACseq_SRR11539114_peak_14134	322	.	11.2956	34.6984	32.2238	473
chr15	27492850	27494541	GSE148515_Galang_2020_GSM4473030_PC_ATAC_seq_rep4_ATACseq_SRR11539114_peak_14135	76	.	4.99107	9.72291	7.66589	588
chr15	27501481	27504700	GSE148515_Galang_2020_GSM4473030_PC_ATAC_seq_rep4_ATACseq_SRR11539114_peak_14136	287	.	10.5075	31.1714	28.7367	1947
chr15	27505377	27507112	GSE148515_Galang_2020_GSM4473030_PC_ATAC_seq_rep4_ATACseq_SRR11539114_peak_14137	168	.	7.61794	19.1249	16.858	1221
chr15	27508270	27510008	GSE148515_Galang_2020_GSM4473030_PC_ATAC_seq_rep4_ATACseq_SRR11539114_peak_14138	264	.	9.98213	28.8731	26.4663	780
chr15	27534256	27534779	GSE148515_Galang_2020_GSM4473030_PC_ATAC_seq_rep4_ATACseq_SRR11539114_peak_14139	38	.	3.67763	5.7958	3.89045	177
chr15	27536794	27540485	GSE148515_Galang_2020_GSM4473030_PC_ATAC_seq_rep4_ATACseq_SRR11539114_peak_14140	370	.	12.3463	39.5396	37.0142	1214
chr15	27547094	27550217	GSE148515_Galang_2020_GSM4473030_PC_ATAC_seq_rep4_ATACseq_SRR11539114_peak_14141	575	.	16.5493	60.2594	57.5502	1137
chr15	27551281	27553017	GSE148515_Galang_2020_GSM4473030_PC_ATAC_seq_rep4_ATACseq_SRR11539114_peak_14142	220	.	8.93138	24.4137	22.0656	716
chr15	27574889	27577169	GSE148515_Galang_2020_GSM4473030_PC_ATAC_seq_rep4_ATACseq_SRR11539114_peak_14143	220	.	8.93138	24.4137	22.0656	1538
chr15	27579523	27579817	GSE148515_Galang_2020_GSM4473030_PC_ATAC_seq_rep4_ATACseq_SRR11539114_peak_14144	38	.	3.67763	5.7958	3.89045	161
chr15	27580264	27581768	GSE148515_Galang_2020_GSM4473030_PC_ATAC_seq_rep4_ATACseq_SRR11539114_peak_14145	253	.	9.71944	27.7406	25.3481	606
chr15	27582258	27583689	GSE148515_Galang_2020_GSM4473030_PC_ATAC_seq_rep4_ATACseq_SRR11539114_peak_14146	76	.	4.99107	9.72291	7.66589	990
chr15	27596756	27597085	GSE148515_Galang_2020_GSM4473030_PC_ATAC_seq_rep4_ATACseq_SRR11539114_peak_14147	25	.	3.15225	4.41731	2.59104	23
chr15	27612411	27613605	GSE148515_Galang_2020_GSM4473030_PC_ATAC_seq_rep4_ATACseq_SRR11539114_peak_14148	93	.	5.51644	11.456	9.3499	576
chr15	27616824	27617187	GSE148515_Galang_2020_GSM4473030_PC_ATAC_seq_rep4_ATACseq_SRR11539114_peak_14149	32	.	3.41494	5.09103	3.22341	232
chr15	27618076	27620282	GSE148515_Galang_2020_GSM4473030_PC_ATAC_seq_rep4_ATACseq_SRR11539114_peak_14150	588	.	16.812	61.6177	58.8974	1248
chr15	27624937	27625492	GSE148515_Galang_2020_GSM4473030_PC_ATAC_seq_rep4_ATACseq_SRR11539114_peak_14151	38	.	3.67763	5.7958	3.89045	261
chr15	27629599	27631487	GSE148515_Galang_2020_GSM4473030_PC_ATAC_seq_rep4_ATACseq_SRR11539114_peak_14152	1609	.	34.4121	164.422	160.935	1065
chr15	27680845	27682009	GSE148515_Galang_2020_GSM4473030_PC_ATAC_seq_rep4_ATACseq_SRR11539114_peak_14153	535	.	15.7613	56.226	53.5502	696
chr15	27725196	27725586	GSE148515_Galang_2020_GSM4473030_PC_ATAC_seq_rep4_ATACseq_SRR11539114_peak_14154	19	.	2.88956	3.77693	1.99624	97
chr15	27740108	27740581	GSE148515_Galang_2020_GSM4473030_PC_ATAC_seq_rep4_ATACseq_SRR11539114_peak_14155	60	.	4.46569	8.07757	6.0755	211
chr15	27752175	27752923	GSE148515_Galang_2020_GSM4473030_PC_ATAC_seq_rep4_ATACseq_SRR11539114_peak_14156	68	.	4.72838	8.88871	6.85845	175
chr15	27782199	27782864	GSE148515_Galang_2020_GSM4473030_PC_ATAC_seq_rep4_ATACseq_SRR11539114_peak_14157	38	.	3.67763	5.7958	3.89045	341
chr15	27783176	27783837	GSE148515_Galang_2020_GSM4473030_PC_ATAC_seq_rep4_ATACseq_SRR11539114_peak_14158	68	.	4.72838	8.88871	6.85845	456
chr15	27785117	27787066	GSE148515_Galang_2020_GSM4473030_PC_ATAC_seq_rep4_ATACseq_SRR11539114_peak_14159	93	.	5.51644	11.456	9.3499	1625
chr15	27787522	27787964	GSE148515_Galang_2020_GSM4473030_PC_ATAC_seq_rep4_ATACseq_SRR11539114_peak_14160	19	.	2.88956	3.77693	1.99624	336
chr15	27788261	27788667	GSE148515_Galang_2020_GSM4473030_PC_ATAC_seq_rep4_ATACseq_SRR11539114_peak_14161	60	.	4.46569	8.07757	6.0755	231
chr15	27796382	27796670	GSE148515_Galang_2020_GSM4473030_PC_ATAC_seq_rep4_ATACseq_SRR11539114_peak_14162	25	.	3.15225	4.41731	2.59104	187
chr15	27810406	27810808	GSE148515_Galang_2020_GSM4473030_PC_ATAC_seq_rep4_ATACseq_SRR11539114_peak_14163	45	.	3.94031	6.52963	4.58968	75
chr15	27839690	27840062	GSE148515_Galang_2020_GSM4473030_PC_ATAC_seq_rep4_ATACseq_SRR11539114_peak_14164	25	.	3.15225	4.41731	2.59104	257
chr15	27840355	27841018	GSE148515_Galang_2020_GSM4473030_PC_ATAC_seq_rep4_ATACseq_SRR11539114_peak_14165	111	.	6.04182	13.2689	11.1179	375
chr15	27850946	27851236	GSE148515_Galang_2020_GSM4473030_PC_ATAC_seq_rep4_ATACseq_SRR11539114_peak_14166	38	.	3.67763	5.7958	3.89045	120
chr15	27855944	27857811	GSE148515_Galang_2020_GSM4473030_PC_ATAC_seq_rep4_ATACseq_SRR11539114_peak_14167	60	.	4.46569	8.07757	6.0755	324
chr15	27858566	27859547	GSE148515_Galang_2020_GSM4473030_PC_ATAC_seq_rep4_ATACseq_SRR11539114_peak_14168	102	.	5.77913	12.3529	10.224	677
chr15	27869068	27869358	GSE148515_Galang_2020_GSM4473030_PC_ATAC_seq_rep4_ATACseq_SRR11539114_peak_14169	25	.	3.15225	4.41731	2.59104	121
chr15	27884281	27884780	GSE148515_Galang_2020_GSM4473030_PC_ATAC_seq_rep4_ATACseq_SRR11539114_peak_14170	84	.	5.25375	10.579	8.49674	286
chr15	27898784	27899953	GSE148515_Galang_2020_GSM4473030_PC_ATAC_seq_rep4_ATACseq_SRR11539114_peak_14171	158	.	7.35525	18.1091	15.86	508
chr15	27904541	27905783	GSE148515_Galang_2020_GSM4473030_PC_ATAC_seq_rep4_ATACseq_SRR11539114_peak_14172	53	.	4.203	7.29074	5.31867	163
chr15	27919323	27919829	GSE148515_Galang_2020_GSM4473030_PC_ATAC_seq_rep4_ATACseq_SRR11539114_peak_14173	102	.	5.77913	12.3529	10.224	244
chr15	27922109	27922677	GSE148515_Galang_2020_GSM4473030_PC_ATAC_seq_rep4_ATACseq_SRR11539114_peak_14174	32	.	3.41494	5.09103	3.22341	421
chr15	27923433	27924602	GSE148515_Galang_2020_GSM4473030_PC_ATAC_seq_rep4_ATACseq_SRR11539114_peak_14175	358	.	12.0836	38.3151	35.8022	326
chr15	27936934	27938625	GSE148515_Galang_2020_GSM4473030_PC_ATAC_seq_rep4_ATACseq_SRR11539114_peak_14176	209	.	8.66869	23.3293	20.9967	662
chr15	27943576	27944183	GSE148515_Galang_2020_GSM4473030_PC_ATAC_seq_rep4_ATACseq_SRR11539114_peak_14177	32	.	3.41494	5.09103	3.22341	343
chr15	27957949	27958256	GSE148515_Galang_2020_GSM4473030_PC_ATAC_seq_rep4_ATACseq_SRR11539114_peak_14178	19	.	2.88956	3.77693	1.99624	274
chr15	27996660	27998890	GSE148515_Galang_2020_GSM4473030_PC_ATAC_seq_rep4_ATACseq_SRR11539114_peak_14179	1020	.	24.6926	105.11	102.06	978
chr15	28021538	28022142	GSE148515_Galang_2020_GSM4473030_PC_ATAC_seq_rep4_ATACseq_SRR11539114_peak_14180	32	.	3.41494	5.09103	3.22341	343
chr15	28023624	28026992	GSE148515_Galang_2020_GSM4473030_PC_ATAC_seq_rep4_ATACseq_SRR11539114_peak_14181	1776	.	37.039	181.291	177.674	2157
chr15	28133379	28133756	GSE148515_Galang_2020_GSM4473030_PC_ATAC_seq_rep4_ATACseq_SRR11539114_peak_14182	38	.	3.67763	5.7958	3.89045	104
chr15	28158391	28159866	GSE148515_Galang_2020_GSM4473030_PC_ATAC_seq_rep4_ATACseq_SRR11539114_peak_14183	407	.	13.1344	43.2669	40.7057	676
chr15	28181997	28182462	GSE148515_Galang_2020_GSM4473030_PC_ATAC_seq_rep4_ATACseq_SRR11539114_peak_14184	45	.	3.94031	6.52963	4.58968	165
chr15	28721423	28721886	GSE148515_Galang_2020_GSM4473030_PC_ATAC_seq_rep4_ATACseq_SRR11539114_peak_14185	38	.	3.67763	5.7958	3.89045	380
chr15	29255308	29255624	GSE148515_Galang_2020_GSM4473030_PC_ATAC_seq_rep4_ATACseq_SRR11539114_peak_14186	25	.	3.15225	4.41731	2.59104	100
chr15	30172381	30173440	GSE148515_Galang_2020_GSM4473030_PC_ATAC_seq_rep4_ATACseq_SRR11539114_peak_14187	275	.	10.2448	30.0168	27.5959	274
chr15	30646800	30647144	GSE148515_Galang_2020_GSM4473030_PC_ATAC_seq_rep4_ATACseq_SRR11539114_peak_14188	32	.	3.41494	5.09103	3.22341	69
chr15	30884930	30886111	GSE148515_Galang_2020_GSM4473030_PC_ATAC_seq_rep4_ATACseq_SRR11539114_peak_14189	139	.	6.82988	16.1236	13.9117	718
chr15	31223563	31225306	GSE148515_Galang_2020_GSM4473030_PC_ATAC_seq_rep4_ATACseq_SRR11539114_peak_14190	1143	.	26.7941	117.472	114.333	809
chr15	31237284	31237737	GSE148515_Galang_2020_GSM4473030_PC_ATAC_seq_rep4_ATACseq_SRR11539114_peak_14191	25	.	3.15225	4.41731	2.59104	120
chr15	31264640	31265518	GSE148515_Galang_2020_GSM4473030_PC_ATAC_seq_rep4_ATACseq_SRR11539114_peak_14192	53	.	4.203	7.29074	5.31867	380
chr15	31292566	31293647	GSE148515_Galang_2020_GSM4473030_PC_ATAC_seq_rep4_ATACseq_SRR11539114_peak_14193	102	.	5.77913	12.3529	10.224	304
chr15	31302354	31302813	GSE148515_Galang_2020_GSM4473030_PC_ATAC_seq_rep4_ATACseq_SRR11539114_peak_14194	111	.	6.04182	13.2689	11.1179	144
chr15	31305380	31305719	GSE148515_Galang_2020_GSM4473030_PC_ATAC_seq_rep4_ATACseq_SRR11539114_peak_14195	25	.	3.15225	4.41731	2.59104	27
chr15	31315577	31316075	GSE148515_Galang_2020_GSM4473030_PC_ATAC_seq_rep4_ATACseq_SRR11539114_peak_14196	68	.	4.72838	8.88871	6.85845	226
chr15	31324571	31324972	GSE148515_Galang_2020_GSM4473030_PC_ATAC_seq_rep4_ATACseq_SRR11539114_peak_14197	68	.	4.72838	8.88871	6.85845	238
chr15	31336757	31337756	GSE148515_Galang_2020_GSM4473030_PC_ATAC_seq_rep4_ATACseq_SRR11539114_peak_14198	102	.	5.77913	12.3529	10.224	847
chr15	31343115	31343649	GSE148515_Galang_2020_GSM4473030_PC_ATAC_seq_rep4_ATACseq_SRR11539114_peak_14199	32	.	3.41494	5.09103	3.22341	504
chr15	31352579	31354258	GSE148515_Galang_2020_GSM4473030_PC_ATAC_seq_rep4_ATACseq_SRR11539114_peak_14200	53	.	4.203	7.29074	5.31867	298
chr15	31362063	31362842	GSE148515_Galang_2020_GSM4473030_PC_ATAC_seq_rep4_ATACseq_SRR11539114_peak_14201	32	.	3.41494	5.09103	3.22341	101
chr15	31364966	31368885	GSE148515_Galang_2020_GSM4473030_PC_ATAC_seq_rep4_ATACseq_SRR11539114_peak_14202	657	.	18.1254	68.5079	65.7328	2564
chr15	31393417	31393819	GSE148515_Galang_2020_GSM4473030_PC_ATAC_seq_rep4_ATACseq_SRR11539114_peak_14203	32	.	3.41494	5.09103	3.22341	300
chr15	31395917	31397989	GSE148515_Galang_2020_GSM4473030_PC_ATAC_seq_rep4_ATACseq_SRR11539114_peak_14204	535	.	15.7613	56.226	53.5502	911
chr15	31422501	31423604	GSE148515_Galang_2020_GSM4473030_PC_ATAC_seq_rep4_ATACseq_SRR11539114_peak_14205	188	.	8.14332	21.1997	18.8989	556
chr15	31424416	31424998	GSE148515_Galang_2020_GSM4473030_PC_ATAC_seq_rep4_ATACseq_SRR11539114_peak_14206	38	.	3.67763	5.7958	3.89045	278
chr15	31449657	31450079	GSE148515_Galang_2020_GSM4473030_PC_ATAC_seq_rep4_ATACseq_SRR11539114_peak_14207	19	.	2.88956	3.77693	1.99624	319
chr15	31452862	31454327	GSE148515_Galang_2020_GSM4473030_PC_ATAC_seq_rep4_ATACseq_SRR11539114_peak_14208	382	.	12.609	40.7731	38.2356	727
chr15	31529629	31531965	GSE148515_Galang_2020_GSM4473030_PC_ATAC_seq_rep4_ATACseq_SRR11539114_peak_14209	1759	.	36.7763	179.59	175.987	1437
chr15	31543185	31543930	GSE148515_Galang_2020_GSM4473030_PC_ATAC_seq_rep4_ATACseq_SRR11539114_peak_14210	60	.	4.46569	8.07757	6.0755	285
chr15	31563816	31564218	GSE148515_Galang_2020_GSM4473030_PC_ATAC_seq_rep4_ATACseq_SRR11539114_peak_14211	19	.	2.88956	3.77693	1.99624	227
chr15	31568389	31569792	GSE148515_Galang_2020_GSM4473030_PC_ATAC_seq_rep4_ATACseq_SRR11539114_peak_14212	120	.	6.3045	14.2031	12.031	774
chr15	31586482	31586897	GSE148515_Galang_2020_GSM4473030_PC_ATAC_seq_rep4_ATACseq_SRR11539114_peak_14213	45	.	3.94031	6.52963	4.58968	243
chr15	31600601	31603051	GSE148515_Galang_2020_GSM4473030_PC_ATAC_seq_rep4_ATACseq_SRR11539114_peak_14214	1428	.	31.5225	146.249	142.899	1174
chr15	31921493	31922077	GSE148515_Galang_2020_GSM4473030_PC_ATAC_seq_rep4_ATACseq_SRR11539114_peak_14215	102	.	5.77913	12.3529	10.224	260
chr15	32002421	32003495	GSE148515_Galang_2020_GSM4473030_PC_ATAC_seq_rep4_ATACseq_SRR11539114_peak_14216	253	.	9.71944	27.7406	25.3481	485
chr15	32232788	32233769	GSE148515_Galang_2020_GSM4473030_PC_ATAC_seq_rep4_ATACseq_SRR11539114_peak_14217	53	.	4.203	7.29074	5.31867	35
chr15	32243151	32247017	GSE148515_Galang_2020_GSM4473030_PC_ATAC_seq_rep4_ATACseq_SRR11539114_peak_14218	827	.	21.2777	85.6619	82.7554	1675
chr15	32257171	32258111	GSE148515_Galang_2020_GSM4473030_PC_ATAC_seq_rep4_ATACseq_SRR11539114_peak_14219	84	.	5.25375	10.579	8.49674	726
chr15	32266548	32266926	GSE148515_Galang_2020_GSM4473030_PC_ATAC_seq_rep4_ATACseq_SRR11539114_peak_14220	19	.	2.88956	3.77693	1.99624	7
chr15	32505987	32506341	GSE148515_Galang_2020_GSM4473030_PC_ATAC_seq_rep4_ATACseq_SRR11539114_peak_14221	32	.	3.41494	5.09103	3.22341	245
chr15	32532297	32532727	GSE148515_Galang_2020_GSM4473030_PC_ATAC_seq_rep4_ATACseq_SRR11539114_peak_14222	53	.	4.203	7.29074	5.31867	170
chr15	32778583	32779473	GSE148515_Galang_2020_GSM4473030_PC_ATAC_seq_rep4_ATACseq_SRR11539114_peak_14223	432	.	13.6598	45.795	43.2103	313
chr15	32920210	32921568	GSE148515_Galang_2020_GSM4473030_PC_ATAC_seq_rep4_ATACseq_SRR11539114_peak_14224	671	.	18.3881	69.905	67.1191	477
chr15	33082996	33083621	GSE148515_Galang_2020_GSM4473030_PC_ATAC_seq_rep4_ATACseq_SRR11539114_peak_14225	264	.	9.98213	28.8731	26.4663	243
chr15	33686250	33688255	GSE148515_Galang_2020_GSM4473030_PC_ATAC_seq_rep4_ATACseq_SRR11539114_peak_14226	548	.	16.0239	57.5634	54.8764	1374
chr15	34043168	34043906	GSE148515_Galang_2020_GSM4473030_PC_ATAC_seq_rep4_ATACseq_SRR11539114_peak_14227	53	.	4.203	7.29074	5.31867	160
chr15	34045540	34047136	GSE148515_Galang_2020_GSM4473030_PC_ATAC_seq_rep4_ATACseq_SRR11539114_peak_14228	548	.	16.0239	57.5634	54.8764	1051
chr15	34052363	34052739	GSE148515_Galang_2020_GSM4473030_PC_ATAC_seq_rep4_ATACseq_SRR11539114_peak_14229	60	.	4.46569	8.07757	6.0755	141
chr15	34081723	34084600	GSE148515_Galang_2020_GSM4473030_PC_ATAC_seq_rep4_ATACseq_SRR11539114_peak_14230	2068	.	41.5046	210.662	206.811	983
chr15	34237074	34239971	GSE148515_Galang_2020_GSM4473030_PC_ATAC_seq_rep4_ATACseq_SRR11539114_peak_14231	930	.	23.1165	96.0307	93.0472	1054
chr15	34241087	34241382	GSE148515_Galang_2020_GSM4473030_PC_ATAC_seq_rep4_ATACseq_SRR11539114_peak_14232	19	.	2.88956	3.77693	1.99624	176
chr15	34286905	34287596	GSE148515_Galang_2020_GSM4473030_PC_ATAC_seq_rep4_ATACseq_SRR11539114_peak_14233	148	.	7.09257	17.1085	14.8777	427
chr15	34306485	34307157	GSE148515_Galang_2020_GSM4473030_PC_ATAC_seq_rep4_ATACseq_SRR11539114_peak_14234	275	.	10.2448	30.0168	27.5959	247
chr15	34336383	34336880	GSE148515_Galang_2020_GSM4473030_PC_ATAC_seq_rep4_ATACseq_SRR11539114_peak_14235	76	.	4.99107	9.72291	7.66589	208
chr15	34412260	34412786	GSE148515_Galang_2020_GSM4473030_PC_ATAC_seq_rep4_ATACseq_SRR11539114_peak_14236	25	.	3.15225	4.41731	2.59104	436
chr15	34442405	34444398	GSE148515_Galang_2020_GSM4473030_PC_ATAC_seq_rep4_ATACseq_SRR11539114_peak_14237	1190	.	27.5822	122.179	119.005	962
chr15	34541086	34541373	GSE148515_Galang_2020_GSM4473030_PC_ATAC_seq_rep4_ATACseq_SRR11539114_peak_14239	32	.	3.41494	5.09103	3.22341	23
chr15	34678402	34678767	GSE148515_Galang_2020_GSM4473030_PC_ATAC_seq_rep4_ATACseq_SRR11539114_peak_14240	53	.	4.203	7.29074	5.31867	203
chr15	34719527	34719884	GSE148515_Galang_2020_GSM4473030_PC_ATAC_seq_rep4_ATACseq_SRR11539114_peak_14241	76	.	4.99107	9.72291	7.66589	279
chr15	34795060	34795572	GSE148515_Galang_2020_GSM4473030_PC_ATAC_seq_rep4_ATACseq_SRR11539114_peak_14242	60	.	4.46569	8.07757	6.0755	349
chr15	34837195	34838270	GSE148515_Galang_2020_GSM4473030_PC_ATAC_seq_rep4_ATACseq_SRR11539114_peak_14243	231	.	9.19407	25.5106	23.1475	299
chr15	34846366	34846934	GSE148515_Galang_2020_GSM4473030_PC_ATAC_seq_rep4_ATACseq_SRR11539114_peak_14244	45	.	3.94031	6.52963	4.58968	280
chr15	34878322	34880192	GSE148515_Galang_2020_GSM4473030_PC_ATAC_seq_rep4_ATACseq_SRR11539114_peak_14245	275	.	10.2448	30.0168	27.5959	1268
chr15	34962066	34962788	GSE148515_Galang_2020_GSM4473030_PC_ATAC_seq_rep4_ATACseq_SRR11539114_peak_14246	25	.	3.15225	4.41731	2.59104	228
chr15	34965948	34968743	GSE148515_Galang_2020_GSM4473030_PC_ATAC_seq_rep4_ATACseq_SRR11539114_peak_14247	120	.	6.3045	14.2031	12.031	1538
chr15	35154880	35156455	GSE148515_Galang_2020_GSM4473030_PC_ATAC_seq_rep4_ATACseq_SRR11539114_peak_14248	1510	.	32.836	154.457	151.046	912
chr15	35292996	35297915	GSE148515_Galang_2020_GSM4473030_PC_ATAC_seq_rep4_ATACseq_SRR11539114_peak_14249	287	.	10.5075	31.1714	28.7367	3290
chr15	35298210	35299447	GSE148515_Galang_2020_GSM4473030_PC_ATAC_seq_rep4_ATACseq_SRR11539114_peak_14250	45	.	3.94031	6.52963	4.58968	661
chr15	35299974	35300660	GSE148515_Galang_2020_GSM4473030_PC_ATAC_seq_rep4_ATACseq_SRR11539114_peak_14251	45	.	3.94031	6.52963	4.58968	615
chr15	35302647	35303052	GSE148515_Galang_2020_GSM4473030_PC_ATAC_seq_rep4_ATACseq_SRR11539114_peak_14252	60	.	4.46569	8.07757	6.0755	180
chr15	35326225	35326760	GSE148515_Galang_2020_GSM4473030_PC_ATAC_seq_rep4_ATACseq_SRR11539114_peak_14253	53	.	4.203	7.29074	5.31867	382
chr15	35927050	35927872	GSE148515_Galang_2020_GSM4473030_PC_ATAC_seq_rep4_ATACseq_SRR11539114_peak_14255	32	.	3.41494	5.09103	3.22341	627
chr15	35937183	35938331	GSE148515_Galang_2020_GSM4473030_PC_ATAC_seq_rep4_ATACseq_SRR11539114_peak_14256	310	.	11.0329	33.5125	31.051	941
chr15	36148455	36149020	GSE148515_Galang_2020_GSM4473030_PC_ATAC_seq_rep4_ATACseq_SRR11539114_peak_14257	19	.	2.88956	3.77693	1.99624	342
chr15	36164156	36165736	GSE148515_Galang_2020_GSM4473030_PC_ATAC_seq_rep4_ATACseq_SRR11539114_peak_14258	275	.	10.2448	30.0168	27.5959	759
chr15	36173725	36174394	GSE148515_Galang_2020_GSM4473030_PC_ATAC_seq_rep4_ATACseq_SRR11539114_peak_14259	188	.	8.14332	21.1997	18.8989	229
chr15	36179270	36179859	GSE148515_Galang_2020_GSM4473030_PC_ATAC_seq_rep4_ATACseq_SRR11539114_peak_14260	84	.	5.25375	10.579	8.49674	344
chr15	36210398	36210975	GSE148515_Galang_2020_GSM4473030_PC_ATAC_seq_rep4_ATACseq_SRR11539114_peak_14261	120	.	6.3045	14.2031	12.031	292
chr15	36277144	36277841	GSE148515_Galang_2020_GSM4473030_PC_ATAC_seq_rep4_ATACseq_SRR11539114_peak_14262	32	.	3.41494	5.09103	3.22341	348
chr15	36282040	36283797	GSE148515_Galang_2020_GSM4473030_PC_ATAC_seq_rep4_ATACseq_SRR11539114_peak_14263	2474	.	47.5465	251.647	247.457	880
chr15	36304067	36304731	GSE148515_Galang_2020_GSM4473030_PC_ATAC_seq_rep4_ATACseq_SRR11539114_peak_14264	32	.	3.41494	5.09103	3.22341	363
chr15	36343621	36345930	GSE148515_Galang_2020_GSM4473030_PC_ATAC_seq_rep4_ATACseq_SRR11539114_peak_14265	394	.	12.8717	42.0156	39.4663	642
chr15	36374191	36375779	GSE148515_Galang_2020_GSM4473030_PC_ATAC_seq_rep4_ATACseq_SRR11539114_peak_14266	188	.	8.14332	21.1997	18.8989	808
chr15	36380928	36381784	GSE148515_Galang_2020_GSM4473030_PC_ATAC_seq_rep4_ATACseq_SRR11539114_peak_14267	129	.	6.56719	15.155	12.9626	424
chr15	36399490	36400146	GSE148515_Galang_2020_GSM4473030_PC_ATAC_seq_rep4_ATACseq_SRR11539114_peak_14268	32	.	3.41494	5.09103	3.22341	276
chr15	36488346	36488843	GSE148515_Galang_2020_GSM4473030_PC_ATAC_seq_rep4_ATACseq_SRR11539114_peak_14269	38	.	3.67763	5.7958	3.89045	450
chr15	36491366	36492088	GSE148515_Galang_2020_GSM4473030_PC_ATAC_seq_rep4_ATACseq_SRR11539114_peak_14270	68	.	4.72838	8.88871	6.85845	344
chr15	36495963	36497252	GSE148515_Galang_2020_GSM4473030_PC_ATAC_seq_rep4_ATACseq_SRR11539114_peak_14271	643	.	17.8628	67.117	64.353	709
chr15	36499200	36500033	GSE148515_Galang_2020_GSM4473030_PC_ATAC_seq_rep4_ATACseq_SRR11539114_peak_14272	38	.	3.67763	5.7958	3.89045	624
chr15	36578345	36579156	GSE148515_Galang_2020_GSM4473030_PC_ATAC_seq_rep4_ATACseq_SRR11539114_peak_14273	188	.	8.14332	21.1997	18.8989	379
chr15	36580741	36581364	GSE148515_Galang_2020_GSM4473030_PC_ATAC_seq_rep4_ATACseq_SRR11539114_peak_14274	60	.	4.46569	8.07757	6.0755	457
chr15	36606693	36607169	GSE148515_Galang_2020_GSM4473030_PC_ATAC_seq_rep4_ATACseq_SRR11539114_peak_14275	38	.	3.67763	5.7958	3.89045	407
chr15	36607722	36610158	GSE148515_Galang_2020_GSM4473030_PC_ATAC_seq_rep4_ATACseq_SRR11539114_peak_14276	2930	.	54.1137	297.63	293.061	1457
chr15	36700108	36700664	GSE148515_Galang_2020_GSM4473030_PC_ATAC_seq_rep4_ATACseq_SRR11539114_peak_14277	38	.	3.67763	5.7958	3.89045	337
chr15	36708467	36709216	GSE148515_Galang_2020_GSM4473030_PC_ATAC_seq_rep4_ATACseq_SRR11539114_peak_14278	38	.	3.67763	5.7958	3.89045	262
chr15	36713976	36714296	GSE148515_Galang_2020_GSM4473030_PC_ATAC_seq_rep4_ATACseq_SRR11539114_peak_14279	19	.	2.88956	3.77693	1.99624	112
chr15	36737829	36738627	GSE148515_Galang_2020_GSM4473030_PC_ATAC_seq_rep4_ATACseq_SRR11539114_peak_14284	32	.	3.41494	5.09103	3.22341	636
chr15	36754972	36755764	GSE148515_Galang_2020_GSM4473030_PC_ATAC_seq_rep4_ATACseq_SRR11539114_peak_14285	32	.	3.41494	5.09103	3.22341	87
chr15	36759605	36761366	GSE148515_Galang_2020_GSM4473030_PC_ATAC_seq_rep4_ATACseq_SRR11539114_peak_14286	93	.	5.51644	11.456	9.3499	1342
chr15	36763147	36764208	GSE148515_Galang_2020_GSM4473030_PC_ATAC_seq_rep4_ATACseq_SRR11539114_peak_14287	53	.	4.203	7.29074	5.31867	597
chr15	36764925	36766172	GSE148515_Galang_2020_GSM4473030_PC_ATAC_seq_rep4_ATACseq_SRR11539114_peak_14288	45	.	3.94031	6.52963	4.58968	847
chr15	36768256	36769031	GSE148515_Galang_2020_GSM4473030_PC_ATAC_seq_rep4_ATACseq_SRR11539114_peak_14289	32	.	3.41494	5.09103	3.22341	633
chr15	36776858	36780220	GSE148515_Galang_2020_GSM4473030_PC_ATAC_seq_rep4_ATACseq_SRR11539114_peak_14290	231	.	9.19407	25.5106	23.1475	1225
chr15	36780607	36784496	GSE148515_Galang_2020_GSM4473030_PC_ATAC_seq_rep4_ATACseq_SRR11539114_peak_14291	231	.	9.19407	25.5106	23.1475	691
chr15	36784790	36786384	GSE148515_Galang_2020_GSM4473030_PC_ATAC_seq_rep4_ATACseq_SRR11539114_peak_14292	84	.	5.25375	10.579	8.49674	528
chr15	36786723	36787765	GSE148515_Galang_2020_GSM4473030_PC_ATAC_seq_rep4_ATACseq_SRR11539114_peak_14293	32	.	3.41494	5.09103	3.22341	53
chr15	36790293	36795995	GSE148515_Galang_2020_GSM4473030_PC_ATAC_seq_rep4_ATACseq_SRR11539114_peak_14294	3400	.	60.6808	344.93	340.095	3298
chr15	36819411	36821089	GSE148515_Galang_2020_GSM4473030_PC_ATAC_seq_rep4_ATACseq_SRR11539114_peak_14295	334	.	11.5583	35.8943	33.4067	919
chr15	36821375	36822282	GSE148515_Galang_2020_GSM4473030_PC_ATAC_seq_rep4_ATACseq_SRR11539114_peak_14296	38	.	3.67763	5.7958	3.89045	611
chr15	36827228	36828208	GSE148515_Galang_2020_GSM4473030_PC_ATAC_seq_rep4_ATACseq_SRR11539114_peak_14297	76	.	4.99107	9.72291	7.66589	514
chr15	36839232	36839964	GSE148515_Galang_2020_GSM4473030_PC_ATAC_seq_rep4_ATACseq_SRR11539114_peak_14298	60	.	4.46569	8.07757	6.0755	320
chr15	36845900	36848192	GSE148515_Galang_2020_GSM4473030_PC_ATAC_seq_rep4_ATACseq_SRR11539114_peak_14299	68	.	4.72838	8.88871	6.85845	606
chr15	36854752	36856646	GSE148515_Galang_2020_GSM4473030_PC_ATAC_seq_rep4_ATACseq_SRR11539114_peak_14300	990	.	24.1673	102.065	99.0371	919
chr15	36873095	36874360	GSE148515_Galang_2020_GSM4473030_PC_ATAC_seq_rep4_ATACseq_SRR11539114_peak_14301	287	.	10.5075	31.1714	28.7367	457
chr15	36924082	36924893	GSE148515_Galang_2020_GSM4473030_PC_ATAC_seq_rep4_ATACseq_SRR11539114_peak_14302	129	.	6.56719	15.155	12.9626	261
chr15	36937844	36939623	GSE148515_Galang_2020_GSM4473030_PC_ATAC_seq_rep4_ATACseq_SRR11539114_peak_14303	1861	.	38.3524	189.842	186.159	1015
chr15	36960352	36961203	GSE148515_Galang_2020_GSM4473030_PC_ATAC_seq_rep4_ATACseq_SRR11539114_peak_14304	120	.	6.3045	14.2031	12.031	611
chr15	36999105	37000263	GSE148515_Galang_2020_GSM4473030_PC_ATAC_seq_rep4_ATACseq_SRR11539114_peak_14309	139	.	6.82988	16.1236	13.9117	686
chr15	37003381	37008616	GSE148515_Galang_2020_GSM4473030_PC_ATAC_seq_rep4_ATACseq_SRR11539114_peak_14310	2546	.	48.5972	258.908	254.658	4064
chr15	37036808	37037093	GSE148515_Galang_2020_GSM4473030_PC_ATAC_seq_rep4_ATACseq_SRR11539114_peak_14311	45	.	3.94031	6.52963	4.58968	173
chr15	37232455	37232982	GSE148515_Galang_2020_GSM4473030_PC_ATAC_seq_rep4_ATACseq_SRR11539114_peak_14315	25	.	3.15225	4.41731	2.59104	434
chr15	37233796	37234518	GSE148515_Galang_2020_GSM4473030_PC_ATAC_seq_rep4_ATACseq_SRR11539114_peak_14316	68	.	4.72838	8.88871	6.85845	602
chr15	37345039	37345797	GSE148515_Galang_2020_GSM4473030_PC_ATAC_seq_rep4_ATACseq_SRR11539114_peak_14317	84	.	5.25375	10.579	8.49674	322
chr15	37432347	37433604	GSE148515_Galang_2020_GSM4473030_PC_ATAC_seq_rep4_ATACseq_SRR11539114_peak_14318	199	.	8.406	22.2579	19.941	369
chr15	37458517	37459890	GSE148515_Galang_2020_GSM4473030_PC_ATAC_seq_rep4_ATACseq_SRR11539114_peak_14319	209	.	8.66869	23.3293	20.9967	883
chr15	37461025	37462210	GSE148515_Galang_2020_GSM4473030_PC_ATAC_seq_rep4_ATACseq_SRR11539114_peak_14320	38	.	3.67763	5.7958	3.89045	550
chr15	37500406	37501339	GSE148515_Galang_2020_GSM4473030_PC_ATAC_seq_rep4_ATACseq_SRR11539114_peak_14321	148	.	7.09257	17.1085	14.8777	741
chr15	37501865	37503371	GSE148515_Galang_2020_GSM4473030_PC_ATAC_seq_rep4_ATACseq_SRR11539114_peak_14322	188	.	8.14332	21.1997	18.8989	651
chr15	37565075	37565545	GSE148515_Galang_2020_GSM4473030_PC_ATAC_seq_rep4_ATACseq_SRR11539114_peak_14323	19	.	2.88956	3.77693	1.99624	26
chr15	37568749	37569345	GSE148515_Galang_2020_GSM4473030_PC_ATAC_seq_rep4_ATACseq_SRR11539114_peak_14324	53	.	4.203	7.29074	5.31867	427
chr15	37673495	37674175	GSE148515_Galang_2020_GSM4473030_PC_ATAC_seq_rep4_ATACseq_SRR11539114_peak_14325	60	.	4.46569	8.07757	6.0755	293
chr15	37719584	37720208	GSE148515_Galang_2020_GSM4473030_PC_ATAC_seq_rep4_ATACseq_SRR11539114_peak_14326	38	.	3.67763	5.7958	3.89045	105
chr15	37724448	37725091	GSE148515_Galang_2020_GSM4473030_PC_ATAC_seq_rep4_ATACseq_SRR11539114_peak_14327	32	.	3.41494	5.09103	3.22341	496
chr15	37790784	37792577	GSE148515_Galang_2020_GSM4473030_PC_ATAC_seq_rep4_ATACseq_SRR11539114_peak_14328	496	.	14.9732	52.2571	49.6151	947
chr15	37905464	37906626	GSE148515_Galang_2020_GSM4473030_PC_ATAC_seq_rep4_ATACseq_SRR11539114_peak_14329	407	.	13.1344	43.2669	40.7057	478
chr15	37960330	37962005	GSE148515_Galang_2020_GSM4473030_PC_ATAC_seq_rep4_ATACseq_SRR11539114_peak_14330	1844	.	38.0897	188.126	184.456	687
chr15	37997902	37998668	GSE148515_Galang_2020_GSM4473030_PC_ATAC_seq_rep4_ATACseq_SRR11539114_peak_14331	38	.	3.67763	5.7958	3.89045	101
chr15	38004944	38005279	GSE148515_Galang_2020_GSM4473030_PC_ATAC_seq_rep4_ATACseq_SRR11539114_peak_14332	38	.	3.67763	5.7958	3.89045	27
chr15	38016689	38017934	GSE148515_Galang_2020_GSM4473030_PC_ATAC_seq_rep4_ATACseq_SRR11539114_peak_14333	84	.	5.25375	10.579	8.49674	355
chr15	38066989	38067409	GSE148515_Galang_2020_GSM4473030_PC_ATAC_seq_rep4_ATACseq_SRR11539114_peak_14334	60	.	4.46569	8.07757	6.0755	75
chr15	38073600	38075092	GSE148515_Galang_2020_GSM4473030_PC_ATAC_seq_rep4_ATACseq_SRR11539114_peak_14335	120	.	6.3045	14.2031	12.031	725
chr15	38076848	38079933	GSE148515_Galang_2020_GSM4473030_PC_ATAC_seq_rep4_ATACseq_SRR11539114_peak_14336	2172	.	43.0808	221.222	217.283	2003
chr15	38165895	38166265	GSE148515_Galang_2020_GSM4473030_PC_ATAC_seq_rep4_ATACseq_SRR11539114_peak_14337	53	.	4.203	7.29074	5.31867	145
chr15	38169321	38170335	GSE148515_Galang_2020_GSM4473030_PC_ATAC_seq_rep4_ATACseq_SRR11539114_peak_14338	264	.	9.98213	28.8731	26.4663	647
chr15	38198606	38199685	GSE148515_Galang_2020_GSM4473030_PC_ATAC_seq_rep4_ATACseq_SRR11539114_peak_14339	93	.	5.51644	11.456	9.3499	323
chr15	38244829	38245389	GSE148515_Galang_2020_GSM4473030_PC_ATAC_seq_rep4_ATACseq_SRR11539114_peak_14340	68	.	4.72838	8.88871	6.85845	178
chr15	38247638	38247957	GSE148515_Galang_2020_GSM4473030_PC_ATAC_seq_rep4_ATACseq_SRR11539114_peak_14341	14	.	2.62688	3.17248	1.44337	181
chr15	38283681	38284472	GSE148515_Galang_2020_GSM4473030_PC_ATAC_seq_rep4_ATACseq_SRR11539114_peak_14342	139	.	6.82988	16.1236	13.9117	409
chr15	38297293	38302563	GSE148515_Galang_2020_GSM4473030_PC_ATAC_seq_rep4_ATACseq_SRR11539114_peak_14343	3864	.	66.9853	391.445	386.495	2131
chr15	38342095	38343860	GSE148515_Galang_2020_GSM4473030_PC_ATAC_seq_rep4_ATACseq_SRR11539114_peak_14344	575	.	16.5493	60.2594	57.5502	874
chr15	38363767	38364988	GSE148515_Galang_2020_GSM4473030_PC_ATAC_seq_rep4_ATACseq_SRR11539114_peak_14345	209	.	8.66869	23.3293	20.9967	416
chr15	38373567	38375211	GSE148515_Galang_2020_GSM4473030_PC_ATAC_seq_rep4_ATACseq_SRR11539114_peak_14346	129	.	6.56719	15.155	12.9626	443
chr15	38384236	38385276	GSE148515_Galang_2020_GSM4473030_PC_ATAC_seq_rep4_ATACseq_SRR11539114_peak_14347	188	.	8.14332	21.1997	18.8989	587
chr15	38420344	38422302	GSE148515_Galang_2020_GSM4473030_PC_ATAC_seq_rep4_ATACseq_SRR11539114_peak_14348	470	.	14.4478	49.6487	47.0295	484
chr15	38431573	38431985	GSE148515_Galang_2020_GSM4473030_PC_ATAC_seq_rep4_ATACseq_SRR11539114_peak_14349	53	.	4.203	7.29074	5.31867	208
chr15	38451037	38453435	GSE148515_Galang_2020_GSM4473030_PC_ATAC_seq_rep4_ATACseq_SRR11539114_peak_14350	629	.	17.6001	65.7324	62.9793	1848
chr15	38454488	38455205	GSE148515_Galang_2020_GSM4473030_PC_ATAC_seq_rep4_ATACseq_SRR11539114_peak_14351	32	.	3.41494	5.09103	3.22341	410
chr15	38457416	38457819	GSE148515_Galang_2020_GSM4473030_PC_ATAC_seq_rep4_ATACseq_SRR11539114_peak_14352	19	.	2.88956	3.77693	1.99624	264
chr15	38485246	38486722	GSE148515_Galang_2020_GSM4473030_PC_ATAC_seq_rep4_ATACseq_SRR11539114_peak_14358	68	.	4.72838	8.88871	6.85845	465
chr15	38487029	38487330	GSE148515_Galang_2020_GSM4473030_PC_ATAC_seq_rep4_ATACseq_SRR11539114_peak_14359	19	.	2.88956	3.77693	1.99624	43
chr15	38490706	38491006	GSE148515_Galang_2020_GSM4473030_PC_ATAC_seq_rep4_ATACseq_SRR11539114_peak_14360	38	.	3.67763	5.7958	3.89045	38
chr15	38515684	38520419	GSE148515_Galang_2020_GSM4473030_PC_ATAC_seq_rep4_ATACseq_SRR11539114_peak_14361	2528	.	48.3345	257.089	252.854	2868
chr15	38524371	38524846	GSE148515_Galang_2020_GSM4473030_PC_ATAC_seq_rep4_ATACseq_SRR11539114_peak_14362	25	.	3.15225	4.41731	2.59104	316
chr15	38542014	38545589	GSE148515_Galang_2020_GSM4473030_PC_ATAC_seq_rep4_ATACseq_SRR11539114_peak_14363	975	.	23.9046	100.549	97.5326	2212
chr15	38555004	38556381	GSE148515_Galang_2020_GSM4473030_PC_ATAC_seq_rep4_ATACseq_SRR11539114_peak_14364	231	.	9.19407	25.5106	23.1475	744
chr15	38560434	38560965	GSE148515_Galang_2020_GSM4473030_PC_ATAC_seq_rep4_ATACseq_SRR11539114_peak_14365	38	.	3.67763	5.7958	3.89045	515
chr15	38561643	38563729	GSE148515_Galang_2020_GSM4473030_PC_ATAC_seq_rep4_ATACseq_SRR11539114_peak_14366	220	.	8.93138	24.4137	22.0656	1250
chr15	38566509	38568348	GSE148515_Galang_2020_GSM4473030_PC_ATAC_seq_rep4_ATACseq_SRR11539114_peak_14367	575	.	16.5493	60.2594	57.5502	834
chr15	38568698	38569196	GSE148515_Galang_2020_GSM4473030_PC_ATAC_seq_rep4_ATACseq_SRR11539114_peak_14368	19	.	2.88956	3.77693	1.99624	167
chr15	38570850	38571493	GSE148515_Galang_2020_GSM4473030_PC_ATAC_seq_rep4_ATACseq_SRR11539114_peak_14369	25	.	3.15225	4.41731	2.59104	161
chr15	38594044	38595045	GSE148515_Galang_2020_GSM4473030_PC_ATAC_seq_rep4_ATACseq_SRR11539114_peak_14370	231	.	9.19407	25.5106	23.1475	346
chr15	38596947	38598565	GSE148515_Galang_2020_GSM4473030_PC_ATAC_seq_rep4_ATACseq_SRR11539114_peak_14371	84	.	5.25375	10.579	8.49674	892
chr15	38601956	38602974	GSE148515_Galang_2020_GSM4473030_PC_ATAC_seq_rep4_ATACseq_SRR11539114_peak_14372	53	.	4.203	7.29074	5.31867	435
chr15	38661181	38662636	GSE148515_Galang_2020_GSM4473030_PC_ATAC_seq_rep4_ATACseq_SRR11539114_peak_14373	945	.	23.3792	97.5321	94.5376	716
chr15	38696611	38696991	GSE148515_Galang_2020_GSM4473030_PC_ATAC_seq_rep4_ATACseq_SRR11539114_peak_14374	32	.	3.41494	5.09103	3.22341	80
chr15	38702234	38703090	GSE148515_Galang_2020_GSM4473030_PC_ATAC_seq_rep4_ATACseq_SRR11539114_peak_14375	102	.	5.77913	12.3529	10.224	297
chr15	38704853	38705375	GSE148515_Galang_2020_GSM4473030_PC_ATAC_seq_rep4_ATACseq_SRR11539114_peak_14376	120	.	6.3045	14.2031	12.031	283
chr15	38706378	38707452	GSE148515_Galang_2020_GSM4473030_PC_ATAC_seq_rep4_ATACseq_SRR11539114_peak_14377	60	.	4.46569	8.07757	6.0755	298
chr15	38709573	38711094	GSE148515_Galang_2020_GSM4473030_PC_ATAC_seq_rep4_ATACseq_SRR11539114_peak_14378	158	.	7.35525	18.1091	15.86	827
chr15	38932348	38933239	GSE148515_Galang_2020_GSM4473030_PC_ATAC_seq_rep4_ATACseq_SRR11539114_peak_14379	84	.	5.25375	10.579	8.49674	613
chr15	38938258	38939019	GSE148515_Galang_2020_GSM4473030_PC_ATAC_seq_rep4_ATACseq_SRR11539114_peak_14380	76	.	4.99107	9.72291	7.66589	373
chr15	38950235	38951967	GSE148515_Galang_2020_GSM4473030_PC_ATAC_seq_rep4_ATACseq_SRR11539114_peak_14381	264	.	9.98213	28.8731	26.4663	897
chr15	39005870	39006993	GSE148515_Galang_2020_GSM4473030_PC_ATAC_seq_rep4_ATACseq_SRR11539114_peak_14382	602	.	17.0747	62.9827	60.2515	410
chr15	39076835	39077633	GSE148515_Galang_2020_GSM4473030_PC_ATAC_seq_rep4_ATACseq_SRR11539114_peak_14383	38	.	3.67763	5.7958	3.89045	178
chr15	39111775	39113906	GSE148515_Galang_2020_GSM4473030_PC_ATAC_seq_rep4_ATACseq_SRR11539114_peak_14384	1947	.	39.6658	198.467	194.717	905
chr15	39196912	39199450	GSE148515_Galang_2020_GSM4473030_PC_ATAC_seq_rep4_ATACseq_SRR11539114_peak_14385	120	.	6.3045	14.2031	12.031	2262
chr15	39334599	39334907	GSE148515_Galang_2020_GSM4473030_PC_ATAC_seq_rep4_ATACseq_SRR11539114_peak_14386	25	.	3.15225	4.41731	2.59104	246
chr15	39361319	39362447	GSE148515_Galang_2020_GSM4473030_PC_ATAC_seq_rep4_ATACseq_SRR11539114_peak_14387	68	.	4.72838	8.88871	6.85845	854
chr15	39659490	39660268	GSE148515_Galang_2020_GSM4473030_PC_ATAC_seq_rep4_ATACseq_SRR11539114_peak_14388	84	.	5.25375	10.579	8.49674	354
chr15	39718729	39719480	GSE148515_Galang_2020_GSM4473030_PC_ATAC_seq_rep4_ATACseq_SRR11539114_peak_14389	84	.	5.25375	10.579	8.49674	444
chr15	39734547	39736335	GSE148515_Galang_2020_GSM4473030_PC_ATAC_seq_rep4_ATACseq_SRR11539114_peak_14390	168	.	7.61794	19.1249	16.858	749
chr15	39746338	39747209	GSE148515_Galang_2020_GSM4473030_PC_ATAC_seq_rep4_ATACseq_SRR11539114_peak_14391	111	.	6.04182	13.2689	11.1179	340
chr15	39816661	39817864	GSE148515_Galang_2020_GSM4473030_PC_ATAC_seq_rep4_ATACseq_SRR11539114_peak_14392	84	.	5.25375	10.579	8.49674	522
chr15	39907029	39908191	GSE148515_Galang_2020_GSM4473030_PC_ATAC_seq_rep4_ATACseq_SRR11539114_peak_14393	231	.	9.19407	25.5106	23.1475	677
chr15	39942772	39944792	GSE148515_Galang_2020_GSM4473030_PC_ATAC_seq_rep4_ATACseq_SRR11539114_peak_14394	1947	.	39.6658	198.467	194.717	1206
chr15	40166175	40166743	GSE148515_Galang_2020_GSM4473030_PC_ATAC_seq_rep4_ATACseq_SRR11539114_peak_14395	32	.	3.41494	5.09103	3.22341	165
chr15	40167223	40168268	GSE148515_Galang_2020_GSM4473030_PC_ATAC_seq_rep4_ATACseq_SRR11539114_peak_14396	45	.	3.94031	6.52963	4.58968	956
chr15	40653739	40657110	GSE148515_Galang_2020_GSM4473030_PC_ATAC_seq_rep4_ATACseq_SRR11539114_peak_14397	1576	.	33.8867	161.087	157.625	1339
chr15	40665658	40666354	GSE148515_Galang_2020_GSM4473030_PC_ATAC_seq_rep4_ATACseq_SRR11539114_peak_14398	148	.	7.09257	17.1085	14.8777	469
chr15	40673347	40673761	GSE148515_Galang_2020_GSM4473030_PC_ATAC_seq_rep4_ATACseq_SRR11539114_peak_14399	32	.	3.41494	5.09103	3.22341	148
chr15	40739119	40739426	GSE148515_Galang_2020_GSM4473030_PC_ATAC_seq_rep4_ATACseq_SRR11539114_peak_14400	25	.	3.15225	4.41731	2.59104	76
chr15	40824437	40824945	GSE148515_Galang_2020_GSM4473030_PC_ATAC_seq_rep4_ATACseq_SRR11539114_peak_14401	38	.	3.67763	5.7958	3.89045	347
chr15	40978821	40979881	GSE148515_Galang_2020_GSM4473030_PC_ATAC_seq_rep4_ATACseq_SRR11539114_peak_14402	68	.	4.72838	8.88871	6.85845	866
chr15	41057795	41058692	GSE148515_Galang_2020_GSM4473030_PC_ATAC_seq_rep4_ATACseq_SRR11539114_peak_14403	148	.	7.09257	17.1085	14.8777	342
chr15	41076249	41076598	GSE148515_Galang_2020_GSM4473030_PC_ATAC_seq_rep4_ATACseq_SRR11539114_peak_14404	38	.	3.67763	5.7958	3.89045	134
chr15	41155044	41155660	GSE148515_Galang_2020_GSM4473030_PC_ATAC_seq_rep4_ATACseq_SRR11539114_peak_14405	93	.	5.51644	11.456	9.3499	538
chr15	41162998	41163917	GSE148515_Galang_2020_GSM4473030_PC_ATAC_seq_rep4_ATACseq_SRR11539114_peak_14406	93	.	5.51644	11.456	9.3499	113
chr15	41446626	41448754	GSE148515_Galang_2020_GSM4473030_PC_ATAC_seq_rep4_ATACseq_SRR11539114_peak_14407	1252	.	28.633	128.512	125.292	695
chr15	41751463	41751818	GSE148515_Galang_2020_GSM4473030_PC_ATAC_seq_rep4_ATACseq_SRR11539114_peak_14408	53	.	4.203	7.29074	5.31867	275
chr15	41788138	41789721	GSE148515_Galang_2020_GSM4473030_PC_ATAC_seq_rep4_ATACseq_SRR11539114_peak_14409	1445	.	31.7852	147.883	144.522	779
chr15	41818343	41820496	GSE148515_Galang_2020_GSM4473030_PC_ATAC_seq_rep4_ATACseq_SRR11539114_peak_14410	129	.	6.56719	15.155	12.9626	1601
chr15	41829945	41832369	GSE148515_Galang_2020_GSM4473030_PC_ATAC_seq_rep4_ATACseq_SRR11539114_peak_14411	616	.	17.3374	64.3543	61.6122	908
chr15	41833484	41834172	GSE148515_Galang_2020_GSM4473030_PC_ATAC_seq_rep4_ATACseq_SRR11539114_peak_14412	45	.	3.94031	6.52963	4.58968	580
chr15	41840654	41841560	GSE148515_Galang_2020_GSM4473030_PC_ATAC_seq_rep4_ATACseq_SRR11539114_peak_14413	76	.	4.99107	9.72291	7.66589	124
chr15	41866257	41870166	GSE148515_Galang_2020_GSM4473030_PC_ATAC_seq_rep4_ATACseq_SRR11539114_peak_14414	643	.	17.8628	67.117	64.353	3409
chr15	42674289	42676957	GSE148515_Galang_2020_GSM4473030_PC_ATAC_seq_rep4_ATACseq_SRR11539114_peak_14415	120	.	6.3045	14.2031	12.031	720
chr15	42768161	42769002	GSE148515_Galang_2020_GSM4473030_PC_ATAC_seq_rep4_ATACseq_SRR11539114_peak_14416	76	.	4.99107	9.72291	7.66589	318
chr15	42863739	42864134	GSE148515_Galang_2020_GSM4473030_PC_ATAC_seq_rep4_ATACseq_SRR11539114_peak_14417	32	.	3.41494	5.09103	3.22341	234
chr15	42872068	42872953	GSE148515_Galang_2020_GSM4473030_PC_ATAC_seq_rep4_ATACseq_SRR11539114_peak_14418	32	.	3.41494	5.09103	3.22341	300
chr15	43136105	43136560	GSE148515_Galang_2020_GSM4473030_PC_ATAC_seq_rep4_ATACseq_SRR11539114_peak_14419	60	.	4.46569	8.07757	6.0755	263
chr15	43169842	43170719	GSE148515_Galang_2020_GSM4473030_PC_ATAC_seq_rep4_ATACseq_SRR11539114_peak_14420	53	.	4.203	7.29074	5.31867	544
chr15	43282050	43283469	GSE148515_Galang_2020_GSM4473030_PC_ATAC_seq_rep4_ATACseq_SRR11539114_peak_14421	755	.	19.9643	78.4142	75.5625	705
chr15	43476854	43478054	GSE148515_Galang_2020_GSM4473030_PC_ATAC_seq_rep4_ATACseq_SRR11539114_peak_14422	1543	.	33.3613	157.765	154.329	381
chr15	43869713	43870124	GSE148515_Galang_2020_GSM4473030_PC_ATAC_seq_rep4_ATACseq_SRR11539114_peak_14423	76	.	4.99107	9.72291	7.66589	319
chr15	44426689	44429249	GSE148515_Galang_2020_GSM4473030_PC_ATAC_seq_rep4_ATACseq_SRR11539114_peak_14424	2033	.	40.9793	207.163	203.342	1324
chr15	44439283	44439929	GSE148515_Galang_2020_GSM4473030_PC_ATAC_seq_rep4_ATACseq_SRR11539114_peak_14425	93	.	5.51644	11.456	9.3499	98
chr15	44456588	44457891	GSE148515_Galang_2020_GSM4473030_PC_ATAC_seq_rep4_ATACseq_SRR11539114_peak_14426	53	.	4.203	7.29074	5.31867	814
chr15	44618361	44620415	GSE148515_Galang_2020_GSM4473030_PC_ATAC_seq_rep4_ATACseq_SRR11539114_peak_14427	2190	.	43.3435	222.991	219.037	815
chr15	44747975	44749229	GSE148515_Galang_2020_GSM4473030_PC_ATAC_seq_rep4_ATACseq_SRR11539114_peak_14428	168	.	7.61794	19.1249	16.858	659
chr15	44832694	44832983	GSE148515_Galang_2020_GSM4473030_PC_ATAC_seq_rep4_ATACseq_SRR11539114_peak_14430	32	.	3.41494	5.09103	3.22341	167
chr15	45114235	45114790	GSE148515_Galang_2020_GSM4473030_PC_ATAC_seq_rep4_ATACseq_SRR11539114_peak_14431	53	.	4.203	7.29074	5.31867	436
chr15	46326745	46327039	GSE148515_Galang_2020_GSM4473030_PC_ATAC_seq_rep4_ATACseq_SRR11539114_peak_14432	14	.	2.62688	3.17248	1.44337	4
chr15	48789712	48790401	GSE148515_Galang_2020_GSM4473030_PC_ATAC_seq_rep4_ATACseq_SRR11539114_peak_14433	60	.	4.46569	8.07757	6.0755	151
chr15	48791887	48792257	GSE148515_Galang_2020_GSM4473030_PC_ATAC_seq_rep4_ATACseq_SRR11539114_peak_14434	53	.	4.203	7.29074	5.31867	133
chr15	48792832	48793396	GSE148515_Galang_2020_GSM4473030_PC_ATAC_seq_rep4_ATACseq_SRR11539114_peak_14435	93	.	5.51644	11.456	9.3499	44
chr15	49065943	49066519	GSE148515_Galang_2020_GSM4473030_PC_ATAC_seq_rep4_ATACseq_SRR11539114_peak_14436	111	.	6.04182	13.2689	11.1179	129
chr15	50869440	50870922	GSE148515_Galang_2020_GSM4473030_PC_ATAC_seq_rep4_ATACseq_SRR11539114_peak_14437	76	.	4.99107	9.72291	7.66589	325
chr15	50887846	50890640	GSE148515_Galang_2020_GSM4473030_PC_ATAC_seq_rep4_ATACseq_SRR11539114_peak_14438	769	.	20.2269	79.8527	76.99	2389
chr15	51671928	51672555	GSE148515_Galang_2020_GSM4473030_PC_ATAC_seq_rep4_ATACseq_SRR11539114_peak_14439	60	.	4.46569	8.07757	6.0755	220
chr15	51709221	51711509	GSE148515_Galang_2020_GSM4473030_PC_ATAC_seq_rep4_ATACseq_SRR11539114_peak_14440	575	.	16.5493	60.2594	57.5502	1251
chr15	51790171	51790941	GSE148515_Galang_2020_GSM4473030_PC_ATAC_seq_rep4_ATACseq_SRR11539114_peak_14441	60	.	4.46569	8.07757	6.0755	569
chr15	51853667	51854677	GSE148515_Galang_2020_GSM4473030_PC_ATAC_seq_rep4_ATACseq_SRR11539114_peak_14442	139	.	6.82988	16.1236	13.9117	658
chr15	51864997	51866451	GSE148515_Galang_2020_GSM4473030_PC_ATAC_seq_rep4_ATACseq_SRR11539114_peak_14443	643	.	17.8628	67.117	64.353	578
chr15	51877018	51878288	GSE148515_Galang_2020_GSM4473030_PC_ATAC_seq_rep4_ATACseq_SRR11539114_peak_14444	322	.	11.2956	34.6984	32.2238	482
chr15	51990094	51992275	GSE148515_Galang_2020_GSM4473030_PC_ATAC_seq_rep4_ATACseq_SRR11539114_peak_14445	945	.	23.3792	97.5321	94.5376	1640
chr15	52039928	52040547	GSE148515_Galang_2020_GSM4473030_PC_ATAC_seq_rep4_ATACseq_SRR11539114_peak_14446	60	.	4.46569	8.07757	6.0755	450
chr15	52160808	52161613	GSE148515_Galang_2020_GSM4473030_PC_ATAC_seq_rep4_ATACseq_SRR11539114_peak_14447	84	.	5.25375	10.579	8.49674	139
chr15	52711899	52713470	GSE148515_Galang_2020_GSM4473030_PC_ATAC_seq_rep4_ATACseq_SRR11539114_peak_14448	713	.	19.1762	74.133	71.3142	520
chr15	53115980	53116379	GSE148515_Galang_2020_GSM4473030_PC_ATAC_seq_rep4_ATACseq_SRR11539114_peak_14449	25	.	3.15225	4.41731	2.59104	238
chr15	53128436	53128774	GSE148515_Galang_2020_GSM4473030_PC_ATAC_seq_rep4_ATACseq_SRR11539114_peak_14450	25	.	3.15225	4.41731	2.59104	274
chr15	53240983	53241361	GSE148515_Galang_2020_GSM4473030_PC_ATAC_seq_rep4_ATACseq_SRR11539114_peak_14451	38	.	3.67763	5.7958	3.89045	87
chr15	53251874	53252432	GSE148515_Galang_2020_GSM4473030_PC_ATAC_seq_rep4_ATACseq_SRR11539114_peak_14452	45	.	3.94031	6.52963	4.58968	299
chr15	53311083	53311726	GSE148515_Galang_2020_GSM4473030_PC_ATAC_seq_rep4_ATACseq_SRR11539114_peak_14453	102	.	5.77913	12.3529	10.224	122
chr15	53338976	53339603	GSE148515_Galang_2020_GSM4473030_PC_ATAC_seq_rep4_ATACseq_SRR11539114_peak_14454	32	.	3.41494	5.09103	3.22341	133
chr15	53340596	53340882	GSE148515_Galang_2020_GSM4473030_PC_ATAC_seq_rep4_ATACseq_SRR11539114_peak_14455	14	.	2.62688	3.17248	1.44337	109
chr15	53342935	53347353	GSE148515_Galang_2020_GSM4473030_PC_ATAC_seq_rep4_ATACseq_SRR11539114_peak_14456	1844	.	38.0897	188.126	184.456	3296
chr15	53466782	53468504	GSE148515_Galang_2020_GSM4473030_PC_ATAC_seq_rep4_ATACseq_SRR11539114_peak_14457	310	.	11.0329	33.5125	31.051	725
chr15	53591974	53593447	GSE148515_Galang_2020_GSM4473030_PC_ATAC_seq_rep4_ATACseq_SRR11539114_peak_14458	345	.	11.8209	37.0999	34.5995	880
chr15	53901581	53903134	GSE148515_Galang_2020_GSM4473030_PC_ATAC_seq_rep4_ATACseq_SRR11539114_peak_14459	129	.	6.56719	15.155	12.9626	1141
chr15	54278201	54279102	GSE148515_Galang_2020_GSM4473030_PC_ATAC_seq_rep4_ATACseq_SRR11539114_peak_14460	45	.	3.94031	6.52963	4.58968	239
chr15	54920817	54921123	GSE148515_Galang_2020_GSM4473030_PC_ATAC_seq_rep4_ATACseq_SRR11539114_peak_14461	19	.	2.88956	3.77693	1.99624	201
chr15	54952336	54952651	GSE148515_Galang_2020_GSM4473030_PC_ATAC_seq_rep4_ATACseq_SRR11539114_peak_14462	32	.	3.41494	5.09103	3.22341	198
chr15	55071369	55072679	GSE148515_Galang_2020_GSM4473030_PC_ATAC_seq_rep4_ATACseq_SRR11539114_peak_14463	562	.	16.2866	58.908	56.2097	635
chr15	55089537	55090954	GSE148515_Galang_2020_GSM4473030_PC_ATAC_seq_rep4_ATACseq_SRR11539114_peak_14464	496	.	14.9732	52.2571	49.6151	855
chr15	55097182	55097706	GSE148515_Galang_2020_GSM4473030_PC_ATAC_seq_rep4_ATACseq_SRR11539114_peak_14465	53	.	4.203	7.29074	5.31867	132
chr15	55106699	55107009	GSE148515_Galang_2020_GSM4473030_PC_ATAC_seq_rep4_ATACseq_SRR11539114_peak_14466	45	.	3.94031	6.52963	4.58968	58
chr15	55111365	55113429	GSE148515_Galang_2020_GSM4473030_PC_ATAC_seq_rep4_ATACseq_SRR11539114_peak_14467	1237	.	28.3703	126.923	123.715	1013
chr15	55209195	55209822	GSE148515_Galang_2020_GSM4473030_PC_ATAC_seq_rep4_ATACseq_SRR11539114_peak_14468	38	.	3.67763	5.7958	3.89045	53
chr15	55211422	55211709	GSE148515_Galang_2020_GSM4473030_PC_ATAC_seq_rep4_ATACseq_SRR11539114_peak_14469	19	.	2.88956	3.77693	1.99624	157
chr15	55213784	55214469	GSE148515_Galang_2020_GSM4473030_PC_ATAC_seq_rep4_ATACseq_SRR11539114_peak_14470	68	.	4.72838	8.88871	6.85845	472
chr15	55265607	55266169	GSE148515_Galang_2020_GSM4473030_PC_ATAC_seq_rep4_ATACseq_SRR11539114_peak_14471	25	.	3.15225	4.41731	2.59104	462
chr15	55291547	55292065	GSE148515_Galang_2020_GSM4473030_PC_ATAC_seq_rep4_ATACseq_SRR11539114_peak_14472	60	.	4.46569	8.07757	6.0755	221
chr15	55306468	55307007	GSE148515_Galang_2020_GSM4473030_PC_ATAC_seq_rep4_ATACseq_SRR11539114_peak_14473	32	.	3.41494	5.09103	3.22341	388
chr15	55307572	55308311	GSE148515_Galang_2020_GSM4473030_PC_ATAC_seq_rep4_ATACseq_SRR11539114_peak_14474	38	.	3.67763	5.7958	3.89045	101
chr15	55556606	55557995	GSE148515_Galang_2020_GSM4473030_PC_ATAC_seq_rep4_ATACseq_SRR11539114_peak_14475	264	.	9.98213	28.8731	26.4663	803
chr15	55897523	55897899	GSE148515_Galang_2020_GSM4473030_PC_ATAC_seq_rep4_ATACseq_SRR11539114_peak_14476	19	.	2.88956	3.77693	1.99624	276
chr15	55905203	55907686	GSE148515_Galang_2020_GSM4473030_PC_ATAC_seq_rep4_ATACseq_SRR11539114_peak_14477	382	.	12.609	40.7731	38.2356	1325
chr15	56014054	56014384	GSE148515_Galang_2020_GSM4473030_PC_ATAC_seq_rep4_ATACseq_SRR11539114_peak_14478	68	.	4.72838	8.88871	6.85845	178
chr15	56046148	56047519	GSE148515_Galang_2020_GSM4473030_PC_ATAC_seq_rep4_ATACseq_SRR11539114_peak_14479	158	.	7.35525	18.1091	15.86	896
chr15	56692436	56693373	GSE148515_Galang_2020_GSM4473030_PC_ATAC_seq_rep4_ATACseq_SRR11539114_peak_14480	53	.	4.203	7.29074	5.31867	394
chr15	56694709	56696351	GSE148515_Galang_2020_GSM4473030_PC_ATAC_seq_rep4_ATACseq_SRR11539114_peak_14481	76	.	4.99107	9.72291	7.66589	823
chr15	57659875	57660383	GSE148515_Galang_2020_GSM4473030_PC_ATAC_seq_rep4_ATACseq_SRR11539114_peak_14482	38	.	3.67763	5.7958	3.89045	39
chr15	57692955	57697281	GSE148515_Galang_2020_GSM4473030_PC_ATAC_seq_rep4_ATACseq_SRR11539114_peak_14483	856	.	21.8031	88.5987	85.6702	2796
chr15	57726981	57728051	GSE148515_Galang_2020_GSM4473030_PC_ATAC_seq_rep4_ATACseq_SRR11539114_peak_14484	275	.	10.2448	30.0168	27.5959	447
chr15	57730871	57731671	GSE148515_Galang_2020_GSM4473030_PC_ATAC_seq_rep4_ATACseq_SRR11539114_peak_14485	111	.	6.04182	13.2689	11.1179	449
chr15	57738906	57739373	GSE148515_Galang_2020_GSM4473030_PC_ATAC_seq_rep4_ATACseq_SRR11539114_peak_14486	68	.	4.72838	8.88871	6.85845	350
chr15	57761052	57761353	GSE148515_Galang_2020_GSM4473030_PC_ATAC_seq_rep4_ATACseq_SRR11539114_peak_14487	25	.	3.15225	4.41731	2.59104	95
chr15	57769106	57769698	GSE148515_Galang_2020_GSM4473030_PC_ATAC_seq_rep4_ATACseq_SRR11539114_peak_14488	120	.	6.3045	14.2031	12.031	194
chr15	57791067	57791490	GSE148515_Galang_2020_GSM4473030_PC_ATAC_seq_rep4_ATACseq_SRR11539114_peak_14489	19	.	2.88956	3.77693	1.99624	22
chr15	57793197	57793547	GSE148515_Galang_2020_GSM4473030_PC_ATAC_seq_rep4_ATACseq_SRR11539114_peak_14490	32	.	3.41494	5.09103	3.22341	98
chr15	57877992	57878423	GSE148515_Galang_2020_GSM4473030_PC_ATAC_seq_rep4_ATACseq_SRR11539114_peak_14491	45	.	3.94031	6.52963	4.58968	344
chr15	57945694	57946439	GSE148515_Galang_2020_GSM4473030_PC_ATAC_seq_rep4_ATACseq_SRR11539114_peak_14495	76	.	4.99107	9.72291	7.66589	306
chr15	57964472	57964872	GSE148515_Galang_2020_GSM4473030_PC_ATAC_seq_rep4_ATACseq_SRR11539114_peak_14496	19	.	2.88956	3.77693	1.99624	327
chr15	57966575	57967402	GSE148515_Galang_2020_GSM4473030_PC_ATAC_seq_rep4_ATACseq_SRR11539114_peak_14497	84	.	5.25375	10.579	8.49674	347
chr15	57975147	57977110	GSE148515_Galang_2020_GSM4473030_PC_ATAC_seq_rep4_ATACseq_SRR11539114_peak_14498	741	.	19.7016	76.9814	74.1408	873
chr15	57987827	57988133	GSE148515_Galang_2020_GSM4473030_PC_ATAC_seq_rep4_ATACseq_SRR11539114_peak_14499	53	.	4.203	7.29074	5.31867	132
chr15	58033624	58035300	GSE148515_Galang_2020_GSM4473030_PC_ATAC_seq_rep4_ATACseq_SRR11539114_peak_14500	871	.	22.0658	90.075	87.1357	374
chr15	58075293	58078409	GSE148515_Galang_2020_GSM4473030_PC_ATAC_seq_rep4_ATACseq_SRR11539114_peak_14501	3098	.	56.4778	314.514	309.822	1458
chr15	58133864	58135576	GSE148515_Galang_2020_GSM4473030_PC_ATAC_seq_rep4_ATACseq_SRR11539114_peak_14502	1844	.	38.0897	188.126	184.456	1280
chr15	58140405	58142126	GSE148515_Galang_2020_GSM4473030_PC_ATAC_seq_rep4_ATACseq_SRR11539114_peak_14503	1127	.	26.5315	115.912	112.784	939
chr15	58168403	58168768	GSE148515_Galang_2020_GSM4473030_PC_ATAC_seq_rep4_ATACseq_SRR11539114_peak_14504	19	.	2.88956	3.77693	1.99624	237
chr15	58178346	58178671	GSE148515_Galang_2020_GSM4473030_PC_ATAC_seq_rep4_ATACseq_SRR11539114_peak_14505	38	.	3.67763	5.7958	3.89045	219
chr15	58188165	58195085	GSE148515_Galang_2020_GSM4473030_PC_ATAC_seq_rep4_ATACseq_SRR11539114_peak_14506	322	.	11.2956	34.6984	32.2238	6286
chr15	58197107	58197734	GSE148515_Galang_2020_GSM4473030_PC_ATAC_seq_rep4_ATACseq_SRR11539114_peak_14507	19	.	2.88956	3.77693	1.99624	258
chr15	58200704	58201822	GSE148515_Galang_2020_GSM4473030_PC_ATAC_seq_rep4_ATACseq_SRR11539114_peak_14508	93	.	5.51644	11.456	9.3499	734
chr15	58202945	58205414	GSE148515_Galang_2020_GSM4473030_PC_ATAC_seq_rep4_ATACseq_SRR11539114_peak_14509	871	.	22.0658	90.075	87.1357	1339
chr15	58209210	58210116	GSE148515_Galang_2020_GSM4473030_PC_ATAC_seq_rep4_ATACseq_SRR11539114_peak_14510	45	.	3.94031	6.52963	4.58968	610
chr15	58211101	58216312	GSE148515_Galang_2020_GSM4473030_PC_ATAC_seq_rep4_ATACseq_SRR11539114_peak_14511	1143	.	26.7941	117.472	114.333	3963
chr15	58219583	58221050	GSE148515_Galang_2020_GSM4473030_PC_ATAC_seq_rep4_ATACseq_SRR11539114_peak_14512	38	.	3.67763	5.7958	3.89045	339
chr15	58256192	58257003	GSE148515_Galang_2020_GSM4473030_PC_ATAC_seq_rep4_ATACseq_SRR11539114_peak_14513	53	.	4.203	7.29074	5.31867	222
chr15	58258807	58259211	GSE148515_Galang_2020_GSM4473030_PC_ATAC_seq_rep4_ATACseq_SRR11539114_peak_14514	25	.	3.15225	4.41731	2.59104	109
chr15	58266105	58266918	GSE148515_Galang_2020_GSM4473030_PC_ATAC_seq_rep4_ATACseq_SRR11539114_peak_14515	38	.	3.67763	5.7958	3.89045	505
chr15	58269476	58271679	GSE148515_Galang_2020_GSM4473030_PC_ATAC_seq_rep4_ATACseq_SRR11539114_peak_14516	158	.	7.35525	18.1091	15.86	1618
chr15	58282621	58284051	GSE148515_Galang_2020_GSM4473030_PC_ATAC_seq_rep4_ATACseq_SRR11539114_peak_14517	120	.	6.3045	14.2031	12.031	646
chr15	58286691	58287592	GSE148515_Galang_2020_GSM4473030_PC_ATAC_seq_rep4_ATACseq_SRR11539114_peak_14518	102	.	5.77913	12.3529	10.224	415
chr15	58292618	58293017	GSE148515_Galang_2020_GSM4473030_PC_ATAC_seq_rep4_ATACseq_SRR11539114_peak_14519	25	.	3.15225	4.41731	2.59104	183
chr15	58307911	58308901	GSE148515_Galang_2020_GSM4473030_PC_ATAC_seq_rep4_ATACseq_SRR11539114_peak_14520	93	.	5.51644	11.456	9.3499	667
chr15	58319129	58319795	GSE148515_Galang_2020_GSM4473030_PC_ATAC_seq_rep4_ATACseq_SRR11539114_peak_14521	93	.	5.51644	11.456	9.3499	406
chr15	58320229	58320785	GSE148515_Galang_2020_GSM4473030_PC_ATAC_seq_rep4_ATACseq_SRR11539114_peak_14522	60	.	4.46569	8.07757	6.0755	144
chr15	58322067	58326154	GSE148515_Galang_2020_GSM4473030_PC_ATAC_seq_rep4_ATACseq_SRR11539114_peak_14523	629	.	17.6001	65.7324	62.9793	2188
chr15	58343295	58345704	GSE148515_Galang_2020_GSM4473030_PC_ATAC_seq_rep4_ATACseq_SRR11539114_peak_14524	483	.	14.7105	50.9491	48.3185	653
chr15	58383616	58384021	GSE148515_Galang_2020_GSM4473030_PC_ATAC_seq_rep4_ATACseq_SRR11539114_peak_14525	32	.	3.41494	5.09103	3.22341	63
chr15	58410432	58411098	GSE148515_Galang_2020_GSM4473030_PC_ATAC_seq_rep4_ATACseq_SRR11539114_peak_14526	32	.	3.41494	5.09103	3.22341	184
chr15	58414766	58417365	GSE148515_Galang_2020_GSM4473030_PC_ATAC_seq_rep4_ATACseq_SRR11539114_peak_14527	813	.	21.015	84.2014	81.3059	693
chr15	58463267	58463679	GSE148515_Galang_2020_GSM4473030_PC_ATAC_seq_rep4_ATACseq_SRR11539114_peak_14528	53	.	4.203	7.29074	5.31867	121
chr15	58544112	58544490	GSE148515_Galang_2020_GSM4473030_PC_ATAC_seq_rep4_ATACseq_SRR11539114_peak_14529	38	.	3.67763	5.7958	3.89045	145
chr15	58554444	58556462	GSE148515_Galang_2020_GSM4473030_PC_ATAC_seq_rep4_ATACseq_SRR11539114_peak_14530	38	.	3.67763	5.7958	3.89045	545
chr15	58577875	58578630	GSE148515_Galang_2020_GSM4473030_PC_ATAC_seq_rep4_ATACseq_SRR11539114_peak_14531	178	.	7.88063	20.1552	17.8711	126
chr15	58585324	58586276	GSE148515_Galang_2020_GSM4473030_PC_ATAC_seq_rep4_ATACseq_SRR11539114_peak_14532	129	.	6.56719	15.155	12.9626	160
chr15	58594439	58595442	GSE148515_Galang_2020_GSM4473030_PC_ATAC_seq_rep4_ATACseq_SRR11539114_peak_14533	158	.	7.35525	18.1091	15.86	468
chr15	58648422	58648837	GSE148515_Galang_2020_GSM4473030_PC_ATAC_seq_rep4_ATACseq_SRR11539114_peak_14534	32	.	3.41494	5.09103	3.22341	110
chr15	58688465	58689255	GSE148515_Galang_2020_GSM4473030_PC_ATAC_seq_rep4_ATACseq_SRR11539114_peak_14535	148	.	7.09257	17.1085	14.8777	492
chr15	58734406	58734923	GSE148515_Galang_2020_GSM4473030_PC_ATAC_seq_rep4_ATACseq_SRR11539114_peak_14536	93	.	5.51644	11.456	9.3499	410
chr15	58770284	58771006	GSE148515_Galang_2020_GSM4473030_PC_ATAC_seq_rep4_ATACseq_SRR11539114_peak_14537	60	.	4.46569	8.07757	6.0755	191
chr15	58807201	58807517	GSE148515_Galang_2020_GSM4473030_PC_ATAC_seq_rep4_ATACseq_SRR11539114_peak_14538	19	.	2.88956	3.77693	1.99624	85
chr15	58816304	58816762	GSE148515_Galang_2020_GSM4473030_PC_ATAC_seq_rep4_ATACseq_SRR11539114_peak_14539	68	.	4.72838	8.88871	6.85845	156
chr15	58818029	58818478	GSE148515_Galang_2020_GSM4473030_PC_ATAC_seq_rep4_ATACseq_SRR11539114_peak_14540	32	.	3.41494	5.09103	3.22341	60
chr15	58821909	58825569	GSE148515_Galang_2020_GSM4473030_PC_ATAC_seq_rep4_ATACseq_SRR11539114_peak_14541	2600	.	49.3853	264.379	260.082	1646
chr15	58869461	58870872	GSE148515_Galang_2020_GSM4473030_PC_ATAC_seq_rep4_ATACseq_SRR11539114_peak_14542	209	.	8.66869	23.3293	20.9967	699
chr15	58872164	58873387	GSE148515_Galang_2020_GSM4473030_PC_ATAC_seq_rep4_ATACseq_SRR11539114_peak_14543	535	.	15.7613	56.226	53.5502	532
chr15	58876194	58876893	GSE148515_Galang_2020_GSM4473030_PC_ATAC_seq_rep4_ATACseq_SRR11539114_peak_14544	93	.	5.51644	11.456	9.3499	110
chr15	58887888	58890757	GSE148515_Galang_2020_GSM4473030_PC_ATAC_seq_rep4_ATACseq_SRR11539114_peak_14545	2402	.	46.4957	244.423	240.292	980
chr15	58925351	58925694	GSE148515_Galang_2020_GSM4473030_PC_ATAC_seq_rep4_ATACseq_SRR11539114_peak_14546	38	.	3.67763	5.7958	3.89045	114
chr15	58926519	58927102	GSE148515_Galang_2020_GSM4473030_PC_ATAC_seq_rep4_ATACseq_SRR11539114_peak_14547	76	.	4.99107	9.72291	7.66589	522
chr15	58930503	58930852	GSE148515_Galang_2020_GSM4473030_PC_ATAC_seq_rep4_ATACseq_SRR11539114_peak_14548	19	.	2.88956	3.77693	1.99624	333
chr15	58931201	58931635	GSE148515_Galang_2020_GSM4473030_PC_ATAC_seq_rep4_ATACseq_SRR11539114_peak_14549	32	.	3.41494	5.09103	3.22341	118
chr15	58932302	58934308	GSE148515_Galang_2020_GSM4473030_PC_ATAC_seq_rep4_ATACseq_SRR11539114_peak_14550	713	.	19.1762	74.133	71.3142	1360
chr15	58935206	58935559	GSE148515_Galang_2020_GSM4473030_PC_ATAC_seq_rep4_ATACseq_SRR11539114_peak_14551	19	.	2.88956	3.77693	1.99624	92
chr15	58937279	58937885	GSE148515_Galang_2020_GSM4473030_PC_ATAC_seq_rep4_ATACseq_SRR11539114_peak_14552	32	.	3.41494	5.09103	3.22341	551
chr15	58938325	58939194	GSE148515_Galang_2020_GSM4473030_PC_ATAC_seq_rep4_ATACseq_SRR11539114_peak_14553	32	.	3.41494	5.09103	3.22341	94
chr15	58941826	58942105	GSE148515_Galang_2020_GSM4473030_PC_ATAC_seq_rep4_ATACseq_SRR11539114_peak_14554	25	.	3.15225	4.41731	2.59104	162
chr15	58946355	58947432	GSE148515_Galang_2020_GSM4473030_PC_ATAC_seq_rep4_ATACseq_SRR11539114_peak_14555	68	.	4.72838	8.88871	6.85845	401
chr15	58949532	58951437	GSE148515_Galang_2020_GSM4473030_PC_ATAC_seq_rep4_ATACseq_SRR11539114_peak_14556	102	.	5.77913	12.3529	10.224	1362
chr15	58952305	58953943	GSE148515_Galang_2020_GSM4473030_PC_ATAC_seq_rep4_ATACseq_SRR11539114_peak_14557	76	.	4.99107	9.72291	7.66589	886
chr15	58958531	58959072	GSE148515_Galang_2020_GSM4473030_PC_ATAC_seq_rep4_ATACseq_SRR11539114_peak_14558	19	.	2.88956	3.77693	1.99624	287
chr15	58970417	58970859	GSE148515_Galang_2020_GSM4473030_PC_ATAC_seq_rep4_ATACseq_SRR11539114_peak_14559	25	.	3.15225	4.41731	2.59104	120
chr15	58974563	58975952	GSE148515_Galang_2020_GSM4473030_PC_ATAC_seq_rep4_ATACseq_SRR11539114_peak_14560	188	.	8.14332	21.1997	18.8989	420
chr15	58984781	58985302	GSE148515_Galang_2020_GSM4473030_PC_ATAC_seq_rep4_ATACseq_SRR11539114_peak_14561	32	.	3.41494	5.09103	3.22341	169
chr15	58986768	58987571	GSE148515_Galang_2020_GSM4473030_PC_ATAC_seq_rep4_ATACseq_SRR11539114_peak_14562	45	.	3.94031	6.52963	4.58968	190
chr15	58988084	58989508	GSE148515_Galang_2020_GSM4473030_PC_ATAC_seq_rep4_ATACseq_SRR11539114_peak_14563	178	.	7.88063	20.1552	17.8711	989
chr15	58992244	58993759	GSE148515_Galang_2020_GSM4473030_PC_ATAC_seq_rep4_ATACseq_SRR11539114_peak_14564	242	.	9.45675	26.6197	24.2417	424
chr15	58994491	58996330	GSE148515_Galang_2020_GSM4473030_PC_ATAC_seq_rep4_ATACseq_SRR11539114_peak_14565	102	.	5.77913	12.3529	10.224	1235
chr15	58996877	58997160	GSE148515_Galang_2020_GSM4473030_PC_ATAC_seq_rep4_ATACseq_SRR11539114_peak_14566	38	.	3.67763	5.7958	3.89045	193
chr15	58997977	59000231	GSE148515_Galang_2020_GSM4473030_PC_ATAC_seq_rep4_ATACseq_SRR11539114_peak_14567	220	.	8.93138	24.4137	22.0656	1782
chr15	59004001	59004495	GSE148515_Galang_2020_GSM4473030_PC_ATAC_seq_rep4_ATACseq_SRR11539114_peak_14568	45	.	3.94031	6.52963	4.58968	137
chr15	59005916	59006251	GSE148515_Galang_2020_GSM4473030_PC_ATAC_seq_rep4_ATACseq_SRR11539114_peak_14569	32	.	3.41494	5.09103	3.22341	164
chr15	59009853	59010758	GSE148515_Galang_2020_GSM4473030_PC_ATAC_seq_rep4_ATACseq_SRR11539114_peak_14570	38	.	3.67763	5.7958	3.89045	539
chr15	59012910	59013447	GSE148515_Galang_2020_GSM4473030_PC_ATAC_seq_rep4_ATACseq_SRR11539114_peak_14571	53	.	4.203	7.29074	5.31867	265
chr15	59016699	59017142	GSE148515_Galang_2020_GSM4473030_PC_ATAC_seq_rep4_ATACseq_SRR11539114_peak_14572	32	.	3.41494	5.09103	3.22341	56
chr15	59018376	59019073	GSE148515_Galang_2020_GSM4473030_PC_ATAC_seq_rep4_ATACseq_SRR11539114_peak_14573	38	.	3.67763	5.7958	3.89045	321
chr15	59021142	59021552	GSE148515_Galang_2020_GSM4473030_PC_ATAC_seq_rep4_ATACseq_SRR11539114_peak_14574	32	.	3.41494	5.09103	3.22341	156
chr15	59021917	59022895	GSE148515_Galang_2020_GSM4473030_PC_ATAC_seq_rep4_ATACseq_SRR11539114_peak_14575	45	.	3.94031	6.52963	4.58968	446
chr15	59025888	59026528	GSE148515_Galang_2020_GSM4473030_PC_ATAC_seq_rep4_ATACseq_SRR11539114_peak_14576	68	.	4.72838	8.88871	6.85845	389
chr15	59029243	59033089	GSE148515_Galang_2020_GSM4473030_PC_ATAC_seq_rep4_ATACseq_SRR11539114_peak_14577	322	.	11.2956	34.6984	32.2238	1016
chr15	59043255	59043798	GSE148515_Galang_2020_GSM4473030_PC_ATAC_seq_rep4_ATACseq_SRR11539114_peak_14578	38	.	3.67763	5.7958	3.89045	297
chr15	59047648	59049065	GSE148515_Galang_2020_GSM4473030_PC_ATAC_seq_rep4_ATACseq_SRR11539114_peak_14579	45	.	3.94031	6.52963	4.58968	466
chr15	59051974	59052410	GSE148515_Galang_2020_GSM4473030_PC_ATAC_seq_rep4_ATACseq_SRR11539114_peak_14580	38	.	3.67763	5.7958	3.89045	197
chr15	59053034	59061258	GSE148515_Galang_2020_GSM4473030_PC_ATAC_seq_rep4_ATACseq_SRR11539114_peak_14581	1174	.	27.3195	120.606	117.444	1956
chr15	59062636	59063111	GSE148515_Galang_2020_GSM4473030_PC_ATAC_seq_rep4_ATACseq_SRR11539114_peak_14582	60	.	4.46569	8.07757	6.0755	352
chr15	59063646	59066495	GSE148515_Galang_2020_GSM4473030_PC_ATAC_seq_rep4_ATACseq_SRR11539114_peak_14583	120	.	6.3045	14.2031	12.031	963
chr15	59068194	59069295	GSE148515_Galang_2020_GSM4473030_PC_ATAC_seq_rep4_ATACseq_SRR11539114_peak_14584	38	.	3.67763	5.7958	3.89045	375
chr15	59070611	59071665	GSE148515_Galang_2020_GSM4473030_PC_ATAC_seq_rep4_ATACseq_SRR11539114_peak_14585	45	.	3.94031	6.52963	4.58968	230
chr15	59076854	59077993	GSE148515_Galang_2020_GSM4473030_PC_ATAC_seq_rep4_ATACseq_SRR11539114_peak_14586	32	.	3.41494	5.09103	3.22341	582
chr15	59079187	59083166	GSE148515_Galang_2020_GSM4473030_PC_ATAC_seq_rep4_ATACseq_SRR11539114_peak_14587	945	.	23.3792	97.5321	94.5376	2988
chr15	59086413	59086980	GSE148515_Galang_2020_GSM4473030_PC_ATAC_seq_rep4_ATACseq_SRR11539114_peak_14588	38	.	3.67763	5.7958	3.89045	438
chr15	59130716	59131112	GSE148515_Galang_2020_GSM4473030_PC_ATAC_seq_rep4_ATACseq_SRR11539114_peak_14589	53	.	4.203	7.29074	5.31867	170
chr15	59138540	59139299	GSE148515_Galang_2020_GSM4473030_PC_ATAC_seq_rep4_ATACseq_SRR11539114_peak_14590	120	.	6.3045	14.2031	12.031	337
chr15	59154641	59155351	GSE148515_Galang_2020_GSM4473030_PC_ATAC_seq_rep4_ATACseq_SRR11539114_peak_14591	60	.	4.46569	8.07757	6.0755	76
chr15	59173097	59174649	GSE148515_Galang_2020_GSM4473030_PC_ATAC_seq_rep4_ATACseq_SRR11539114_peak_14592	275	.	10.2448	30.0168	27.5959	844
chr15	59194627	59194977	GSE148515_Galang_2020_GSM4473030_PC_ATAC_seq_rep4_ATACseq_SRR11539114_peak_14593	38	.	3.67763	5.7958	3.89045	115
chr15	59196602	59198777	GSE148515_Galang_2020_GSM4473030_PC_ATAC_seq_rep4_ATACseq_SRR11539114_peak_14594	784	.	20.4896	81.2968	78.4229	1472
chr15	59201563	59202467	GSE148515_Galang_2020_GSM4473030_PC_ATAC_seq_rep4_ATACseq_SRR11539114_peak_14595	76	.	4.99107	9.72291	7.66589	518
chr15	59203727	59205900	GSE148515_Galang_2020_GSM4473030_PC_ATAC_seq_rep4_ATACseq_SRR11539114_peak_14596	419	.	13.3971	44.5267	41.9538	1642
chr15	59209358	59209952	GSE148515_Galang_2020_GSM4473030_PC_ATAC_seq_rep4_ATACseq_SRR11539114_peak_14597	32	.	3.41494	5.09103	3.22341	41
chr15	59276712	59277245	GSE148515_Galang_2020_GSM4473030_PC_ATAC_seq_rep4_ATACseq_SRR11539114_peak_14598	45	.	3.94031	6.52963	4.58968	128
chr15	59278615	59279280	GSE148515_Galang_2020_GSM4473030_PC_ATAC_seq_rep4_ATACseq_SRR11539114_peak_14599	19	.	2.88956	3.77693	1.99624	329
chr15	59314256	59316256	GSE148515_Galang_2020_GSM4473030_PC_ATAC_seq_rep4_ATACseq_SRR11539114_peak_14600	2050	.	41.242	208.911	205.075	645
chr15	59373576	59374943	GSE148515_Galang_2020_GSM4473030_PC_ATAC_seq_rep4_ATACseq_SRR11539114_peak_14601	602	.	17.0747	62.9827	60.2515	536
chr15	59397349	59397949	GSE148515_Galang_2020_GSM4473030_PC_ATAC_seq_rep4_ATACseq_SRR11539114_peak_14602	68	.	4.72838	8.88871	6.85845	118
chr15	59479839	59481477	GSE148515_Galang_2020_GSM4473030_PC_ATAC_seq_rep4_ATACseq_SRR11539114_peak_14603	322	.	11.2956	34.6984	32.2238	944
chr15	59525374	59526084	GSE148515_Galang_2020_GSM4473030_PC_ATAC_seq_rep4_ATACseq_SRR11539114_peak_14604	38	.	3.67763	5.7958	3.89045	391
chr15	59538125	59538893	GSE148515_Galang_2020_GSM4473030_PC_ATAC_seq_rep4_ATACseq_SRR11539114_peak_14605	45	.	3.94031	6.52963	4.58968	171
chr15	59541891	59542171	GSE148515_Galang_2020_GSM4473030_PC_ATAC_seq_rep4_ATACseq_SRR11539114_peak_14606	32	.	3.41494	5.09103	3.22341	175
chr15	59549666	59550051	GSE148515_Galang_2020_GSM4473030_PC_ATAC_seq_rep4_ATACseq_SRR11539114_peak_14607	60	.	4.46569	8.07757	6.0755	216
chr15	59587928	59588851	GSE148515_Galang_2020_GSM4473030_PC_ATAC_seq_rep4_ATACseq_SRR11539114_peak_14608	76	.	4.99107	9.72291	7.66589	322
chr15	59595796	59598083	GSE148515_Galang_2020_GSM4473030_PC_ATAC_seq_rep4_ATACseq_SRR11539114_peak_14609	158	.	7.35525	18.1091	15.86	677
chr15	59599105	59599458	GSE148515_Galang_2020_GSM4473030_PC_ATAC_seq_rep4_ATACseq_SRR11539114_peak_14610	38	.	3.67763	5.7958	3.89045	57
chr15	59615257	59615774	GSE148515_Galang_2020_GSM4473030_PC_ATAC_seq_rep4_ATACseq_SRR11539114_peak_14611	25	.	3.15225	4.41731	2.59104	214
chr15	59618212	59618605	GSE148515_Galang_2020_GSM4473030_PC_ATAC_seq_rep4_ATACseq_SRR11539114_peak_14612	45	.	3.94031	6.52963	4.58968	175
chr15	59643231	59643746	GSE148515_Galang_2020_GSM4473030_PC_ATAC_seq_rep4_ATACseq_SRR11539114_peak_14613	53	.	4.203	7.29074	5.31867	246
chr15	59645902	59651188	GSE148515_Galang_2020_GSM4473030_PC_ATAC_seq_rep4_ATACseq_SRR11539114_peak_14614	2456	.	47.2838	249.837	245.663	2243
chr15	59651924	59653877	GSE148515_Galang_2020_GSM4473030_PC_ATAC_seq_rep4_ATACseq_SRR11539114_peak_14615	209	.	8.66869	23.3293	20.9967	999
chr15	59665151	59666035	GSE148515_Galang_2020_GSM4473030_PC_ATAC_seq_rep4_ATACseq_SRR11539114_peak_14616	84	.	5.25375	10.579	8.49674	405
chr15	59746864	59747517	GSE148515_Galang_2020_GSM4473030_PC_ATAC_seq_rep4_ATACseq_SRR11539114_peak_14617	120	.	6.3045	14.2031	12.031	424
chr15	59758755	59760646	GSE148515_Galang_2020_GSM4473030_PC_ATAC_seq_rep4_ATACseq_SRR11539114_peak_14618	310	.	11.0329	33.5125	31.051	1037
chr15	59783554	59784091	GSE148515_Galang_2020_GSM4473030_PC_ATAC_seq_rep4_ATACseq_SRR11539114_peak_14619	32	.	3.41494	5.09103	3.22341	90
chr15	59795767	59796239	GSE148515_Galang_2020_GSM4473030_PC_ATAC_seq_rep4_ATACseq_SRR11539114_peak_14620	84	.	5.25375	10.579	8.49674	118
chr15	59815673	59816154	GSE148515_Galang_2020_GSM4473030_PC_ATAC_seq_rep4_ATACseq_SRR11539114_peak_14621	19	.	2.88956	3.77693	1.99624	139
chr15	59822876	59824182	GSE148515_Galang_2020_GSM4473030_PC_ATAC_seq_rep4_ATACseq_SRR11539114_peak_14622	45	.	3.94031	6.52963	4.58968	824
chr15	59828161	59828880	GSE148515_Galang_2020_GSM4473030_PC_ATAC_seq_rep4_ATACseq_SRR11539114_peak_14623	76	.	4.99107	9.72291	7.66589	435
chr15	60226445	60227083	GSE148515_Galang_2020_GSM4473030_PC_ATAC_seq_rep4_ATACseq_SRR11539114_peak_14625	45	.	3.94031	6.52963	4.58968	358
chr15	60759867	60760478	GSE148515_Galang_2020_GSM4473030_PC_ATAC_seq_rep4_ATACseq_SRR11539114_peak_14626	93	.	5.51644	11.456	9.3499	382
chr15	60822143	60825139	GSE148515_Galang_2020_GSM4473030_PC_ATAC_seq_rep4_ATACseq_SRR11539114_peak_14627	496	.	14.9732	52.2571	49.6151	2834
chr15	61523073	61523459	GSE148515_Galang_2020_GSM4473030_PC_ATAC_seq_rep4_ATACseq_SRR11539114_peak_14628	38	.	3.67763	5.7958	3.89045	267
chr15	61553826	61554674	GSE148515_Galang_2020_GSM4473030_PC_ATAC_seq_rep4_ATACseq_SRR11539114_peak_14629	120	.	6.3045	14.2031	12.031	427
chr15	61599760	61600041	GSE148515_Galang_2020_GSM4473030_PC_ATAC_seq_rep4_ATACseq_SRR11539114_peak_14630	25	.	3.15225	4.41731	2.59104	51
chr15	61707366	61708377	GSE148515_Galang_2020_GSM4473030_PC_ATAC_seq_rep4_ATACseq_SRR11539114_peak_14631	129	.	6.56719	15.155	12.9626	740
chr15	61766399	61767663	GSE148515_Galang_2020_GSM4473030_PC_ATAC_seq_rep4_ATACseq_SRR11539114_peak_14632	158	.	7.35525	18.1091	15.86	503
chr15	61789670	61790911	GSE148515_Galang_2020_GSM4473030_PC_ATAC_seq_rep4_ATACseq_SRR11539114_peak_14633	275	.	10.2448	30.0168	27.5959	655
chr15	61983192	61988374	GSE148515_Galang_2020_GSM4473030_PC_ATAC_seq_rep4_ATACseq_SRR11539114_peak_14634	629	.	17.6001	65.7324	62.9793	2307
chr15	62037513	62038600	GSE148515_Galang_2020_GSM4473030_PC_ATAC_seq_rep4_ATACseq_SRR11539114_peak_14635	148	.	7.09257	17.1085	14.8777	513
chr15	62098821	62099454	GSE148515_Galang_2020_GSM4473030_PC_ATAC_seq_rep4_ATACseq_SRR11539114_peak_14636	84	.	5.25375	10.579	8.49674	169
chr15	62161671	62162660	GSE148515_Galang_2020_GSM4473030_PC_ATAC_seq_rep4_ATACseq_SRR11539114_peak_14637	102	.	5.77913	12.3529	10.224	454
chr15	62230826	62231335	GSE148515_Galang_2020_GSM4473030_PC_ATAC_seq_rep4_ATACseq_SRR11539114_peak_14638	38	.	3.67763	5.7958	3.89045	314
chr15	62257861	62258428	GSE148515_Galang_2020_GSM4473030_PC_ATAC_seq_rep4_ATACseq_SRR11539114_peak_14639	129	.	6.56719	15.155	12.9626	242
chr15	62295053	62295623	GSE148515_Galang_2020_GSM4473030_PC_ATAC_seq_rep4_ATACseq_SRR11539114_peak_14640	32	.	3.41494	5.09103	3.22341	198
chr15	62327670	62329212	GSE148515_Galang_2020_GSM4473030_PC_ATAC_seq_rep4_ATACseq_SRR11539114_peak_14641	188	.	8.14332	21.1997	18.8989	890
chr15	62919070	62920248	GSE148515_Galang_2020_GSM4473030_PC_ATAC_seq_rep4_ATACseq_SRR11539114_peak_14642	220	.	8.93138	24.4137	22.0656	529
chr15	63006563	63007187	GSE148515_Galang_2020_GSM4473030_PC_ATAC_seq_rep4_ATACseq_SRR11539114_peak_14643	32	.	3.41494	5.09103	3.22341	43
chr15	63065737	63067189	GSE148515_Galang_2020_GSM4473030_PC_ATAC_seq_rep4_ATACseq_SRR11539114_peak_14644	322	.	11.2956	34.6984	32.2238	482
chr15	63740772	63741191	GSE148515_Galang_2020_GSM4473030_PC_ATAC_seq_rep4_ATACseq_SRR11539114_peak_14645	32	.	3.41494	5.09103	3.22341	42
chr15	63996609	64000322	GSE148515_Galang_2020_GSM4473030_PC_ATAC_seq_rep4_ATACseq_SRR11539114_peak_14647	2155	.	42.8181	219.455	215.531	1600
chr15	64018235	64019228	GSE148515_Galang_2020_GSM4473030_PC_ATAC_seq_rep4_ATACseq_SRR11539114_peak_14648	111	.	6.04182	13.2689	11.1179	492
chr15	64032665	64033185	GSE148515_Galang_2020_GSM4473030_PC_ATAC_seq_rep4_ATACseq_SRR11539114_peak_14649	19	.	2.88956	3.77693	1.99624	297
chr15	64040817	64041465	GSE148515_Galang_2020_GSM4473030_PC_ATAC_seq_rep4_ATACseq_SRR11539114_peak_14650	32	.	3.41494	5.09103	3.22341	574
chr15	64046425	64047766	GSE148515_Galang_2020_GSM4473030_PC_ATAC_seq_rep4_ATACseq_SRR11539114_peak_14651	32	.	3.41494	5.09103	3.22341	587
chr15	64058335	64062062	GSE148515_Galang_2020_GSM4473030_PC_ATAC_seq_rep4_ATACseq_SRR11539114_peak_14652	562	.	16.2866	58.908	56.2097	2088
chr15	64072956	64074607	GSE148515_Galang_2020_GSM4473030_PC_ATAC_seq_rep4_ATACseq_SRR11539114_peak_14653	129	.	6.56719	15.155	12.9626	702
chr15	64075351	64076050	GSE148515_Galang_2020_GSM4473030_PC_ATAC_seq_rep4_ATACseq_SRR11539114_peak_14654	25	.	3.15225	4.41731	2.59104	447
chr15	64083197	64083585	GSE148515_Galang_2020_GSM4473030_PC_ATAC_seq_rep4_ATACseq_SRR11539114_peak_14655	53	.	4.203	7.29074	5.31867	116
chr15	64091717	64093324	GSE148515_Galang_2020_GSM4473030_PC_ATAC_seq_rep4_ATACseq_SRR11539114_peak_14656	84	.	5.25375	10.579	8.49674	1106
chr15	64233894	64234683	GSE148515_Galang_2020_GSM4473030_PC_ATAC_seq_rep4_ATACseq_SRR11539114_peak_14657	129	.	6.56719	15.155	12.9626	597
chr15	64285155	64286252	GSE148515_Galang_2020_GSM4473030_PC_ATAC_seq_rep4_ATACseq_SRR11539114_peak_14658	102	.	5.77913	12.3529	10.224	299
chr15	64302815	64303380	GSE148515_Galang_2020_GSM4473030_PC_ATAC_seq_rep4_ATACseq_SRR11539114_peak_14659	38	.	3.67763	5.7958	3.89045	317
chr15	64310728	64314415	GSE148515_Galang_2020_GSM4473030_PC_ATAC_seq_rep4_ATACseq_SRR11539114_peak_14660	2085	.	41.7673	212.415	208.55	1909
chr15	64345141	64345949	GSE148515_Galang_2020_GSM4473030_PC_ATAC_seq_rep4_ATACseq_SRR11539114_peak_14661	102	.	5.77913	12.3529	10.224	338
chr15	64358066	64358392	GSE148515_Galang_2020_GSM4473030_PC_ATAC_seq_rep4_ATACseq_SRR11539114_peak_14662	45	.	3.94031	6.52963	4.58968	173
chr15	64361497	64362616	GSE148515_Galang_2020_GSM4473030_PC_ATAC_seq_rep4_ATACseq_SRR11539114_peak_14663	53	.	4.203	7.29074	5.31867	265
chr15	64376998	64378169	GSE148515_Galang_2020_GSM4473030_PC_ATAC_seq_rep4_ATACseq_SRR11539114_peak_14664	53	.	4.203	7.29074	5.31867	299
chr15	64381386	64383519	GSE148515_Galang_2020_GSM4473030_PC_ATAC_seq_rep4_ATACseq_SRR11539114_peak_14665	713	.	19.1762	74.133	71.3142	1190
chr15	64402898	64403275	GSE148515_Galang_2020_GSM4473030_PC_ATAC_seq_rep4_ATACseq_SRR11539114_peak_14666	53	.	4.203	7.29074	5.31867	276
chr15	64447684	64448954	GSE148515_Galang_2020_GSM4473030_PC_ATAC_seq_rep4_ATACseq_SRR11539114_peak_14667	111	.	6.04182	13.2689	11.1179	1064
chr15	64920498	64923259	GSE148515_Galang_2020_GSM4473030_PC_ATAC_seq_rep4_ATACseq_SRR11539114_peak_14668	275	.	10.2448	30.0168	27.5959	1929
chr15	65593104	65593574	GSE148515_Galang_2020_GSM4473030_PC_ATAC_seq_rep4_ATACseq_SRR11539114_peak_14669	38	.	3.67763	5.7958	3.89045	162
chr15	65785881	65788017	GSE148515_Galang_2020_GSM4473030_PC_ATAC_seq_rep4_ATACseq_SRR11539114_peak_14670	856	.	21.8031	88.5987	85.6702	1201
chr15	66033796	66034478	GSE148515_Galang_2020_GSM4473030_PC_ATAC_seq_rep4_ATACseq_SRR11539114_peak_14671	45	.	3.94031	6.52963	4.58968	323
chr15	66093554	66094001	GSE148515_Galang_2020_GSM4473030_PC_ATAC_seq_rep4_ATACseq_SRR11539114_peak_14672	60	.	4.46569	8.07757	6.0755	252
chr15	66284568	66287367	GSE148515_Galang_2020_GSM4473030_PC_ATAC_seq_rep4_ATACseq_SRR11539114_peak_14673	264	.	9.98213	28.8731	26.4663	2168
chr15	66308261	66308978	GSE148515_Galang_2020_GSM4473030_PC_ATAC_seq_rep4_ATACseq_SRR11539114_peak_14674	60	.	4.46569	8.07757	6.0755	131
chr15	66323838	66325148	GSE148515_Galang_2020_GSM4473030_PC_ATAC_seq_rep4_ATACseq_SRR11539114_peak_14675	382	.	12.609	40.7731	38.2356	757
chr15	66559715	66560098	GSE148515_Galang_2020_GSM4473030_PC_ATAC_seq_rep4_ATACseq_SRR11539114_peak_14676	19	.	2.88956	3.77693	1.99624	81
chr15	66560578	66561152	GSE148515_Galang_2020_GSM4473030_PC_ATAC_seq_rep4_ATACseq_SRR11539114_peak_14677	32	.	3.41494	5.09103	3.22341	393
chr15	66576855	66578891	GSE148515_Galang_2020_GSM4473030_PC_ATAC_seq_rep4_ATACseq_SRR11539114_peak_14678	1526	.	33.0986	156.11	152.685	727
chr15	66675666	66678511	GSE148515_Galang_2020_GSM4473030_PC_ATAC_seq_rep4_ATACseq_SRR11539114_peak_14679	178	.	7.88063	20.1552	17.8711	1146
chr15	66680666	66681003	GSE148515_Galang_2020_GSM4473030_PC_ATAC_seq_rep4_ATACseq_SRR11539114_peak_14680	38	.	3.67763	5.7958	3.89045	185
chr15	66697493	66698068	GSE148515_Galang_2020_GSM4473030_PC_ATAC_seq_rep4_ATACseq_SRR11539114_peak_14681	76	.	4.99107	9.72291	7.66589	490
chr15	66728196	66729493	GSE148515_Galang_2020_GSM4473030_PC_ATAC_seq_rep4_ATACseq_SRR11539114_peak_14682	25	.	3.15225	4.41731	2.59104	1070
chr15	66730385	66731923	GSE148515_Galang_2020_GSM4473030_PC_ATAC_seq_rep4_ATACseq_SRR11539114_peak_14683	76	.	4.99107	9.72291	7.66589	430
chr15	66732517	66733924	GSE148515_Galang_2020_GSM4473030_PC_ATAC_seq_rep4_ATACseq_SRR11539114_peak_14684	220	.	8.93138	24.4137	22.0656	558
chr15	66743013	66746722	GSE148515_Galang_2020_GSM4473030_PC_ATAC_seq_rep4_ATACseq_SRR11539114_peak_14685	1081	.	25.7434	111.256	108.162	1059
chr15	66748673	66749031	GSE148515_Galang_2020_GSM4473030_PC_ATAC_seq_rep4_ATACseq_SRR11539114_peak_14686	25	.	3.15225	4.41731	2.59104	65
chr15	66776183	66777343	GSE148515_Galang_2020_GSM4473030_PC_ATAC_seq_rep4_ATACseq_SRR11539114_peak_14687	68	.	4.72838	8.88871	6.85845	285
chr15	66796701	66797191	GSE148515_Galang_2020_GSM4473030_PC_ATAC_seq_rep4_ATACseq_SRR11539114_peak_14688	25	.	3.15225	4.41731	2.59104	245
chr15	66813886	66814232	GSE148515_Galang_2020_GSM4473030_PC_ATAC_seq_rep4_ATACseq_SRR11539114_peak_14689	38	.	3.67763	5.7958	3.89045	186
chr15	66815021	66815840	GSE148515_Galang_2020_GSM4473030_PC_ATAC_seq_rep4_ATACseq_SRR11539114_peak_14690	53	.	4.203	7.29074	5.31867	558
chr15	66818316	66818953	GSE148515_Galang_2020_GSM4473030_PC_ATAC_seq_rep4_ATACseq_SRR11539114_peak_14691	53	.	4.203	7.29074	5.31867	410
chr15	66824223	66827275	GSE148515_Galang_2020_GSM4473030_PC_ATAC_seq_rep4_ATACseq_SRR11539114_peak_14692	827	.	21.2777	85.6619	82.7554	1850
chr15	66842300	66844257	GSE148515_Galang_2020_GSM4473030_PC_ATAC_seq_rep4_ATACseq_SRR11539114_peak_14693	178	.	7.88063	20.1552	17.8711	683
chr15	66882869	66884391	GSE148515_Galang_2020_GSM4473030_PC_ATAC_seq_rep4_ATACseq_SRR11539114_peak_14694	842	.	21.5404	87.1277	84.2102	638
chr15	66885627	66885998	GSE148515_Galang_2020_GSM4473030_PC_ATAC_seq_rep4_ATACseq_SRR11539114_peak_14695	25	.	3.15225	4.41731	2.59104	234
chr15	66886353	66886663	GSE148515_Galang_2020_GSM4473030_PC_ATAC_seq_rep4_ATACseq_SRR11539114_peak_14696	32	.	3.41494	5.09103	3.22341	119
chr15	66887619	66889576	GSE148515_Galang_2020_GSM4473030_PC_ATAC_seq_rep4_ATACseq_SRR11539114_peak_14697	264	.	9.98213	28.8731	26.4663	1011
chr15	66890489	66895488	GSE148515_Galang_2020_GSM4473030_PC_ATAC_seq_rep4_ATACseq_SRR11539114_peak_14698	522	.	15.4986	54.8957	52.2313	809
chr15	66899222	66900550	GSE148515_Galang_2020_GSM4473030_PC_ATAC_seq_rep4_ATACseq_SRR11539114_peak_14699	120	.	6.3045	14.2031	12.031	713
chr15	66911193	66912049	GSE148515_Galang_2020_GSM4473030_PC_ATAC_seq_rep4_ATACseq_SRR11539114_peak_14700	25	.	3.15225	4.41731	2.59104	71
chr15	66959186	66959801	GSE148515_Galang_2020_GSM4473030_PC_ATAC_seq_rep4_ATACseq_SRR11539114_peak_14701	25	.	3.15225	4.41731	2.59104	430
chr15	66961637	66962486	GSE148515_Galang_2020_GSM4473030_PC_ATAC_seq_rep4_ATACseq_SRR11539114_peak_14702	120	.	6.3045	14.2031	12.031	744
chr15	66963975	66964784	GSE148515_Galang_2020_GSM4473030_PC_ATAC_seq_rep4_ATACseq_SRR11539114_peak_14703	60	.	4.46569	8.07757	6.0755	189
chr15	66965318	66965991	GSE148515_Galang_2020_GSM4473030_PC_ATAC_seq_rep4_ATACseq_SRR11539114_peak_14704	19	.	2.88956	3.77693	1.99624	444
chr15	66967009	66971053	GSE148515_Galang_2020_GSM4473030_PC_ATAC_seq_rep4_ATACseq_SRR11539114_peak_14705	1364	.	30.4718	139.746	136.445	2760
chr15	66984629	66985103	GSE148515_Galang_2020_GSM4473030_PC_ATAC_seq_rep4_ATACseq_SRR11539114_peak_14706	68	.	4.72838	8.88871	6.85845	337
chr15	67019225	67020116	GSE148515_Galang_2020_GSM4473030_PC_ATAC_seq_rep4_ATACseq_SRR11539114_peak_14707	45	.	3.94031	6.52963	4.58968	55
chr15	67039123	67041048	GSE148515_Galang_2020_GSM4473030_PC_ATAC_seq_rep4_ATACseq_SRR11539114_peak_14708	496	.	14.9732	52.2571	49.6151	462
chr15	67047999	67048415	GSE148515_Galang_2020_GSM4473030_PC_ATAC_seq_rep4_ATACseq_SRR11539114_peak_14709	32	.	3.41494	5.09103	3.22341	290
chr15	67098852	67099560	GSE148515_Galang_2020_GSM4473030_PC_ATAC_seq_rep4_ATACseq_SRR11539114_peak_14710	38	.	3.67763	5.7958	3.89045	150
chr15	67101172	67102150	GSE148515_Galang_2020_GSM4473030_PC_ATAC_seq_rep4_ATACseq_SRR11539114_peak_14711	111	.	6.04182	13.2689	11.1179	352
chr15	67133180	67133708	GSE148515_Galang_2020_GSM4473030_PC_ATAC_seq_rep4_ATACseq_SRR11539114_peak_14712	93	.	5.51644	11.456	9.3499	240
chr15	67143706	67144070	GSE148515_Galang_2020_GSM4473030_PC_ATAC_seq_rep4_ATACseq_SRR11539114_peak_14713	19	.	2.88956	3.77693	1.99624	76
chr15	67145898	67148435	GSE148515_Galang_2020_GSM4473030_PC_ATAC_seq_rep4_ATACseq_SRR11539114_peak_14714	220	.	8.93138	24.4137	22.0656	1653
chr15	67150884	67152196	GSE148515_Galang_2020_GSM4473030_PC_ATAC_seq_rep4_ATACseq_SRR11539114_peak_14715	93	.	5.51644	11.456	9.3499	395
chr15	67174413	67177869	GSE148515_Galang_2020_GSM4473030_PC_ATAC_seq_rep4_ATACseq_SRR11539114_peak_14716	1981	.	40.1912	201.937	198.159	2465
chr15	67405337	67405885	GSE148515_Galang_2020_GSM4473030_PC_ATAC_seq_rep4_ATACseq_SRR11539114_peak_14717	68	.	4.72838	8.88871	6.85845	272
chr15	68160898	68161185	GSE148515_Galang_2020_GSM4473030_PC_ATAC_seq_rep4_ATACseq_SRR11539114_peak_14718	19	.	2.88956	3.77693	1.99624	81
chr15	68165581	68166641	GSE148515_Galang_2020_GSM4473030_PC_ATAC_seq_rep4_ATACseq_SRR11539114_peak_14719	93	.	5.51644	11.456	9.3499	657
chr15	68204584	68205052	GSE148515_Galang_2020_GSM4473030_PC_ATAC_seq_rep4_ATACseq_SRR11539114_peak_14720	32	.	3.41494	5.09103	3.22341	54
chr15	68239139	68239693	GSE148515_Galang_2020_GSM4473030_PC_ATAC_seq_rep4_ATACseq_SRR11539114_peak_14721	53	.	4.203	7.29074	5.31867	172
chr15	68257664	68259811	GSE148515_Galang_2020_GSM4473030_PC_ATAC_seq_rep4_ATACseq_SRR11539114_peak_14722	1947	.	39.6658	198.467	194.717	923
chr15	68287014	68287785	GSE148515_Galang_2020_GSM4473030_PC_ATAC_seq_rep4_ATACseq_SRR11539114_peak_14723	76	.	4.99107	9.72291	7.66589	366
chr15	68341635	68343497	GSE148515_Galang_2020_GSM4473030_PC_ATAC_seq_rep4_ATACseq_SRR11539114_peak_14724	432	.	13.6598	45.795	43.2103	1056
chr15	68346276	68346884	GSE148515_Galang_2020_GSM4473030_PC_ATAC_seq_rep4_ATACseq_SRR11539114_peak_14725	19	.	2.88956	3.77693	1.99624	34
chr15	68359675	68364715	GSE148515_Galang_2020_GSM4473030_PC_ATAC_seq_rep4_ATACseq_SRR11539114_peak_14726	2912	.	53.851	295.764	291.21	3635
chr15	68394201	68395049	GSE148515_Galang_2020_GSM4473030_PC_ATAC_seq_rep4_ATACseq_SRR11539114_peak_14727	38	.	3.67763	5.7958	3.89045	700
chr15	68400376	68402460	GSE148515_Galang_2020_GSM4473030_PC_ATAC_seq_rep4_ATACseq_SRR11539114_peak_14728	188	.	8.14332	21.1997	18.8989	913
chr15	68411878	68413924	GSE148515_Galang_2020_GSM4473030_PC_ATAC_seq_rep4_ATACseq_SRR11539114_peak_14729	671	.	18.3881	69.905	67.1191	978
chr15	68415612	68416474	GSE148515_Galang_2020_GSM4473030_PC_ATAC_seq_rep4_ATACseq_SRR11539114_peak_14730	38	.	3.67763	5.7958	3.89045	516
chr15	68512375	68513061	GSE148515_Galang_2020_GSM4473030_PC_ATAC_seq_rep4_ATACseq_SRR11539114_peak_14731	287	.	10.5075	31.1714	28.7367	287
chr15	68525167	68525809	GSE148515_Galang_2020_GSM4473030_PC_ATAC_seq_rep4_ATACseq_SRR11539114_peak_14732	60	.	4.46569	8.07757	6.0755	325
chr15	68755109	68755784	GSE148515_Galang_2020_GSM4473030_PC_ATAC_seq_rep4_ATACseq_SRR11539114_peak_14733	84	.	5.25375	10.579	8.49674	359
chr15	68923957	68924347	GSE148515_Galang_2020_GSM4473030_PC_ATAC_seq_rep4_ATACseq_SRR11539114_peak_14734	38	.	3.67763	5.7958	3.89045	327
chr15	68927035	68931082	GSE148515_Galang_2020_GSM4473030_PC_ATAC_seq_rep4_ATACseq_SRR11539114_peak_14735	727	.	19.4389	75.5543	72.7246	1308
chr15	68936534	68938387	GSE148515_Galang_2020_GSM4473030_PC_ATAC_seq_rep4_ATACseq_SRR11539114_peak_14736	199	.	8.406	22.2579	19.941	716
chr15	68939220	68940575	GSE148515_Galang_2020_GSM4473030_PC_ATAC_seq_rep4_ATACseq_SRR11539114_peak_14737	68	.	4.72838	8.88871	6.85845	301
chr15	68946377	68947340	GSE148515_Galang_2020_GSM4473030_PC_ATAC_seq_rep4_ATACseq_SRR11539114_peak_14738	84	.	5.25375	10.579	8.49674	541
chr15	68948853	68949338	GSE148515_Galang_2020_GSM4473030_PC_ATAC_seq_rep4_ATACseq_SRR11539114_peak_14739	19	.	2.88956	3.77693	1.99624	156
chr15	68960580	68962381	GSE148515_Galang_2020_GSM4473030_PC_ATAC_seq_rep4_ATACseq_SRR11539114_peak_14740	93	.	5.51644	11.456	9.3499	1361
chr15	69032465	69033305	GSE148515_Galang_2020_GSM4473030_PC_ATAC_seq_rep4_ATACseq_SRR11539114_peak_14741	32	.	3.41494	5.09103	3.22341	532
chr15	69041490	69042163	GSE148515_Galang_2020_GSM4473030_PC_ATAC_seq_rep4_ATACseq_SRR11539114_peak_14742	76	.	4.99107	9.72291	7.66589	413
chr15	69045257	69045612	GSE148515_Galang_2020_GSM4473030_PC_ATAC_seq_rep4_ATACseq_SRR11539114_peak_14743	53	.	4.203	7.29074	5.31867	142
chr15	69089911	69091699	GSE148515_Galang_2020_GSM4473030_PC_ATAC_seq_rep4_ATACseq_SRR11539114_peak_14744	38	.	3.67763	5.7958	3.89045	1258
chr15	69096148	69096937	GSE148515_Galang_2020_GSM4473030_PC_ATAC_seq_rep4_ATACseq_SRR11539114_peak_14745	60	.	4.46569	8.07757	6.0755	63
chr15	69098090	69100454	GSE148515_Galang_2020_GSM4473030_PC_ATAC_seq_rep4_ATACseq_SRR11539114_peak_14746	188	.	8.14332	21.1997	18.8989	996
chr15	69104630	69105351	GSE148515_Galang_2020_GSM4473030_PC_ATAC_seq_rep4_ATACseq_SRR11539114_peak_14747	38	.	3.67763	5.7958	3.89045	525
chr15	69107721	69108025	GSE148515_Galang_2020_GSM4473030_PC_ATAC_seq_rep4_ATACseq_SRR11539114_peak_14748	19	.	2.88956	3.77693	1.99624	37
chr15	69303057	69303731	GSE148515_Galang_2020_GSM4473030_PC_ATAC_seq_rep4_ATACseq_SRR11539114_peak_14749	53	.	4.203	7.29074	5.31867	188
chr15	71086091	71087016	GSE148515_Galang_2020_GSM4473030_PC_ATAC_seq_rep4_ATACseq_SRR11539114_peak_14750	298	.	10.7702	32.3367	29.8885	545
chr15	71242525	71244297	GSE148515_Galang_2020_GSM4473030_PC_ATAC_seq_rep4_ATACseq_SRR11539114_peak_14751	231	.	9.19407	25.5106	23.1475	1132
chr15	71889663	71890185	GSE148515_Galang_2020_GSM4473030_PC_ATAC_seq_rep4_ATACseq_SRR11539114_peak_14752	25	.	3.15225	4.41731	2.59104	494
chr15	71917285	71918343	GSE148515_Galang_2020_GSM4473030_PC_ATAC_seq_rep4_ATACseq_SRR11539114_peak_14753	60	.	4.46569	8.07757	6.0755	544
chr15	72025973	72026278	GSE148515_Galang_2020_GSM4473030_PC_ATAC_seq_rep4_ATACseq_SRR11539114_peak_14754	84	.	5.25375	10.579	8.49674	242
chr15	72050526	72051483	GSE148515_Galang_2020_GSM4473030_PC_ATAC_seq_rep4_ATACseq_SRR11539114_peak_14755	76	.	4.99107	9.72291	7.66589	437
chr15	72773111	72773786	GSE148515_Galang_2020_GSM4473030_PC_ATAC_seq_rep4_ATACseq_SRR11539114_peak_14756	111	.	6.04182	13.2689	11.1179	203
chr15	72809030	72811037	GSE148515_Galang_2020_GSM4473030_PC_ATAC_seq_rep4_ATACseq_SRR11539114_peak_14757	370	.	12.3463	39.5396	37.0142	1102
chr15	73089887	73091610	GSE148515_Galang_2020_GSM4473030_PC_ATAC_seq_rep4_ATACseq_SRR11539114_peak_14760	1692	.	35.7255	172.817	169.265	774
chr15	73118731	73120778	GSE148515_Galang_2020_GSM4473030_PC_ATAC_seq_rep4_ATACseq_SRR11539114_peak_14761	158	.	7.35525	18.1091	15.86	1052
chr15	73122300	73122933	GSE148515_Galang_2020_GSM4473030_PC_ATAC_seq_rep4_ATACseq_SRR11539114_peak_14762	38	.	3.67763	5.7958	3.89045	253
chr15	73126319	73126790	GSE148515_Galang_2020_GSM4473030_PC_ATAC_seq_rep4_ATACseq_SRR11539114_peak_14763	38	.	3.67763	5.7958	3.89045	297
chr15	73135922	73138529	GSE148515_Galang_2020_GSM4473030_PC_ATAC_seq_rep4_ATACseq_SRR11539114_peak_14764	1096	.	26.0061	112.804	109.698	1335
chr15	73139591	73140888	GSE148515_Galang_2020_GSM4473030_PC_ATAC_seq_rep4_ATACseq_SRR11539114_peak_14765	199	.	8.406	22.2579	19.941	852
chr15	73148257	73149905	GSE148515_Galang_2020_GSM4473030_PC_ATAC_seq_rep4_ATACseq_SRR11539114_peak_14766	93	.	5.51644	11.456	9.3499	843
chr15	73153382	73155650	GSE148515_Galang_2020_GSM4473030_PC_ATAC_seq_rep4_ATACseq_SRR11539114_peak_14767	68	.	4.72838	8.88871	6.85845	1744
chr15	73164925	73166146	GSE148515_Galang_2020_GSM4473030_PC_ATAC_seq_rep4_ATACseq_SRR11539114_peak_14768	32	.	3.41494	5.09103	3.22341	429
chr15	73174633	73175322	GSE148515_Galang_2020_GSM4473030_PC_ATAC_seq_rep4_ATACseq_SRR11539114_peak_14769	25	.	3.15225	4.41731	2.59104	205
chr15	73179253	73180352	GSE148515_Galang_2020_GSM4473030_PC_ATAC_seq_rep4_ATACseq_SRR11539114_peak_14770	38	.	3.67763	5.7958	3.89045	341
chr15	73182390	73187606	GSE148515_Galang_2020_GSM4473030_PC_ATAC_seq_rep4_ATACseq_SRR11539114_peak_14771	1221	.	28.1076	125.338	122.141	2795
chr15	73242776	73243728	GSE148515_Galang_2020_GSM4473030_PC_ATAC_seq_rep4_ATACseq_SRR11539114_peak_14772	111	.	6.04182	13.2689	11.1179	357
chr15	73336244	73336985	GSE148515_Galang_2020_GSM4473030_PC_ATAC_seq_rep4_ATACseq_SRR11539114_peak_14773	93	.	5.51644	11.456	9.3499	307
chr15	73420919	73423866	GSE148515_Galang_2020_GSM4473030_PC_ATAC_seq_rep4_ATACseq_SRR11539114_peak_14774	1793	.	37.3016	182.995	179.365	2276
chr15	73455761	73456259	GSE148515_Galang_2020_GSM4473030_PC_ATAC_seq_rep4_ATACseq_SRR11539114_peak_14775	25	.	3.15225	4.41731	2.59104	340
chr15	73466377	73467055	GSE148515_Galang_2020_GSM4473030_PC_ATAC_seq_rep4_ATACseq_SRR11539114_peak_14776	139	.	6.82988	16.1236	13.9117	337
chr15	73470013	73471198	GSE148515_Galang_2020_GSM4473030_PC_ATAC_seq_rep4_ATACseq_SRR11539114_peak_14777	111	.	6.04182	13.2689	11.1179	205
chr15	73511834	73513279	GSE148515_Galang_2020_GSM4473030_PC_ATAC_seq_rep4_ATACseq_SRR11539114_peak_14778	900	.	22.5911	93.0428	90.0814	794
chr15	73553296	73553759	GSE148515_Galang_2020_GSM4473030_PC_ATAC_seq_rep4_ATACseq_SRR11539114_peak_14779	25	.	3.15225	4.41731	2.59104	382
chr15	73632282	73632912	GSE148515_Galang_2020_GSM4473030_PC_ATAC_seq_rep4_ATACseq_SRR11539114_peak_14780	111	.	6.04182	13.2689	11.1179	405
chr15	73644822	73646533	GSE148515_Galang_2020_GSM4473030_PC_ATAC_seq_rep4_ATACseq_SRR11539114_peak_14781	1709	.	35.9882	174.505	170.941	942
chr15	73683658	73683975	GSE148515_Galang_2020_GSM4473030_PC_ATAC_seq_rep4_ATACseq_SRR11539114_peak_14782	32	.	3.41494	5.09103	3.22341	148
chr15	73686775	73688036	GSE148515_Galang_2020_GSM4473030_PC_ATAC_seq_rep4_ATACseq_SRR11539114_peak_14783	111	.	6.04182	13.2689	11.1179	987
chr15	73707200	73707897	GSE148515_Galang_2020_GSM4473030_PC_ATAC_seq_rep4_ATACseq_SRR11539114_peak_14784	68	.	4.72838	8.88871	6.85845	438
chr15	73716088	73717067	GSE148515_Galang_2020_GSM4473030_PC_ATAC_seq_rep4_ATACseq_SRR11539114_peak_14785	310	.	11.0329	33.5125	31.051	441
chr15	73720042	73721217	GSE148515_Galang_2020_GSM4473030_PC_ATAC_seq_rep4_ATACseq_SRR11539114_peak_14786	102	.	5.77913	12.3529	10.224	861
chr15	73724161	73726835	GSE148515_Galang_2020_GSM4473030_PC_ATAC_seq_rep4_ATACseq_SRR11539114_peak_14787	1035	.	24.9553	106.64	103.579	628
chr15	73729164	73731177	GSE148515_Galang_2020_GSM4473030_PC_ATAC_seq_rep4_ATACseq_SRR11539114_peak_14788	535	.	15.7613	56.226	53.5502	1394
chr15	73731467	73734385	GSE148515_Galang_2020_GSM4473030_PC_ATAC_seq_rep4_ATACseq_SRR11539114_peak_14789	148	.	7.09257	17.1085	14.8777	1535
chr15	73734772	73735107	GSE148515_Galang_2020_GSM4473030_PC_ATAC_seq_rep4_ATACseq_SRR11539114_peak_14790	19	.	2.88956	3.77693	1.99624	214
chr15	73736706	73737114	GSE148515_Galang_2020_GSM4473030_PC_ATAC_seq_rep4_ATACseq_SRR11539114_peak_14791	25	.	3.15225	4.41731	2.59104	188
chr15	73737601	73740925	GSE148515_Galang_2020_GSM4473030_PC_ATAC_seq_rep4_ATACseq_SRR11539114_peak_14792	298	.	10.7702	32.3367	29.8885	943
chr15	73742298	73754234	GSE148515_Galang_2020_GSM4473030_PC_ATAC_seq_rep4_ATACseq_SRR11539114_peak_14793	1810	.	37.5643	184.702	181.059	4579
chr15	73754837	73755970	GSE148515_Galang_2020_GSM4473030_PC_ATAC_seq_rep4_ATACseq_SRR11539114_peak_14794	60	.	4.46569	8.07757	6.0755	870
chr15	73756439	73757627	GSE148515_Galang_2020_GSM4473030_PC_ATAC_seq_rep4_ATACseq_SRR11539114_peak_14795	139	.	6.82988	16.1236	13.9117	853
chr15	73759576	73760197	GSE148515_Galang_2020_GSM4473030_PC_ATAC_seq_rep4_ATACseq_SRR11539114_peak_14796	76	.	4.99107	9.72291	7.66589	403
chr15	73791254	73792470	GSE148515_Galang_2020_GSM4473030_PC_ATAC_seq_rep4_ATACseq_SRR11539114_peak_14797	111	.	6.04182	13.2689	11.1179	725
chr15	73813858	73814644	GSE148515_Galang_2020_GSM4473030_PC_ATAC_seq_rep4_ATACseq_SRR11539114_peak_14798	148	.	7.09257	17.1085	14.8777	212
chr15	73833144	73833596	GSE148515_Galang_2020_GSM4473030_PC_ATAC_seq_rep4_ATACseq_SRR11539114_peak_14799	68	.	4.72838	8.88871	6.85845	163
chr15	73839065	73839932	GSE148515_Galang_2020_GSM4473030_PC_ATAC_seq_rep4_ATACseq_SRR11539114_peak_14800	53	.	4.203	7.29074	5.31867	477
chr15	73982462	73982838	GSE148515_Galang_2020_GSM4473030_PC_ATAC_seq_rep4_ATACseq_SRR11539114_peak_14801	32	.	3.41494	5.09103	3.22341	38
chr15	73997406	73998186	GSE148515_Galang_2020_GSM4473030_PC_ATAC_seq_rep4_ATACseq_SRR11539114_peak_14802	45	.	3.94031	6.52963	4.58968	404
chr15	74311021	74312186	GSE148515_Galang_2020_GSM4473030_PC_ATAC_seq_rep4_ATACseq_SRR11539114_peak_14803	158	.	7.35525	18.1091	15.86	805
chr15	74347976	74348796	GSE148515_Galang_2020_GSM4473030_PC_ATAC_seq_rep4_ATACseq_SRR11539114_peak_14804	158	.	7.35525	18.1091	15.86	495
chr15	74487080	74487943	GSE148515_Galang_2020_GSM4473030_PC_ATAC_seq_rep4_ATACseq_SRR11539114_peak_14805	53	.	4.203	7.29074	5.31867	525
chr15	74514466	74514744	GSE148515_Galang_2020_GSM4473030_PC_ATAC_seq_rep4_ATACseq_SRR11539114_peak_14806	76	.	4.99107	9.72291	7.66589	83
chr15	74516057	74516758	GSE148515_Galang_2020_GSM4473030_PC_ATAC_seq_rep4_ATACseq_SRR11539114_peak_14807	45	.	3.94031	6.52963	4.58968	526
chr15	74517442	74520251	GSE148515_Galang_2020_GSM4473030_PC_ATAC_seq_rep4_ATACseq_SRR11539114_peak_14808	220	.	8.93138	24.4137	22.0656	2198
chr15	74535546	74535882	GSE148515_Galang_2020_GSM4473030_PC_ATAC_seq_rep4_ATACseq_SRR11539114_peak_14809	60	.	4.46569	8.07757	6.0755	128
chr15	74562973	74564704	GSE148515_Galang_2020_GSM4473030_PC_ATAC_seq_rep4_ATACseq_SRR11539114_peak_14810	310	.	11.0329	33.5125	31.051	576
chr15	74574316	74575081	GSE148515_Galang_2020_GSM4473030_PC_ATAC_seq_rep4_ATACseq_SRR11539114_peak_14811	168	.	7.61794	19.1249	16.858	276
chr15	74576538	74576922	GSE148515_Galang_2020_GSM4473030_PC_ATAC_seq_rep4_ATACseq_SRR11539114_peak_14812	25	.	3.15225	4.41731	2.59104	169
chr15	74594069	74594347	GSE148515_Galang_2020_GSM4473030_PC_ATAC_seq_rep4_ATACseq_SRR11539114_peak_14813	53	.	4.203	7.29074	5.31867	138
chr15	74661903	74662182	GSE148515_Galang_2020_GSM4473030_PC_ATAC_seq_rep4_ATACseq_SRR11539114_peak_14814	32	.	3.41494	5.09103	3.22341	214
chr15	74671903	74673898	GSE148515_Galang_2020_GSM4473030_PC_ATAC_seq_rep4_ATACseq_SRR11539114_peak_14815	457	.	14.1851	48.3561	45.7483	744
chr15	74678918	74679881	GSE148515_Galang_2020_GSM4473030_PC_ATAC_seq_rep4_ATACseq_SRR11539114_peak_14816	242	.	9.45675	26.6197	24.2417	429
chr15	74708548	74709706	GSE148515_Galang_2020_GSM4473030_PC_ATAC_seq_rep4_ATACseq_SRR11539114_peak_14817	310	.	11.0329	33.5125	31.051	836
chr15	74720281	74722068	GSE148515_Galang_2020_GSM4473030_PC_ATAC_seq_rep4_ATACseq_SRR11539114_peak_14818	784	.	20.4896	81.2968	78.4229	859
chr15	74722364	74723341	GSE148515_Galang_2020_GSM4473030_PC_ATAC_seq_rep4_ATACseq_SRR11539114_peak_14819	53	.	4.203	7.29074	5.31867	288
chr15	74729982	74730559	GSE148515_Galang_2020_GSM4473030_PC_ATAC_seq_rep4_ATACseq_SRR11539114_peak_14820	68	.	4.72838	8.88871	6.85845	479
chr15	74733500	74734147	GSE148515_Galang_2020_GSM4473030_PC_ATAC_seq_rep4_ATACseq_SRR11539114_peak_14821	45	.	3.94031	6.52963	4.58968	277
chr15	74749158	74751150	GSE148515_Galang_2020_GSM4473030_PC_ATAC_seq_rep4_ATACseq_SRR11539114_peak_14822	148	.	7.09257	17.1085	14.8777	1393
chr15	74752575	74753103	GSE148515_Galang_2020_GSM4473030_PC_ATAC_seq_rep4_ATACseq_SRR11539114_peak_14823	120	.	6.3045	14.2031	12.031	325
chr15	74896400	74897065	GSE148515_Galang_2020_GSM4473030_PC_ATAC_seq_rep4_ATACseq_SRR11539114_peak_14824	84	.	5.25375	10.579	8.49674	133
chr15	74922834	74924972	GSE148515_Galang_2020_GSM4473030_PC_ATAC_seq_rep4_ATACseq_SRR11539114_peak_14825	199	.	8.406	22.2579	19.941	1017
chr15	74955183	74955847	GSE148515_Galang_2020_GSM4473030_PC_ATAC_seq_rep4_ATACseq_SRR11539114_peak_14826	68	.	4.72838	8.88871	6.85845	440
chr15	74968079	74968452	GSE148515_Galang_2020_GSM4473030_PC_ATAC_seq_rep4_ATACseq_SRR11539114_peak_14827	45	.	3.94031	6.52963	4.58968	296
chr15	75548519	75549378	GSE148515_Galang_2020_GSM4473030_PC_ATAC_seq_rep4_ATACseq_SRR11539114_peak_14829	84	.	5.25375	10.579	8.49674	492
chr15	75615531	75617403	GSE148515_Galang_2020_GSM4473030_PC_ATAC_seq_rep4_ATACseq_SRR11539114_peak_14830	1998	.	40.4539	203.676	199.884	1029
chr15	75641793	75643289	GSE148515_Galang_2020_GSM4473030_PC_ATAC_seq_rep4_ATACseq_SRR11539114_peak_14831	562	.	16.2866	58.908	56.2097	628
chr15	75677900	75680068	GSE148515_Galang_2020_GSM4473030_PC_ATAC_seq_rep4_ATACseq_SRR11539114_peak_14832	629	.	17.6001	65.7324	62.9793	937
chr15	75681922	75682357	GSE148515_Galang_2020_GSM4473030_PC_ATAC_seq_rep4_ATACseq_SRR11539114_peak_14833	45	.	3.94031	6.52963	4.58968	235
chr15	75703412	75705172	GSE148515_Galang_2020_GSM4473030_PC_ATAC_seq_rep4_ATACseq_SRR11539114_peak_14834	548	.	16.0239	57.5634	54.8764	808
chr15	75708556	75708853	GSE148515_Galang_2020_GSM4473030_PC_ATAC_seq_rep4_ATACseq_SRR11539114_peak_14835	14	.	2.62688	3.17248	1.44337	265
chr15	75714213	75715419	GSE148515_Galang_2020_GSM4473030_PC_ATAC_seq_rep4_ATACseq_SRR11539114_peak_14836	102	.	5.77913	12.3529	10.224	873
chr15	75719564	75721577	GSE148515_Galang_2020_GSM4473030_PC_ATAC_seq_rep4_ATACseq_SRR11539114_peak_14837	382	.	12.609	40.7731	38.2356	1394
chr15	75727700	75728126	GSE148515_Galang_2020_GSM4473030_PC_ATAC_seq_rep4_ATACseq_SRR11539114_peak_14838	93	.	5.51644	11.456	9.3499	101
chr15	75731623	75732252	GSE148515_Galang_2020_GSM4473030_PC_ATAC_seq_rep4_ATACseq_SRR11539114_peak_14839	25	.	3.15225	4.41731	2.59104	195
chr15	75745402	75745962	GSE148515_Galang_2020_GSM4473030_PC_ATAC_seq_rep4_ATACseq_SRR11539114_peak_14840	19	.	2.88956	3.77693	1.99624	367
chr15	75746650	75749515	GSE148515_Galang_2020_GSM4473030_PC_ATAC_seq_rep4_ATACseq_SRR11539114_peak_14841	1964	.	39.9285	200.2	196.436	1767
chr15	75841300	75842746	GSE148515_Galang_2020_GSM4473030_PC_ATAC_seq_rep4_ATACseq_SRR11539114_peak_14842	727	.	19.4389	75.5543	72.7246	704
chr15	75857020	75857591	GSE148515_Galang_2020_GSM4473030_PC_ATAC_seq_rep4_ATACseq_SRR11539114_peak_14843	32	.	3.41494	5.09103	3.22341	529
chr15	75884017	75884832	GSE148515_Galang_2020_GSM4473030_PC_ATAC_seq_rep4_ATACseq_SRR11539114_peak_14844	158	.	7.35525	18.1091	15.86	238
chr15	75886055	75887732	GSE148515_Galang_2020_GSM4473030_PC_ATAC_seq_rep4_ATACseq_SRR11539114_peak_14845	45	.	3.94031	6.52963	4.58968	817
chr15	75893569	75894803	GSE148515_Galang_2020_GSM4473030_PC_ATAC_seq_rep4_ATACseq_SRR11539114_peak_14846	264	.	9.98213	28.8731	26.4663	722
chr15	75908227	75911355	GSE148515_Galang_2020_GSM4473030_PC_ATAC_seq_rep4_ATACseq_SRR11539114_peak_14847	2600	.	49.3853	264.379	260.082	1389
chr15	75920800	75922693	GSE148515_Galang_2020_GSM4473030_PC_ATAC_seq_rep4_ATACseq_SRR11539114_peak_14848	496	.	14.9732	52.2571	49.6151	688
chr15	75923124	75923588	GSE148515_Galang_2020_GSM4473030_PC_ATAC_seq_rep4_ATACseq_SRR11539114_peak_14849	38	.	3.67763	5.7958	3.89045	283
chr15	75929221	75930765	GSE148515_Galang_2020_GSM4473030_PC_ATAC_seq_rep4_ATACseq_SRR11539114_peak_14850	334	.	11.5583	35.8943	33.4067	614
chr15	75939814	75940126	GSE148515_Galang_2020_GSM4473030_PC_ATAC_seq_rep4_ATACseq_SRR11539114_peak_14851	19	.	2.88956	3.77693	1.99624	66
chr15	75940462	75941753	GSE148515_Galang_2020_GSM4473030_PC_ATAC_seq_rep4_ATACseq_SRR11539114_peak_14852	509	.	15.2359	53.5727	50.9195	558
```
