## Supplemental Data File 1 for "A gene desert required for regulatory control of pleiotropic *Shox2* expression and embryonic survival": NP_Galang_2020_PC_ATAC_r4.narrowPeak (part 3 of 7)

```
chr15	75968799	75969857	GSE148515_Galang_2020_GSM4473030_PC_ATAC_seq_rep4_ATACseq_SRR11539114_peak_14853	220	.	8.93138	24.4137	22.0656	426
chr15	75981432	75982299	GSE148515_Galang_2020_GSM4473030_PC_ATAC_seq_rep4_ATACseq_SRR11539114_peak_14854	168	.	7.61794	19.1249	16.858	372
chr15	75997618	75998312	GSE148515_Galang_2020_GSM4473030_PC_ATAC_seq_rep4_ATACseq_SRR11539114_peak_14855	60	.	4.46569	8.07757	6.0755	478
chr15	76002284	76003681	GSE148515_Galang_2020_GSM4473030_PC_ATAC_seq_rep4_ATACseq_SRR11539114_peak_14856	68	.	4.72838	8.88871	6.85845	817
chr15	76008657	76010381	GSE148515_Galang_2020_GSM4473030_PC_ATAC_seq_rep4_ATACseq_SRR11539114_peak_14857	168	.	7.61794	19.1249	16.858	1009
chr15	76068802	76070850	GSE148515_Galang_2020_GSM4473030_PC_ATAC_seq_rep4_ATACseq_SRR11539114_peak_14858	1158	.	27.0568	119.037	115.886	941
chr15	76071222	76071617	GSE148515_Galang_2020_GSM4473030_PC_ATAC_seq_rep4_ATACseq_SRR11539114_peak_14859	14	.	2.62688	3.17248	1.44337	207
chr15	76074382	76074862	GSE148515_Galang_2020_GSM4473030_PC_ATAC_seq_rep4_ATACseq_SRR11539114_peak_14860	60	.	4.46569	8.07757	6.0755	350
chr15	76079750	76081843	GSE148515_Galang_2020_GSM4473030_PC_ATAC_seq_rep4_ATACseq_SRR11539114_peak_14861	2637	.	49.9106	268.038	263.71	1018
chr15	76089989	76092486	GSE148515_Galang_2020_GSM4473030_PC_ATAC_seq_rep4_ATACseq_SRR11539114_peak_14862	1364	.	30.4718	139.746	136.445	1627
chr15	76155832	76156551	GSE148515_Galang_2020_GSM4473030_PC_ATAC_seq_rep4_ATACseq_SRR11539114_peak_14864	60	.	4.46569	8.07757	6.0755	226
chr15	76190012	76190542	GSE148515_Galang_2020_GSM4473030_PC_ATAC_seq_rep4_ATACseq_SRR11539114_peak_14865	38	.	3.67763	5.7958	3.89045	227
chr15	76191009	76191553	GSE148515_Galang_2020_GSM4473030_PC_ATAC_seq_rep4_ATACseq_SRR11539114_peak_14866	19	.	2.88956	3.77693	1.99624	515
chr15	76193484	76194508	GSE148515_Galang_2020_GSM4473030_PC_ATAC_seq_rep4_ATACseq_SRR11539114_peak_14867	32	.	3.41494	5.09103	3.22341	829
chr15	76195683	76202366	GSE148515_Galang_2020_GSM4473030_PC_ATAC_seq_rep4_ATACseq_SRR11539114_peak_14868	2385	.	46.233	242.623	238.507	4712
chr15	76203607	76209860	GSE148515_Galang_2020_GSM4473030_PC_ATAC_seq_rep4_ATACseq_SRR11539114_peak_14869	2120	.	42.2927	215.93	212.035	3938
chr15	76225356	76225659	GSE148515_Galang_2020_GSM4473030_PC_ATAC_seq_rep4_ATACseq_SRR11539114_peak_14870	25	.	3.15225	4.41731	2.59104	111
chr15	76227481	76227849	GSE148515_Galang_2020_GSM4473030_PC_ATAC_seq_rep4_ATACseq_SRR11539114_peak_14871	19	.	2.88956	3.77693	1.99624	46
chr15	76228327	76233772	GSE148515_Galang_2020_GSM4473030_PC_ATAC_seq_rep4_ATACseq_SRR11539114_peak_14872	699	.	18.9135	72.7177	69.9097	1201
chr15	76238576	76239493	GSE148515_Galang_2020_GSM4473030_PC_ATAC_seq_rep4_ATACseq_SRR11539114_peak_14873	188	.	8.14332	21.1997	18.8989	667
chr15	76243176	76243473	GSE148515_Galang_2020_GSM4473030_PC_ATAC_seq_rep4_ATACseq_SRR11539114_peak_14874	38	.	3.67763	5.7958	3.89045	112
chr15	76246152	76247815	GSE148515_Galang_2020_GSM4473030_PC_ATAC_seq_rep4_ATACseq_SRR11539114_peak_14875	699	.	18.9135	72.7177	69.9097	690
chr15	76259914	76260462	GSE148515_Galang_2020_GSM4473030_PC_ATAC_seq_rep4_ATACseq_SRR11539114_peak_14876	76	.	4.99107	9.72291	7.66589	290
chr15	76293673	76295679	GSE148515_Galang_2020_GSM4473030_PC_ATAC_seq_rep4_ATACseq_SRR11539114_peak_14877	334	.	11.5583	35.8943	33.4067	1029
chr15	76300428	76300759	GSE148515_Galang_2020_GSM4473030_PC_ATAC_seq_rep4_ATACseq_SRR11539114_peak_14878	25	.	3.15225	4.41731	2.59104	271
chr15	76305952	76308296	GSE148515_Galang_2020_GSM4473030_PC_ATAC_seq_rep4_ATACseq_SRR11539114_peak_14879	1190	.	27.5822	122.179	119.005	1417
chr15	76326937	76328224	GSE148515_Galang_2020_GSM4473030_PC_ATAC_seq_rep4_ATACseq_SRR11539114_peak_14880	856	.	21.8031	88.5987	85.6702	512
chr15	76330529	76332938	GSE148515_Galang_2020_GSM4473030_PC_ATAC_seq_rep4_ATACseq_SRR11539114_peak_14881	629	.	17.6001	65.7324	62.9793	801
chr15	76342762	76344914	GSE148515_Galang_2020_GSM4473030_PC_ATAC_seq_rep4_ATACseq_SRR11539114_peak_14882	713	.	19.1762	74.133	71.3142	791
chr15	76350082	76352622	GSE148515_Galang_2020_GSM4473030_PC_ATAC_seq_rep4_ATACseq_SRR11539114_peak_14883	2474	.	47.5465	251.647	247.457	1116
chr15	76353818	76354609	GSE148515_Galang_2020_GSM4473030_PC_ATAC_seq_rep4_ATACseq_SRR11539114_peak_14884	45	.	3.94031	6.52963	4.58968	524
chr15	76368479	76369983	GSE148515_Galang_2020_GSM4473030_PC_ATAC_seq_rep4_ATACseq_SRR11539114_peak_14885	643	.	17.8628	67.117	64.353	603
chr15	76379540	76381641	GSE148515_Galang_2020_GSM4473030_PC_ATAC_seq_rep4_ATACseq_SRR11539114_peak_14886	1300	.	29.421	133.304	130.049	931
chr15	76416888	76417650	GSE148515_Galang_2020_GSM4473030_PC_ATAC_seq_rep4_ATACseq_SRR11539114_peak_14887	84	.	5.25375	10.579	8.49674	337
chr15	76433729	76434841	GSE148515_Galang_2020_GSM4473030_PC_ATAC_seq_rep4_ATACseq_SRR11539114_peak_14888	148	.	7.09257	17.1085	14.8777	471
chr15	76455457	76458301	GSE148515_Galang_2020_GSM4473030_PC_ATAC_seq_rep4_ATACseq_SRR11539114_peak_14889	602	.	17.0747	62.9827	60.2515	950
chr15	76460672	76463835	GSE148515_Galang_2020_GSM4473030_PC_ATAC_seq_rep4_ATACseq_SRR11539114_peak_14890	798	.	20.7523	82.7464	79.8617	1075
chr15	76464643	76466406	GSE148515_Galang_2020_GSM4473030_PC_ATAC_seq_rep4_ATACseq_SRR11539114_peak_14891	199	.	8.406	22.2579	19.941	1235
chr15	76467793	76469111	GSE148515_Galang_2020_GSM4473030_PC_ATAC_seq_rep4_ATACseq_SRR11539114_peak_14892	139	.	6.82988	16.1236	13.9117	619
chr15	76476462	76478576	GSE148515_Galang_2020_GSM4473030_PC_ATAC_seq_rep4_ATACseq_SRR11539114_peak_14893	1237	.	28.3703	126.923	123.715	891
chr15	76510934	76512859	GSE148515_Galang_2020_GSM4473030_PC_ATAC_seq_rep4_ATACseq_SRR11539114_peak_14894	1592	.	34.1494	162.753	159.278	988
chr15	76516952	76517489	GSE148515_Galang_2020_GSM4473030_PC_ATAC_seq_rep4_ATACseq_SRR11539114_peak_14895	32	.	3.41494	5.09103	3.22341	108
chr15	76518203	76519774	GSE148515_Galang_2020_GSM4473030_PC_ATAC_seq_rep4_ATACseq_SRR11539114_peak_14896	84	.	5.25375	10.579	8.49674	667
chr15	76521847	76524260	GSE148515_Galang_2020_GSM4473030_PC_ATAC_seq_rep4_ATACseq_SRR11539114_peak_14897	496	.	14.9732	52.2571	49.6151	796
chr15	76533946	76534557	GSE148515_Galang_2020_GSM4473030_PC_ATAC_seq_rep4_ATACseq_SRR11539114_peak_14898	38	.	3.67763	5.7958	3.89045	182
chr15	76537760	76539629	GSE148515_Galang_2020_GSM4473030_PC_ATAC_seq_rep4_ATACseq_SRR11539114_peak_14899	755	.	19.9643	78.4142	75.5625	1034
chr15	76586938	76587597	GSE148515_Galang_2020_GSM4473030_PC_ATAC_seq_rep4_ATACseq_SRR11539114_peak_14901	45	.	3.94031	6.52963	4.58968	135
chr15	76607054	76607841	GSE148515_Galang_2020_GSM4473030_PC_ATAC_seq_rep4_ATACseq_SRR11539114_peak_14902	575	.	16.5493	60.2594	57.5502	526
chr15	76625091	76627138	GSE148515_Galang_2020_GSM4473030_PC_ATAC_seq_rep4_ATACseq_SRR11539114_peak_14903	784	.	20.4896	81.2968	78.4229	1009
chr15	76638997	76640440	GSE148515_Galang_2020_GSM4473030_PC_ATAC_seq_rep4_ATACseq_SRR11539114_peak_14904	509	.	15.2359	53.5727	50.9195	984
chr15	76654334	76657873	GSE148515_Galang_2020_GSM4473030_PC_ATAC_seq_rep4_ATACseq_SRR11539114_peak_14905	960	.	23.6419	99.0382	96.0328	2666
chr15	76659281	76661595	GSE148515_Galang_2020_GSM4473030_PC_ATAC_seq_rep4_ATACseq_SRR11539114_peak_14906	1743	.	36.5136	177.892	174.301	718
chr15	76670564	76672592	GSE148515_Galang_2020_GSM4473030_PC_ATAC_seq_rep4_ATACseq_SRR11539114_peak_14907	1035	.	24.9553	106.64	103.579	1067
chr15	76695017	76696199	GSE148515_Galang_2020_GSM4473030_PC_ATAC_seq_rep4_ATACseq_SRR11539114_peak_14908	53	.	4.203	7.29074	5.31867	587
chr15	76697108	76698559	GSE148515_Galang_2020_GSM4473030_PC_ATAC_seq_rep4_ATACseq_SRR11539114_peak_14909	209	.	8.66869	23.3293	20.9967	942
chr15	76700493	76702430	GSE148515_Galang_2020_GSM4473030_PC_ATAC_seq_rep4_ATACseq_SRR11539114_peak_14910	509	.	15.2359	53.5727	50.9195	1404
chr15	76709991	76711330	GSE148515_Galang_2020_GSM4473030_PC_ATAC_seq_rep4_ATACseq_SRR11539114_peak_14911	798	.	20.7523	82.7464	79.8617	596
chr15	76714914	76716479	GSE148515_Galang_2020_GSM4473030_PC_ATAC_seq_rep4_ATACseq_SRR11539114_peak_14912	616	.	17.3374	64.3543	61.6122	605
chr15	76721719	76725525	GSE148515_Galang_2020_GSM4473030_PC_ATAC_seq_rep4_ATACseq_SRR11539114_peak_14913	886	.	22.3284	91.5564	88.606	612
chr15	76769863	76770963	GSE148515_Galang_2020_GSM4473030_PC_ATAC_seq_rep4_ATACseq_SRR11539114_peak_14914	178	.	7.88063	20.1552	17.8711	651
chr15	76816758	76819024	GSE148515_Galang_2020_GSM4473030_PC_ATAC_seq_rep4_ATACseq_SRR11539114_peak_14915	741	.	19.7016	76.9814	74.1408	1296
chr15	76870324	76871946	GSE148515_Galang_2020_GSM4473030_PC_ATAC_seq_rep4_ATACseq_SRR11539114_peak_14916	220	.	8.93138	24.4137	22.0656	764
chr15	76879036	76879875	GSE148515_Galang_2020_GSM4473030_PC_ATAC_seq_rep4_ATACseq_SRR11539114_peak_14917	102	.	5.77913	12.3529	10.224	219
chr15	76898906	76900916	GSE148515_Galang_2020_GSM4473030_PC_ATAC_seq_rep4_ATACseq_SRR11539114_peak_14918	382	.	12.609	40.7731	38.2356	928
chr15	76903701	76905089	GSE148515_Galang_2020_GSM4473030_PC_ATAC_seq_rep4_ATACseq_SRR11539114_peak_14919	643	.	17.8628	67.117	64.353	418
chr15	76907870	76908272	GSE148515_Galang_2020_GSM4473030_PC_ATAC_seq_rep4_ATACseq_SRR11539114_peak_14920	45	.	3.94031	6.52963	4.58968	307
chr15	76924678	76926550	GSE148515_Galang_2020_GSM4473030_PC_ATAC_seq_rep4_ATACseq_SRR11539114_peak_14921	407	.	13.1344	43.2669	40.7057	766
chr15	76947893	76949138	GSE148515_Galang_2020_GSM4473030_PC_ATAC_seq_rep4_ATACseq_SRR11539114_peak_14922	253	.	9.71944	27.7406	25.3481	803
chr15	76973399	76974400	GSE148515_Galang_2020_GSM4473030_PC_ATAC_seq_rep4_ATACseq_SRR11539114_peak_14923	148	.	7.09257	17.1085	14.8777	744
chr15	76998202	77000182	GSE148515_Galang_2020_GSM4473030_PC_ATAC_seq_rep4_ATACseq_SRR11539114_peak_14924	178	.	7.88063	20.1552	17.8711	892
chr15	77003007	77004182	GSE148515_Galang_2020_GSM4473030_PC_ATAC_seq_rep4_ATACseq_SRR11539114_peak_14925	168	.	7.61794	19.1249	16.858	914
chr15	77013017	77015728	GSE148515_Galang_2020_GSM4473030_PC_ATAC_seq_rep4_ATACseq_SRR11539114_peak_14926	1461	.	32.0479	149.522	146.147	1004
chr15	77018221	77022999	GSE148515_Galang_2020_GSM4473030_PC_ATAC_seq_rep4_ATACseq_SRR11539114_peak_14927	643	.	17.8628	67.117	64.353	1221
chr15	77027250	77028471	GSE148515_Galang_2020_GSM4473030_PC_ATAC_seq_rep4_ATACseq_SRR11539114_peak_14928	102	.	5.77913	12.3529	10.224	521
chr15	77029210	77030801	GSE148515_Galang_2020_GSM4473030_PC_ATAC_seq_rep4_ATACseq_SRR11539114_peak_14929	298	.	10.7702	32.3367	29.8885	306
chr15	77035324	77035738	GSE148515_Galang_2020_GSM4473030_PC_ATAC_seq_rep4_ATACseq_SRR11539114_peak_14930	32	.	3.41494	5.09103	3.22341	75
chr15	77036305	77038676	GSE148515_Galang_2020_GSM4473030_PC_ATAC_seq_rep4_ATACseq_SRR11539114_peak_14931	509	.	15.2359	53.5727	50.9195	1435
chr15	77039167	77039521	GSE148515_Galang_2020_GSM4473030_PC_ATAC_seq_rep4_ATACseq_SRR11539114_peak_14932	19	.	2.88956	3.77693	1.99624	41
chr15	77040581	77040926	GSE148515_Galang_2020_GSM4473030_PC_ATAC_seq_rep4_ATACseq_SRR11539114_peak_14933	19	.	2.88956	3.77693	1.99624	12
chr15	77056165	77056720	GSE148515_Galang_2020_GSM4473030_PC_ATAC_seq_rep4_ATACseq_SRR11539114_peak_14934	76	.	4.99107	9.72291	7.66589	325
chr15	77068418	77069517	GSE148515_Galang_2020_GSM4473030_PC_ATAC_seq_rep4_ATACseq_SRR11539114_peak_14935	264	.	9.98213	28.8731	26.4663	738
chr15	77070906	77071668	GSE148515_Galang_2020_GSM4473030_PC_ATAC_seq_rep4_ATACseq_SRR11539114_peak_14936	32	.	3.41494	5.09103	3.22341	153
chr15	77085284	77086855	GSE148515_Galang_2020_GSM4473030_PC_ATAC_seq_rep4_ATACseq_SRR11539114_peak_14937	111	.	6.04182	13.2689	11.1179	678
chr15	77106803	77107451	GSE148515_Galang_2020_GSM4473030_PC_ATAC_seq_rep4_ATACseq_SRR11539114_peak_14938	53	.	4.203	7.29074	5.31867	539
chr15	77150152	77151451	GSE148515_Galang_2020_GSM4473030_PC_ATAC_seq_rep4_ATACseq_SRR11539114_peak_14939	84	.	5.25375	10.579	8.49674	434
chr15	77151816	77154733	GSE148515_Galang_2020_GSM4473030_PC_ATAC_seq_rep4_ATACseq_SRR11539114_peak_14940	432	.	13.6598	45.795	43.2103	2022
chr15	77156662	77157035	GSE148515_Galang_2020_GSM4473030_PC_ATAC_seq_rep4_ATACseq_SRR11539114_peak_14941	19	.	2.88956	3.77693	1.99624	13
chr15	77163074	77163760	GSE148515_Galang_2020_GSM4473030_PC_ATAC_seq_rep4_ATACseq_SRR11539114_peak_14942	38	.	3.67763	5.7958	3.89045	394
chr15	77172278	77174741	GSE148515_Galang_2020_GSM4473030_PC_ATAC_seq_rep4_ATACseq_SRR11539114_peak_14943	139	.	6.82988	16.1236	13.9117	1963
chr15	77185049	77185346	GSE148515_Galang_2020_GSM4473030_PC_ATAC_seq_rep4_ATACseq_SRR11539114_peak_14944	38	.	3.67763	5.7958	3.89045	257
chr15	77185712	77186262	GSE148515_Galang_2020_GSM4473030_PC_ATAC_seq_rep4_ATACseq_SRR11539114_peak_14945	38	.	3.67763	5.7958	3.89045	181
chr15	77192364	77192904	GSE148515_Galang_2020_GSM4473030_PC_ATAC_seq_rep4_ATACseq_SRR11539114_peak_14946	38	.	3.67763	5.7958	3.89045	212
chr15	77201922	77205288	GSE148515_Galang_2020_GSM4473030_PC_ATAC_seq_rep4_ATACseq_SRR11539114_peak_14947	394	.	12.8717	42.0156	39.4663	1451
chr15	77207521	77207909	GSE148515_Galang_2020_GSM4473030_PC_ATAC_seq_rep4_ATACseq_SRR11539114_peak_14948	19	.	2.88956	3.77693	1.99624	130
chr15	77209491	77210785	GSE148515_Galang_2020_GSM4473030_PC_ATAC_seq_rep4_ATACseq_SRR11539114_peak_14949	129	.	6.56719	15.155	12.9626	513
chr15	77212342	77217715	GSE148515_Galang_2020_GSM4473030_PC_ATAC_seq_rep4_ATACseq_SRR11539114_peak_14950	334	.	11.5583	35.8943	33.4067	3005
chr15	77219894	77220899	GSE148515_Galang_2020_GSM4473030_PC_ATAC_seq_rep4_ATACseq_SRR11539114_peak_14951	93	.	5.51644	11.456	9.3499	386
chr15	77235869	77237081	GSE148515_Galang_2020_GSM4473030_PC_ATAC_seq_rep4_ATACseq_SRR11539114_peak_14952	38	.	3.67763	5.7958	3.89045	321
chr15	77245472	77246297	GSE148515_Galang_2020_GSM4473030_PC_ATAC_seq_rep4_ATACseq_SRR11539114_peak_14953	60	.	4.46569	8.07757	6.0755	150
chr15	77257323	77258730	GSE148515_Galang_2020_GSM4473030_PC_ATAC_seq_rep4_ATACseq_SRR11539114_peak_14954	129	.	6.56719	15.155	12.9626	418
chr15	77305477	77307631	GSE148515_Galang_2020_GSM4473030_PC_ATAC_seq_rep4_ATACseq_SRR11539114_peak_14955	2050	.	41.242	208.911	205.075	1390
chr15	77756794	77757149	GSE148515_Galang_2020_GSM4473030_PC_ATAC_seq_rep4_ATACseq_SRR11539114_peak_14964	53	.	4.203	7.29074	5.31867	298
chr15	77762152	77762533	GSE148515_Galang_2020_GSM4473030_PC_ATAC_seq_rep4_ATACseq_SRR11539114_peak_14965	32	.	3.41494	5.09103	3.22341	76
chr15	77775708	77776127	GSE148515_Galang_2020_GSM4473030_PC_ATAC_seq_rep4_ATACseq_SRR11539114_peak_14966	60	.	4.46569	8.07757	6.0755	93
chr15	77776721	77778114	GSE148515_Galang_2020_GSM4473030_PC_ATAC_seq_rep4_ATACseq_SRR11539114_peak_14967	93	.	5.51644	11.456	9.3499	567
chr15	77795148	77795501	GSE148515_Galang_2020_GSM4473030_PC_ATAC_seq_rep4_ATACseq_SRR11539114_peak_14968	32	.	3.41494	5.09103	3.22341	283
chr15	77798022	77801622	GSE148515_Galang_2020_GSM4473030_PC_ATAC_seq_rep4_ATACseq_SRR11539114_peak_14969	358	.	12.0836	38.3151	35.8022	973
chr15	77803807	77804142	GSE148515_Galang_2020_GSM4473030_PC_ATAC_seq_rep4_ATACseq_SRR11539114_peak_14970	93	.	5.51644	11.456	9.3499	191
chr15	77820194	77822445	GSE148515_Galang_2020_GSM4473030_PC_ATAC_seq_rep4_ATACseq_SRR11539114_peak_14971	111	.	6.04182	13.2689	11.1179	779
chr15	77822928	77823922	GSE148515_Galang_2020_GSM4473030_PC_ATAC_seq_rep4_ATACseq_SRR11539114_peak_14972	53	.	4.203	7.29074	5.31867	606
chr15	77836077	77838144	GSE148515_Galang_2020_GSM4473030_PC_ATAC_seq_rep4_ATACseq_SRR11539114_peak_14973	102	.	5.77913	12.3529	10.224	253
chr15	77839557	77843567	GSE148515_Galang_2020_GSM4473030_PC_ATAC_seq_rep4_ATACseq_SRR11539114_peak_14974	2709	.	50.9614	275.383	270.995	2688
chr15	77856892	77857956	GSE148515_Galang_2020_GSM4473030_PC_ATAC_seq_rep4_ATACseq_SRR11539114_peak_14975	68	.	4.72838	8.88871	6.85845	912
chr15	77956030	77956912	GSE148515_Galang_2020_GSM4473030_PC_ATAC_seq_rep4_ATACseq_SRR11539114_peak_14981	209	.	8.66869	23.3293	20.9967	675
chr15	77969873	77971512	GSE148515_Galang_2020_GSM4473030_PC_ATAC_seq_rep4_ATACseq_SRR11539114_peak_14982	1190	.	27.5822	122.179	119.005	965
chr15	78119511	78120273	GSE148515_Galang_2020_GSM4473030_PC_ATAC_seq_rep4_ATACseq_SRR11539114_peak_14983	1143	.	26.7941	117.472	114.333	428
chr15	78173294	78175132	GSE148515_Galang_2020_GSM4473030_PC_ATAC_seq_rep4_ATACseq_SRR11539114_peak_14984	1692	.	35.7255	172.817	169.265	951
chr15	78178270	78178697	GSE148515_Galang_2020_GSM4473030_PC_ATAC_seq_rep4_ATACseq_SRR11539114_peak_14985	76	.	4.99107	9.72291	7.66589	268
chr15	78203238	78205577	GSE148515_Galang_2020_GSM4473030_PC_ATAC_seq_rep4_ATACseq_SRR11539114_peak_14986	242	.	9.45675	26.6197	24.2417	933
chr15	78239849	78240646	GSE148515_Galang_2020_GSM4473030_PC_ATAC_seq_rep4_ATACseq_SRR11539114_peak_14987	38	.	3.67763	5.7958	3.89045	259
chr15	78242926	78244421	GSE148515_Galang_2020_GSM4473030_PC_ATAC_seq_rep4_ATACseq_SRR11539114_peak_14988	76	.	4.99107	9.72291	7.66589	1019
chr15	78246536	78247068	GSE148515_Galang_2020_GSM4473030_PC_ATAC_seq_rep4_ATACseq_SRR11539114_peak_14989	53	.	4.203	7.29074	5.31867	166
chr15	78257415	78258155	GSE148515_Galang_2020_GSM4473030_PC_ATAC_seq_rep4_ATACseq_SRR11539114_peak_14990	60	.	4.46569	8.07757	6.0755	232
chr15	78320732	78321031	GSE148515_Galang_2020_GSM4473030_PC_ATAC_seq_rep4_ATACseq_SRR11539114_peak_14991	38	.	3.67763	5.7958	3.89045	234
chr15	78402423	78402773	GSE148515_Galang_2020_GSM4473030_PC_ATAC_seq_rep4_ATACseq_SRR11539114_peak_14992	32	.	3.41494	5.09103	3.22341	247
chr15	78403148	78404232	GSE148515_Galang_2020_GSM4473030_PC_ATAC_seq_rep4_ATACseq_SRR11539114_peak_14993	84	.	5.25375	10.579	8.49674	767
chr15	78405268	78407283	GSE148515_Galang_2020_GSM4473030_PC_ATAC_seq_rep4_ATACseq_SRR11539114_peak_14994	1461	.	32.0479	149.522	146.147	1233
chr15	78422489	78422811	GSE148515_Galang_2020_GSM4473030_PC_ATAC_seq_rep4_ATACseq_SRR11539114_peak_14995	53	.	4.203	7.29074	5.31867	263
chr15	78428301	78429429	GSE148515_Galang_2020_GSM4473030_PC_ATAC_seq_rep4_ATACseq_SRR11539114_peak_14996	209	.	8.66869	23.3293	20.9967	359
chr15	78436192	78439836	GSE148515_Galang_2020_GSM4473030_PC_ATAC_seq_rep4_ATACseq_SRR11539114_peak_14997	407	.	13.1344	43.2669	40.7057	913
chr15	78446699	78450533	GSE148515_Galang_2020_GSM4473030_PC_ATAC_seq_rep4_ATACseq_SRR11539114_peak_14998	322	.	11.2956	34.6984	32.2238	1559
chr15	78510117	78511605	GSE148515_Galang_2020_GSM4473030_PC_ATAC_seq_rep4_ATACseq_SRR11539114_peak_14999	84	.	5.25375	10.579	8.49674	988
chr15	78527931	78532880	GSE148515_Galang_2020_GSM4473030_PC_ATAC_seq_rep4_ATACseq_SRR11539114_peak_15000	741	.	19.7016	76.9814	74.1408	4303
chr15	78541358	78543242	GSE148515_Galang_2020_GSM4473030_PC_ATAC_seq_rep4_ATACseq_SRR11539114_peak_15001	209	.	8.66869	23.3293	20.9967	427
chr15	78547906	78548189	GSE148515_Galang_2020_GSM4473030_PC_ATAC_seq_rep4_ATACseq_SRR11539114_peak_15002	25	.	3.15225	4.41731	2.59104	140
chr15	78571593	78572516	GSE148515_Galang_2020_GSM4473030_PC_ATAC_seq_rep4_ATACseq_SRR11539114_peak_15003	53	.	4.203	7.29074	5.31867	245
chr15	78581382	78582336	GSE148515_Galang_2020_GSM4473030_PC_ATAC_seq_rep4_ATACseq_SRR11539114_peak_15004	220	.	8.93138	24.4137	22.0656	474
chr15	78624532	78624876	GSE148515_Galang_2020_GSM4473030_PC_ATAC_seq_rep4_ATACseq_SRR11539114_peak_15005	32	.	3.41494	5.09103	3.22341	291
chr15	78640621	78641259	GSE148515_Galang_2020_GSM4473030_PC_ATAC_seq_rep4_ATACseq_SRR11539114_peak_15006	68	.	4.72838	8.88871	6.85845	325
chr15	78664336	78664815	GSE148515_Galang_2020_GSM4473030_PC_ATAC_seq_rep4_ATACseq_SRR11539114_peak_15007	53	.	4.203	7.29074	5.31867	202
chr15	78674361	78678460	GSE148515_Galang_2020_GSM4473030_PC_ATAC_seq_rep4_ATACseq_SRR11539114_peak_15008	242	.	9.45675	26.6197	24.2417	2933
chr15	78703473	78703849	GSE148515_Galang_2020_GSM4473030_PC_ATAC_seq_rep4_ATACseq_SRR11539114_peak_15009	25	.	3.15225	4.41731	2.59104	182
chr15	78718178	78720723	GSE148515_Galang_2020_GSM4473030_PC_ATAC_seq_rep4_ATACseq_SRR11539114_peak_15010	102	.	5.77913	12.3529	10.224	451
chr15	78778270	78778802	GSE148515_Galang_2020_GSM4473030_PC_ATAC_seq_rep4_ATACseq_SRR11539114_peak_15011	25	.	3.15225	4.41731	2.59104	406
chr15	78795674	78796582	GSE148515_Galang_2020_GSM4473030_PC_ATAC_seq_rep4_ATACseq_SRR11539114_peak_15012	111	.	6.04182	13.2689	11.1179	632
chr15	78802071	78803937	GSE148515_Galang_2020_GSM4473030_PC_ATAC_seq_rep4_ATACseq_SRR11539114_peak_15013	444	.	13.9224	47.0715	44.4752	814
chr15	78826465	78827129	GSE148515_Galang_2020_GSM4473030_PC_ATAC_seq_rep4_ATACseq_SRR11539114_peak_15014	60	.	4.46569	8.07757	6.0755	331
chr15	78832707	78833111	GSE148515_Galang_2020_GSM4473030_PC_ATAC_seq_rep4_ATACseq_SRR11539114_peak_15015	45	.	3.94031	6.52963	4.58968	334
chr15	78833976	78834371	GSE148515_Galang_2020_GSM4473030_PC_ATAC_seq_rep4_ATACseq_SRR11539114_peak_15016	19	.	2.88956	3.77693	1.99624	49
chr15	78835318	78835643	GSE148515_Galang_2020_GSM4473030_PC_ATAC_seq_rep4_ATACseq_SRR11539114_peak_15017	38	.	3.67763	5.7958	3.89045	195
chr15	78842051	78845460	GSE148515_Galang_2020_GSM4473030_PC_ATAC_seq_rep4_ATACseq_SRR11539114_peak_15018	784	.	20.4896	81.2968	78.4229	649
chr15	78848552	78849057	GSE148515_Galang_2020_GSM4473030_PC_ATAC_seq_rep4_ATACseq_SRR11539114_peak_15019	60	.	4.46569	8.07757	6.0755	112
chr15	78851232	78852245	GSE148515_Galang_2020_GSM4473030_PC_ATAC_seq_rep4_ATACseq_SRR11539114_peak_15020	199	.	8.406	22.2579	19.941	721
chr15	78873843	78874180	GSE148515_Galang_2020_GSM4473030_PC_ATAC_seq_rep4_ATACseq_SRR11539114_peak_15021	32	.	3.41494	5.09103	3.22341	275
chr15	78875818	78878725	GSE148515_Galang_2020_GSM4473030_PC_ATAC_seq_rep4_ATACseq_SRR11539114_peak_15022	2137	.	42.5554	217.691	213.781	1458
chr15	78889443	78889996	GSE148515_Galang_2020_GSM4473030_PC_ATAC_seq_rep4_ATACseq_SRR11539114_peak_15023	45	.	3.94031	6.52963	4.58968	157
chr15	78894350	78895040	GSE148515_Galang_2020_GSM4473030_PC_ATAC_seq_rep4_ATACseq_SRR11539114_peak_15024	25	.	3.15225	4.41731	2.59104	353
chr15	78898601	78901826	GSE148515_Galang_2020_GSM4473030_PC_ATAC_seq_rep4_ATACseq_SRR11539114_peak_15025	509	.	15.2359	53.5727	50.9195	1205
chr15	78902878	78903603	GSE148515_Galang_2020_GSM4473030_PC_ATAC_seq_rep4_ATACseq_SRR11539114_peak_15026	120	.	6.3045	14.2031	12.031	470
chr15	78913280	78915183	GSE148515_Galang_2020_GSM4473030_PC_ATAC_seq_rep4_ATACseq_SRR11539114_peak_15027	575	.	16.5493	60.2594	57.5502	649
chr15	78915748	78916624	GSE148515_Galang_2020_GSM4473030_PC_ATAC_seq_rep4_ATACseq_SRR11539114_peak_15028	129	.	6.56719	15.155	12.9626	158
chr15	78925271	78928520	GSE148515_Galang_2020_GSM4473030_PC_ATAC_seq_rep4_ATACseq_SRR11539114_peak_15029	629	.	17.6001	65.7324	62.9793	1189
chr15	78934632	78935922	GSE148515_Galang_2020_GSM4473030_PC_ATAC_seq_rep4_ATACseq_SRR11539114_peak_15030	470	.	14.4478	49.6487	47.0295	514
chr15	78942402	78943240	GSE148515_Galang_2020_GSM4473030_PC_ATAC_seq_rep4_ATACseq_SRR11539114_peak_15031	199	.	8.406	22.2579	19.941	496
chr15	78947312	78949056	GSE148515_Galang_2020_GSM4473030_PC_ATAC_seq_rep4_ATACseq_SRR11539114_peak_15032	394	.	12.8717	42.0156	39.4663	511
chr15	78962816	78963142	GSE148515_Galang_2020_GSM4473030_PC_ATAC_seq_rep4_ATACseq_SRR11539114_peak_15033	76	.	4.99107	9.72291	7.66589	212
chr15	78978725	78980073	GSE148515_Galang_2020_GSM4473030_PC_ATAC_seq_rep4_ATACseq_SRR11539114_peak_15034	84	.	5.25375	10.579	8.49674	342
chr15	78982120	78984765	GSE148515_Galang_2020_GSM4473030_PC_ATAC_seq_rep4_ATACseq_SRR11539114_peak_15035	1174	.	27.3195	120.606	117.444	721
chr15	78988475	78989020	GSE148515_Galang_2020_GSM4473030_PC_ATAC_seq_rep4_ATACseq_SRR11539114_peak_15036	53	.	4.203	7.29074	5.31867	295
chr15	79027049	79031499	GSE148515_Galang_2020_GSM4473030_PC_ATAC_seq_rep4_ATACseq_SRR11539114_peak_15037	1252	.	28.633	128.512	125.292	3698
chr15	79038006	79039343	GSE148515_Galang_2020_GSM4473030_PC_ATAC_seq_rep4_ATACseq_SRR11539114_peak_15038	231	.	9.19407	25.5106	23.1475	1031
chr15	79042825	79043531	GSE148515_Galang_2020_GSM4473030_PC_ATAC_seq_rep4_ATACseq_SRR11539114_peak_15039	111	.	6.04182	13.2689	11.1179	268
chr15	79061823	79063811	GSE148515_Galang_2020_GSM4473030_PC_ATAC_seq_rep4_ATACseq_SRR11539114_peak_15040	2225	.	43.8688	226.537	222.556	1094
chr15	79074985	79075828	GSE148515_Galang_2020_GSM4473030_PC_ATAC_seq_rep4_ATACseq_SRR11539114_peak_15041	382	.	12.609	40.7731	38.2356	253
chr15	79093220	79093542	GSE148515_Galang_2020_GSM4473030_PC_ATAC_seq_rep4_ATACseq_SRR11539114_peak_15042	19	.	2.88956	3.77693	1.99624	71
chr15	79096155	79100138	GSE148515_Galang_2020_GSM4473030_PC_ATAC_seq_rep4_ATACseq_SRR11539114_peak_15043	685	.	18.6508	71.3083	68.5114	1656
chr15	79107976	79112889	GSE148515_Galang_2020_GSM4473030_PC_ATAC_seq_rep4_ATACseq_SRR11539114_peak_15044	1494	.	32.5733	152.809	149.41	1094
chr15	79122624	79125508	GSE148515_Galang_2020_GSM4473030_PC_ATAC_seq_rep4_ATACseq_SRR11539114_peak_15045	535	.	15.7613	56.226	53.5502	1366
chr15	79126734	79127475	GSE148515_Galang_2020_GSM4473030_PC_ATAC_seq_rep4_ATACseq_SRR11539114_peak_15046	45	.	3.94031	6.52963	4.58968	64
chr15	79129749	79132372	GSE148515_Galang_2020_GSM4473030_PC_ATAC_seq_rep4_ATACseq_SRR11539114_peak_15047	253	.	9.71944	27.7406	25.3481	1990
chr15	79134754	79135044	GSE148515_Galang_2020_GSM4473030_PC_ATAC_seq_rep4_ATACseq_SRR11539114_peak_15048	38	.	3.67763	5.7958	3.89045	156
chr15	79136117	79137356	GSE148515_Galang_2020_GSM4473030_PC_ATAC_seq_rep4_ATACseq_SRR11539114_peak_15049	38	.	3.67763	5.7958	3.89045	793
chr15	79139626	79142242	GSE148515_Galang_2020_GSM4473030_PC_ATAC_seq_rep4_ATACseq_SRR11539114_peak_15050	602	.	17.0747	62.9827	60.2515	1686
chr15	79148162	79148990	GSE148515_Galang_2020_GSM4473030_PC_ATAC_seq_rep4_ATACseq_SRR11539114_peak_15051	188	.	8.14332	21.1997	18.8989	627
chr15	79156180	79156525	GSE148515_Galang_2020_GSM4473030_PC_ATAC_seq_rep4_ATACseq_SRR11539114_peak_15052	19	.	2.88956	3.77693	1.99624	304
chr15	79193115	79194314	GSE148515_Galang_2020_GSM4473030_PC_ATAC_seq_rep4_ATACseq_SRR11539114_peak_15053	102	.	5.77913	12.3529	10.224	456
chr15	79195074	79196368	GSE148515_Galang_2020_GSM4473030_PC_ATAC_seq_rep4_ATACseq_SRR11539114_peak_15054	264	.	9.98213	28.8731	26.4663	648
chr15	79224476	79225006	GSE148515_Galang_2020_GSM4473030_PC_ATAC_seq_rep4_ATACseq_SRR11539114_peak_15055	102	.	5.77913	12.3529	10.224	289
chr15	79228946	79229583	GSE148515_Galang_2020_GSM4473030_PC_ATAC_seq_rep4_ATACseq_SRR11539114_peak_15056	129	.	6.56719	15.155	12.9626	555
chr15	79242808	79245453	GSE148515_Galang_2020_GSM4473030_PC_ATAC_seq_rep4_ATACseq_SRR11539114_peak_15057	1576	.	33.8867	161.087	157.625	735
chr15	79248917	79249309	GSE148515_Galang_2020_GSM4473030_PC_ATAC_seq_rep4_ATACseq_SRR11539114_peak_15058	38	.	3.67763	5.7958	3.89045	338
chr15	79251837	79253174	GSE148515_Galang_2020_GSM4473030_PC_ATAC_seq_rep4_ATACseq_SRR11539114_peak_15059	60	.	4.46569	8.07757	6.0755	350
chr15	79259940	79263411	GSE148515_Galang_2020_GSM4473030_PC_ATAC_seq_rep4_ATACseq_SRR11539114_peak_15060	1005	.	24.43	103.585	100.546	1498
chr15	79270414	79271442	GSE148515_Galang_2020_GSM4473030_PC_ATAC_seq_rep4_ATACseq_SRR11539114_peak_15061	209	.	8.66869	23.3293	20.9967	267
chr15	79322292	79324105	GSE148515_Galang_2020_GSM4473030_PC_ATAC_seq_rep4_ATACseq_SRR11539114_peak_15062	53	.	4.203	7.29074	5.31867	247
chr15	79327238	79329086	GSE148515_Galang_2020_GSM4473030_PC_ATAC_seq_rep4_ATACseq_SRR11539114_peak_15063	1526	.	33.0986	156.11	152.685	987
chr15	79345512	79349739	GSE148515_Galang_2020_GSM4473030_PC_ATAC_seq_rep4_ATACseq_SRR11539114_peak_15064	2838	.	52.8002	288.322	283.828	2089
chr15	79350231	79352459	GSE148515_Galang_2020_GSM4473030_PC_ATAC_seq_rep4_ATACseq_SRR11539114_peak_15065	102	.	5.77913	12.3529	10.224	1236
chr15	79352842	79353585	GSE148515_Galang_2020_GSM4473030_PC_ATAC_seq_rep4_ATACseq_SRR11539114_peak_15066	38	.	3.67763	5.7958	3.89045	336
chr15	79353941	79354531	GSE148515_Galang_2020_GSM4473030_PC_ATAC_seq_rep4_ATACseq_SRR11539114_peak_15067	45	.	3.94031	6.52963	4.58968	202
chr15	79356455	79358627	GSE148515_Galang_2020_GSM4473030_PC_ATAC_seq_rep4_ATACseq_SRR11539114_peak_15068	713	.	19.1762	74.133	71.3142	1200
chr15	79359718	79361410	GSE148515_Galang_2020_GSM4473030_PC_ATAC_seq_rep4_ATACseq_SRR11539114_peak_15069	93	.	5.51644	11.456	9.3499	539
chr15	79362219	79363030	GSE148515_Galang_2020_GSM4473030_PC_ATAC_seq_rep4_ATACseq_SRR11539114_peak_15070	45	.	3.94031	6.52963	4.58968	249
chr15	79363519	79364551	GSE148515_Galang_2020_GSM4473030_PC_ATAC_seq_rep4_ATACseq_SRR11539114_peak_15071	38	.	3.67763	5.7958	3.89045	657
chr15	79377578	79378085	GSE148515_Galang_2020_GSM4473030_PC_ATAC_seq_rep4_ATACseq_SRR11539114_peak_15072	93	.	5.51644	11.456	9.3499	318
chr15	79379625	79382713	GSE148515_Galang_2020_GSM4473030_PC_ATAC_seq_rep4_ATACseq_SRR11539114_peak_15073	334	.	11.5583	35.8943	33.4067	1448
chr15	79386726	79387477	GSE148515_Galang_2020_GSM4473030_PC_ATAC_seq_rep4_ATACseq_SRR11539114_peak_15074	53	.	4.203	7.29074	5.31867	643
chr15	79388390	79393534	GSE148515_Galang_2020_GSM4473030_PC_ATAC_seq_rep4_ATACseq_SRR11539114_peak_15075	1221	.	28.1076	125.338	122.141	3440
chr15	79393959	79395395	GSE148515_Galang_2020_GSM4473030_PC_ATAC_seq_rep4_ATACseq_SRR11539114_peak_15076	68	.	4.72838	8.88871	6.85845	658
chr15	79400673	79401618	GSE148515_Galang_2020_GSM4473030_PC_ATAC_seq_rep4_ATACseq_SRR11539114_peak_15077	84	.	5.25375	10.579	8.49674	472
chr15	79402043	79404491	GSE148515_Galang_2020_GSM4473030_PC_ATAC_seq_rep4_ATACseq_SRR11539114_peak_15078	1428	.	31.5225	146.249	142.899	1140
chr15	79409005	79409419	GSE148515_Galang_2020_GSM4473030_PC_ATAC_seq_rep4_ATACseq_SRR11539114_peak_15079	84	.	5.25375	10.579	8.49674	235
chr15	79425366	79426182	GSE148515_Galang_2020_GSM4473030_PC_ATAC_seq_rep4_ATACseq_SRR11539114_peak_15080	45	.	3.94031	6.52963	4.58968	497
chr15	79432388	79433306	GSE148515_Galang_2020_GSM4473030_PC_ATAC_seq_rep4_ATACseq_SRR11539114_peak_15081	120	.	6.3045	14.2031	12.031	730
chr15	79434946	79436620	GSE148515_Galang_2020_GSM4473030_PC_ATAC_seq_rep4_ATACseq_SRR11539114_peak_15082	102	.	5.77913	12.3529	10.224	557
chr15	79438290	79439606	GSE148515_Galang_2020_GSM4473030_PC_ATAC_seq_rep4_ATACseq_SRR11539114_peak_15083	53	.	4.203	7.29074	5.31867	982
chr15	79439992	79443088	GSE148515_Galang_2020_GSM4473030_PC_ATAC_seq_rep4_ATACseq_SRR11539114_peak_15084	1127	.	26.5315	115.912	112.784	1838
chr15	79454666	79456346	GSE148515_Galang_2020_GSM4473030_PC_ATAC_seq_rep4_ATACseq_SRR11539114_peak_15085	394	.	12.8717	42.0156	39.4663	1028
chr15	79464398	79464760	GSE148515_Galang_2020_GSM4473030_PC_ATAC_seq_rep4_ATACseq_SRR11539114_peak_15086	76	.	4.99107	9.72291	7.66589	231
chr15	79466786	79467228	GSE148515_Galang_2020_GSM4473030_PC_ATAC_seq_rep4_ATACseq_SRR11539114_peak_15087	129	.	6.56719	15.155	12.9626	295
chr15	79477504	79477910	GSE148515_Galang_2020_GSM4473030_PC_ATAC_seq_rep4_ATACseq_SRR11539114_peak_15088	25	.	3.15225	4.41731	2.59104	136
chr15	79499961	79500469	GSE148515_Galang_2020_GSM4473030_PC_ATAC_seq_rep4_ATACseq_SRR11539114_peak_15089	38	.	3.67763	5.7958	3.89045	312
chr15	79503414	79507138	GSE148515_Galang_2020_GSM4473030_PC_ATAC_seq_rep4_ATACseq_SRR11539114_peak_15090	562	.	16.2866	58.908	56.2097	2248
chr15	79509496	79510039	GSE148515_Galang_2020_GSM4473030_PC_ATAC_seq_rep4_ATACseq_SRR11539114_peak_15091	32	.	3.41494	5.09103	3.22341	434
chr15	79510863	79512464	GSE148515_Galang_2020_GSM4473030_PC_ATAC_seq_rep4_ATACseq_SRR11539114_peak_15092	522	.	15.4986	54.8957	52.2313	922
chr15	79515183	79517391	GSE148515_Galang_2020_GSM4473030_PC_ATAC_seq_rep4_ATACseq_SRR11539114_peak_15093	671	.	18.3881	69.905	67.1191	1260
chr15	79528292	79528664	GSE148515_Galang_2020_GSM4473030_PC_ATAC_seq_rep4_ATACseq_SRR11539114_peak_15094	19	.	2.88956	3.77693	1.99624	166
chr15	79544362	79547515	GSE148515_Galang_2020_GSM4473030_PC_ATAC_seq_rep4_ATACseq_SRR11539114_peak_15095	1878	.	38.6151	191.561	187.865	2227
chr15	79657837	79659463	GSE148515_Galang_2020_GSM4473030_PC_ATAC_seq_rep4_ATACseq_SRR11539114_peak_15096	629	.	17.6001	65.7324	62.9793	1252
chr15	79666116	79667579	GSE148515_Galang_2020_GSM4473030_PC_ATAC_seq_rep4_ATACseq_SRR11539114_peak_15097	178	.	7.88063	20.1552	17.8711	767
chr15	79669344	79671849	GSE148515_Galang_2020_GSM4473030_PC_ATAC_seq_rep4_ATACseq_SRR11539114_peak_15098	345	.	11.8209	37.0999	34.5995	1500
chr15	79682066	79682490	GSE148515_Galang_2020_GSM4473030_PC_ATAC_seq_rep4_ATACseq_SRR11539114_peak_15099	25	.	3.15225	4.41731	2.59104	49
chr15	79791468	79792073	GSE148515_Galang_2020_GSM4473030_PC_ATAC_seq_rep4_ATACseq_SRR11539114_peak_15111	102	.	5.77913	12.3529	10.224	272
chr15	79803693	79805333	GSE148515_Galang_2020_GSM4473030_PC_ATAC_seq_rep4_ATACseq_SRR11539114_peak_15112	522	.	15.4986	54.8957	52.2313	865
chr15	79823139	79824112	GSE148515_Galang_2020_GSM4473030_PC_ATAC_seq_rep4_ATACseq_SRR11539114_peak_15113	45	.	3.94031	6.52963	4.58968	669
chr15	79824984	79826036	GSE148515_Galang_2020_GSM4473030_PC_ATAC_seq_rep4_ATACseq_SRR11539114_peak_15114	53	.	4.203	7.29074	5.31867	99
chr15	79827882	79828882	GSE148515_Galang_2020_GSM4473030_PC_ATAC_seq_rep4_ATACseq_SRR11539114_peak_15115	76	.	4.99107	9.72291	7.66589	636
chr15	79829250	79829649	GSE148515_Galang_2020_GSM4473030_PC_ATAC_seq_rep4_ATACseq_SRR11539114_peak_15116	14	.	2.62688	3.17248	1.44337	273
chr15	79830352	79831030	GSE148515_Galang_2020_GSM4473030_PC_ATAC_seq_rep4_ATACseq_SRR11539114_peak_15117	111	.	6.04182	13.2689	11.1179	194
chr15	79831797	79835099	GSE148515_Galang_2020_GSM4473030_PC_ATAC_seq_rep4_ATACseq_SRR11539114_peak_15118	1051	.	25.218	108.174	105.102	2585
chr15	79927402	79928166	GSE148515_Galang_2020_GSM4473030_PC_ATAC_seq_rep4_ATACseq_SRR11539114_peak_15122	275	.	10.2448	30.0168	27.5959	438
chr15	79931691	79933505	GSE148515_Galang_2020_GSM4473030_PC_ATAC_seq_rep4_ATACseq_SRR11539114_peak_15123	470	.	14.4478	49.6487	47.0295	975
chr15	79945769	79946816	GSE148515_Galang_2020_GSM4473030_PC_ATAC_seq_rep4_ATACseq_SRR11539114_peak_15124	220	.	8.93138	24.4137	22.0656	396
chr15	79950437	79950997	GSE148515_Galang_2020_GSM4473030_PC_ATAC_seq_rep4_ATACseq_SRR11539114_peak_15125	60	.	4.46569	8.07757	6.0755	410
chr15	79951354	79952947	GSE148515_Galang_2020_GSM4473030_PC_ATAC_seq_rep4_ATACseq_SRR11539114_peak_15126	178	.	7.88063	20.1552	17.8711	830
chr15	80004531	80006984	GSE148515_Galang_2020_GSM4473030_PC_ATAC_seq_rep4_ATACseq_SRR11539114_peak_15127	407	.	13.1344	43.2669	40.7057	1750
chr15	80010885	80014706	GSE148515_Galang_2020_GSM4473030_PC_ATAC_seq_rep4_ATACseq_SRR11539114_peak_15128	168	.	7.61794	19.1249	16.858	2046
chr15	80024030	80028296	GSE148515_Galang_2020_GSM4473030_PC_ATAC_seq_rep4_ATACseq_SRR11539114_peak_15129	345	.	11.8209	37.0999	34.5995	500
chr15	80072520	80073577	GSE148515_Galang_2020_GSM4473030_PC_ATAC_seq_rep4_ATACseq_SRR11539114_peak_15130	25	.	3.15225	4.41731	2.59104	549
chr15	80074336	80075376	GSE148515_Galang_2020_GSM4473030_PC_ATAC_seq_rep4_ATACseq_SRR11539114_peak_15131	38	.	3.67763	5.7958	3.89045	346
chr15	80076769	80077424	GSE148515_Galang_2020_GSM4473030_PC_ATAC_seq_rep4_ATACseq_SRR11539114_peak_15132	19	.	2.88956	3.77693	1.99624	243
chr15	80078297	80078890	GSE148515_Galang_2020_GSM4473030_PC_ATAC_seq_rep4_ATACseq_SRR11539114_peak_15133	84	.	5.25375	10.579	8.49674	270
chr15	80081442	80084415	GSE148515_Galang_2020_GSM4473030_PC_ATAC_seq_rep4_ATACseq_SRR11539114_peak_15134	616	.	17.3374	64.3543	61.6122	1960
chr15	80090269	80092849	GSE148515_Galang_2020_GSM4473030_PC_ATAC_seq_rep4_ATACseq_SRR11539114_peak_15135	522	.	15.4986	54.8957	52.2313	1030
chr15	80096823	80099223	GSE148515_Galang_2020_GSM4473030_PC_ATAC_seq_rep4_ATACseq_SRR11539114_peak_15136	168	.	7.61794	19.1249	16.858	971
chr15	80105350	80106254	GSE148515_Galang_2020_GSM4473030_PC_ATAC_seq_rep4_ATACseq_SRR11539114_peak_15137	93	.	5.51644	11.456	9.3499	581
chr15	80132574	80135194	GSE148515_Galang_2020_GSM4473030_PC_ATAC_seq_rep4_ATACseq_SRR11539114_peak_15138	960	.	23.6419	99.0382	96.0328	673
chr15	80137995	80138761	GSE148515_Galang_2020_GSM4473030_PC_ATAC_seq_rep4_ATACseq_SRR11539114_peak_15139	53	.	4.203	7.29074	5.31867	438
chr15	80152497	80153141	GSE148515_Galang_2020_GSM4473030_PC_ATAC_seq_rep4_ATACseq_SRR11539114_peak_15140	76	.	4.99107	9.72291	7.66589	476
chr15	80172659	80174502	GSE148515_Galang_2020_GSM4473030_PC_ATAC_seq_rep4_ATACseq_SRR11539114_peak_15141	345	.	11.8209	37.0999	34.5995	796
chr15	80225079	80226037	GSE148515_Galang_2020_GSM4473030_PC_ATAC_seq_rep4_ATACseq_SRR11539114_peak_15142	168	.	7.61794	19.1249	16.858	381
chr15	80287520	80287913	GSE148515_Galang_2020_GSM4473030_PC_ATAC_seq_rep4_ATACseq_SRR11539114_peak_15148	45	.	3.94031	6.52963	4.58968	220
chr15	80289358	80289900	GSE148515_Galang_2020_GSM4473030_PC_ATAC_seq_rep4_ATACseq_SRR11539114_peak_15149	38	.	3.67763	5.7958	3.89045	294
chr15	80634538	80634874	GSE148515_Galang_2020_GSM4473030_PC_ATAC_seq_rep4_ATACseq_SRR11539114_peak_15150	68	.	4.72838	8.88871	6.85845	245
chr15	80671457	80671932	GSE148515_Galang_2020_GSM4473030_PC_ATAC_seq_rep4_ATACseq_SRR11539114_peak_15151	53	.	4.203	7.29074	5.31867	272
chr15	80679191	80681293	GSE148515_Galang_2020_GSM4473030_PC_ATAC_seq_rep4_ATACseq_SRR11539114_peak_15152	158	.	7.35525	18.1091	15.86	1665
chr15	80694505	80694788	GSE148515_Galang_2020_GSM4473030_PC_ATAC_seq_rep4_ATACseq_SRR11539114_peak_15153	53	.	4.203	7.29074	5.31867	212
chr15	80704340	80704848	GSE148515_Galang_2020_GSM4473030_PC_ATAC_seq_rep4_ATACseq_SRR11539114_peak_15154	84	.	5.25375	10.579	8.49674	138
chr15	80705368	80707803	GSE148515_Galang_2020_GSM4473030_PC_ATAC_seq_rep4_ATACseq_SRR11539114_peak_15155	139	.	6.82988	16.1236	13.9117	1064
chr15	80709125	80712637	GSE148515_Galang_2020_GSM4473030_PC_ATAC_seq_rep4_ATACseq_SRR11539114_peak_15156	2746	.	51.4868	279.069	274.652	1887
chr15	80784590	80785552	GSE148515_Galang_2020_GSM4473030_PC_ATAC_seq_rep4_ATACseq_SRR11539114_peak_15157	45	.	3.94031	6.52963	4.58968	596
chr15	80797547	80800133	GSE148515_Galang_2020_GSM4473030_PC_ATAC_seq_rep4_ATACseq_SRR11539114_peak_15158	602	.	17.0747	62.9827	60.2515	955
chr15	80948162	80949668	GSE148515_Galang_2020_GSM4473030_PC_ATAC_seq_rep4_ATACseq_SRR11539114_peak_15159	334	.	11.5583	35.8943	33.4067	284
chr15	80977606	80978359	GSE148515_Galang_2020_GSM4473030_PC_ATAC_seq_rep4_ATACseq_SRR11539114_peak_15160	275	.	10.2448	30.0168	27.5959	240
chr15	81025707	81028342	GSE148515_Galang_2020_GSM4473030_PC_ATAC_seq_rep4_ATACseq_SRR11539114_peak_15161	535	.	15.7613	56.226	53.5502	1996
chr15	81041702	81042752	GSE148515_Galang_2020_GSM4473030_PC_ATAC_seq_rep4_ATACseq_SRR11539114_peak_15162	53	.	4.203	7.29074	5.31867	478
chr15	81062795	81063178	GSE148515_Galang_2020_GSM4473030_PC_ATAC_seq_rep4_ATACseq_SRR11539114_peak_15163	19	.	2.88956	3.77693	1.99624	164
chr15	81064392	81064791	GSE148515_Galang_2020_GSM4473030_PC_ATAC_seq_rep4_ATACseq_SRR11539114_peak_15164	19	.	2.88956	3.77693	1.99624	216
chr15	81066011	81067326	GSE148515_Galang_2020_GSM4473030_PC_ATAC_seq_rep4_ATACseq_SRR11539114_peak_15165	148	.	7.09257	17.1085	14.8777	1151
chr15	81103946	81104395	GSE148515_Galang_2020_GSM4473030_PC_ATAC_seq_rep4_ATACseq_SRR11539114_peak_15166	53	.	4.203	7.29074	5.31867	82
chr15	81189635	81191838	GSE148515_Galang_2020_GSM4473030_PC_ATAC_seq_rep4_ATACseq_SRR11539114_peak_15167	2016	.	40.7166	205.419	201.612	1259
chr15	81200013	81200409	GSE148515_Galang_2020_GSM4473030_PC_ATAC_seq_rep4_ATACseq_SRR11539114_peak_15168	45	.	3.94031	6.52963	4.58968	291
chr15	81235136	81235886	GSE148515_Galang_2020_GSM4473030_PC_ATAC_seq_rep4_ATACseq_SRR11539114_peak_15169	84	.	5.25375	10.579	8.49674	475
chr15	81272581	81273653	GSE148515_Galang_2020_GSM4473030_PC_ATAC_seq_rep4_ATACseq_SRR11539114_peak_15170	102	.	5.77913	12.3529	10.224	125
chr15	81360210	81361556	GSE148515_Galang_2020_GSM4473030_PC_ATAC_seq_rep4_ATACseq_SRR11539114_peak_15171	629	.	17.6001	65.7324	62.9793	705
chr15	81398689	81400791	GSE148515_Galang_2020_GSM4473030_PC_ATAC_seq_rep4_ATACseq_SRR11539114_peak_15172	2068	.	41.5046	210.662	206.811	1099
chr15	81416848	81417300	GSE148515_Galang_2020_GSM4473030_PC_ATAC_seq_rep4_ATACseq_SRR11539114_peak_15173	93	.	5.51644	11.456	9.3499	306
chr15	81465333	81467403	GSE148515_Galang_2020_GSM4473030_PC_ATAC_seq_rep4_ATACseq_SRR11539114_peak_15174	2764	.	51.7495	280.915	276.483	966
chr15	81584409	81587448	GSE148515_Galang_2020_GSM4473030_PC_ATAC_seq_rep4_ATACseq_SRR11539114_peak_15176	2155	.	42.8181	219.455	215.531	1321
chr15	81663642	81664649	GSE148515_Galang_2020_GSM4473030_PC_ATAC_seq_rep4_ATACseq_SRR11539114_peak_15177	535	.	15.7613	56.226	53.5502	289
chr15	81693724	81694999	GSE148515_Galang_2020_GSM4473030_PC_ATAC_seq_rep4_ATACseq_SRR11539114_peak_15178	209	.	8.66869	23.3293	20.9967	685
chr15	81728885	81730537	GSE148515_Galang_2020_GSM4473030_PC_ATAC_seq_rep4_ATACseq_SRR11539114_peak_15179	1035	.	24.9553	106.64	103.579	1131
chr15	81739562	81739859	GSE148515_Galang_2020_GSM4473030_PC_ATAC_seq_rep4_ATACseq_SRR11539114_peak_15180	19	.	2.88956	3.77693	1.99624	52
chr15	81740872	81741159	GSE148515_Galang_2020_GSM4473030_PC_ATAC_seq_rep4_ATACseq_SRR11539114_peak_15181	38	.	3.67763	5.7958	3.89045	225
chr15	81744677	81746408	GSE148515_Galang_2020_GSM4473030_PC_ATAC_seq_rep4_ATACseq_SRR11539114_peak_15182	522	.	15.4986	54.8957	52.2313	742
chr15	81801774	81803671	GSE148515_Galang_2020_GSM4473030_PC_ATAC_seq_rep4_ATACseq_SRR11539114_peak_15183	2207	.	43.6061	224.763	220.795	885
chr15	81805588	81806154	GSE148515_Galang_2020_GSM4473030_PC_ATAC_seq_rep4_ATACseq_SRR11539114_peak_15184	32	.	3.41494	5.09103	3.22341	379
chr15	81809521	81812512	GSE148515_Galang_2020_GSM4473030_PC_ATAC_seq_rep4_ATACseq_SRR11539114_peak_15185	4002	.	68.8242	405.201	400.229	1576
chr15	81813333	81813725	GSE148515_Galang_2020_GSM4473030_PC_ATAC_seq_rep4_ATACseq_SRR11539114_peak_15186	19	.	2.88956	3.77693	1.99624	107
chr15	81830801	81832267	GSE148515_Galang_2020_GSM4473030_PC_ATAC_seq_rep4_ATACseq_SRR11539114_peak_15187	432	.	13.6598	45.795	43.2103	829
chr15	81832871	81841490	GSE148515_Galang_2020_GSM4473030_PC_ATAC_seq_rep4_ATACseq_SRR11539114_peak_15188	945	.	23.3792	97.5321	94.5376	3756
chr15	81845214	81846032	GSE148515_Galang_2020_GSM4473030_PC_ATAC_seq_rep4_ATACseq_SRR11539114_peak_15189	102	.	5.77913	12.3529	10.224	702
chr15	81848127	81848548	GSE148515_Galang_2020_GSM4473030_PC_ATAC_seq_rep4_ATACseq_SRR11539114_peak_15190	45	.	3.94031	6.52963	4.58968	351
chr15	81851849	81852147	GSE148515_Galang_2020_GSM4473030_PC_ATAC_seq_rep4_ATACseq_SRR11539114_peak_15191	19	.	2.88956	3.77693	1.99624	266
chr15	81855332	81861050	GSE148515_Galang_2020_GSM4473030_PC_ATAC_seq_rep4_ATACseq_SRR11539114_peak_15192	900	.	22.5911	93.0428	90.0814	4580
chr15	81871051	81873254	GSE148515_Galang_2020_GSM4473030_PC_ATAC_seq_rep4_ATACseq_SRR11539114_peak_15193	1659	.	35.2001	169.449	165.923	1213
chr15	81879010	81880951	GSE148515_Galang_2020_GSM4473030_PC_ATAC_seq_rep4_ATACseq_SRR11539114_peak_15194	158	.	7.35525	18.1091	15.86	1069
chr15	81904894	81905184	GSE148515_Galang_2020_GSM4473030_PC_ATAC_seq_rep4_ATACseq_SRR11539114_peak_15195	14	.	2.62688	3.17248	1.44337	53
chr15	81916962	81918036	GSE148515_Galang_2020_GSM4473030_PC_ATAC_seq_rep4_ATACseq_SRR11539114_peak_15196	53	.	4.203	7.29074	5.31867	902
chr15	81922602	81922899	GSE148515_Galang_2020_GSM4473030_PC_ATAC_seq_rep4_ATACseq_SRR11539114_peak_15197	32	.	3.41494	5.09103	3.22341	107
chr15	81925015	81927114	GSE148515_Galang_2020_GSM4473030_PC_ATAC_seq_rep4_ATACseq_SRR11539114_peak_15198	1348	.	30.2091	138.13	134.841	1242
chr15	81935969	81938710	GSE148515_Galang_2020_GSM4473030_PC_ATAC_seq_rep4_ATACseq_SRR11539114_peak_15199	522	.	15.4986	54.8957	52.2313	981
chr15	81939116	81939439	GSE148515_Galang_2020_GSM4473030_PC_ATAC_seq_rep4_ATACseq_SRR11539114_peak_15200	32	.	3.41494	5.09103	3.22341	286
chr15	81960079	81961325	GSE148515_Galang_2020_GSM4473030_PC_ATAC_seq_rep4_ATACseq_SRR11539114_peak_15201	900	.	22.5911	93.0428	90.0814	887
chr15	81989018	81990880	GSE148515_Galang_2020_GSM4473030_PC_ATAC_seq_rep4_ATACseq_SRR11539114_peak_15202	264	.	9.98213	28.8731	26.4663	845
chr15	82015409	82017182	GSE148515_Galang_2020_GSM4473030_PC_ATAC_seq_rep4_ATACseq_SRR11539114_peak_15203	1861	.	38.3524	189.842	186.159	785
chr15	82044319	82044696	GSE148515_Galang_2020_GSM4473030_PC_ATAC_seq_rep4_ATACseq_SRR11539114_peak_15204	38	.	3.67763	5.7958	3.89045	101
chr15	82046601	82048086	GSE148515_Galang_2020_GSM4473030_PC_ATAC_seq_rep4_ATACseq_SRR11539114_peak_15205	382	.	12.609	40.7731	38.2356	838
chr15	82127041	82128644	GSE148515_Galang_2020_GSM4473030_PC_ATAC_seq_rep4_ATACseq_SRR11539114_peak_15206	1205	.	27.8449	123.756	120.571	840
chr15	82140533	82140991	GSE148515_Galang_2020_GSM4473030_PC_ATAC_seq_rep4_ATACseq_SRR11539114_peak_15207	32	.	3.41494	5.09103	3.22341	99
chr15	82144179	82144748	GSE148515_Galang_2020_GSM4473030_PC_ATAC_seq_rep4_ATACseq_SRR11539114_peak_15208	25	.	3.15225	4.41731	2.59104	332
chr15	82145578	82149178	GSE148515_Galang_2020_GSM4473030_PC_ATAC_seq_rep4_ATACseq_SRR11539114_peak_15209	1947	.	39.6658	198.467	194.717	1622
chr15	82161111	82161536	GSE148515_Galang_2020_GSM4473030_PC_ATAC_seq_rep4_ATACseq_SRR11539114_peak_15210	45	.	3.94031	6.52963	4.58968	119
chr15	82163717	82164707	GSE148515_Galang_2020_GSM4473030_PC_ATAC_seq_rep4_ATACseq_SRR11539114_peak_15211	45	.	3.94031	6.52963	4.58968	307
chr15	82167044	82167532	GSE148515_Galang_2020_GSM4473030_PC_ATAC_seq_rep4_ATACseq_SRR11539114_peak_15212	45	.	3.94031	6.52963	4.58968	63
chr15	82169843	82171283	GSE148515_Galang_2020_GSM4473030_PC_ATAC_seq_rep4_ATACseq_SRR11539114_peak_15213	120	.	6.3045	14.2031	12.031	367
chr15	82180852	82182164	GSE148515_Galang_2020_GSM4473030_PC_ATAC_seq_rep4_ATACseq_SRR11539114_peak_15214	76	.	4.99107	9.72291	7.66589	498
chr15	82185533	82187295	GSE148515_Galang_2020_GSM4473030_PC_ATAC_seq_rep4_ATACseq_SRR11539114_peak_15215	407	.	13.1344	43.2669	40.7057	819
chr15	82206287	82206905	GSE148515_Galang_2020_GSM4473030_PC_ATAC_seq_rep4_ATACseq_SRR11539114_peak_15216	120	.	6.3045	14.2031	12.031	307
chr15	82211790	82213310	GSE148515_Galang_2020_GSM4473030_PC_ATAC_seq_rep4_ATACseq_SRR11539114_peak_15217	275	.	10.2448	30.0168	27.5959	503
chr15	82216634	82217013	GSE148515_Galang_2020_GSM4473030_PC_ATAC_seq_rep4_ATACseq_SRR11539114_peak_15218	45	.	3.94031	6.52963	4.58968	41
chr15	82224090	82224716	GSE148515_Galang_2020_GSM4473030_PC_ATAC_seq_rep4_ATACseq_SRR11539114_peak_15219	45	.	3.94031	6.52963	4.58968	340
chr15	82243868	82245127	GSE148515_Galang_2020_GSM4473030_PC_ATAC_seq_rep4_ATACseq_SRR11539114_peak_15220	1096	.	26.0061	112.804	109.698	598
chr15	82259795	82260144	GSE148515_Galang_2020_GSM4473030_PC_ATAC_seq_rep4_ATACseq_SRR11539114_peak_15221	38	.	3.67763	5.7958	3.89045	91
chr15	82261658	82262619	GSE148515_Galang_2020_GSM4473030_PC_ATAC_seq_rep4_ATACseq_SRR11539114_peak_15222	84	.	5.25375	10.579	8.49674	650
chr15	82265851	82266560	GSE148515_Galang_2020_GSM4473030_PC_ATAC_seq_rep4_ATACseq_SRR11539114_peak_15223	38	.	3.67763	5.7958	3.89045	187
chr15	82270493	82271416	GSE148515_Galang_2020_GSM4473030_PC_ATAC_seq_rep4_ATACseq_SRR11539114_peak_15224	53	.	4.203	7.29074	5.31867	648
chr15	82274598	82275854	GSE148515_Galang_2020_GSM4473030_PC_ATAC_seq_rep4_ATACseq_SRR11539114_peak_15225	148	.	7.09257	17.1085	14.8777	675
chr15	82377287	82381259	GSE148515_Galang_2020_GSM4473030_PC_ATAC_seq_rep4_ATACseq_SRR11539114_peak_15233	419	.	13.3971	44.5267	41.9538	2892
chr15	82387718	82389028	GSE148515_Galang_2020_GSM4473030_PC_ATAC_seq_rep4_ATACseq_SRR11539114_peak_15234	522	.	15.4986	54.8957	52.2313	640
chr15	82898737	82900563	GSE148515_Galang_2020_GSM4473030_PC_ATAC_seq_rep4_ATACseq_SRR11539114_peak_15235	1332	.	29.9464	136.518	133.24	1070
chr15	82906617	82906937	GSE148515_Galang_2020_GSM4473030_PC_ATAC_seq_rep4_ATACseq_SRR11539114_peak_15236	14	.	2.62688	3.17248	1.44337	90
chr15	82917505	82917783	GSE148515_Galang_2020_GSM4473030_PC_ATAC_seq_rep4_ATACseq_SRR11539114_peak_15237	38	.	3.67763	5.7958	3.89045	163
chr15	82920924	82922847	GSE148515_Galang_2020_GSM4473030_PC_ATAC_seq_rep4_ATACseq_SRR11539114_peak_15238	419	.	13.3971	44.5267	41.9538	1325
chr15	82923659	82923994	GSE148515_Galang_2020_GSM4473030_PC_ATAC_seq_rep4_ATACseq_SRR11539114_peak_15239	25	.	3.15225	4.41731	2.59104	313
chr15	82937684	82938597	GSE148515_Galang_2020_GSM4473030_PC_ATAC_seq_rep4_ATACseq_SRR11539114_peak_15240	93	.	5.51644	11.456	9.3499	603
chr15	82950427	82951131	GSE148515_Galang_2020_GSM4473030_PC_ATAC_seq_rep4_ATACseq_SRR11539114_peak_15241	53	.	4.203	7.29074	5.31867	295
chr15	82952202	82952649	GSE148515_Galang_2020_GSM4473030_PC_ATAC_seq_rep4_ATACseq_SRR11539114_peak_15242	45	.	3.94031	6.52963	4.58968	241
chr15	82952940	82953282	GSE148515_Galang_2020_GSM4473030_PC_ATAC_seq_rep4_ATACseq_SRR11539114_peak_15243	25	.	3.15225	4.41731	2.59104	302
chr15	82958390	82959349	GSE148515_Galang_2020_GSM4473030_PC_ATAC_seq_rep4_ATACseq_SRR11539114_peak_15244	53	.	4.203	7.29074	5.31867	204
chr15	82960779	82964523	GSE148515_Galang_2020_GSM4473030_PC_ATAC_seq_rep4_ATACseq_SRR11539114_peak_15245	382	.	12.609	40.7731	38.2356	2938
chr15	82968346	82968906	GSE148515_Galang_2020_GSM4473030_PC_ATAC_seq_rep4_ATACseq_SRR11539114_peak_15246	76	.	4.99107	9.72291	7.66589	310
chr15	82986685	82988554	GSE148515_Galang_2020_GSM4473030_PC_ATAC_seq_rep4_ATACseq_SRR11539114_peak_15247	643	.	17.8628	67.117	64.353	1354
chr15	83010670	83011751	GSE148515_Galang_2020_GSM4473030_PC_ATAC_seq_rep4_ATACseq_SRR11539114_peak_15248	93	.	5.51644	11.456	9.3499	773
chr15	83025209	83025991	GSE148515_Galang_2020_GSM4473030_PC_ATAC_seq_rep4_ATACseq_SRR11539114_peak_15249	93	.	5.51644	11.456	9.3499	326
chr15	83036829	83039143	GSE148515_Galang_2020_GSM4473030_PC_ATAC_seq_rep4_ATACseq_SRR11539114_peak_15250	345	.	11.8209	37.0999	34.5995	799
chr15	83055684	83058185	GSE148515_Galang_2020_GSM4473030_PC_ATAC_seq_rep4_ATACseq_SRR11539114_peak_15251	930	.	23.1165	96.0307	93.0472	1140
chr15	83085333	83086330	GSE148515_Galang_2020_GSM4473030_PC_ATAC_seq_rep4_ATACseq_SRR11539114_peak_15252	84	.	5.25375	10.579	8.49674	562
chr15	83099617	83101016	GSE148515_Galang_2020_GSM4473030_PC_ATAC_seq_rep4_ATACseq_SRR11539114_peak_15253	419	.	13.3971	44.5267	41.9538	615
chr15	83112824	83113716	GSE148515_Galang_2020_GSM4473030_PC_ATAC_seq_rep4_ATACseq_SRR11539114_peak_15254	209	.	8.66869	23.3293	20.9967	292
chr15	83117919	83119146	GSE148515_Galang_2020_GSM4473030_PC_ATAC_seq_rep4_ATACseq_SRR11539114_peak_15255	148	.	7.09257	17.1085	14.8777	634
chr15	83121851	83123222	GSE148515_Galang_2020_GSM4473030_PC_ATAC_seq_rep4_ATACseq_SRR11539114_peak_15256	209	.	8.66869	23.3293	20.9967	836
chr15	83123605	83123884	GSE148515_Galang_2020_GSM4473030_PC_ATAC_seq_rep4_ATACseq_SRR11539114_peak_15257	25	.	3.15225	4.41731	2.59104	156
chr15	83147661	83150384	GSE148515_Galang_2020_GSM4473030_PC_ATAC_seq_rep4_ATACseq_SRR11539114_peak_15258	1964	.	39.9285	200.2	196.436	1694
chr15	83157325	83157841	GSE148515_Galang_2020_GSM4473030_PC_ATAC_seq_rep4_ATACseq_SRR11539114_peak_15259	45	.	3.94031	6.52963	4.58968	259
chr15	83166836	83167697	GSE148515_Galang_2020_GSM4473030_PC_ATAC_seq_rep4_ATACseq_SRR11539114_peak_15260	25	.	3.15225	4.41731	2.59104	736
chr15	83223409	83224474	GSE148515_Galang_2020_GSM4473030_PC_ATAC_seq_rep4_ATACseq_SRR11539114_peak_15262	168	.	7.61794	19.1249	16.858	870
chr15	83232976	83234191	GSE148515_Galang_2020_GSM4473030_PC_ATAC_seq_rep4_ATACseq_SRR11539114_peak_15263	657	.	18.1254	68.5079	65.7328	721
chr15	83250910	83251802	GSE148515_Galang_2020_GSM4473030_PC_ATAC_seq_rep4_ATACseq_SRR11539114_peak_15264	93	.	5.51644	11.456	9.3499	506
chr15	83344009	83346114	GSE148515_Galang_2020_GSM4473030_PC_ATAC_seq_rep4_ATACseq_SRR11539114_peak_15265	345	.	11.8209	37.0999	34.5995	1104
chr15	83349272	83351176	GSE148515_Galang_2020_GSM4473030_PC_ATAC_seq_rep4_ATACseq_SRR11539114_peak_15266	990	.	24.1673	102.065	99.0371	990
chr15	83367017	83367485	GSE148515_Galang_2020_GSM4473030_PC_ATAC_seq_rep4_ATACseq_SRR11539114_peak_15267	111	.	6.04182	13.2689	11.1179	381
chr15	83374976	83375320	GSE148515_Galang_2020_GSM4473030_PC_ATAC_seq_rep4_ATACseq_SRR11539114_peak_15268	53	.	4.203	7.29074	5.31867	240
chr15	83417418	83419062	GSE148515_Galang_2020_GSM4473030_PC_ATAC_seq_rep4_ATACseq_SRR11539114_peak_15269	129	.	6.56719	15.155	12.9626	1385
chr15	83427175	83427942	GSE148515_Galang_2020_GSM4473030_PC_ATAC_seq_rep4_ATACseq_SRR11539114_peak_15270	45	.	3.94031	6.52963	4.58968	604
chr15	83432456	83433311	GSE148515_Galang_2020_GSM4473030_PC_ATAC_seq_rep4_ATACseq_SRR11539114_peak_15271	38	.	3.67763	5.7958	3.89045	395
chr15	83447976	83448832	GSE148515_Galang_2020_GSM4473030_PC_ATAC_seq_rep4_ATACseq_SRR11539114_peak_15272	68	.	4.72838	8.88871	6.85845	73
chr15	83463679	83465866	GSE148515_Galang_2020_GSM4473030_PC_ATAC_seq_rep4_ATACseq_SRR11539114_peak_15273	1592	.	34.1494	162.753	159.278	951
chr15	83469280	83469927	GSE148515_Galang_2020_GSM4473030_PC_ATAC_seq_rep4_ATACseq_SRR11539114_peak_15274	32	.	3.41494	5.09103	3.22341	198
chr15	83471288	83472494	GSE148515_Galang_2020_GSM4473030_PC_ATAC_seq_rep4_ATACseq_SRR11539114_peak_15275	264	.	9.98213	28.8731	26.4663	493
chr15	83474137	83474676	GSE148515_Galang_2020_GSM4473030_PC_ATAC_seq_rep4_ATACseq_SRR11539114_peak_15276	60	.	4.46569	8.07757	6.0755	305
chr15	83486964	83488332	GSE148515_Galang_2020_GSM4473030_PC_ATAC_seq_rep4_ATACseq_SRR11539114_peak_15277	178	.	7.88063	20.1552	17.8711	779
chr15	83489333	83490497	GSE148515_Galang_2020_GSM4473030_PC_ATAC_seq_rep4_ATACseq_SRR11539114_peak_15278	38	.	3.67763	5.7958	3.89045	418
chr15	83510491	83511334	GSE148515_Galang_2020_GSM4473030_PC_ATAC_seq_rep4_ATACseq_SRR11539114_peak_15279	334	.	11.5583	35.8943	33.4067	388
chr15	83517837	83518961	GSE148515_Galang_2020_GSM4473030_PC_ATAC_seq_rep4_ATACseq_SRR11539114_peak_15280	84	.	5.25375	10.579	8.49674	468
chr15	83522868	83525022	GSE148515_Galang_2020_GSM4473030_PC_ATAC_seq_rep4_ATACseq_SRR11539114_peak_15281	602	.	17.0747	62.9827	60.2515	940
chr15	83525361	83527914	GSE148515_Galang_2020_GSM4473030_PC_ATAC_seq_rep4_ATACseq_SRR11539114_peak_15282	345	.	11.8209	37.0999	34.5995	1451
chr15	83535011	83535910	GSE148515_Galang_2020_GSM4473030_PC_ATAC_seq_rep4_ATACseq_SRR11539114_peak_15283	120	.	6.3045	14.2031	12.031	702
chr15	83539536	83540127	GSE148515_Galang_2020_GSM4473030_PC_ATAC_seq_rep4_ATACseq_SRR11539114_peak_15284	53	.	4.203	7.29074	5.31867	436
chr15	83554806	83556007	GSE148515_Galang_2020_GSM4473030_PC_ATAC_seq_rep4_ATACseq_SRR11539114_peak_15285	685	.	18.6508	71.3083	68.5114	849
chr15	83562778	83564624	GSE148515_Galang_2020_GSM4473030_PC_ATAC_seq_rep4_ATACseq_SRR11539114_peak_15286	129	.	6.56719	15.155	12.9626	730
chr15	83594343	83595364	GSE148515_Galang_2020_GSM4473030_PC_ATAC_seq_rep4_ATACseq_SRR11539114_peak_15287	253	.	9.71944	27.7406	25.3481	735
chr15	83606946	83607654	GSE148515_Galang_2020_GSM4473030_PC_ATAC_seq_rep4_ATACseq_SRR11539114_peak_15288	45	.	3.94031	6.52963	4.58968	562
chr15	83691592	83692049	GSE148515_Galang_2020_GSM4473030_PC_ATAC_seq_rep4_ATACseq_SRR11539114_peak_15289	19	.	2.88956	3.77693	1.99624	74
chr15	83724505	83725853	GSE148515_Galang_2020_GSM4473030_PC_ATAC_seq_rep4_ATACseq_SRR11539114_peak_15290	548	.	16.0239	57.5634	54.8764	479
chr15	83772314	83773047	GSE148515_Galang_2020_GSM4473030_PC_ATAC_seq_rep4_ATACseq_SRR11539114_peak_15291	76	.	4.99107	9.72291	7.66589	361
chr15	84053937	84054345	GSE148515_Galang_2020_GSM4473030_PC_ATAC_seq_rep4_ATACseq_SRR11539114_peak_15292	199	.	8.406	22.2579	19.941	152
chr15	84131250	84132284	GSE148515_Galang_2020_GSM4473030_PC_ATAC_seq_rep4_ATACseq_SRR11539114_peak_15293	370	.	12.3463	39.5396	37.0142	445
chr15	84167540	84169113	GSE148515_Galang_2020_GSM4473030_PC_ATAC_seq_rep4_ATACseq_SRR11539114_peak_15294	588	.	16.812	61.6177	58.8974	248
chr15	84191633	84192805	GSE148515_Galang_2020_GSM4473030_PC_ATAC_seq_rep4_ATACseq_SRR11539114_peak_15295	871	.	22.0658	90.075	87.1357	644
chr15	84211606	84213832	GSE148515_Galang_2020_GSM4473030_PC_ATAC_seq_rep4_ATACseq_SRR11539114_peak_15296	220	.	8.93138	24.4137	22.0656	1160
chr15	84218381	84219552	GSE148515_Galang_2020_GSM4473030_PC_ATAC_seq_rep4_ATACseq_SRR11539114_peak_15297	470	.	14.4478	49.6487	47.0295	541
chr15	84223087	84224679	GSE148515_Galang_2020_GSM4473030_PC_ATAC_seq_rep4_ATACseq_SRR11539114_peak_15298	60	.	4.46569	8.07757	6.0755	538
chr15	84230621	84233431	GSE148515_Galang_2020_GSM4473030_PC_ATAC_seq_rep4_ATACseq_SRR11539114_peak_15299	813	.	21.015	84.2014	81.3059	1457
chr15	84244702	84245554	GSE148515_Galang_2020_GSM4473030_PC_ATAC_seq_rep4_ATACseq_SRR11539114_peak_15300	275	.	10.2448	30.0168	27.5959	563
chr15	84250581	84252402	GSE148515_Galang_2020_GSM4473030_PC_ATAC_seq_rep4_ATACseq_SRR11539114_peak_15301	643	.	17.8628	67.117	64.353	798
chr15	84252728	84255184	GSE148515_Galang_2020_GSM4473030_PC_ATAC_seq_rep4_ATACseq_SRR11539114_peak_15302	755	.	19.9643	78.4142	75.5625	1249
chr15	84256363	84257580	GSE148515_Galang_2020_GSM4473030_PC_ATAC_seq_rep4_ATACseq_SRR11539114_peak_15303	76	.	4.99107	9.72291	7.66589	414
chr15	84259014	84261111	GSE148515_Galang_2020_GSM4473030_PC_ATAC_seq_rep4_ATACseq_SRR11539114_peak_15304	199	.	8.406	22.2579	19.941	1244
chr15	84265294	84266667	GSE148515_Galang_2020_GSM4473030_PC_ATAC_seq_rep4_ATACseq_SRR11539114_peak_15305	25	.	3.15225	4.41731	2.59104	1191
chr15	84269320	84270864	GSE148515_Galang_2020_GSM4473030_PC_ATAC_seq_rep4_ATACseq_SRR11539114_peak_15306	275	.	10.2448	30.0168	27.5959	546
chr15	84300850	84301399	GSE148515_Galang_2020_GSM4473030_PC_ATAC_seq_rep4_ATACseq_SRR11539114_peak_15307	68	.	4.72838	8.88871	6.85845	312
chr15	84310228	84311907	GSE148515_Galang_2020_GSM4473030_PC_ATAC_seq_rep4_ATACseq_SRR11539114_peak_15308	93	.	5.51644	11.456	9.3499	203
chr15	84423464	84423744	GSE148515_Galang_2020_GSM4473030_PC_ATAC_seq_rep4_ATACseq_SRR11539114_peak_15309	25	.	3.15225	4.41731	2.59104	163
chr15	84430445	84430957	GSE148515_Galang_2020_GSM4473030_PC_ATAC_seq_rep4_ATACseq_SRR11539114_peak_15310	168	.	7.61794	19.1249	16.858	129
chr15	84441803	84442386	GSE148515_Galang_2020_GSM4473030_PC_ATAC_seq_rep4_ATACseq_SRR11539114_peak_15311	19	.	2.88956	3.77693	1.99624	201
chr15	84446140	84446598	GSE148515_Galang_2020_GSM4473030_PC_ATAC_seq_rep4_ATACseq_SRR11539114_peak_15312	76	.	4.99107	9.72291	7.66589	175
chr15	84449088	84449468	GSE148515_Galang_2020_GSM4473030_PC_ATAC_seq_rep4_ATACseq_SRR11539114_peak_15313	19	.	2.88956	3.77693	1.99624	316
chr15	84450456	84451473	GSE148515_Galang_2020_GSM4473030_PC_ATAC_seq_rep4_ATACseq_SRR11539114_peak_15314	76	.	4.99107	9.72291	7.66589	298
chr15	84512524	84512876	GSE148515_Galang_2020_GSM4473030_PC_ATAC_seq_rep4_ATACseq_SRR11539114_peak_15315	19	.	2.88956	3.77693	1.99624	53
chr15	84557083	84558080	GSE148515_Galang_2020_GSM4473030_PC_ATAC_seq_rep4_ATACseq_SRR11539114_peak_15316	275	.	10.2448	30.0168	27.5959	697
chr15	84588139	84588761	GSE148515_Galang_2020_GSM4473030_PC_ATAC_seq_rep4_ATACseq_SRR11539114_peak_15317	45	.	3.94031	6.52963	4.58968	376
chr15	84591780	84592553	GSE148515_Galang_2020_GSM4473030_PC_ATAC_seq_rep4_ATACseq_SRR11539114_peak_15318	102	.	5.77913	12.3529	10.224	388
chr15	84595547	84596137	GSE148515_Galang_2020_GSM4473030_PC_ATAC_seq_rep4_ATACseq_SRR11539114_peak_15319	84	.	5.25375	10.579	8.49674	531
chr15	84614151	84614530	GSE148515_Galang_2020_GSM4473030_PC_ATAC_seq_rep4_ATACseq_SRR11539114_peak_15320	84	.	5.25375	10.579	8.49674	258
chr15	84625049	84626066	GSE148515_Galang_2020_GSM4473030_PC_ATAC_seq_rep4_ATACseq_SRR11539114_peak_15321	38	.	3.67763	5.7958	3.89045	764
chr15	84631695	84632169	GSE148515_Galang_2020_GSM4473030_PC_ATAC_seq_rep4_ATACseq_SRR11539114_peak_15322	38	.	3.67763	5.7958	3.89045	112
chr15	84638912	84639530	GSE148515_Galang_2020_GSM4473030_PC_ATAC_seq_rep4_ATACseq_SRR11539114_peak_15323	19	.	2.88956	3.77693	1.99624	257
chr15	84654053	84654829	GSE148515_Galang_2020_GSM4473030_PC_ATAC_seq_rep4_ATACseq_SRR11539114_peak_15324	120	.	6.3045	14.2031	12.031	384
chr15	84663038	84663322	GSE148515_Galang_2020_GSM4473030_PC_ATAC_seq_rep4_ATACseq_SRR11539114_peak_15325	53	.	4.203	7.29074	5.31867	86
chr15	84680544	84682064	GSE148515_Galang_2020_GSM4473030_PC_ATAC_seq_rep4_ATACseq_SRR11539114_peak_15326	111	.	6.04182	13.2689	11.1179	1108
chr15	84697383	84697842	GSE148515_Galang_2020_GSM4473030_PC_ATAC_seq_rep4_ATACseq_SRR11539114_peak_15327	45	.	3.94031	6.52963	4.58968	130
chr15	84702194	84702585	GSE148515_Galang_2020_GSM4473030_PC_ATAC_seq_rep4_ATACseq_SRR11539114_peak_15328	32	.	3.41494	5.09103	3.22341	294
chr15	84714713	84715328	GSE148515_Galang_2020_GSM4473030_PC_ATAC_seq_rep4_ATACseq_SRR11539114_peak_15329	93	.	5.51644	11.456	9.3499	136
chr15	84719967	84720962	GSE148515_Galang_2020_GSM4473030_PC_ATAC_seq_rep4_ATACseq_SRR11539114_peak_15330	60	.	4.46569	8.07757	6.0755	643
chr15	84755083	84755843	GSE148515_Galang_2020_GSM4473030_PC_ATAC_seq_rep4_ATACseq_SRR11539114_peak_15331	38	.	3.67763	5.7958	3.89045	129
chr15	84756361	84756730	GSE148515_Galang_2020_GSM4473030_PC_ATAC_seq_rep4_ATACseq_SRR11539114_peak_15332	25	.	3.15225	4.41731	2.59104	33
chr15	84809362	84809702	GSE148515_Galang_2020_GSM4473030_PC_ATAC_seq_rep4_ATACseq_SRR11539114_peak_15333	32	.	3.41494	5.09103	3.22341	193
chr15	84829122	84829930	GSE148515_Galang_2020_GSM4473030_PC_ATAC_seq_rep4_ATACseq_SRR11539114_peak_15334	394	.	12.8717	42.0156	39.4663	456
chr15	84852900	84857237	GSE148515_Galang_2020_GSM4473030_PC_ATAC_seq_rep4_ATACseq_SRR11539114_peak_15335	671	.	18.3881	69.905	67.1191	1037
chr15	84922070	84925465	GSE148515_Galang_2020_GSM4473030_PC_ATAC_seq_rep4_ATACseq_SRR11539114_peak_15336	2349	.	45.7076	239.031	234.946	1156
chr15	84981886	84982254	GSE148515_Galang_2020_GSM4473030_PC_ATAC_seq_rep4_ATACseq_SRR11539114_peak_15337	45	.	3.94031	6.52963	4.58968	194
chr15	84987122	84989265	GSE148515_Galang_2020_GSM4473030_PC_ATAC_seq_rep4_ATACseq_SRR11539114_peak_15338	975	.	23.9046	100.549	97.5326	1025
chr15	84995684	84996151	GSE148515_Galang_2020_GSM4473030_PC_ATAC_seq_rep4_ATACseq_SRR11539114_peak_15339	53	.	4.203	7.29074	5.31867	229
chr15	85001128	85002151	GSE148515_Galang_2020_GSM4473030_PC_ATAC_seq_rep4_ATACseq_SRR11539114_peak_15340	93	.	5.51644	11.456	9.3499	368
chr15	85012385	85013145	GSE148515_Galang_2020_GSM4473030_PC_ATAC_seq_rep4_ATACseq_SRR11539114_peak_15341	60	.	4.46569	8.07757	6.0755	439
chr15	85016431	85017387	GSE148515_Galang_2020_GSM4473030_PC_ATAC_seq_rep4_ATACseq_SRR11539114_peak_15342	32	.	3.41494	5.09103	3.22341	758
chr15	85021218	85021685	GSE148515_Galang_2020_GSM4473030_PC_ATAC_seq_rep4_ATACseq_SRR11539114_peak_15343	76	.	4.99107	9.72291	7.66589	292
chr15	85031799	85032376	GSE148515_Galang_2020_GSM4473030_PC_ATAC_seq_rep4_ATACseq_SRR11539114_peak_15344	168	.	7.61794	19.1249	16.858	298
chr15	85036358	85038308	GSE148515_Galang_2020_GSM4473030_PC_ATAC_seq_rep4_ATACseq_SRR11539114_peak_15345	975	.	23.9046	100.549	97.5326	662
chr15	85041521	85043000	GSE148515_Galang_2020_GSM4473030_PC_ATAC_seq_rep4_ATACseq_SRR11539114_peak_15346	220	.	8.93138	24.4137	22.0656	979
chr15	85131750	85132049	GSE148515_Galang_2020_GSM4473030_PC_ATAC_seq_rep4_ATACseq_SRR11539114_peak_15347	38	.	3.67763	5.7958	3.89045	178
chr15	85151258	85153007	GSE148515_Galang_2020_GSM4473030_PC_ATAC_seq_rep4_ATACseq_SRR11539114_peak_15348	264	.	9.98213	28.8731	26.4663	303
chr15	85155641	85156826	GSE148515_Galang_2020_GSM4473030_PC_ATAC_seq_rep4_ATACseq_SRR11539114_peak_15349	168	.	7.61794	19.1249	16.858	555
chr15	85173309	85174024	GSE148515_Galang_2020_GSM4473030_PC_ATAC_seq_rep4_ATACseq_SRR11539114_peak_15350	32	.	3.41494	5.09103	3.22341	241
chr15	85205764	85208553	GSE148515_Galang_2020_GSM4473030_PC_ATAC_seq_rep4_ATACseq_SRR11539114_peak_15352	310	.	11.0329	33.5125	31.051	310
chr15	85210687	85211283	GSE148515_Galang_2020_GSM4473030_PC_ATAC_seq_rep4_ATACseq_SRR11539114_peak_15353	45	.	3.94031	6.52963	4.58968	197
chr15	85229706	85231971	GSE148515_Galang_2020_GSM4473030_PC_ATAC_seq_rep4_ATACseq_SRR11539114_peak_15354	242	.	9.45675	26.6197	24.2417	568
chr15	85238777	85239631	GSE148515_Galang_2020_GSM4473030_PC_ATAC_seq_rep4_ATACseq_SRR11539114_peak_15355	38	.	3.67763	5.7958	3.89045	378
chr15	85248891	85250089	GSE148515_Galang_2020_GSM4473030_PC_ATAC_seq_rep4_ATACseq_SRR11539114_peak_15356	148	.	7.09257	17.1085	14.8777	474
chr15	85297771	85298425	GSE148515_Galang_2020_GSM4473030_PC_ATAC_seq_rep4_ATACseq_SRR11539114_peak_15357	38	.	3.67763	5.7958	3.89045	134
chr15	85335675	85337499	GSE148515_Galang_2020_GSM4473030_PC_ATAC_seq_rep4_ATACseq_SRR11539114_peak_15358	741	.	19.7016	76.9814	74.1408	689
chr15	85523195	85523968	GSE148515_Galang_2020_GSM4473030_PC_ATAC_seq_rep4_ATACseq_SRR11539114_peak_15359	188	.	8.14332	21.1997	18.8989	333
chr15	85534087	85534406	GSE148515_Galang_2020_GSM4473030_PC_ATAC_seq_rep4_ATACseq_SRR11539114_peak_15360	25	.	3.15225	4.41731	2.59104	59
chr15	85548545	85548961	GSE148515_Galang_2020_GSM4473030_PC_ATAC_seq_rep4_ATACseq_SRR11539114_peak_15361	45	.	3.94031	6.52963	4.58968	261
chr15	85580639	85582058	GSE148515_Galang_2020_GSM4473030_PC_ATAC_seq_rep4_ATACseq_SRR11539114_peak_15362	84	.	5.25375	10.579	8.49674	618
chr15	85582440	85584002	GSE148515_Galang_2020_GSM4473030_PC_ATAC_seq_rep4_ATACseq_SRR11539114_peak_15363	178	.	7.88063	20.1552	17.8711	857
chr15	85598876	85599498	GSE148515_Galang_2020_GSM4473030_PC_ATAC_seq_rep4_ATACseq_SRR11539114_peak_15364	45	.	3.94031	6.52963	4.58968	139
chr15	85599792	85600543	GSE148515_Galang_2020_GSM4473030_PC_ATAC_seq_rep4_ATACseq_SRR11539114_peak_15365	60	.	4.46569	8.07757	6.0755	617
chr15	85610027	85612213	GSE148515_Galang_2020_GSM4473030_PC_ATAC_seq_rep4_ATACseq_SRR11539114_peak_15366	616	.	17.3374	64.3543	61.6122	823
chr15	85625693	85626456	GSE148515_Galang_2020_GSM4473030_PC_ATAC_seq_rep4_ATACseq_SRR11539114_peak_15367	120	.	6.3045	14.2031	12.031	157
chr15	85633909	85635571	GSE148515_Galang_2020_GSM4473030_PC_ATAC_seq_rep4_ATACseq_SRR11539114_peak_15368	2402	.	46.4957	244.423	240.292	808
chr15	85645680	85646318	GSE148515_Galang_2020_GSM4473030_PC_ATAC_seq_rep4_ATACseq_SRR11539114_peak_15369	53	.	4.203	7.29074	5.31867	461
chr15	85652619	85654647	GSE148515_Galang_2020_GSM4473030_PC_ATAC_seq_rep4_ATACseq_SRR11539114_peak_15370	602	.	17.0747	62.9827	60.2515	988
chr15	85669341	85672182	GSE148515_Galang_2020_GSM4473030_PC_ATAC_seq_rep4_ATACseq_SRR11539114_peak_15371	1625	.	34.6748	166.094	162.595	1415
chr15	85677765	85679543	GSE148515_Galang_2020_GSM4473030_PC_ATAC_seq_rep4_ATACseq_SRR11539114_peak_15372	38	.	3.67763	5.7958	3.89045	247
chr15	85702533	85703351	GSE148515_Galang_2020_GSM4473030_PC_ATAC_seq_rep4_ATACseq_SRR11539114_peak_15373	68	.	4.72838	8.88871	6.85845	346
chr15	85708544	85710980	GSE148515_Galang_2020_GSM4473030_PC_ATAC_seq_rep4_ATACseq_SRR11539114_peak_15374	407	.	13.1344	43.2669	40.7057	1633
chr15	85715318	85717217	GSE148515_Galang_2020_GSM4473030_PC_ATAC_seq_rep4_ATACseq_SRR11539114_peak_15375	139	.	6.82988	16.1236	13.9117	922
chr15	85717817	85718462	GSE148515_Galang_2020_GSM4473030_PC_ATAC_seq_rep4_ATACseq_SRR11539114_peak_15376	32	.	3.41494	5.09103	3.22341	344
chr15	85720126	85720488	GSE148515_Galang_2020_GSM4473030_PC_ATAC_seq_rep4_ATACseq_SRR11539114_peak_15377	14	.	2.62688	3.17248	1.44337	173
chr15	85724088	85725750	GSE148515_Galang_2020_GSM4473030_PC_ATAC_seq_rep4_ATACseq_SRR11539114_peak_15378	432	.	13.6598	45.795	43.2103	905
chr15	85727844	85728132	GSE148515_Galang_2020_GSM4473030_PC_ATAC_seq_rep4_ATACseq_SRR11539114_peak_15379	19	.	2.88956	3.77693	1.99624	189
chr15	85733743	85737107	GSE148515_Galang_2020_GSM4473030_PC_ATAC_seq_rep4_ATACseq_SRR11539114_peak_15380	2655	.	50.1733	269.871	265.527	1706
chr15	85810366	85812737	GSE148515_Galang_2020_GSM4473030_PC_ATAC_seq_rep4_ATACseq_SRR11539114_peak_15381	1964	.	39.9285	200.2	196.436	1248
chr15	85821245	85822009	GSE148515_Galang_2020_GSM4473030_PC_ATAC_seq_rep4_ATACseq_SRR11539114_peak_15382	168	.	7.61794	19.1249	16.858	378
chr15	85831797	85832790	GSE148515_Galang_2020_GSM4473030_PC_ATAC_seq_rep4_ATACseq_SRR11539114_peak_15383	129	.	6.56719	15.155	12.9626	443
chr15	85859066	85860275	GSE148515_Galang_2020_GSM4473030_PC_ATAC_seq_rep4_ATACseq_SRR11539114_peak_15384	727	.	19.4389	75.5543	72.7246	458
chr15	85867546	85868175	GSE148515_Galang_2020_GSM4473030_PC_ATAC_seq_rep4_ATACseq_SRR11539114_peak_15385	76	.	4.99107	9.72291	7.66589	399
chr15	85878218	85880394	GSE148515_Galang_2020_GSM4473030_PC_ATAC_seq_rep4_ATACseq_SRR11539114_peak_15386	886	.	22.3284	91.5564	88.606	1027
chr15	85891647	85892285	GSE148515_Galang_2020_GSM4473030_PC_ATAC_seq_rep4_ATACseq_SRR11539114_peak_15387	45	.	3.94031	6.52963	4.58968	519
chr15	85935761	85936171	GSE148515_Galang_2020_GSM4473030_PC_ATAC_seq_rep4_ATACseq_SRR11539114_peak_15388	60	.	4.46569	8.07757	6.0755	139
chr15	85969249	85970517	GSE148515_Galang_2020_GSM4473030_PC_ATAC_seq_rep4_ATACseq_SRR11539114_peak_15389	522	.	15.4986	54.8957	52.2313	544
chr15	85974495	85975011	GSE148515_Galang_2020_GSM4473030_PC_ATAC_seq_rep4_ATACseq_SRR11539114_peak_15390	129	.	6.56719	15.155	12.9626	295
chr15	86000866	86001614	GSE148515_Galang_2020_GSM4473030_PC_ATAC_seq_rep4_ATACseq_SRR11539114_peak_15391	84	.	5.25375	10.579	8.49674	181
chr15	86006163	86006579	GSE148515_Galang_2020_GSM4473030_PC_ATAC_seq_rep4_ATACseq_SRR11539114_peak_15392	19	.	2.88956	3.77693	1.99624	82
chr15	86025179	86026096	GSE148515_Galang_2020_GSM4473030_PC_ATAC_seq_rep4_ATACseq_SRR11539114_peak_15393	38	.	3.67763	5.7958	3.89045	419
chr15	86032791	86035072	GSE148515_Galang_2020_GSM4473030_PC_ATAC_seq_rep4_ATACseq_SRR11539114_peak_15394	535	.	15.7613	56.226	53.5502	1381
chr15	86038625	86039425	GSE148515_Galang_2020_GSM4473030_PC_ATAC_seq_rep4_ATACseq_SRR11539114_peak_15395	209	.	8.66869	23.3293	20.9967	359
chr15	86052039	86052804	GSE148515_Galang_2020_GSM4473030_PC_ATAC_seq_rep4_ATACseq_SRR11539114_peak_15396	68	.	4.72838	8.88871	6.85845	540
chr15	86053502	86054686	GSE148515_Galang_2020_GSM4473030_PC_ATAC_seq_rep4_ATACseq_SRR11539114_peak_15397	129	.	6.56719	15.155	12.9626	522
chr15	86057553	86060601	GSE148515_Galang_2020_GSM4473030_PC_ATAC_seq_rep4_ATACseq_SRR11539114_peak_15398	945	.	23.3792	97.5321	94.5376	1226
chr15	86083267	86083625	GSE148515_Galang_2020_GSM4473030_PC_ATAC_seq_rep4_ATACseq_SRR11539114_peak_15399	38	.	3.67763	5.7958	3.89045	87
chr15	86085092	86086659	GSE148515_Galang_2020_GSM4473030_PC_ATAC_seq_rep4_ATACseq_SRR11539114_peak_15400	84	.	5.25375	10.579	8.49674	1012
chr15	86104228	86105308	GSE148515_Galang_2020_GSM4473030_PC_ATAC_seq_rep4_ATACseq_SRR11539114_peak_15401	53	.	4.203	7.29074	5.31867	739
chr15	86106289	86106638	GSE148515_Galang_2020_GSM4473030_PC_ATAC_seq_rep4_ATACseq_SRR11539114_peak_15402	14	.	2.62688	3.17248	1.44337	39
chr15	86107293	86110887	GSE148515_Galang_2020_GSM4473030_PC_ATAC_seq_rep4_ATACseq_SRR11539114_peak_15403	886	.	22.3284	91.5564	88.606	2272
chr15	86111202	86111920	GSE148515_Galang_2020_GSM4473030_PC_ATAC_seq_rep4_ATACseq_SRR11539114_peak_15404	25	.	3.15225	4.41731	2.59104	332
chr15	86112429	86113616	GSE148515_Galang_2020_GSM4473030_PC_ATAC_seq_rep4_ATACseq_SRR11539114_peak_15405	53	.	4.203	7.29074	5.31867	631
chr15	86115826	86118519	GSE148515_Galang_2020_GSM4473030_PC_ATAC_seq_rep4_ATACseq_SRR11539114_peak_15406	496	.	14.9732	52.2571	49.6151	1007
chr15	86123611	86124682	GSE148515_Galang_2020_GSM4473030_PC_ATAC_seq_rep4_ATACseq_SRR11539114_peak_15407	45	.	3.94031	6.52963	4.58968	782
chr15	86126583	86127431	GSE148515_Galang_2020_GSM4473030_PC_ATAC_seq_rep4_ATACseq_SRR11539114_peak_15408	209	.	8.66869	23.3293	20.9967	461
chr15	86134814	86135911	GSE148515_Galang_2020_GSM4473030_PC_ATAC_seq_rep4_ATACseq_SRR11539114_peak_15409	148	.	7.09257	17.1085	14.8777	383
chr15	86159027	86159373	GSE148515_Galang_2020_GSM4473030_PC_ATAC_seq_rep4_ATACseq_SRR11539114_peak_15410	45	.	3.94031	6.52963	4.58968	185
chr15	86168327	86169822	GSE148515_Galang_2020_GSM4473030_PC_ATAC_seq_rep4_ATACseq_SRR11539114_peak_15411	53	.	4.203	7.29074	5.31867	318
chr15	86171305	86173114	GSE148515_Galang_2020_GSM4473030_PC_ATAC_seq_rep4_ATACseq_SRR11539114_peak_15412	334	.	11.5583	35.8943	33.4067	1079
chr15	86176526	86178084	GSE148515_Galang_2020_GSM4473030_PC_ATAC_seq_rep4_ATACseq_SRR11539114_peak_15413	148	.	7.09257	17.1085	14.8777	574
chr15	86182202	86182810	GSE148515_Galang_2020_GSM4473030_PC_ATAC_seq_rep4_ATACseq_SRR11539114_peak_15414	38	.	3.67763	5.7958	3.89045	99
chr15	86184069	86186850	GSE148515_Galang_2020_GSM4473030_PC_ATAC_seq_rep4_ATACseq_SRR11539114_peak_15415	1237	.	28.3703	126.923	123.715	1720
chr15	86188349	86190218	GSE148515_Galang_2020_GSM4473030_PC_ATAC_seq_rep4_ATACseq_SRR11539114_peak_15416	444	.	13.9224	47.0715	44.4752	981
chr15	86190962	86192192	GSE148515_Galang_2020_GSM4473030_PC_ATAC_seq_rep4_ATACseq_SRR11539114_peak_15417	148	.	7.09257	17.1085	14.8777	938
chr15	86213712	86215163	GSE148515_Galang_2020_GSM4473030_PC_ATAC_seq_rep4_ATACseq_SRR11539114_peak_15418	562	.	16.2866	58.908	56.2097	662
chr15	86231542	86232299	GSE148515_Galang_2020_GSM4473030_PC_ATAC_seq_rep4_ATACseq_SRR11539114_peak_15419	45	.	3.94031	6.52963	4.58968	405
chr15	86234568	86236201	GSE148515_Galang_2020_GSM4473030_PC_ATAC_seq_rep4_ATACseq_SRR11539114_peak_15420	111	.	6.04182	13.2689	11.1179	811
chr15	86362489	86363400	GSE148515_Galang_2020_GSM4473030_PC_ATAC_seq_rep4_ATACseq_SRR11539114_peak_15421	102	.	5.77913	12.3529	10.224	551
chr15	86404816	86405700	GSE148515_Galang_2020_GSM4473030_PC_ATAC_seq_rep4_ATACseq_SRR11539114_peak_15422	84	.	5.25375	10.579	8.49674	249
chr15	86609508	86610330	GSE148515_Galang_2020_GSM4473030_PC_ATAC_seq_rep4_ATACseq_SRR11539114_peak_15423	129	.	6.56719	15.155	12.9626	539
chr15	86807631	86808350	GSE148515_Galang_2020_GSM4473030_PC_ATAC_seq_rep4_ATACseq_SRR11539114_peak_15424	25	.	3.15225	4.41731	2.59104	330
chr15	87107687	87108128	GSE148515_Galang_2020_GSM4473030_PC_ATAC_seq_rep4_ATACseq_SRR11539114_peak_15425	129	.	6.56719	15.155	12.9626	171
chr15	87544352	87545399	GSE148515_Galang_2020_GSM4473030_PC_ATAC_seq_rep4_ATACseq_SRR11539114_peak_15426	76	.	4.99107	9.72291	7.66589	635
chr15	87623862	87625934	GSE148515_Galang_2020_GSM4473030_PC_ATAC_seq_rep4_ATACseq_SRR11539114_peak_15427	509	.	15.2359	53.5727	50.9195	470
chr15	88247842	88248842	GSE148515_Galang_2020_GSM4473030_PC_ATAC_seq_rep4_ATACseq_SRR11539114_peak_15428	76	.	4.99107	9.72291	7.66589	626
chr15	88693942	88694285	GSE148515_Galang_2020_GSM4473030_PC_ATAC_seq_rep4_ATACseq_SRR11539114_peak_15429	32	.	3.41494	5.09103	3.22341	69
chr15	88732811	88735205	GSE148515_Galang_2020_GSM4473030_PC_ATAC_seq_rep4_ATACseq_SRR11539114_peak_15430	616	.	17.3374	64.3543	61.6122	1384
chr15	88750644	88752958	GSE148515_Galang_2020_GSM4473030_PC_ATAC_seq_rep4_ATACseq_SRR11539114_peak_15431	1947	.	39.6658	198.467	194.717	904
chr15	88757656	88758580	GSE148515_Galang_2020_GSM4473030_PC_ATAC_seq_rep4_ATACseq_SRR11539114_peak_15432	60	.	4.46569	8.07757	6.0755	564
chr15	88818656	88820917	GSE148515_Galang_2020_GSM4473030_PC_ATAC_seq_rep4_ATACseq_SRR11539114_peak_15433	2546	.	48.5972	258.908	254.658	837
chr15	88827378	88832735	GSE148515_Galang_2020_GSM4473030_PC_ATAC_seq_rep4_ATACseq_SRR11539114_peak_15434	535	.	15.7613	56.226	53.5502	1101
chr15	88836117	88838312	GSE148515_Galang_2020_GSM4473030_PC_ATAC_seq_rep4_ATACseq_SRR11539114_peak_15435	629	.	17.6001	65.7324	62.9793	1604
chr15	88838907	88840786	GSE148515_Galang_2020_GSM4473030_PC_ATAC_seq_rep4_ATACseq_SRR11539114_peak_15436	1143	.	26.7941	117.472	114.333	563
chr15	88841133	88841451	GSE148515_Galang_2020_GSM4473030_PC_ATAC_seq_rep4_ATACseq_SRR11539114_peak_15437	25	.	3.15225	4.41731	2.59104	60
chr15	88841922	88842605	GSE148515_Galang_2020_GSM4473030_PC_ATAC_seq_rep4_ATACseq_SRR11539114_peak_15438	25	.	3.15225	4.41731	2.59104	67
chr15	88843322	88844040	GSE148515_Galang_2020_GSM4473030_PC_ATAC_seq_rep4_ATACseq_SRR11539114_peak_15439	32	.	3.41494	5.09103	3.22341	602
chr15	88849743	88851385	GSE148515_Galang_2020_GSM4473030_PC_ATAC_seq_rep4_ATACseq_SRR11539114_peak_15440	139	.	6.82988	16.1236	13.9117	825
chr15	88854265	88854955	GSE148515_Galang_2020_GSM4473030_PC_ATAC_seq_rep4_ATACseq_SRR11539114_peak_15441	102	.	5.77913	12.3529	10.224	454
chr15	88861207	88869290	GSE148515_Galang_2020_GSM4473030_PC_ATAC_seq_rep4_ATACseq_SRR11539114_peak_15442	2691	.	50.6987	273.544	269.17	948
chr15	88870684	88871164	GSE148515_Galang_2020_GSM4473030_PC_ATAC_seq_rep4_ATACseq_SRR11539114_peak_15443	60	.	4.46569	8.07757	6.0755	275
chr15	88875661	88876876	GSE148515_Galang_2020_GSM4473030_PC_ATAC_seq_rep4_ATACseq_SRR11539114_peak_15444	334	.	11.5583	35.8943	33.4067	734
chr15	88890571	88891488	GSE148515_Galang_2020_GSM4473030_PC_ATAC_seq_rep4_ATACseq_SRR11539114_peak_15445	76	.	4.99107	9.72291	7.66589	571
chr15	88921289	88921996	GSE148515_Galang_2020_GSM4473030_PC_ATAC_seq_rep4_ATACseq_SRR11539114_peak_15446	38	.	3.67763	5.7958	3.89045	348
chr15	88943725	88944186	GSE148515_Galang_2020_GSM4473030_PC_ATAC_seq_rep4_ATACseq_SRR11539114_peak_15447	32	.	3.41494	5.09103	3.22341	246
chr15	88954556	88954895	GSE148515_Galang_2020_GSM4473030_PC_ATAC_seq_rep4_ATACseq_SRR11539114_peak_15448	38	.	3.67763	5.7958	3.89045	104
chr15	89019680	89021100	GSE148515_Galang_2020_GSM4473030_PC_ATAC_seq_rep4_ATACseq_SRR11539114_peak_15449	253	.	9.71944	27.7406	25.3481	496
chr15	89059145	89060954	GSE148515_Galang_2020_GSM4473030_PC_ATAC_seq_rep4_ATACseq_SRR11539114_peak_15450	444	.	13.9224	47.0715	44.4752	672
chr15	89073199	89079193	GSE148515_Galang_2020_GSM4473030_PC_ATAC_seq_rep4_ATACseq_SRR11539114_peak_15451	1793	.	37.3016	182.995	179.365	2835
chr15	89086250	89086576	GSE148515_Galang_2020_GSM4473030_PC_ATAC_seq_rep4_ATACseq_SRR11539114_peak_15452	19	.	2.88956	3.77693	1.99624	205
chr15	89088325	89090556	GSE148515_Galang_2020_GSM4473030_PC_ATAC_seq_rep4_ATACseq_SRR11539114_peak_15453	1205	.	27.8449	123.756	120.571	766
chr15	89122286	89123997	GSE148515_Galang_2020_GSM4473030_PC_ATAC_seq_rep4_ATACseq_SRR11539114_peak_15454	509	.	15.2359	53.5727	50.9195	885
chr15	89127775	89129261	GSE148515_Galang_2020_GSM4473030_PC_ATAC_seq_rep4_ATACseq_SRR11539114_peak_15455	483	.	14.7105	50.9491	48.3185	675
chr15	89137343	89138464	GSE148515_Galang_2020_GSM4473030_PC_ATAC_seq_rep4_ATACseq_SRR11539114_peak_15456	242	.	9.45675	26.6197	24.2417	284
chr15	89139919	89141490	GSE148515_Galang_2020_GSM4473030_PC_ATAC_seq_rep4_ATACseq_SRR11539114_peak_15457	275	.	10.2448	30.0168	27.5959	711
chr15	89146313	89146904	GSE148515_Galang_2020_GSM4473030_PC_ATAC_seq_rep4_ATACseq_SRR11539114_peak_15458	25	.	3.15225	4.41731	2.59104	212
chr15	89148284	89150288	GSE148515_Galang_2020_GSM4473030_PC_ATAC_seq_rep4_ATACseq_SRR11539114_peak_15459	158	.	7.35525	18.1091	15.86	1146
chr15	89157940	89158534	GSE148515_Galang_2020_GSM4473030_PC_ATAC_seq_rep4_ATACseq_SRR11539114_peak_15460	68	.	4.72838	8.88871	6.85845	427
chr15	89168489	89170802	GSE148515_Galang_2020_GSM4473030_PC_ATAC_seq_rep4_ATACseq_SRR11539114_peak_15461	496	.	14.9732	52.2571	49.6151	1235
chr15	89172191	89175238	GSE148515_Galang_2020_GSM4473030_PC_ATAC_seq_rep4_ATACseq_SRR11539114_peak_15462	370	.	12.3463	39.5396	37.0142	1302
chr15	89176315	89183407	GSE148515_Galang_2020_GSM4473030_PC_ATAC_seq_rep4_ATACseq_SRR11539114_peak_15463	1143	.	26.7941	117.472	114.333	4513
chr15	89195310	89197104	GSE148515_Galang_2020_GSM4473030_PC_ATAC_seq_rep4_ATACseq_SRR11539114_peak_15464	1051	.	25.218	108.174	105.102	987
chr15	89209958	89212744	GSE148515_Galang_2020_GSM4473030_PC_ATAC_seq_rep4_ATACseq_SRR11539114_peak_15465	930	.	23.1165	96.0307	93.0472	1633
chr15	89314268	89315966	GSE148515_Galang_2020_GSM4473030_PC_ATAC_seq_rep4_ATACseq_SRR11539114_peak_15466	1543	.	33.3613	157.765	154.329	1060
chr15	89354570	89356750	GSE148515_Galang_2020_GSM4473030_PC_ATAC_seq_rep4_ATACseq_SRR11539114_peak_15467	1051	.	25.218	108.174	105.102	1114
chr15	89373006	89374736	GSE148515_Galang_2020_GSM4473030_PC_ATAC_seq_rep4_ATACseq_SRR11539114_peak_15468	727	.	19.4389	75.5543	72.7246	727
chr15	89377607	89379683	GSE148515_Galang_2020_GSM4473030_PC_ATAC_seq_rep4_ATACseq_SRR11539114_peak_15469	60	.	4.46569	8.07757	6.0755	1279
chr15	89414492	89415999	GSE148515_Galang_2020_GSM4473030_PC_ATAC_seq_rep4_ATACseq_SRR11539114_peak_15470	199	.	8.406	22.2579	19.941	860
chr15	89423235	89430710	GSE148515_Galang_2020_GSM4473030_PC_ATAC_seq_rep4_ATACseq_SRR11539114_peak_15471	2402	.	46.4957	244.423	240.292	6474
chr15	89453278	89454365	GSE148515_Galang_2020_GSM4473030_PC_ATAC_seq_rep4_ATACseq_SRR11539114_peak_15472	178	.	7.88063	20.1552	17.8711	203
chr15	89475792	89476648	GSE148515_Galang_2020_GSM4473030_PC_ATAC_seq_rep4_ATACseq_SRR11539114_peak_15473	535	.	15.7613	56.226	53.5502	553
chr15	89480463	89480977	GSE148515_Galang_2020_GSM4473030_PC_ATAC_seq_rep4_ATACseq_SRR11539114_peak_15474	45	.	3.94031	6.52963	4.58968	313
chr15	89498517	89500739	GSE148515_Galang_2020_GSM4473030_PC_ATAC_seq_rep4_ATACseq_SRR11539114_peak_15475	242	.	9.45675	26.6197	24.2417	1529
chr15	89523084	89524008	GSE148515_Galang_2020_GSM4473030_PC_ATAC_seq_rep4_ATACseq_SRR11539114_peak_15476	60	.	4.46569	8.07757	6.0755	557
chr15	89547457	89548591	GSE148515_Galang_2020_GSM4473030_PC_ATAC_seq_rep4_ATACseq_SRR11539114_peak_15477	84	.	5.25375	10.579	8.49674	829
chr15	89591478	89592388	GSE148515_Galang_2020_GSM4473030_PC_ATAC_seq_rep4_ATACseq_SRR11539114_peak_15478	231	.	9.19407	25.5106	23.1475	469
chr15	89622538	89623715	GSE148515_Galang_2020_GSM4473030_PC_ATAC_seq_rep4_ATACseq_SRR11539114_peak_15479	53	.	4.203	7.29074	5.31867	582
chr15	89841479	89841980	GSE148515_Galang_2020_GSM4473030_PC_ATAC_seq_rep4_ATACseq_SRR11539114_peak_15480	32	.	3.41494	5.09103	3.22341	413
chr15	90223716	90225367	GSE148515_Galang_2020_GSM4473030_PC_ATAC_seq_rep4_ATACseq_SRR11539114_peak_15481	886	.	22.3284	91.5564	88.606	634
chr15	90678633	90680410	GSE148515_Galang_2020_GSM4473030_PC_ATAC_seq_rep4_ATACseq_SRR11539114_peak_15482	253	.	9.71944	27.7406	25.3481	1479
chr15	91048576	91050777	GSE148515_Galang_2020_GSM4473030_PC_ATAC_seq_rep4_ATACseq_SRR11539114_peak_15483	1190	.	27.5822	122.179	119.005	1265
chr15	91191313	91192330	GSE148515_Galang_2020_GSM4473030_PC_ATAC_seq_rep4_ATACseq_SRR11539114_peak_15484	120	.	6.3045	14.2031	12.031	511
chr15	91571988	91573878	GSE148515_Galang_2020_GSM4473030_PC_ATAC_seq_rep4_ATACseq_SRR11539114_peak_15485	784	.	20.4896	81.2968	78.4229	1023
chr15	91609820	91610154	GSE148515_Galang_2020_GSM4473030_PC_ATAC_seq_rep4_ATACseq_SRR11539114_peak_15486	68	.	4.72838	8.88871	6.85845	130
chr15	91672363	91674286	GSE148515_Galang_2020_GSM4473030_PC_ATAC_seq_rep4_ATACseq_SRR11539114_peak_15487	575	.	16.5493	60.2594	57.5502	809
chr15	91703023	91703633	GSE148515_Galang_2020_GSM4473030_PC_ATAC_seq_rep4_ATACseq_SRR11539114_peak_15488	139	.	6.82988	16.1236	13.9117	322
chr15	91735293	91735715	GSE148515_Galang_2020_GSM4473030_PC_ATAC_seq_rep4_ATACseq_SRR11539114_peak_15489	45	.	3.94031	6.52963	4.58968	106
chr15	92051048	92052107	GSE148515_Galang_2020_GSM4473030_PC_ATAC_seq_rep4_ATACseq_SRR11539114_peak_15490	148	.	7.09257	17.1085	14.8777	127
chr15	92344312	92344637	GSE148515_Galang_2020_GSM4473030_PC_ATAC_seq_rep4_ATACseq_SRR11539114_peak_15491	45	.	3.94031	6.52963	4.58968	44
chr15	92363846	92366848	GSE148515_Galang_2020_GSM4473030_PC_ATAC_seq_rep4_ATACseq_SRR11539114_peak_15492	334	.	11.5583	35.8943	33.4067	604
chr15	92396707	92398282	GSE148515_Galang_2020_GSM4473030_PC_ATAC_seq_rep4_ATACseq_SRR11539114_peak_15493	148	.	7.09257	17.1085	14.8777	534
chr15	92509325	92510064	GSE148515_Galang_2020_GSM4473030_PC_ATAC_seq_rep4_ATACseq_SRR11539114_peak_15494	178	.	7.88063	20.1552	17.8711	195
chr15	92629396	92629713	GSE148515_Galang_2020_GSM4473030_PC_ATAC_seq_rep4_ATACseq_SRR11539114_peak_15495	32	.	3.41494	5.09103	3.22341	215
chr15	92633429	92634581	GSE148515_Galang_2020_GSM4473030_PC_ATAC_seq_rep4_ATACseq_SRR11539114_peak_15496	188	.	8.14332	21.1997	18.8989	640
chr15	92640271	92640573	GSE148515_Galang_2020_GSM4473030_PC_ATAC_seq_rep4_ATACseq_SRR11539114_peak_15497	32	.	3.41494	5.09103	3.22341	252
chr15	93001351	93002596	GSE148515_Galang_2020_GSM4473030_PC_ATAC_seq_rep4_ATACseq_SRR11539114_peak_15498	158	.	7.35525	18.1091	15.86	786
chr15	93005689	93006196	GSE148515_Galang_2020_GSM4473030_PC_ATAC_seq_rep4_ATACseq_SRR11539114_peak_15499	148	.	7.09257	17.1085	14.8777	167
chr15	93094080	93095120	GSE148515_Galang_2020_GSM4473030_PC_ATAC_seq_rep4_ATACseq_SRR11539114_peak_15500	53	.	4.203	7.29074	5.31867	153
chr15	93273830	93276770	GSE148515_Galang_2020_GSM4473030_PC_ATAC_seq_rep4_ATACseq_SRR11539114_peak_15501	2050	.	41.242	208.911	205.075	1552
chr15	93335605	93337976	GSE148515_Galang_2020_GSM4473030_PC_ATAC_seq_rep4_ATACseq_SRR11539114_peak_15502	1066	.	25.4807	109.713	106.63	1372
chr15	93397437	93399375	GSE148515_Galang_2020_GSM4473030_PC_ATAC_seq_rep4_ATACseq_SRR11539114_peak_15503	629	.	17.6001	65.7324	62.9793	1018
chr15	93505125	93505520	GSE148515_Galang_2020_GSM4473030_PC_ATAC_seq_rep4_ATACseq_SRR11539114_peak_15504	38	.	3.67763	5.7958	3.89045	260
chr15	93512377	93513347	GSE148515_Galang_2020_GSM4473030_PC_ATAC_seq_rep4_ATACseq_SRR11539114_peak_15505	25	.	3.15225	4.41731	2.59104	155
chr15	93513975	93514281	GSE148515_Galang_2020_GSM4473030_PC_ATAC_seq_rep4_ATACseq_SRR11539114_peak_15506	38	.	3.67763	5.7958	3.89045	198
chr15	93514894	93515634	GSE148515_Galang_2020_GSM4473030_PC_ATAC_seq_rep4_ATACseq_SRR11539114_peak_15507	38	.	3.67763	5.7958	3.89045	240
chr15	93517036	93522033	GSE148515_Galang_2020_GSM4473030_PC_ATAC_seq_rep4_ATACseq_SRR11539114_peak_15508	1477	.	32.3106	151.163	147.777	2115
chr15	93522991	93523461	GSE148515_Galang_2020_GSM4473030_PC_ATAC_seq_rep4_ATACseq_SRR11539114_peak_15509	60	.	4.46569	8.07757	6.0755	233
chr15	93523816	93525994	GSE148515_Galang_2020_GSM4473030_PC_ATAC_seq_rep4_ATACseq_SRR11539114_peak_15510	334	.	11.5583	35.8943	33.4067	1630
chr15	93529836	93530816	GSE148515_Galang_2020_GSM4473030_PC_ATAC_seq_rep4_ATACseq_SRR11539114_peak_15511	76	.	4.99107	9.72291	7.66589	616
chr15	93537902	93540460	GSE148515_Galang_2020_GSM4473030_PC_ATAC_seq_rep4_ATACseq_SRR11539114_peak_15512	264	.	9.98213	28.8731	26.4663	724
chr15	93552191	93552781	GSE148515_Galang_2020_GSM4473030_PC_ATAC_seq_rep4_ATACseq_SRR11539114_peak_15513	68	.	4.72838	8.88871	6.85845	216
chr15	93554239	93554782	GSE148515_Galang_2020_GSM4473030_PC_ATAC_seq_rep4_ATACseq_SRR11539114_peak_15514	76	.	4.99107	9.72291	7.66589	408
chr15	93558310	93558758	GSE148515_Galang_2020_GSM4473030_PC_ATAC_seq_rep4_ATACseq_SRR11539114_peak_15515	45	.	3.94031	6.52963	4.58968	341
chr15	93567400	93568554	GSE148515_Galang_2020_GSM4473030_PC_ATAC_seq_rep4_ATACseq_SRR11539114_peak_15516	93	.	5.51644	11.456	9.3499	325
chr15	93575277	93576624	GSE148515_Galang_2020_GSM4473030_PC_ATAC_seq_rep4_ATACseq_SRR11539114_peak_15517	84	.	5.25375	10.579	8.49674	744
chr15	93587825	93588966	GSE148515_Galang_2020_GSM4473030_PC_ATAC_seq_rep4_ATACseq_SRR11539114_peak_15518	32	.	3.41494	5.09103	3.22341	856
chr15	93590785	93592837	GSE148515_Galang_2020_GSM4473030_PC_ATAC_seq_rep4_ATACseq_SRR11539114_peak_15519	334	.	11.5583	35.8943	33.4067	1286
chr15	93593880	93597424	GSE148515_Galang_2020_GSM4473030_PC_ATAC_seq_rep4_ATACseq_SRR11539114_peak_15520	1543	.	33.3613	157.765	154.329	2032
chr15	93655678	93656435	GSE148515_Galang_2020_GSM4473030_PC_ATAC_seq_rep4_ATACseq_SRR11539114_peak_15521	53	.	4.203	7.29074	5.31867	219
chr15	93656807	93657349	GSE148515_Galang_2020_GSM4473030_PC_ATAC_seq_rep4_ATACseq_SRR11539114_peak_15522	53	.	4.203	7.29074	5.31867	65
chr15	93686179	93687186	GSE148515_Galang_2020_GSM4473030_PC_ATAC_seq_rep4_ATACseq_SRR11539114_peak_15523	76	.	4.99107	9.72291	7.66589	323
chr15	93697010	93699517	GSE148515_Galang_2020_GSM4473030_PC_ATAC_seq_rep4_ATACseq_SRR11539114_peak_15524	1268	.	28.8956	130.105	126.874	1400
chr15	93758319	93758804	GSE148515_Galang_2020_GSM4473030_PC_ATAC_seq_rep4_ATACseq_SRR11539114_peak_15525	84	.	5.25375	10.579	8.49674	177
chr15	93824579	93825733	GSE148515_Galang_2020_GSM4473030_PC_ATAC_seq_rep4_ATACseq_SRR11539114_peak_15526	188	.	8.14332	21.1997	18.8989	697
chr15	94023606	94025375	GSE148515_Galang_2020_GSM4473030_PC_ATAC_seq_rep4_ATACseq_SRR11539114_peak_15527	148	.	7.09257	17.1085	14.8777	726
chr15	94025787	94027132	GSE148515_Galang_2020_GSM4473030_PC_ATAC_seq_rep4_ATACseq_SRR11539114_peak_15528	120	.	6.3045	14.2031	12.031	861
chr15	94074087	94074459	GSE148515_Galang_2020_GSM4473030_PC_ATAC_seq_rep4_ATACseq_SRR11539114_peak_15529	38	.	3.67763	5.7958	3.89045	102
chr15	94249294	94250142	GSE148515_Galang_2020_GSM4473030_PC_ATAC_seq_rep4_ATACseq_SRR11539114_peak_15530	84	.	5.25375	10.579	8.49674	691
chr15	94265428	94265933	GSE148515_Galang_2020_GSM4473030_PC_ATAC_seq_rep4_ATACseq_SRR11539114_peak_15531	38	.	3.67763	5.7958	3.89045	462
chr15	94403408	94404621	GSE148515_Galang_2020_GSM4473030_PC_ATAC_seq_rep4_ATACseq_SRR11539114_peak_15532	310	.	11.0329	33.5125	31.051	809
chr15	94542941	94544624	GSE148515_Galang_2020_GSM4473030_PC_ATAC_seq_rep4_ATACseq_SRR11539114_peak_15533	945	.	23.3792	97.5321	94.5376	639
chr15	94557573	94557931	GSE148515_Galang_2020_GSM4473030_PC_ATAC_seq_rep4_ATACseq_SRR11539114_peak_15534	84	.	5.25375	10.579	8.49674	55
chr15	94589136	94590652	GSE148515_Galang_2020_GSM4473030_PC_ATAC_seq_rep4_ATACseq_SRR11539114_peak_15535	1692	.	35.7255	172.817	169.265	702
chr15	94600089	94601606	GSE148515_Galang_2020_GSM4473030_PC_ATAC_seq_rep4_ATACseq_SRR11539114_peak_15536	53	.	4.203	7.29074	5.31867	1421
chr15	94628856	94629717	GSE148515_Galang_2020_GSM4473030_PC_ATAC_seq_rep4_ATACseq_SRR11539114_peak_15537	470	.	14.4478	49.6487	47.0295	222
chr15	94893979	94894347	GSE148515_Galang_2020_GSM4473030_PC_ATAC_seq_rep4_ATACseq_SRR11539114_peak_15538	53	.	4.203	7.29074	5.31867	224
chr15	95763048	95763351	GSE148515_Galang_2020_GSM4473030_PC_ATAC_seq_rep4_ATACseq_SRR11539114_peak_15539	76	.	4.99107	9.72291	7.66589	82
chr15	95789735	95792090	GSE148515_Galang_2020_GSM4473030_PC_ATAC_seq_rep4_ATACseq_SRR11539114_peak_15540	699	.	18.9135	72.7177	69.9097	1155
chr15	95792376	95792693	GSE148515_Galang_2020_GSM4473030_PC_ATAC_seq_rep4_ATACseq_SRR11539114_peak_15541	25	.	3.15225	4.41731	2.59104	27
chr15	95802017	95802459	GSE148515_Galang_2020_GSM4473030_PC_ATAC_seq_rep4_ATACseq_SRR11539114_peak_15542	45	.	3.94031	6.52963	4.58968	301
chr15	95804292	95805364	GSE148515_Galang_2020_GSM4473030_PC_ATAC_seq_rep4_ATACseq_SRR11539114_peak_15543	84	.	5.25375	10.579	8.49674	330
chr15	95827847	95828353	GSE148515_Galang_2020_GSM4473030_PC_ATAC_seq_rep4_ATACseq_SRR11539114_peak_15544	32	.	3.41494	5.09103	3.22341	394
chr15	95828648	95828959	GSE148515_Galang_2020_GSM4473030_PC_ATAC_seq_rep4_ATACseq_SRR11539114_peak_15545	25	.	3.15225	4.41731	2.59104	146
chr15	95907079	95907871	GSE148515_Galang_2020_GSM4473030_PC_ATAC_seq_rep4_ATACseq_SRR11539114_peak_15546	38	.	3.67763	5.7958	3.89045	276
chr15	95931511	95933010	GSE148515_Galang_2020_GSM4473030_PC_ATAC_seq_rep4_ATACseq_SRR11539114_peak_15547	120	.	6.3045	14.2031	12.031	942
chr15	95989873	95990367	GSE148515_Galang_2020_GSM4473030_PC_ATAC_seq_rep4_ATACseq_SRR11539114_peak_15548	53	.	4.203	7.29074	5.31867	113
chr15	96135470	96135947	GSE148515_Galang_2020_GSM4473030_PC_ATAC_seq_rep4_ATACseq_SRR11539114_peak_15549	19	.	2.88956	3.77693	1.99624	237
chr15	96184872	96185811	GSE148515_Galang_2020_GSM4473030_PC_ATAC_seq_rep4_ATACseq_SRR11539114_peak_15550	178	.	7.88063	20.1552	17.8711	663
chr15	96283981	96289031	GSE148515_Galang_2020_GSM4473030_PC_ATAC_seq_rep4_ATACseq_SRR11539114_peak_15551	1844	.	38.0897	188.126	184.456	2908
chr15	96388246	96389457	GSE148515_Galang_2020_GSM4473030_PC_ATAC_seq_rep4_ATACseq_SRR11539114_peak_15552	178	.	7.88063	20.1552	17.8711	633
chr15	96459653	96462433	GSE148515_Galang_2020_GSM4473030_PC_ATAC_seq_rep4_ATACseq_SRR11539114_peak_15553	3612	.	63.5704	366.122	361.227	1303
chr15	96464239	96465738	GSE148515_Galang_2020_GSM4473030_PC_ATAC_seq_rep4_ATACseq_SRR11539114_peak_15554	178	.	7.88063	20.1552	17.8711	998
chr15	96543277	96543660	GSE148515_Galang_2020_GSM4473030_PC_ATAC_seq_rep4_ATACseq_SRR11539114_peak_15555	25	.	3.15225	4.41731	2.59104	375
chr15	96567252	96567589	GSE148515_Galang_2020_GSM4473030_PC_ATAC_seq_rep4_ATACseq_SRR11539114_peak_15557	38	.	3.67763	5.7958	3.89045	203
chr15	96568366	96568788	GSE148515_Galang_2020_GSM4473030_PC_ATAC_seq_rep4_ATACseq_SRR11539114_peak_15558	53	.	4.203	7.29074	5.31867	192
chr15	96591708	96592363	GSE148515_Galang_2020_GSM4473030_PC_ATAC_seq_rep4_ATACseq_SRR11539114_peak_15559	53	.	4.203	7.29074	5.31867	322
chr15	96626254	96627043	GSE148515_Galang_2020_GSM4473030_PC_ATAC_seq_rep4_ATACseq_SRR11539114_peak_15560	19	.	2.88956	3.77693	1.99624	716
chr15	96640047	96643446	GSE148515_Galang_2020_GSM4473030_PC_ATAC_seq_rep4_ATACseq_SRR11539114_peak_15561	470	.	14.4478	49.6487	47.0295	2443
chr15	96666007	96666984	GSE148515_Galang_2020_GSM4473030_PC_ATAC_seq_rep4_ATACseq_SRR11539114_peak_15562	275	.	10.2448	30.0168	27.5959	453
chr15	96676303	96677316	GSE148515_Galang_2020_GSM4473030_PC_ATAC_seq_rep4_ATACseq_SRR11539114_peak_15563	53	.	4.203	7.29074	5.31867	446
chr15	96681294	96689336	GSE148515_Galang_2020_GSM4473030_PC_ATAC_seq_rep4_ATACseq_SRR11539114_peak_15564	287	.	10.5075	31.1714	28.7367	4937
chr15	96690089	96701400	GSE148515_Galang_2020_GSM4473030_PC_ATAC_seq_rep4_ATACseq_SRR11539114_peak_15565	1981	.	40.1912	201.937	198.159	9616
chr15	96708604	96711389	GSE148515_Galang_2020_GSM4473030_PC_ATAC_seq_rep4_ATACseq_SRR11539114_peak_15566	2260	.	44.3942	230.094	226.082	1218
chr15	96729911	96730712	GSE148515_Galang_2020_GSM4473030_PC_ATAC_seq_rep4_ATACseq_SRR11539114_peak_15567	76	.	4.99107	9.72291	7.66589	286
chr15	96734206	96734616	GSE148515_Galang_2020_GSM4473030_PC_ATAC_seq_rep4_ATACseq_SRR11539114_peak_15568	45	.	3.94031	6.52963	4.58968	119
chr15	96742381	96745102	GSE148515_Galang_2020_GSM4473030_PC_ATAC_seq_rep4_ATACseq_SRR11539114_peak_15569	856	.	21.8031	88.5987	85.6702	2011
chr15	96747542	96752029	GSE148515_Galang_2020_GSM4473030_PC_ATAC_seq_rep4_ATACseq_SRR11539114_peak_15570	945	.	23.3792	97.5321	94.5376	1806
chr15	96768405	96768807	GSE148515_Galang_2020_GSM4473030_PC_ATAC_seq_rep4_ATACseq_SRR11539114_peak_15571	38	.	3.67763	5.7958	3.89045	326
chr15	96769185	96770353	GSE148515_Galang_2020_GSM4473030_PC_ATAC_seq_rep4_ATACseq_SRR11539114_peak_15572	38	.	3.67763	5.7958	3.89045	876
chr15	96772850	96774355	GSE148515_Galang_2020_GSM4473030_PC_ATAC_seq_rep4_ATACseq_SRR11539114_peak_15573	120	.	6.3045	14.2031	12.031	969
chr15	96776575	96777056	GSE148515_Galang_2020_GSM4473030_PC_ATAC_seq_rep4_ATACseq_SRR11539114_peak_15574	45	.	3.94031	6.52963	4.58968	208
chr15	96778771	96779722	GSE148515_Galang_2020_GSM4473030_PC_ATAC_seq_rep4_ATACseq_SRR11539114_peak_15575	129	.	6.56719	15.155	12.9626	258
chr15	96797093	96798170	GSE148515_Galang_2020_GSM4473030_PC_ATAC_seq_rep4_ATACseq_SRR11539114_peak_15576	84	.	5.25375	10.579	8.49674	726
chr15	96911759	96912863	GSE148515_Galang_2020_GSM4473030_PC_ATAC_seq_rep4_ATACseq_SRR11539114_peak_15577	220	.	8.93138	24.4137	22.0656	706
chr15	96936585	96938000	GSE148515_Galang_2020_GSM4473030_PC_ATAC_seq_rep4_ATACseq_SRR11539114_peak_15578	322	.	11.2956	34.6984	32.2238	356
chr15	96953521	96954231	GSE148515_Galang_2020_GSM4473030_PC_ATAC_seq_rep4_ATACseq_SRR11539114_peak_15579	188	.	8.14332	21.1997	18.8989	112
chr15	96968820	96969657	GSE148515_Galang_2020_GSM4473030_PC_ATAC_seq_rep4_ATACseq_SRR11539114_peak_15580	84	.	5.25375	10.579	8.49674	126
chr15	97000558	97005108	GSE148515_Galang_2020_GSM4473030_PC_ATAC_seq_rep4_ATACseq_SRR11539114_peak_15581	298	.	10.7702	32.3367	29.8885	3682
chr15	97005776	97006294	GSE148515_Galang_2020_GSM4473030_PC_ATAC_seq_rep4_ATACseq_SRR11539114_peak_15582	38	.	3.67763	5.7958	3.89045	288
chr15	97050006	97050619	GSE148515_Galang_2020_GSM4473030_PC_ATAC_seq_rep4_ATACseq_SRR11539114_peak_15583	38	.	3.67763	5.7958	3.89045	360
chr15	97053456	97056250	GSE148515_Galang_2020_GSM4473030_PC_ATAC_seq_rep4_ATACseq_SRR11539114_peak_15584	231	.	9.19407	25.5106	23.1475	1789
chr15	97102114	97103602	GSE148515_Galang_2020_GSM4473030_PC_ATAC_seq_rep4_ATACseq_SRR11539114_peak_15585	548	.	16.0239	57.5634	54.8764	808
chr15	97135200	97136449	GSE148515_Galang_2020_GSM4473030_PC_ATAC_seq_rep4_ATACseq_SRR11539114_peak_15586	220	.	8.93138	24.4137	22.0656	813
chr15	97169426	97170308	GSE148515_Galang_2020_GSM4473030_PC_ATAC_seq_rep4_ATACseq_SRR11539114_peak_15587	139	.	6.82988	16.1236	13.9117	382
chr15	97246549	97248225	GSE148515_Galang_2020_GSM4473030_PC_ATAC_seq_rep4_ATACseq_SRR11539114_peak_15588	394	.	12.8717	42.0156	39.4663	839
chr15	97663690	97664841	GSE148515_Galang_2020_GSM4473030_PC_ATAC_seq_rep4_ATACseq_SRR11539114_peak_15589	139	.	6.82988	16.1236	13.9117	359
chr15	97667392	97667679	GSE148515_Galang_2020_GSM4473030_PC_ATAC_seq_rep4_ATACseq_SRR11539114_peak_15590	38	.	3.67763	5.7958	3.89045	211
chr15	97705185	97706067	GSE148515_Galang_2020_GSM4473030_PC_ATAC_seq_rep4_ATACseq_SRR11539114_peak_15591	287	.	10.5075	31.1714	28.7367	612
chr15	97716864	97718551	GSE148515_Galang_2020_GSM4473030_PC_ATAC_seq_rep4_ATACseq_SRR11539114_peak_15592	93	.	5.51644	11.456	9.3499	1165
chr15	97720002	97721629	GSE148515_Galang_2020_GSM4473030_PC_ATAC_seq_rep4_ATACseq_SRR11539114_peak_15593	32	.	3.41494	5.09103	3.22341	184
chr15	97741402	97744610	GSE148515_Galang_2020_GSM4473030_PC_ATAC_seq_rep4_ATACseq_SRR11539114_peak_15594	407	.	13.1344	43.2669	40.7057	868
chr15	97745115	97745719	GSE148515_Galang_2020_GSM4473030_PC_ATAC_seq_rep4_ATACseq_SRR11539114_peak_15595	129	.	6.56719	15.155	12.9626	441
chr15	97748081	97751315	GSE148515_Galang_2020_GSM4473030_PC_ATAC_seq_rep4_ATACseq_SRR11539114_peak_15596	310	.	11.0329	33.5125	31.051	2712
chr15	97755038	97756113	GSE148515_Galang_2020_GSM4473030_PC_ATAC_seq_rep4_ATACseq_SRR11539114_peak_15597	102	.	5.77913	12.3529	10.224	715
chr15	97764861	97765364	GSE148515_Galang_2020_GSM4473030_PC_ATAC_seq_rep4_ATACseq_SRR11539114_peak_15598	25	.	3.15225	4.41731	2.59104	383
chr15	97766090	97768791	GSE148515_Galang_2020_GSM4473030_PC_ATAC_seq_rep4_ATACseq_SRR11539114_peak_15599	1112	.	26.2688	114.356	111.239	1854
chr15	97773029	97774100	GSE148515_Galang_2020_GSM4473030_PC_ATAC_seq_rep4_ATACseq_SRR11539114_peak_15600	158	.	7.35525	18.1091	15.86	254
chr15	97775896	97776859	GSE148515_Galang_2020_GSM4473030_PC_ATAC_seq_rep4_ATACseq_SRR11539114_peak_15601	60	.	4.46569	8.07757	6.0755	738
chr15	97781896	97786612	GSE148515_Galang_2020_GSM4473030_PC_ATAC_seq_rep4_ATACseq_SRR11539114_peak_15602	727	.	19.4389	75.5543	72.7246	2582
chr15	97811405	97813995	GSE148515_Galang_2020_GSM4473030_PC_ATAC_seq_rep4_ATACseq_SRR11539114_peak_15603	602	.	17.0747	62.9827	60.2515	955
chr15	97820473	97822299	GSE148515_Galang_2020_GSM4473030_PC_ATAC_seq_rep4_ATACseq_SRR11539114_peak_15604	432	.	13.6598	45.795	43.2103	991
chr15	97822976	97827236	GSE148515_Galang_2020_GSM4473030_PC_ATAC_seq_rep4_ATACseq_SRR11539114_peak_15605	671	.	18.3881	69.905	67.1191	2216
chr15	97827763	97828316	GSE148515_Galang_2020_GSM4473030_PC_ATAC_seq_rep4_ATACseq_SRR11539114_peak_15606	19	.	2.88956	3.77693	1.99624	25
chr15	97829253	97833104	GSE148515_Galang_2020_GSM4473030_PC_ATAC_seq_rep4_ATACseq_SRR11539114_peak_15607	1576	.	33.8867	161.087	157.625	2401
chr15	97836925	97838034	GSE148515_Galang_2020_GSM4473030_PC_ATAC_seq_rep4_ATACseq_SRR11539114_peak_15608	242	.	9.45675	26.6197	24.2417	837
chr15	97838366	97838950	GSE148515_Galang_2020_GSM4473030_PC_ATAC_seq_rep4_ATACseq_SRR11539114_peak_15609	53	.	4.203	7.29074	5.31867	158
chr15	97839436	97840662	GSE148515_Galang_2020_GSM4473030_PC_ATAC_seq_rep4_ATACseq_SRR11539114_peak_15610	102	.	5.77913	12.3529	10.224	705
chr15	97849168	97850806	GSE148515_Galang_2020_GSM4473030_PC_ATAC_seq_rep4_ATACseq_SRR11539114_peak_15611	322	.	11.2956	34.6984	32.2238	411
chr15	97878282	97879471	GSE148515_Galang_2020_GSM4473030_PC_ATAC_seq_rep4_ATACseq_SRR11539114_peak_15612	178	.	7.88063	20.1552	17.8711	760
chr15	97889460	97891209	GSE148515_Galang_2020_GSM4473030_PC_ATAC_seq_rep4_ATACseq_SRR11539114_peak_15613	199	.	8.406	22.2579	19.941	717
chr15	97898177	97899975	GSE148515_Galang_2020_GSM4473030_PC_ATAC_seq_rep4_ATACseq_SRR11539114_peak_15614	220	.	8.93138	24.4137	22.0656	859
chr15	97903756	97904399	GSE148515_Galang_2020_GSM4473030_PC_ATAC_seq_rep4_ATACseq_SRR11539114_peak_15615	120	.	6.3045	14.2031	12.031	479
chr15	97907892	97908697	GSE148515_Galang_2020_GSM4473030_PC_ATAC_seq_rep4_ATACseq_SRR11539114_peak_15616	158	.	7.35525	18.1091	15.86	329
chr15	97913892	97914852	GSE148515_Galang_2020_GSM4473030_PC_ATAC_seq_rep4_ATACseq_SRR11539114_peak_15617	32	.	3.41494	5.09103	3.22341	785
chr15	97952328	97953059	GSE148515_Galang_2020_GSM4473030_PC_ATAC_seq_rep4_ATACseq_SRR11539114_peak_15618	60	.	4.46569	8.07757	6.0755	341
chr15	97963446	97965100	GSE148515_Galang_2020_GSM4473030_PC_ATAC_seq_rep4_ATACseq_SRR11539114_peak_15619	1020	.	24.6926	105.11	102.06	727
chr15	97992589	97993318	GSE148515_Galang_2020_GSM4473030_PC_ATAC_seq_rep4_ATACseq_SRR11539114_peak_15620	334	.	11.5583	35.8943	33.4067	471
chr15	97999939	98000443	GSE148515_Galang_2020_GSM4473030_PC_ATAC_seq_rep4_ATACseq_SRR11539114_peak_15621	38	.	3.67763	5.7958	3.89045	90
chr15	98001309	98005102	GSE148515_Galang_2020_GSM4473030_PC_ATAC_seq_rep4_ATACseq_SRR11539114_peak_15622	148	.	7.09257	17.1085	14.8777	2739
chr15	98025503	98027727	GSE148515_Galang_2020_GSM4473030_PC_ATAC_seq_rep4_ATACseq_SRR11539114_peak_15623	231	.	9.19407	25.5106	23.1475	1492
chr15	98092699	98093892	GSE148515_Galang_2020_GSM4473030_PC_ATAC_seq_rep4_ATACseq_SRR11539114_peak_15624	643	.	17.8628	67.117	64.353	703
chr15	98107800	98109613	GSE148515_Galang_2020_GSM4473030_PC_ATAC_seq_rep4_ATACseq_SRR11539114_peak_15625	394	.	12.8717	42.0156	39.4663	717
chr15	98111513	98112086	GSE148515_Galang_2020_GSM4473030_PC_ATAC_seq_rep4_ATACseq_SRR11539114_peak_15626	60	.	4.46569	8.07757	6.0755	543
chr15	98115068	98115726	GSE148515_Galang_2020_GSM4473030_PC_ATAC_seq_rep4_ATACseq_SRR11539114_peak_15627	53	.	4.203	7.29074	5.31867	47
chr15	98130800	98132492	GSE148515_Galang_2020_GSM4473030_PC_ATAC_seq_rep4_ATACseq_SRR11539114_peak_15628	242	.	9.45675	26.6197	24.2417	715
chr15	98144686	98146386	GSE148515_Galang_2020_GSM4473030_PC_ATAC_seq_rep4_ATACseq_SRR11539114_peak_15629	813	.	21.015	84.2014	81.3059	1040
chr15	98148202	98150105	GSE148515_Galang_2020_GSM4473030_PC_ATAC_seq_rep4_ATACseq_SRR11539114_peak_15630	713	.	19.1762	74.133	71.3142	1189
chr15	98167378	98169016	GSE148515_Galang_2020_GSM4473030_PC_ATAC_seq_rep4_ATACseq_SRR11539114_peak_15631	287	.	10.5075	31.1714	28.7367	270
chr15	98180453	98182458	GSE148515_Galang_2020_GSM4473030_PC_ATAC_seq_rep4_ATACseq_SRR11539114_peak_15632	1895	.	38.8778	193.283	189.574	918
chr15	98295713	98296377	GSE148515_Galang_2020_GSM4473030_PC_ATAC_seq_rep4_ATACseq_SRR11539114_peak_15633	93	.	5.51644	11.456	9.3499	419
chr15	98389900	98390240	GSE148515_Galang_2020_GSM4473030_PC_ATAC_seq_rep4_ATACseq_SRR11539114_peak_15634	76	.	4.99107	9.72291	7.66589	87
chr15	98510136	98511355	GSE148515_Galang_2020_GSM4473030_PC_ATAC_seq_rep4_ATACseq_SRR11539114_peak_15635	102	.	5.77913	12.3529	10.224	552
chr15	98512520	98513513	GSE148515_Galang_2020_GSM4473030_PC_ATAC_seq_rep4_ATACseq_SRR11539114_peak_15636	264	.	9.98213	28.8731	26.4663	466
chr15	98532088	98535199	GSE148515_Galang_2020_GSM4473030_PC_ATAC_seq_rep4_ATACseq_SRR11539114_peak_15637	2564	.	48.8599	260.73	256.464	2153
chr15	98566447	98569025	GSE148515_Galang_2020_GSM4473030_PC_ATAC_seq_rep4_ATACseq_SRR11539114_peak_15638	1912	.	39.1405	195.008	191.286	1328
chr15	98579989	98580540	GSE148515_Galang_2020_GSM4473030_PC_ATAC_seq_rep4_ATACseq_SRR11539114_peak_15639	93	.	5.51644	11.456	9.3499	201
chr15	98582534	98582993	GSE148515_Galang_2020_GSM4473030_PC_ATAC_seq_rep4_ATACseq_SRR11539114_peak_15640	45	.	3.94031	6.52963	4.58968	265
chr15	98593406	98593980	GSE148515_Galang_2020_GSM4473030_PC_ATAC_seq_rep4_ATACseq_SRR11539114_peak_15641	38	.	3.67763	5.7958	3.89045	265
chr15	98595409	98596067	GSE148515_Galang_2020_GSM4473030_PC_ATAC_seq_rep4_ATACseq_SRR11539114_peak_15642	32	.	3.41494	5.09103	3.22341	226
chr15	98600196	98611094	GSE148515_Galang_2020_GSM4473030_PC_ATAC_seq_rep4_ATACseq_SRR11539114_peak_15643	1461	.	32.0479	149.522	146.147	7539
chr15	98614693	98615559	GSE148515_Galang_2020_GSM4473030_PC_ATAC_seq_rep4_ATACseq_SRR11539114_peak_15644	76	.	4.99107	9.72291	7.66589	207
chr15	98616155	98617942	GSE148515_Galang_2020_GSM4473030_PC_ATAC_seq_rep4_ATACseq_SRR11539114_peak_15645	310	.	11.0329	33.5125	31.051	785
chr15	98629023	98629407	GSE148515_Galang_2020_GSM4473030_PC_ATAC_seq_rep4_ATACseq_SRR11539114_peak_15646	25	.	3.15225	4.41731	2.59104	25
chr15	98631089	98633179	GSE148515_Galang_2020_GSM4473030_PC_ATAC_seq_rep4_ATACseq_SRR11539114_peak_15647	370	.	12.3463	39.5396	37.0142	614
chr15	98633731	98636411	GSE148515_Galang_2020_GSM4473030_PC_ATAC_seq_rep4_ATACseq_SRR11539114_peak_15648	643	.	17.8628	67.117	64.353	1184
chr15	98662248	98664447	GSE148515_Galang_2020_GSM4473030_PC_ATAC_seq_rep4_ATACseq_SRR11539114_peak_15649	419	.	13.3971	44.5267	41.9538	655
chr15	98672352	98672866	GSE148515_Galang_2020_GSM4473030_PC_ATAC_seq_rep4_ATACseq_SRR11539114_peak_15650	120	.	6.3045	14.2031	12.031	387
chr15	98676049	98678197	GSE148515_Galang_2020_GSM4473030_PC_ATAC_seq_rep4_ATACseq_SRR11539114_peak_15651	345	.	11.8209	37.0999	34.5995	1479
chr15	98692172	98692693	GSE148515_Galang_2020_GSM4473030_PC_ATAC_seq_rep4_ATACseq_SRR11539114_peak_15652	111	.	6.04182	13.2689	11.1179	201
chr15	98699178	98699967	GSE148515_Galang_2020_GSM4473030_PC_ATAC_seq_rep4_ATACseq_SRR11539114_peak_15653	84	.	5.25375	10.579	8.49674	440
chr15	98714199	98714851	GSE148515_Galang_2020_GSM4473030_PC_ATAC_seq_rep4_ATACseq_SRR11539114_peak_15654	102	.	5.77913	12.3529	10.224	248
chr15	98727395	98728518	GSE148515_Galang_2020_GSM4473030_PC_ATAC_seq_rep4_ATACseq_SRR11539114_peak_15655	231	.	9.19407	25.5106	23.1475	641
chr15	98734144	98734765	GSE148515_Galang_2020_GSM4473030_PC_ATAC_seq_rep4_ATACseq_SRR11539114_peak_15656	53	.	4.203	7.29074	5.31867	394
chr15	98761202	98763712	GSE148515_Galang_2020_GSM4473030_PC_ATAC_seq_rep4_ATACseq_SRR11539114_peak_15657	1237	.	28.3703	126.923	123.715	1907
chr15	98776276	98778519	GSE148515_Galang_2020_GSM4473030_PC_ATAC_seq_rep4_ATACseq_SRR11539114_peak_15658	148	.	7.09257	17.1085	14.8777	216
chr15	98789277	98792706	GSE148515_Galang_2020_GSM4473030_PC_ATAC_seq_rep4_ATACseq_SRR11539114_peak_15659	253	.	9.71944	27.7406	25.3481	497
chr15	98796253	98798209	GSE148515_Galang_2020_GSM4473030_PC_ATAC_seq_rep4_ATACseq_SRR11539114_peak_15660	322	.	11.2956	34.6984	32.2238	676
chr15	98803466	98809452	GSE148515_Galang_2020_GSM4473030_PC_ATAC_seq_rep4_ATACseq_SRR11539114_peak_15661	548	.	16.0239	57.5634	54.8764	4548
chr15	98830604	98833225	GSE148515_Galang_2020_GSM4473030_PC_ATAC_seq_rep4_ATACseq_SRR11539114_peak_15662	1127	.	26.5315	115.912	112.784	828
chr15	98861725	98862048	GSE148515_Galang_2020_GSM4473030_PC_ATAC_seq_rep4_ATACseq_SRR11539114_peak_15663	25	.	3.15225	4.41731	2.59104	176
chr15	98868564	98872911	GSE148515_Galang_2020_GSM4473030_PC_ATAC_seq_rep4_ATACseq_SRR11539114_peak_15664	1268	.	28.8956	130.105	126.874	3337
chr15	98877340	98877761	GSE148515_Galang_2020_GSM4473030_PC_ATAC_seq_rep4_ATACseq_SRR11539114_peak_15665	68	.	4.72838	8.88871	6.85845	227
chr15	98880660	98881891	GSE148515_Galang_2020_GSM4473030_PC_ATAC_seq_rep4_ATACseq_SRR11539114_peak_15666	1158	.	27.0568	119.037	115.886	787
chr15	98892231	98892521	GSE148515_Galang_2020_GSM4473030_PC_ATAC_seq_rep4_ATACseq_SRR11539114_peak_15667	76	.	4.99107	9.72291	7.66589	182
chr15	98893946	98896063	GSE148515_Galang_2020_GSM4473030_PC_ATAC_seq_rep4_ATACseq_SRR11539114_peak_15668	111	.	6.04182	13.2689	11.1179	174
chr15	98897601	98898684	GSE148515_Galang_2020_GSM4473030_PC_ATAC_seq_rep4_ATACseq_SRR11539114_peak_15669	53	.	4.203	7.29074	5.31867	966
chr15	98916788	98918986	GSE148515_Galang_2020_GSM4473030_PC_ATAC_seq_rep4_ATACseq_SRR11539114_peak_15670	1947	.	39.6658	198.467	194.717	1378
chr15	98928308	98929606	GSE148515_Galang_2020_GSM4473030_PC_ATAC_seq_rep4_ATACseq_SRR11539114_peak_15671	199	.	8.406	22.2579	19.941	422
chr15	98932483	98935758	GSE148515_Galang_2020_GSM4473030_PC_ATAC_seq_rep4_ATACseq_SRR11539114_peak_15672	2260	.	44.3942	230.094	226.082	2026
chr15	98948961	98950139	GSE148515_Galang_2020_GSM4473030_PC_ATAC_seq_rep4_ATACseq_SRR11539114_peak_15673	45	.	3.94031	6.52963	4.58968	997
chr15	98951051	98953818	GSE148515_Galang_2020_GSM4473030_PC_ATAC_seq_rep4_ATACseq_SRR11539114_peak_15674	930	.	23.1165	96.0307	93.0472	2544
chr15	98968931	98969774	GSE148515_Galang_2020_GSM4473030_PC_ATAC_seq_rep4_ATACseq_SRR11539114_peak_15675	60	.	4.46569	8.07757	6.0755	191
chr15	98976632	98978309	GSE148515_Galang_2020_GSM4473030_PC_ATAC_seq_rep4_ATACseq_SRR11539114_peak_15676	129	.	6.56719	15.155	12.9626	707
chr15	98982572	98988794	GSE148515_Galang_2020_GSM4473030_PC_ATAC_seq_rep4_ATACseq_SRR11539114_peak_15677	444	.	13.9224	47.0715	44.4752	3205
chr15	98990633	98991465	GSE148515_Galang_2020_GSM4473030_PC_ATAC_seq_rep4_ATACseq_SRR11539114_peak_15678	25	.	3.15225	4.41731	2.59104	282
chr15	98992124	98994663	GSE148515_Galang_2020_GSM4473030_PC_ATAC_seq_rep4_ATACseq_SRR11539114_peak_15679	886	.	22.3284	91.5564	88.606	1114
chr15	98997185	99002628	GSE148515_Galang_2020_GSM4473030_PC_ATAC_seq_rep4_ATACseq_SRR11539114_peak_15680	713	.	19.1762	74.133	71.3142	1282
chr15	99029122	99031736	GSE148515_Galang_2020_GSM4473030_PC_ATAC_seq_rep4_ATACseq_SRR11539114_peak_15681	1477	.	32.3106	151.163	147.777	1027
chr15	99033529	99034884	GSE148515_Galang_2020_GSM4473030_PC_ATAC_seq_rep4_ATACseq_SRR11539114_peak_15682	76	.	4.99107	9.72291	7.66589	540
chr15	99036136	99036762	GSE148515_Galang_2020_GSM4473030_PC_ATAC_seq_rep4_ATACseq_SRR11539114_peak_15683	120	.	6.3045	14.2031	12.031	305
chr15	99049607	99050245	GSE148515_Galang_2020_GSM4473030_PC_ATAC_seq_rep4_ATACseq_SRR11539114_peak_15684	76	.	4.99107	9.72291	7.66589	270
chr15	99054172	99054714	GSE148515_Galang_2020_GSM4473030_PC_ATAC_seq_rep4_ATACseq_SRR11539114_peak_15685	32	.	3.41494	5.09103	3.22341	377
chr15	99055161	99056097	GSE148515_Galang_2020_GSM4473030_PC_ATAC_seq_rep4_ATACseq_SRR11539114_peak_15686	60	.	4.46569	8.07757	6.0755	430
chr15	99074170	99075271	GSE148515_Galang_2020_GSM4473030_PC_ATAC_seq_rep4_ATACseq_SRR11539114_peak_15687	1081	.	25.7434	111.256	108.162	674
chr15	99087025	99089376	GSE148515_Galang_2020_GSM4473030_PC_ATAC_seq_rep4_ATACseq_SRR11539114_peak_15688	457	.	14.1851	48.3561	45.7483	1427
chr15	99096785	99099517	GSE148515_Galang_2020_GSM4473030_PC_ATAC_seq_rep4_ATACseq_SRR11539114_peak_15689	102	.	5.77913	12.3529	10.224	2486
chr15	99125740	99127691	GSE148515_Galang_2020_GSM4473030_PC_ATAC_seq_rep4_ATACseq_SRR11539114_peak_15690	1020	.	24.6926	105.11	102.06	845
chr15	99207391	99207849	GSE148515_Galang_2020_GSM4473030_PC_ATAC_seq_rep4_ATACseq_SRR11539114_peak_15691	25	.	3.15225	4.41731	2.59104	184
chr15	99222573	99226056	GSE148515_Galang_2020_GSM4473030_PC_ATAC_seq_rep4_ATACseq_SRR11539114_peak_15692	310	.	11.0329	33.5125	31.051	1948
chr15	99247257	99254072	GSE148515_Galang_2020_GSM4473030_PC_ATAC_seq_rep4_ATACseq_SRR11539114_peak_15693	1642	.	34.9375	167.77	164.258	4756
chr15	99254417	99254905	GSE148515_Galang_2020_GSM4473030_PC_ATAC_seq_rep4_ATACseq_SRR11539114_peak_15694	45	.	3.94031	6.52963	4.58968	377
chr15	99259591	99260418	GSE148515_Galang_2020_GSM4473030_PC_ATAC_seq_rep4_ATACseq_SRR11539114_peak_15695	45	.	3.94031	6.52963	4.58968	195
chr15	99264617	99265044	GSE148515_Galang_2020_GSM4473030_PC_ATAC_seq_rep4_ATACseq_SRR11539114_peak_15696	38	.	3.67763	5.7958	3.89045	365
chr15	99265631	99266135	GSE148515_Galang_2020_GSM4473030_PC_ATAC_seq_rep4_ATACseq_SRR11539114_peak_15697	93	.	5.51644	11.456	9.3499	300
chr15	99294073	99296075	GSE148515_Galang_2020_GSM4473030_PC_ATAC_seq_rep4_ATACseq_SRR11539114_peak_15698	2137	.	42.5554	217.691	213.781	1070
chr15	99316164	99317772	GSE148515_Galang_2020_GSM4473030_PC_ATAC_seq_rep4_ATACseq_SRR11539114_peak_15699	120	.	6.3045	14.2031	12.031	946
chr15	99332777	99336941	GSE148515_Galang_2020_GSM4473030_PC_ATAC_seq_rep4_ATACseq_SRR11539114_peak_15700	394	.	12.8717	42.0156	39.4663	539
chr15	99343368	99343970	GSE148515_Galang_2020_GSM4473030_PC_ATAC_seq_rep4_ATACseq_SRR11539114_peak_15701	93	.	5.51644	11.456	9.3499	384
chr15	99368862	99371635	GSE148515_Galang_2020_GSM4473030_PC_ATAC_seq_rep4_ATACseq_SRR11539114_peak_15702	1759	.	36.7763	179.59	175.987	1535
chr15	99392145	99394290	GSE148515_Galang_2020_GSM4473030_PC_ATAC_seq_rep4_ATACseq_SRR11539114_peak_15703	2137	.	42.5554	217.691	213.781	775
chr15	99411627	99412017	GSE148515_Galang_2020_GSM4473030_PC_ATAC_seq_rep4_ATACseq_SRR11539114_peak_15704	45	.	3.94031	6.52963	4.58968	295
chr15	99415938	99418617	GSE148515_Galang_2020_GSM4473030_PC_ATAC_seq_rep4_ATACseq_SRR11539114_peak_15705	334	.	11.5583	35.8943	33.4067	1977
chr15	99420708	99421386	GSE148515_Galang_2020_GSM4473030_PC_ATAC_seq_rep4_ATACseq_SRR11539114_peak_15706	60	.	4.46569	8.07757	6.0755	310
chr15	99429039	99429894	GSE148515_Galang_2020_GSM4473030_PC_ATAC_seq_rep4_ATACseq_SRR11539114_peak_15707	53	.	4.203	7.29074	5.31867	354
chr15	99433135	99434812	GSE148515_Galang_2020_GSM4473030_PC_ATAC_seq_rep4_ATACseq_SRR11539114_peak_15708	45	.	3.94031	6.52963	4.58968	1087
chr15	99435929	99436416	GSE148515_Galang_2020_GSM4473030_PC_ATAC_seq_rep4_ATACseq_SRR11539114_peak_15709	19	.	2.88956	3.77693	1.99624	281
chr15	99439645	99441357	GSE148515_Galang_2020_GSM4473030_PC_ATAC_seq_rep4_ATACseq_SRR11539114_peak_15710	322	.	11.2956	34.6984	32.2238	961
chr15	99449111	99450570	GSE148515_Galang_2020_GSM4473030_PC_ATAC_seq_rep4_ATACseq_SRR11539114_peak_15711	148	.	7.09257	17.1085	14.8777	575
chr15	99453295	99454065	GSE148515_Galang_2020_GSM4473030_PC_ATAC_seq_rep4_ATACseq_SRR11539114_peak_15712	38	.	3.67763	5.7958	3.89045	425
chr15	99456494	99458764	GSE148515_Galang_2020_GSM4473030_PC_ATAC_seq_rep4_ATACseq_SRR11539114_peak_15713	1576	.	33.8867	161.087	157.625	1290
chr15	99467948	99469524	GSE148515_Galang_2020_GSM4473030_PC_ATAC_seq_rep4_ATACseq_SRR11539114_peak_15714	102	.	5.77913	12.3529	10.224	391
chr15	99470675	99471475	GSE148515_Galang_2020_GSM4473030_PC_ATAC_seq_rep4_ATACseq_SRR11539114_peak_15715	120	.	6.3045	14.2031	12.031	492
chr15	99473755	99475140	GSE148515_Galang_2020_GSM4473030_PC_ATAC_seq_rep4_ATACseq_SRR11539114_peak_15716	575	.	16.5493	60.2594	57.5502	747
chr15	99497087	99501697	GSE148515_Galang_2020_GSM4473030_PC_ATAC_seq_rep4_ATACseq_SRR11539114_peak_15717	334	.	11.5583	35.8943	33.4067	1854
chr15	99583738	99584558	GSE148515_Galang_2020_GSM4473030_PC_ATAC_seq_rep4_ATACseq_SRR11539114_peak_15718	102	.	5.77913	12.3529	10.224	250
chr15	99590026	99591330	GSE148515_Galang_2020_GSM4473030_PC_ATAC_seq_rep4_ATACseq_SRR11539114_peak_15719	102	.	5.77913	12.3529	10.224	778
chr15	99595479	99596826	GSE148515_Galang_2020_GSM4473030_PC_ATAC_seq_rep4_ATACseq_SRR11539114_peak_15720	287	.	10.5075	31.1714	28.7367	741
chr15	99614688	99615024	GSE148515_Galang_2020_GSM4473030_PC_ATAC_seq_rep4_ATACseq_SRR11539114_peak_15721	38	.	3.67763	5.7958	3.89045	14
chr15	99649316	99649645	GSE148515_Galang_2020_GSM4473030_PC_ATAC_seq_rep4_ATACseq_SRR11539114_peak_15722	25	.	3.15225	4.41731	2.59104	120
chr15	99650893	99652466	GSE148515_Galang_2020_GSM4473030_PC_ATAC_seq_rep4_ATACseq_SRR11539114_peak_15723	509	.	15.2359	53.5727	50.9195	776
chr15	99653456	99653915	GSE148515_Galang_2020_GSM4473030_PC_ATAC_seq_rep4_ATACseq_SRR11539114_peak_15724	32	.	3.41494	5.09103	3.22341	292
chr15	99664059	99665312	GSE148515_Galang_2020_GSM4473030_PC_ATAC_seq_rep4_ATACseq_SRR11539114_peak_15725	188	.	8.14332	21.1997	18.8989	786
chr15	99668930	99671474	GSE148515_Galang_2020_GSM4473030_PC_ATAC_seq_rep4_ATACseq_SRR11539114_peak_15726	148	.	7.09257	17.1085	14.8777	1536
chr15	99701696	99705898	GSE148515_Galang_2020_GSM4473030_PC_ATAC_seq_rep4_ATACseq_SRR11539114_peak_15727	1143	.	26.7941	117.472	114.333	477
chr15	99713678	99716479	GSE148515_Galang_2020_GSM4473030_PC_ATAC_seq_rep4_ATACseq_SRR11539114_peak_15728	178	.	7.88063	20.1552	17.8711	781
chr15	99717017	99718332	GSE148515_Galang_2020_GSM4473030_PC_ATAC_seq_rep4_ATACseq_SRR11539114_peak_15729	129	.	6.56719	15.155	12.9626	591
chr15	99723033	99726686	GSE148515_Galang_2020_GSM4473030_PC_ATAC_seq_rep4_ATACseq_SRR11539114_peak_15730	2172	.	43.0808	221.222	217.283	2589
chr15	99736966	99737328	GSE148515_Galang_2020_GSM4473030_PC_ATAC_seq_rep4_ATACseq_SRR11539114_peak_15731	19	.	2.88956	3.77693	1.99624	3
chr15	99771609	99773052	GSE148515_Galang_2020_GSM4473030_PC_ATAC_seq_rep4_ATACseq_SRR11539114_peak_15732	562	.	16.2866	58.908	56.2097	798
chr15	99801758	99803794	GSE148515_Galang_2020_GSM4473030_PC_ATAC_seq_rep4_ATACseq_SRR11539114_peak_15733	84	.	5.25375	10.579	8.49674	382
chr15	99807674	99808052	GSE148515_Galang_2020_GSM4473030_PC_ATAC_seq_rep4_ATACseq_SRR11539114_peak_15734	60	.	4.46569	8.07757	6.0755	243
chr15	99818796	99820695	GSE148515_Galang_2020_GSM4473030_PC_ATAC_seq_rep4_ATACseq_SRR11539114_peak_15735	68	.	4.72838	8.88871	6.85845	1335
chr15	99874855	99876383	GSE148515_Galang_2020_GSM4473030_PC_ATAC_seq_rep4_ATACseq_SRR11539114_peak_15736	713	.	19.1762	74.133	71.3142	716
chr15	99883910	99884307	GSE148515_Galang_2020_GSM4473030_PC_ATAC_seq_rep4_ATACseq_SRR11539114_peak_15737	68	.	4.72838	8.88871	6.85845	265
chr15	99972113	99973995	GSE148515_Galang_2020_GSM4473030_PC_ATAC_seq_rep4_ATACseq_SRR11539114_peak_15738	1316	.	29.6837	134.909	131.642	987
chr15	100022964	100023548	GSE148515_Galang_2020_GSM4473030_PC_ATAC_seq_rep4_ATACseq_SRR11539114_peak_15739	45	.	3.94031	6.52963	4.58968	483
chr15	100038000	100039753	GSE148515_Galang_2020_GSM4473030_PC_ATAC_seq_rep4_ATACseq_SRR11539114_peak_15740	1428	.	31.5225	146.249	142.899	764
chr15	100108117	100109036	GSE148515_Galang_2020_GSM4473030_PC_ATAC_seq_rep4_ATACseq_SRR11539114_peak_15741	68	.	4.72838	8.88871	6.85845	514
chr15	100120915	100122538	GSE148515_Galang_2020_GSM4473030_PC_ATAC_seq_rep4_ATACseq_SRR11539114_peak_15742	84	.	5.25375	10.579	8.49674	538
chr15	100126361	100127184	GSE148515_Galang_2020_GSM4473030_PC_ATAC_seq_rep4_ATACseq_SRR11539114_peak_15743	287	.	10.5075	31.1714	28.7367	551
chr15	100132186	100132574	GSE148515_Galang_2020_GSM4473030_PC_ATAC_seq_rep4_ATACseq_SRR11539114_peak_15744	38	.	3.67763	5.7958	3.89045	274
chr15	100145288	100146004	GSE148515_Galang_2020_GSM4473030_PC_ATAC_seq_rep4_ATACseq_SRR11539114_peak_15745	45	.	3.94031	6.52963	4.58968	347
chr15	100174836	100175465	GSE148515_Galang_2020_GSM4473030_PC_ATAC_seq_rep4_ATACseq_SRR11539114_peak_15746	84	.	5.25375	10.579	8.49674	514
chr15	100198391	100203402	GSE148515_Galang_2020_GSM4473030_PC_ATAC_seq_rep4_ATACseq_SRR11539114_peak_15747	1190	.	27.5822	122.179	119.005	1009
chr15	100226501	100229724	GSE148515_Galang_2020_GSM4473030_PC_ATAC_seq_rep4_ATACseq_SRR11539114_peak_15748	1445	.	31.7852	147.883	144.522	1274
chr15	100303961	100305297	GSE148515_Galang_2020_GSM4473030_PC_ATAC_seq_rep4_ATACseq_SRR11539114_peak_15749	220	.	8.93138	24.4137	22.0656	901
chr15	100422197	100424175	GSE148515_Galang_2020_GSM4473030_PC_ATAC_seq_rep4_ATACseq_SRR11539114_peak_15750	1461	.	32.0479	149.522	146.147	836
chr15	100443002	100444346	GSE148515_Galang_2020_GSM4473030_PC_ATAC_seq_rep4_ATACseq_SRR11539114_peak_15751	827	.	21.2777	85.6619	82.7554	747
chr15	100457367	100458302	GSE148515_Galang_2020_GSM4473030_PC_ATAC_seq_rep4_ATACseq_SRR11539114_peak_15752	102	.	5.77913	12.3529	10.224	215
chr15	100467934	100469870	GSE148515_Galang_2020_GSM4473030_PC_ATAC_seq_rep4_ATACseq_SRR11539114_peak_15753	960	.	23.6419	99.0382	96.0328	1069
chr15	100489450	100490483	GSE148515_Galang_2020_GSM4473030_PC_ATAC_seq_rep4_ATACseq_SRR11539114_peak_15754	76	.	4.99107	9.72291	7.66589	497
chr15	100494197	100495933	GSE148515_Galang_2020_GSM4473030_PC_ATAC_seq_rep4_ATACseq_SRR11539114_peak_15755	1158	.	27.0568	119.037	115.886	1011
chr15	100636498	100637158	GSE148515_Galang_2020_GSM4473030_PC_ATAC_seq_rep4_ATACseq_SRR11539114_peak_15760	45	.	3.94031	6.52963	4.58968	251
chr15	100640608	100641961	GSE148515_Galang_2020_GSM4473030_PC_ATAC_seq_rep4_ATACseq_SRR11539114_peak_15761	84	.	5.25375	10.579	8.49674	540
chr15	100682996	100683289	GSE148515_Galang_2020_GSM4473030_PC_ATAC_seq_rep4_ATACseq_SRR11539114_peak_15762	45	.	3.94031	6.52963	4.58968	231
chr15	100761428	100762403	GSE148515_Galang_2020_GSM4473030_PC_ATAC_seq_rep4_ATACseq_SRR11539114_peak_15763	394	.	12.8717	42.0156	39.4663	317
chr15	100870563	100871507	GSE148515_Galang_2020_GSM4473030_PC_ATAC_seq_rep4_ATACseq_SRR11539114_peak_15764	32	.	3.41494	5.09103	3.22341	369
chr15	101046540	101047371	GSE148515_Galang_2020_GSM4473030_PC_ATAC_seq_rep4_ATACseq_SRR11539114_peak_15765	45	.	3.94031	6.52963	4.58968	605
chr15	101052760	101054297	GSE148515_Galang_2020_GSM4473030_PC_ATAC_seq_rep4_ATACseq_SRR11539114_peak_15766	84	.	5.25375	10.579	8.49674	959
chr15	101076821	101079460	GSE148515_Galang_2020_GSM4473030_PC_ATAC_seq_rep4_ATACseq_SRR11539114_peak_15767	287	.	10.5075	31.1714	28.7367	2060
chr15	101131416	101131874	GSE148515_Galang_2020_GSM4473030_PC_ATAC_seq_rep4_ATACseq_SRR11539114_peak_15768	32	.	3.41494	5.09103	3.22341	140
chr15	101139507	101141778	GSE148515_Galang_2020_GSM4473030_PC_ATAC_seq_rep4_ATACseq_SRR11539114_peak_15769	93	.	5.51644	11.456	9.3499	1571
chr15	101143041	101144664	GSE148515_Galang_2020_GSM4473030_PC_ATAC_seq_rep4_ATACseq_SRR11539114_peak_15770	129	.	6.56719	15.155	12.9626	699
chr15	101145181	101146243	GSE148515_Galang_2020_GSM4473030_PC_ATAC_seq_rep4_ATACseq_SRR11539114_peak_15771	310	.	11.0329	33.5125	31.051	427
chr15	101173049	101177949	GSE148515_Galang_2020_GSM4473030_PC_ATAC_seq_rep4_ATACseq_SRR11539114_peak_15772	1412	.	31.2598	144.618	141.28	874
chr15	101191473	101193566	GSE148515_Galang_2020_GSM4473030_PC_ATAC_seq_rep4_ATACseq_SRR11539114_peak_15773	220	.	8.93138	24.4137	22.0656	432
chr15	101221379	101222177	GSE148515_Galang_2020_GSM4473030_PC_ATAC_seq_rep4_ATACseq_SRR11539114_peak_15774	120	.	6.3045	14.2031	12.031	534
chr15	101223361	101225137	GSE148515_Galang_2020_GSM4473030_PC_ATAC_seq_rep4_ATACseq_SRR11539114_peak_15775	1035	.	24.9553	106.64	103.579	863
chr15	101231457	101231886	GSE148515_Galang_2020_GSM4473030_PC_ATAC_seq_rep4_ATACseq_SRR11539114_peak_15776	19	.	2.88956	3.77693	1.99624	110
chr15	101235823	101236347	GSE148515_Galang_2020_GSM4473030_PC_ATAC_seq_rep4_ATACseq_SRR11539114_peak_15777	60	.	4.46569	8.07757	6.0755	178
chr15	101236892	101237636	GSE148515_Galang_2020_GSM4473030_PC_ATAC_seq_rep4_ATACseq_SRR11539114_peak_15778	53	.	4.203	7.29074	5.31867	295
chr15	101238864	101243367	GSE148515_Galang_2020_GSM4473030_PC_ATAC_seq_rep4_ATACseq_SRR11539114_peak_15779	1396	.	30.9971	142.99	139.665	2239
chr15	101245472	101249067	GSE148515_Galang_2020_GSM4473030_PC_ATAC_seq_rep4_ATACseq_SRR11539114_peak_15780	2367	.	45.9703	240.826	236.725	940
chr15	101253143	101255058	GSE148515_Galang_2020_GSM4473030_PC_ATAC_seq_rep4_ATACseq_SRR11539114_peak_15781	1221	.	28.1076	125.338	122.141	1007
chr15	101255697	101257391	GSE148515_Galang_2020_GSM4473030_PC_ATAC_seq_rep4_ATACseq_SRR11539114_peak_15782	60	.	4.46569	8.07757	6.0755	895
chr15	101258057	101258374	GSE148515_Galang_2020_GSM4473030_PC_ATAC_seq_rep4_ATACseq_SRR11539114_peak_15783	45	.	3.94031	6.52963	4.58968	152
chr15	101259951	101262105	GSE148515_Galang_2020_GSM4473030_PC_ATAC_seq_rep4_ATACseq_SRR11539114_peak_15784	496	.	14.9732	52.2571	49.6151	608
chr15	101263117	101264004	GSE148515_Galang_2020_GSM4473030_PC_ATAC_seq_rep4_ATACseq_SRR11539114_peak_15785	45	.	3.94031	6.52963	4.58968	429
chr15	101265082	101274670	GSE148515_Galang_2020_GSM4473030_PC_ATAC_seq_rep4_ATACseq_SRR11539114_peak_15786	1964	.	39.9285	200.2	196.436	1535
chr15	101274975	101280214	GSE148515_Galang_2020_GSM4473030_PC_ATAC_seq_rep4_ATACseq_SRR11539114_peak_15787	148	.	7.09257	17.1085	14.8777	482
chr15	101281248	101281772	GSE148515_Galang_2020_GSM4473030_PC_ATAC_seq_rep4_ATACseq_SRR11539114_peak_15788	32	.	3.41494	5.09103	3.22341	223
chr15	101282165	101284998	GSE148515_Galang_2020_GSM4473030_PC_ATAC_seq_rep4_ATACseq_SRR11539114_peak_15789	1692	.	35.7255	172.817	169.265	2036
chr15	101285609	101286288	GSE148515_Galang_2020_GSM4473030_PC_ATAC_seq_rep4_ATACseq_SRR11539114_peak_15790	45	.	3.94031	6.52963	4.58968	296
chr15	101286696	101287616	GSE148515_Galang_2020_GSM4473030_PC_ATAC_seq_rep4_ATACseq_SRR11539114_peak_15791	25	.	3.15225	4.41731	2.59104	728
chr15	101293066	101295992	GSE148515_Galang_2020_GSM4473030_PC_ATAC_seq_rep4_ATACseq_SRR11539114_peak_15792	148	.	7.09257	17.1085	14.8777	458
chr15	101298088	101300389	GSE148515_Galang_2020_GSM4473030_PC_ATAC_seq_rep4_ATACseq_SRR11539114_peak_15793	382	.	12.609	40.7731	38.2356	1698
chr15	101301621	101301913	GSE148515_Galang_2020_GSM4473030_PC_ATAC_seq_rep4_ATACseq_SRR11539114_peak_15794	14	.	2.62688	3.17248	1.44337	79
chr15	101303735	101304124	GSE148515_Galang_2020_GSM4473030_PC_ATAC_seq_rep4_ATACseq_SRR11539114_peak_15795	68	.	4.72838	8.88871	6.85845	236
chr15	101315555	101316773	GSE148515_Galang_2020_GSM4473030_PC_ATAC_seq_rep4_ATACseq_SRR11539114_peak_15796	209	.	8.66869	23.3293	20.9967	451
chr15	101326708	101328550	GSE148515_Galang_2020_GSM4473030_PC_ATAC_seq_rep4_ATACseq_SRR11539114_peak_15797	220	.	8.93138	24.4137	22.0656	706
chr15	101339532	101340368	GSE148515_Galang_2020_GSM4473030_PC_ATAC_seq_rep4_ATACseq_SRR11539114_peak_15798	68	.	4.72838	8.88871	6.85845	172
chr15	101365053	101365397	GSE148515_Galang_2020_GSM4473030_PC_ATAC_seq_rep4_ATACseq_SRR11539114_peak_15799	25	.	3.15225	4.41731	2.59104	25
chr15	101365722	101366807	GSE148515_Galang_2020_GSM4473030_PC_ATAC_seq_rep4_ATACseq_SRR11539114_peak_15800	53	.	4.203	7.29074	5.31867	229
chr15	101368159	101371655	GSE148515_Galang_2020_GSM4473030_PC_ATAC_seq_rep4_ATACseq_SRR11539114_peak_15801	616	.	17.3374	64.3543	61.6122	2283
chr15	101372430	101373249	GSE148515_Galang_2020_GSM4473030_PC_ATAC_seq_rep4_ATACseq_SRR11539114_peak_15802	38	.	3.67763	5.7958	3.89045	60
chr15	101376348	101376871	GSE148515_Galang_2020_GSM4473030_PC_ATAC_seq_rep4_ATACseq_SRR11539114_peak_15803	32	.	3.41494	5.09103	3.22341	469
chr15	101382691	101383406	GSE148515_Galang_2020_GSM4473030_PC_ATAC_seq_rep4_ATACseq_SRR11539114_peak_15804	93	.	5.51644	11.456	9.3499	354
chr15	101772616	101773067	GSE148515_Galang_2020_GSM4473030_PC_ATAC_seq_rep4_ATACseq_SRR11539114_peak_15805	120	.	6.3045	14.2031	12.031	307
chr15	101846045	101846336	GSE148515_Galang_2020_GSM4473030_PC_ATAC_seq_rep4_ATACseq_SRR11539114_peak_15806	84	.	5.25375	10.579	8.49674	134
chr15	101859670	101859960	GSE148515_Galang_2020_GSM4473030_PC_ATAC_seq_rep4_ATACseq_SRR11539114_peak_15807	45	.	3.94031	6.52963	4.58968	235
chr15	101973530	101974635	GSE148515_Galang_2020_GSM4473030_PC_ATAC_seq_rep4_ATACseq_SRR11539114_peak_15808	382	.	12.609	40.7731	38.2356	353
chr15	101976452	101978482	GSE148515_Galang_2020_GSM4473030_PC_ATAC_seq_rep4_ATACseq_SRR11539114_peak_15809	960	.	23.6419	99.0382	96.0328	1067
chr15	101983847	101984873	GSE148515_Galang_2020_GSM4473030_PC_ATAC_seq_rep4_ATACseq_SRR11539114_peak_15810	345	.	11.8209	37.0999	34.5995	560
chr15	101987785	101988740	GSE148515_Galang_2020_GSM4473030_PC_ATAC_seq_rep4_ATACseq_SRR11539114_peak_15811	45	.	3.94031	6.52963	4.58968	708
chr15	102002957	102003397	GSE148515_Galang_2020_GSM4473030_PC_ATAC_seq_rep4_ATACseq_SRR11539114_peak_15812	93	.	5.51644	11.456	9.3499	345
chr15	102013768	102014997	GSE148515_Galang_2020_GSM4473030_PC_ATAC_seq_rep4_ATACseq_SRR11539114_peak_15813	60	.	4.46569	8.07757	6.0755	877
chr15	102052124	102052545	GSE148515_Galang_2020_GSM4473030_PC_ATAC_seq_rep4_ATACseq_SRR11539114_peak_15814	38	.	3.67763	5.7958	3.89045	131
chr15	102065354	102066356	GSE148515_Galang_2020_GSM4473030_PC_ATAC_seq_rep4_ATACseq_SRR11539114_peak_15815	310	.	11.0329	33.5125	31.051	481
chr15	102073277	102074788	GSE148515_Galang_2020_GSM4473030_PC_ATAC_seq_rep4_ATACseq_SRR11539114_peak_15816	1675	.	35.4628	171.131	167.593	523
chr15	102099326	102106984	GSE148515_Galang_2020_GSM4473030_PC_ATAC_seq_rep4_ATACseq_SRR11539114_peak_15817	2102	.	42.03	214.171	210.291	1249
chr15	102107350	102109700	GSE148515_Galang_2020_GSM4473030_PC_ATAC_seq_rep4_ATACseq_SRR11539114_peak_15818	253	.	9.71944	27.7406	25.3481	1636
chr15	102110660	102111114	GSE148515_Galang_2020_GSM4473030_PC_ATAC_seq_rep4_ATACseq_SRR11539114_peak_15819	38	.	3.67763	5.7958	3.89045	268
chr15	102117651	102118152	GSE148515_Galang_2020_GSM4473030_PC_ATAC_seq_rep4_ATACseq_SRR11539114_peak_15820	25	.	3.15225	4.41731	2.59104	222
chr15	102126139	102127215	GSE148515_Galang_2020_GSM4473030_PC_ATAC_seq_rep4_ATACseq_SRR11539114_peak_15821	168	.	7.61794	19.1249	16.858	348
chr15	102135467	102137526	GSE148515_Galang_2020_GSM4473030_PC_ATAC_seq_rep4_ATACseq_SRR11539114_peak_15822	1895	.	38.8778	193.283	189.574	777
chr15	102146674	102147367	GSE148515_Galang_2020_GSM4473030_PC_ATAC_seq_rep4_ATACseq_SRR11539114_peak_15823	120	.	6.3045	14.2031	12.031	344
chr15	102178408	102178892	GSE148515_Galang_2020_GSM4473030_PC_ATAC_seq_rep4_ATACseq_SRR11539114_peak_15824	32	.	3.41494	5.09103	3.22341	111
chr15	102202292	102205097	GSE148515_Galang_2020_GSM4473030_PC_ATAC_seq_rep4_ATACseq_SRR11539114_peak_15825	2068	.	41.5046	210.662	206.811	1317
chr15	102217369	102217737	GSE148515_Galang_2020_GSM4473030_PC_ATAC_seq_rep4_ATACseq_SRR11539114_peak_15826	32	.	3.41494	5.09103	3.22341	22
chr15	102223892	102225361	GSE148515_Galang_2020_GSM4473030_PC_ATAC_seq_rep4_ATACseq_SRR11539114_peak_15827	275	.	10.2448	30.0168	27.5959	784
chr15	102239328	102239777	GSE148515_Galang_2020_GSM4473030_PC_ATAC_seq_rep4_ATACseq_SRR11539114_peak_15828	76	.	4.99107	9.72291	7.66589	20
chr15	102245264	102249068	GSE148515_Galang_2020_GSM4473030_PC_ATAC_seq_rep4_ATACseq_SRR11539114_peak_15829	1205	.	27.8449	123.756	120.571	1884
chr15	102256672	102258227	GSE148515_Galang_2020_GSM4473030_PC_ATAC_seq_rep4_ATACseq_SRR11539114_peak_15830	178	.	7.88063	20.1552	17.8711	693
chr15	102278669	102280440	GSE148515_Galang_2020_GSM4473030_PC_ATAC_seq_rep4_ATACseq_SRR11539114_peak_15831	1268	.	28.8956	130.105	126.874	819
chr15	102296093	102296711	GSE148515_Galang_2020_GSM4473030_PC_ATAC_seq_rep4_ATACseq_SRR11539114_peak_15832	287	.	10.5075	31.1714	28.7367	112
chr15	102302504	102302878	GSE148515_Galang_2020_GSM4473030_PC_ATAC_seq_rep4_ATACseq_SRR11539114_peak_15833	68	.	4.72838	8.88871	6.85845	225
chr15	102325822	102326750	GSE148515_Galang_2020_GSM4473030_PC_ATAC_seq_rep4_ATACseq_SRR11539114_peak_15834	242	.	9.45675	26.6197	24.2417	346
chr15	102331325	102332178	GSE148515_Galang_2020_GSM4473030_PC_ATAC_seq_rep4_ATACseq_SRR11539114_peak_15835	188	.	8.14332	21.1997	18.8989	413
chr15	102350347	102351789	GSE148515_Galang_2020_GSM4473030_PC_ATAC_seq_rep4_ATACseq_SRR11539114_peak_15836	856	.	21.8031	88.5987	85.6702	439
chr15	102355157	102356217	GSE148515_Galang_2020_GSM4473030_PC_ATAC_seq_rep4_ATACseq_SRR11539114_peak_15837	298	.	10.7702	32.3367	29.8885	548
chr15	102358285	102358770	GSE148515_Galang_2020_GSM4473030_PC_ATAC_seq_rep4_ATACseq_SRR11539114_peak_15838	38	.	3.67763	5.7958	3.89045	76
chr15	102376525	102377921	GSE148515_Galang_2020_GSM4473030_PC_ATAC_seq_rep4_ATACseq_SRR11539114_peak_15839	616	.	17.3374	64.3543	61.6122	572
chr15	102398743	102400458	GSE148515_Galang_2020_GSM4473030_PC_ATAC_seq_rep4_ATACseq_SRR11539114_peak_15840	643	.	17.8628	67.117	64.353	975
chr15	102404751	102407250	GSE148515_Galang_2020_GSM4473030_PC_ATAC_seq_rep4_ATACseq_SRR11539114_peak_15841	3689	.	64.6212	373.882	368.969	1038
chr15	102408478	102409190	GSE148515_Galang_2020_GSM4473030_PC_ATAC_seq_rep4_ATACseq_SRR11539114_peak_15842	53	.	4.203	7.29074	5.31867	505
chr15	102458614	102459299	GSE148515_Galang_2020_GSM4473030_PC_ATAC_seq_rep4_ATACseq_SRR11539114_peak_15843	111	.	6.04182	13.2689	11.1179	505
chr15	102469586	102472082	GSE148515_Galang_2020_GSM4473030_PC_ATAC_seq_rep4_ATACseq_SRR11539114_peak_15844	2102	.	42.03	214.171	210.291	903
chr15	102483160	102483459	GSE148515_Galang_2020_GSM4473030_PC_ATAC_seq_rep4_ATACseq_SRR11539114_peak_15845	60	.	4.46569	8.07757	6.0755	152
chr15	102509765	102512759	GSE148515_Galang_2020_GSM4473030_PC_ATAC_seq_rep4_ATACseq_SRR11539114_peak_15846	827	.	21.2777	85.6619	82.7554	1052
chr15	102516255	102520874	GSE148515_Galang_2020_GSM4473030_PC_ATAC_seq_rep4_ATACseq_SRR11539114_peak_15847	2190	.	43.3435	222.991	219.037	1661
chr15	102524179	102525819	GSE148515_Galang_2020_GSM4473030_PC_ATAC_seq_rep4_ATACseq_SRR11539114_peak_15848	102	.	5.77913	12.3529	10.224	1071
chr15	102624271	102626700	GSE148515_Galang_2020_GSM4473030_PC_ATAC_seq_rep4_ATACseq_SRR11539114_peak_15849	2528	.	48.3345	257.089	252.854	1036
chr15	102657071	102658966	GSE148515_Galang_2020_GSM4473030_PC_ATAC_seq_rep4_ATACseq_SRR11539114_peak_15850	275	.	10.2448	30.0168	27.5959	1134
chr15	102665546	102666442	GSE148515_Galang_2020_GSM4473030_PC_ATAC_seq_rep4_ATACseq_SRR11539114_peak_15851	53	.	4.203	7.29074	5.31867	361
chr15	102670125	102674576	GSE148515_Galang_2020_GSM4473030_PC_ATAC_seq_rep4_ATACseq_SRR11539114_peak_15852	1526	.	33.0986	156.11	152.685	995
chr15	102692367	102693964	GSE148515_Galang_2020_GSM4473030_PC_ATAC_seq_rep4_ATACseq_SRR11539114_peak_15853	298	.	10.7702	32.3367	29.8885	743
chr15	102720941	102723220	GSE148515_Galang_2020_GSM4473030_PC_ATAC_seq_rep4_ATACseq_SRR11539114_peak_15854	886	.	22.3284	91.5564	88.606	1365
chr15	102741899	102744479	GSE148515_Galang_2020_GSM4473030_PC_ATAC_seq_rep4_ATACseq_SRR11539114_peak_15855	231	.	9.19407	25.5106	23.1475	902
chr15	102746044	102747396	GSE148515_Galang_2020_GSM4473030_PC_ATAC_seq_rep4_ATACseq_SRR11539114_peak_15856	139	.	6.82988	16.1236	13.9117	1125
chr15	102920737	102922044	GSE148515_Galang_2020_GSM4473030_PC_ATAC_seq_rep4_ATACseq_SRR11539114_peak_15857	53	.	4.203	7.29074	5.31867	506
chr15	102942961	102943525	GSE148515_Galang_2020_GSM4473030_PC_ATAC_seq_rep4_ATACseq_SRR11539114_peak_15858	53	.	4.203	7.29074	5.31867	514
chr15	102954474	102956374	GSE148515_Galang_2020_GSM4473030_PC_ATAC_seq_rep4_ATACseq_SRR11539114_peak_15859	76	.	4.99107	9.72291	7.66589	1772
chr15	102965566	102967856	GSE148515_Galang_2020_GSM4473030_PC_ATAC_seq_rep4_ATACseq_SRR11539114_peak_15860	129	.	6.56719	15.155	12.9626	1120
chr15	102975655	102975979	GSE148515_Galang_2020_GSM4473030_PC_ATAC_seq_rep4_ATACseq_SRR11539114_peak_15861	25	.	3.15225	4.41731	2.59104	135
chr15	102976469	102977713	GSE148515_Galang_2020_GSM4473030_PC_ATAC_seq_rep4_ATACseq_SRR11539114_peak_15862	38	.	3.67763	5.7958	3.89045	887
chr15	102981375	102982568	GSE148515_Galang_2020_GSM4473030_PC_ATAC_seq_rep4_ATACseq_SRR11539114_peak_15863	84	.	5.25375	10.579	8.49674	702
chr15	102986976	102988255	GSE148515_Galang_2020_GSM4473030_PC_ATAC_seq_rep4_ATACseq_SRR11539114_peak_15864	178	.	7.88063	20.1552	17.8711	571
chr15	102998739	103000382	GSE148515_Galang_2020_GSM4473030_PC_ATAC_seq_rep4_ATACseq_SRR11539114_peak_15865	345	.	11.8209	37.0999	34.5995	658
chr15	103005589	103006003	GSE148515_Galang_2020_GSM4473030_PC_ATAC_seq_rep4_ATACseq_SRR11539114_peak_15866	19	.	2.88956	3.77693	1.99624	4
chr15	103013234	103015133	GSE148515_Galang_2020_GSM4473030_PC_ATAC_seq_rep4_ATACseq_SRR11539114_peak_15867	102	.	5.77913	12.3529	10.224	1059
chr15	103034576	103035893	GSE148515_Galang_2020_GSM4473030_PC_ATAC_seq_rep4_ATACseq_SRR11539114_peak_15868	60	.	4.46569	8.07757	6.0755	296
chr15	103094199	103094911	GSE148515_Galang_2020_GSM4473030_PC_ATAC_seq_rep4_ATACseq_SRR11539114_peak_15869	84	.	5.25375	10.579	8.49674	428
chr15	103134544	103135834	GSE148515_Galang_2020_GSM4473030_PC_ATAC_seq_rep4_ATACseq_SRR11539114_peak_15870	60	.	4.46569	8.07757	6.0755	507
chr15	103162923	103163826	GSE148515_Galang_2020_GSM4473030_PC_ATAC_seq_rep4_ATACseq_SRR11539114_peak_15871	129	.	6.56719	15.155	12.9626	339
chr15	103165180	103165848	GSE148515_Galang_2020_GSM4473030_PC_ATAC_seq_rep4_ATACseq_SRR11539114_peak_15872	148	.	7.09257	17.1085	14.8777	423
chr15	103168777	103170477	GSE148515_Galang_2020_GSM4473030_PC_ATAC_seq_rep4_ATACseq_SRR11539114_peak_15873	209	.	8.66869	23.3293	20.9967	365
chr15	103172408	103172979	GSE148515_Galang_2020_GSM4473030_PC_ATAC_seq_rep4_ATACseq_SRR11539114_peak_15874	45	.	3.94031	6.52963	4.58968	327
chr15	103176807	103179206	GSE148515_Galang_2020_GSM4473030_PC_ATAC_seq_rep4_ATACseq_SRR11539114_peak_15875	148	.	7.09257	17.1085	14.8777	1564
chr15	103179503	103180126	GSE148515_Galang_2020_GSM4473030_PC_ATAC_seq_rep4_ATACseq_SRR11539114_peak_15876	25	.	3.15225	4.41731	2.59104	44
chr15	103181573	103184938	GSE148515_Galang_2020_GSM4473030_PC_ATAC_seq_rep4_ATACseq_SRR11539114_peak_15877	358	.	12.0836	38.3151	35.8022	828
chr15	103185260	103186093	GSE148515_Galang_2020_GSM4473030_PC_ATAC_seq_rep4_ATACseq_SRR11539114_peak_15878	68	.	4.72838	8.88871	6.85845	685
chr15	103190888	103191246	GSE148515_Galang_2020_GSM4473030_PC_ATAC_seq_rep4_ATACseq_SRR11539114_peak_15879	19	.	2.88956	3.77693	1.99624	338
chr15	103198630	103199124	GSE148515_Galang_2020_GSM4473030_PC_ATAC_seq_rep4_ATACseq_SRR11539114_peak_15880	45	.	3.94031	6.52963	4.58968	184
chr15	103202285	103202635	GSE148515_Galang_2020_GSM4473030_PC_ATAC_seq_rep4_ATACseq_SRR11539114_peak_15881	25	.	3.15225	4.41731	2.59104	240
chr15	103214896	103216044	GSE148515_Galang_2020_GSM4473030_PC_ATAC_seq_rep4_ATACseq_SRR11539114_peak_15882	275	.	10.2448	30.0168	27.5959	535
chr15	103220553	103221642	GSE148515_Galang_2020_GSM4473030_PC_ATAC_seq_rep4_ATACseq_SRR11539114_peak_15883	76	.	4.99107	9.72291	7.66589	569
chr15	103229009	103229528	GSE148515_Galang_2020_GSM4473030_PC_ATAC_seq_rep4_ATACseq_SRR11539114_peak_15884	68	.	4.72838	8.88871	6.85845	300
chr15	103238483	103241859	GSE148515_Galang_2020_GSM4473030_PC_ATAC_seq_rep4_ATACseq_SRR11539114_peak_15885	2967	.	54.639	301.367	296.769	1576
chr15	103242277	103243242	GSE148515_Galang_2020_GSM4473030_PC_ATAC_seq_rep4_ATACseq_SRR11539114_peak_15886	25	.	3.15225	4.41731	2.59104	390
chr15	103247992	103249076	GSE148515_Galang_2020_GSM4473030_PC_ATAC_seq_rep4_ATACseq_SRR11539114_peak_15887	60	.	4.46569	8.07757	6.0755	613
chr15	103254948	103255539	GSE148515_Galang_2020_GSM4473030_PC_ATAC_seq_rep4_ATACseq_SRR11539114_peak_15888	38	.	3.67763	5.7958	3.89045	324
chr15	103257828	103258696	GSE148515_Galang_2020_GSM4473030_PC_ATAC_seq_rep4_ATACseq_SRR11539114_peak_15889	93	.	5.51644	11.456	9.3499	687
chr15	103285555	103286202	GSE148515_Galang_2020_GSM4473030_PC_ATAC_seq_rep4_ATACseq_SRR11539114_peak_15891	139	.	6.82988	16.1236	13.9117	355
chr15	103299810	103301184	GSE148515_Galang_2020_GSM4473030_PC_ATAC_seq_rep4_ATACseq_SRR11539114_peak_15892	84	.	5.25375	10.579	8.49674	620
chr15	103303784	103306419	GSE148515_Galang_2020_GSM4473030_PC_ATAC_seq_rep4_ATACseq_SRR11539114_peak_15893	1543	.	33.3613	157.765	154.329	1619
chr15	103306744	103308823	GSE148515_Galang_2020_GSM4473030_PC_ATAC_seq_rep4_ATACseq_SRR11539114_peak_15894	129	.	6.56719	15.155	12.9626	547
chr15	103313625	103316519	GSE148515_Galang_2020_GSM4473030_PC_ATAC_seq_rep4_ATACseq_SRR11539114_peak_15895	419	.	13.3971	44.5267	41.9538	1566
chr15	103321744	103324862	GSE148515_Galang_2020_GSM4473030_PC_ATAC_seq_rep4_ATACseq_SRR11539114_peak_15896	945	.	23.3792	97.5321	94.5376	1828
chr15	103338533	103340993	GSE148515_Galang_2020_GSM4473030_PC_ATAC_seq_rep4_ATACseq_SRR11539114_peak_15897	188	.	8.14332	21.1997	18.8989	1430
chr15	103342115	103343242	GSE148515_Galang_2020_GSM4473030_PC_ATAC_seq_rep4_ATACseq_SRR11539114_peak_15898	129	.	6.56719	15.155	12.9626	561
chr15	103346843	103347930	GSE148515_Galang_2020_GSM4473030_PC_ATAC_seq_rep4_ATACseq_SRR11539114_peak_15899	84	.	5.25375	10.579	8.49674	778
chr15	103352525	103353592	GSE148515_Galang_2020_GSM4473030_PC_ATAC_seq_rep4_ATACseq_SRR11539114_peak_15900	60	.	4.46569	8.07757	6.0755	589
chr15	103353895	103357308	GSE148515_Galang_2020_GSM4473030_PC_ATAC_seq_rep4_ATACseq_SRR11539114_peak_15901	784	.	20.4896	81.2968	78.4229	1694
chr15	103358040	103360366	GSE148515_Galang_2020_GSM4473030_PC_ATAC_seq_rep4_ATACseq_SRR11539114_peak_15902	298	.	10.7702	32.3367	29.8885	1319
chr15	103361629	103361972	GSE148515_Galang_2020_GSM4473030_PC_ATAC_seq_rep4_ATACseq_SRR11539114_peak_15903	32	.	3.41494	5.09103	3.22341	141
chr15	103363673	103367720	GSE148515_Galang_2020_GSM4473030_PC_ATAC_seq_rep4_ATACseq_SRR11539114_peak_15904	900	.	22.5911	93.0428	90.0814	2960
chr15	103371300	103372017	GSE148515_Galang_2020_GSM4473030_PC_ATAC_seq_rep4_ATACseq_SRR11539114_peak_15905	38	.	3.67763	5.7958	3.89045	569
chr15	103383010	103383764	GSE148515_Galang_2020_GSM4473030_PC_ATAC_seq_rep4_ATACseq_SRR11539114_peak_15906	32	.	3.41494	5.09103	3.22341	71
chr15	103388209	103389008	GSE148515_Galang_2020_GSM4473030_PC_ATAC_seq_rep4_ATACseq_SRR11539114_peak_15907	60	.	4.46569	8.07757	6.0755	579
chr15	103501947	103504266	GSE148515_Galang_2020_GSM4473030_PC_ATAC_seq_rep4_ATACseq_SRR11539114_peak_15908	264	.	9.98213	28.8731	26.4663	1040
chr15	103513817	103514347	GSE148515_Galang_2020_GSM4473030_PC_ATAC_seq_rep4_ATACseq_SRR11539114_peak_15909	111	.	6.04182	13.2689	11.1179	478
chr15	103530140	103530660	GSE148515_Galang_2020_GSM4473030_PC_ATAC_seq_rep4_ATACseq_SRR11539114_peak_15910	45	.	3.94031	6.52963	4.58968	440
chr15	103536118	103538966	GSE148515_Galang_2020_GSM4473030_PC_ATAC_seq_rep4_ATACseq_SRR11539114_peak_15911	562	.	16.2866	58.908	56.2097	1123
chr15	103551713	103552305	GSE148515_Galang_2020_GSM4473030_PC_ATAC_seq_rep4_ATACseq_SRR11539114_peak_15912	38	.	3.67763	5.7958	3.89045	326
chr16	3654078	3654400	GSE148515_Galang_2020_GSM4473030_PC_ATAC_seq_rep4_ATACseq_SRR11539114_peak_15914	19	.	2.88956	3.77693	1.99624	71
chr16	3742915	3744974	GSE148515_Galang_2020_GSM4473030_PC_ATAC_seq_rep4_ATACseq_SRR11539114_peak_15915	1300	.	29.421	133.304	130.049	986
chr16	3846667	3848023	GSE148515_Galang_2020_GSM4473030_PC_ATAC_seq_rep4_ATACseq_SRR11539114_peak_15916	930	.	23.1165	96.0307	93.0472	513
chr16	3871901	3873135	GSE148515_Galang_2020_GSM4473030_PC_ATAC_seq_rep4_ATACseq_SRR11539114_peak_15917	1020	.	24.6926	105.11	102.06	541
chr16	3883803	3885996	GSE148515_Galang_2020_GSM4473030_PC_ATAC_seq_rep4_ATACseq_SRR11539114_peak_15918	1844	.	38.0897	188.126	184.456	706
chr16	3887524	3887919	GSE148515_Galang_2020_GSM4473030_PC_ATAC_seq_rep4_ATACseq_SRR11539114_peak_15919	25	.	3.15225	4.41731	2.59104	154
chr16	3907714	3909910	GSE148515_Galang_2020_GSM4473030_PC_ATAC_seq_rep4_ATACseq_SRR11539114_peak_15920	1081	.	25.7434	111.256	108.162	1267
chr16	4002851	4004758	GSE148515_Galang_2020_GSM4473030_PC_ATAC_seq_rep4_ATACseq_SRR11539114_peak_15921	1174	.	27.3195	120.606	117.444	908
chr16	4076933	4078750	GSE148515_Galang_2020_GSM4473030_PC_ATAC_seq_rep4_ATACseq_SRR11539114_peak_15922	1190	.	27.5822	122.179	119.005	792
chr16	4079119	4080714	GSE148515_Galang_2020_GSM4473030_PC_ATAC_seq_rep4_ATACseq_SRR11539114_peak_15923	199	.	8.406	22.2579	19.941	852
chr16	4117021	4117417	GSE148515_Galang_2020_GSM4473030_PC_ATAC_seq_rep4_ATACseq_SRR11539114_peak_15924	32	.	3.41494	5.09103	3.22341	355
chr16	4160636	4161141	GSE148515_Galang_2020_GSM4473030_PC_ATAC_seq_rep4_ATACseq_SRR11539114_peak_15925	76	.	4.99107	9.72291	7.66589	359
chr16	4204666	4205028	GSE148515_Galang_2020_GSM4473030_PC_ATAC_seq_rep4_ATACseq_SRR11539114_peak_15926	25	.	3.15225	4.41731	2.59104	314
chr16	4212298	4215286	GSE148515_Galang_2020_GSM4473030_PC_ATAC_seq_rep4_ATACseq_SRR11539114_peak_15927	1659	.	35.2001	169.449	165.923	1906
chr16	4267160	4268750	GSE148515_Galang_2020_GSM4473030_PC_ATAC_seq_rep4_ATACseq_SRR11539114_peak_15928	275	.	10.2448	30.0168	27.5959	1016
chr16	4273737	4274115	GSE148515_Galang_2020_GSM4473030_PC_ATAC_seq_rep4_ATACseq_SRR11539114_peak_15929	84	.	5.25375	10.579	8.49674	205
chr16	4418195	4421109	GSE148515_Galang_2020_GSM4473030_PC_ATAC_seq_rep4_ATACseq_SRR11539114_peak_15930	842	.	21.5404	87.1277	84.2102	2245
chr16	4474567	4476227	GSE148515_Galang_2020_GSM4473030_PC_ATAC_seq_rep4_ATACseq_SRR11539114_peak_15931	671	.	18.3881	69.905	67.1191	619
chr16	4488655	4490340	GSE148515_Galang_2020_GSM4473030_PC_ATAC_seq_rep4_ATACseq_SRR11539114_peak_15932	699	.	18.9135	72.7177	69.9097	702
chr16	4491686	4491980	GSE148515_Galang_2020_GSM4473030_PC_ATAC_seq_rep4_ATACseq_SRR11539114_peak_15933	19	.	2.88956	3.77693	1.99624	255
chr16	4495268	4495995	GSE148515_Galang_2020_GSM4473030_PC_ATAC_seq_rep4_ATACseq_SRR11539114_peak_15934	19	.	2.88956	3.77693	1.99624	107
chr16	4496722	4502058	GSE148515_Galang_2020_GSM4473030_PC_ATAC_seq_rep4_ATACseq_SRR11539114_peak_15935	769	.	20.2269	79.8527	76.99	1369
chr16	4504840	4505400	GSE148515_Galang_2020_GSM4473030_PC_ATAC_seq_rep4_ATACseq_SRR11539114_peak_15936	25	.	3.15225	4.41731	2.59104	40
chr16	4505760	4507149	GSE148515_Galang_2020_GSM4473030_PC_ATAC_seq_rep4_ATACseq_SRR11539114_peak_15937	60	.	4.46569	8.07757	6.0755	368
chr16	4507895	4508235	GSE148515_Galang_2020_GSM4473030_PC_ATAC_seq_rep4_ATACseq_SRR11539114_peak_15938	25	.	3.15225	4.41731	2.59104	102
chr16	4510544	4515798	GSE148515_Galang_2020_GSM4473030_PC_ATAC_seq_rep4_ATACseq_SRR11539114_peak_15939	602	.	17.0747	62.9827	60.2515	1037
chr16	4516853	4517255	GSE148515_Galang_2020_GSM4473030_PC_ATAC_seq_rep4_ATACseq_SRR11539114_peak_15940	60	.	4.46569	8.07757	6.0755	174
chr16	4518024	4518781	GSE148515_Galang_2020_GSM4473030_PC_ATAC_seq_rep4_ATACseq_SRR11539114_peak_15941	32	.	3.41494	5.09103	3.22341	234
chr16	4520041	4523736	GSE148515_Galang_2020_GSM4473030_PC_ATAC_seq_rep4_ATACseq_SRR11539114_peak_15942	990	.	24.1673	102.065	99.0371	1951
chr16	4537867	4538215	GSE148515_Galang_2020_GSM4473030_PC_ATAC_seq_rep4_ATACseq_SRR11539114_peak_15943	32	.	3.41494	5.09103	3.22341	276
chr16	4541238	4542591	GSE148515_Galang_2020_GSM4473030_PC_ATAC_seq_rep4_ATACseq_SRR11539114_peak_15944	1020	.	24.6926	105.11	102.06	726
chr16	4551159	4551463	GSE148515_Galang_2020_GSM4473030_PC_ATAC_seq_rep4_ATACseq_SRR11539114_peak_15945	45	.	3.94031	6.52963	4.58968	139
chr16	4557594	4561003	GSE148515_Galang_2020_GSM4473030_PC_ATAC_seq_rep4_ATACseq_SRR11539114_peak_15946	886	.	22.3284	91.5564	88.606	1147
chr16	4593055	4596790	GSE148515_Galang_2020_GSM4473030_PC_ATAC_seq_rep4_ATACseq_SRR11539114_peak_15948	1895	.	38.8778	193.283	189.574	1503
chr16	4598369	4598652	GSE148515_Galang_2020_GSM4473030_PC_ATAC_seq_rep4_ATACseq_SRR11539114_peak_15949	14	.	2.62688	3.17248	1.44337	139
chr16	4598986	4599502	GSE148515_Galang_2020_GSM4473030_PC_ATAC_seq_rep4_ATACseq_SRR11539114_peak_15950	25	.	3.15225	4.41731	2.59104	78
chr16	4600920	4601427	GSE148515_Galang_2020_GSM4473030_PC_ATAC_seq_rep4_ATACseq_SRR11539114_peak_15951	19	.	2.88956	3.77693	1.99624	95
chr16	4602340	4603827	GSE148515_Galang_2020_GSM4473030_PC_ATAC_seq_rep4_ATACseq_SRR11539114_peak_15952	68	.	4.72838	8.88871	6.85845	602
chr16	4606107	4608553	GSE148515_Galang_2020_GSM4473030_PC_ATAC_seq_rep4_ATACseq_SRR11539114_peak_15953	199	.	8.406	22.2579	19.941	1717
chr16	4624153	4626347	GSE148515_Galang_2020_GSM4473030_PC_ATAC_seq_rep4_ATACseq_SRR11539114_peak_15954	394	.	12.8717	42.0156	39.4663	798
chr16	4626825	4628214	GSE148515_Galang_2020_GSM4473030_PC_ATAC_seq_rep4_ATACseq_SRR11539114_peak_15955	120	.	6.3045	14.2031	12.031	463
chr16	4629513	4630666	GSE148515_Galang_2020_GSM4473030_PC_ATAC_seq_rep4_ATACseq_SRR11539114_peak_15956	178	.	7.88063	20.1552	17.8711	636
chr16	4632210	4632501	GSE148515_Galang_2020_GSM4473030_PC_ATAC_seq_rep4_ATACseq_SRR11539114_peak_15957	84	.	5.25375	10.579	8.49674	98
chr16	4634700	4636058	GSE148515_Galang_2020_GSM4473030_PC_ATAC_seq_rep4_ATACseq_SRR11539114_peak_15958	60	.	4.46569	8.07757	6.0755	1041
chr16	4639019	4644864	GSE148515_Galang_2020_GSM4473030_PC_ATAC_seq_rep4_ATACseq_SRR11539114_peak_15959	1035	.	24.9553	106.64	103.579	961
chr16	4646907	4648031	GSE148515_Galang_2020_GSM4473030_PC_ATAC_seq_rep4_ATACseq_SRR11539114_peak_15960	102	.	5.77913	12.3529	10.224	889
chr16	4652459	4653457	GSE148515_Galang_2020_GSM4473030_PC_ATAC_seq_rep4_ATACseq_SRR11539114_peak_15961	84	.	5.25375	10.579	8.49674	281
chr16	4654772	4656889	GSE148515_Galang_2020_GSM4473030_PC_ATAC_seq_rep4_ATACseq_SRR11539114_peak_15962	120	.	6.3045	14.2031	12.031	1591
chr16	4658660	4659381	GSE148515_Galang_2020_GSM4473030_PC_ATAC_seq_rep4_ATACseq_SRR11539114_peak_15963	102	.	5.77913	12.3529	10.224	201
chr16	4666801	4667775	GSE148515_Galang_2020_GSM4473030_PC_ATAC_seq_rep4_ATACseq_SRR11539114_peak_15964	111	.	6.04182	13.2689	11.1179	541
chr16	4678922	4680330	GSE148515_Galang_2020_GSM4473030_PC_ATAC_seq_rep4_ATACseq_SRR11539114_peak_15965	930	.	23.1165	96.0307	93.0472	800
chr16	4683254	4685189	GSE148515_Galang_2020_GSM4473030_PC_ATAC_seq_rep4_ATACseq_SRR11539114_peak_15966	871	.	22.0658	90.075	87.1357	781
chr16	4719000	4719402	GSE148515_Galang_2020_GSM4473030_PC_ATAC_seq_rep4_ATACseq_SRR11539114_peak_15967	60	.	4.46569	8.07757	6.0755	157
chr16	4725569	4727671	GSE148515_Galang_2020_GSM4473030_PC_ATAC_seq_rep4_ATACseq_SRR11539114_peak_15968	629	.	17.6001	65.7324	62.9793	855
chr16	4756529	4757557	GSE148515_Galang_2020_GSM4473030_PC_ATAC_seq_rep4_ATACseq_SRR11539114_peak_15969	84	.	5.25375	10.579	8.49674	569
chr16	4788809	4790815	GSE148515_Galang_2020_GSM4473030_PC_ATAC_seq_rep4_ATACseq_SRR11539114_peak_15970	1428	.	31.5225	146.249	142.899	1197
chr16	4862765	4864364	GSE148515_Galang_2020_GSM4473030_PC_ATAC_seq_rep4_ATACseq_SRR11539114_peak_15971	419	.	13.3971	44.5267	41.9538	340
chr16	4871650	4872819	GSE148515_Galang_2020_GSM4473030_PC_ATAC_seq_rep4_ATACseq_SRR11539114_peak_15972	53	.	4.203	7.29074	5.31867	513
chr16	4875147	4876448	GSE148515_Galang_2020_GSM4473030_PC_ATAC_seq_rep4_ATACseq_SRR11539114_peak_15973	158	.	7.35525	18.1091	15.86	974
chr16	4877655	4882211	GSE148515_Galang_2020_GSM4473030_PC_ATAC_seq_rep4_ATACseq_SRR11539114_peak_15974	1964	.	39.9285	200.2	196.436	2877
chr16	4885110	4888371	GSE148515_Galang_2020_GSM4473030_PC_ATAC_seq_rep4_ATACseq_SRR11539114_peak_15975	1127	.	26.5315	115.912	112.784	1203
chr16	4889709	4891402	GSE148515_Galang_2020_GSM4473030_PC_ATAC_seq_rep4_ATACseq_SRR11539114_peak_15976	168	.	7.61794	19.1249	16.858	512
chr16	4895871	4897578	GSE148515_Galang_2020_GSM4473030_PC_ATAC_seq_rep4_ATACseq_SRR11539114_peak_15977	231	.	9.19407	25.5106	23.1475	905
chr16	4913141	4915266	GSE148515_Galang_2020_GSM4473030_PC_ATAC_seq_rep4_ATACseq_SRR11539114_peak_15978	253	.	9.71944	27.7406	25.3481	723
chr16	4938025	4940220	GSE148515_Galang_2020_GSM4473030_PC_ATAC_seq_rep4_ATACseq_SRR11539114_peak_15979	575	.	16.5493	60.2594	57.5502	1102
chr16	4962978	4965495	GSE148515_Galang_2020_GSM4473030_PC_ATAC_seq_rep4_ATACseq_SRR11539114_peak_15980	1776	.	37.039	181.291	177.674	1395
chr16	5012287	5014568	GSE148515_Galang_2020_GSM4473030_PC_ATAC_seq_rep4_ATACseq_SRR11539114_peak_15981	1625	.	34.6748	166.094	162.595	1349
chr16	5048883	5051403	GSE148515_Galang_2020_GSM4473030_PC_ATAC_seq_rep4_ATACseq_SRR11539114_peak_15982	2120	.	42.2927	215.93	212.035	1107
chr16	5131774	5132914	GSE148515_Galang_2020_GSM4473030_PC_ATAC_seq_rep4_ATACseq_SRR11539114_peak_15983	68	.	4.72838	8.88871	6.85845	701
chr16	5134320	5135758	GSE148515_Galang_2020_GSM4473030_PC_ATAC_seq_rep4_ATACseq_SRR11539114_peak_15984	322	.	11.2956	34.6984	32.2238	578
chr16	5145523	5147541	GSE148515_Galang_2020_GSM4473030_PC_ATAC_seq_rep4_ATACseq_SRR11539114_peak_15985	310	.	11.0329	33.5125	31.051	1441
chr16	5168716	5169941	GSE148515_Galang_2020_GSM4473030_PC_ATAC_seq_rep4_ATACseq_SRR11539114_peak_15986	148	.	7.09257	17.1085	14.8777	389
chr16	5202872	5204161	GSE148515_Galang_2020_GSM4473030_PC_ATAC_seq_rep4_ATACseq_SRR11539114_peak_15987	231	.	9.19407	25.5106	23.1475	1074
chr16	5232974	5234515	GSE148515_Galang_2020_GSM4473030_PC_ATAC_seq_rep4_ATACseq_SRR11539114_peak_15988	643	.	17.8628	67.117	64.353	719
chr16	5253974	5257120	GSE148515_Galang_2020_GSM4473030_PC_ATAC_seq_rep4_ATACseq_SRR11539114_peak_15989	1878	.	38.6151	191.561	187.865	1973
chr16	5306585	5307433	GSE148515_Galang_2020_GSM4473030_PC_ATAC_seq_rep4_ATACseq_SRR11539114_peak_15990	168	.	7.61794	19.1249	16.858	227
chr16	5406566	5406937	GSE148515_Galang_2020_GSM4473030_PC_ATAC_seq_rep4_ATACseq_SRR11539114_peak_15991	25	.	3.15225	4.41731	2.59104	62
chr16	5418683	5419042	GSE148515_Galang_2020_GSM4473030_PC_ATAC_seq_rep4_ATACseq_SRR11539114_peak_15992	53	.	4.203	7.29074	5.31867	147
chr16	5430424	5432163	GSE148515_Galang_2020_GSM4473030_PC_ATAC_seq_rep4_ATACseq_SRR11539114_peak_15993	915	.	22.8538	94.5343	91.5617	866
chr16	5467366	5467794	GSE148515_Galang_2020_GSM4473030_PC_ATAC_seq_rep4_ATACseq_SRR11539114_peak_15994	25	.	3.15225	4.41731	2.59104	186
chr16	5473379	5473790	GSE148515_Galang_2020_GSM4473030_PC_ATAC_seq_rep4_ATACseq_SRR11539114_peak_15995	102	.	5.77913	12.3529	10.224	206
chr16	5884811	5885413	GSE148515_Galang_2020_GSM4473030_PC_ATAC_seq_rep4_ATACseq_SRR11539114_peak_15996	45	.	3.94031	6.52963	4.58968	471
chr16	6086066	6087340	GSE148515_Galang_2020_GSM4473030_PC_ATAC_seq_rep4_ATACseq_SRR11539114_peak_15997	231	.	9.19407	25.5106	23.1475	286
chr16	6169283	6170476	GSE148515_Galang_2020_GSM4473030_PC_ATAC_seq_rep4_ATACseq_SRR11539114_peak_15998	68	.	4.72838	8.88871	6.85845	195
chr16	6791590	6792069	GSE148515_Galang_2020_GSM4473030_PC_ATAC_seq_rep4_ATACseq_SRR11539114_peak_15999	25	.	3.15225	4.41731	2.59104	280
chr16	6839419	6840425	GSE148515_Galang_2020_GSM4473030_PC_ATAC_seq_rep4_ATACseq_SRR11539114_peak_16000	60	.	4.46569	8.07757	6.0755	395
chr16	6985776	6986675	GSE148515_Galang_2020_GSM4473030_PC_ATAC_seq_rep4_ATACseq_SRR11539114_peak_16001	178	.	7.88063	20.1552	17.8711	378
chr16	7049176	7050492	GSE148515_Galang_2020_GSM4473030_PC_ATAC_seq_rep4_ATACseq_SRR11539114_peak_16002	60	.	4.46569	8.07757	6.0755	177
chr16	7069504	7070848	GSE148515_Galang_2020_GSM4473030_PC_ATAC_seq_rep4_ATACseq_SRR11539114_peak_16003	68	.	4.72838	8.88871	6.85845	471
chr16	7098853	7100936	GSE148515_Galang_2020_GSM4473030_PC_ATAC_seq_rep4_ATACseq_SRR11539114_peak_16004	1221	.	28.1076	125.338	122.141	1212
chr16	7101849	7102777	GSE148515_Galang_2020_GSM4473030_PC_ATAC_seq_rep4_ATACseq_SRR11539114_peak_16005	25	.	3.15225	4.41731	2.59104	158
chr16	7140609	7141255	GSE148515_Galang_2020_GSM4473030_PC_ATAC_seq_rep4_ATACseq_SRR11539114_peak_16006	84	.	5.25375	10.579	8.49674	434
chr16	7279331	7279886	GSE148515_Galang_2020_GSM4473030_PC_ATAC_seq_rep4_ATACseq_SRR11539114_peak_16007	139	.	6.82988	16.1236	13.9117	313
chr16	8208447	8208828	GSE148515_Galang_2020_GSM4473030_PC_ATAC_seq_rep4_ATACseq_SRR11539114_peak_16008	32	.	3.41494	5.09103	3.22341	18
chr16	8232203	8232660	GSE148515_Galang_2020_GSM4473030_PC_ATAC_seq_rep4_ATACseq_SRR11539114_peak_16009	45	.	3.94031	6.52963	4.58968	115
chr16	8412382	8412670	GSE148515_Galang_2020_GSM4473030_PC_ATAC_seq_rep4_ATACseq_SRR11539114_peak_16010	32	.	3.41494	5.09103	3.22341	101
chr16	8470071	8471561	GSE148515_Galang_2020_GSM4473030_PC_ATAC_seq_rep4_ATACseq_SRR11539114_peak_16011	562	.	16.2866	58.908	56.2097	706
chr16	8494227	8494833	GSE148515_Galang_2020_GSM4473030_PC_ATAC_seq_rep4_ATACseq_SRR11539114_peak_16012	178	.	7.88063	20.1552	17.8711	253
chr16	8512748	8515220	GSE148515_Galang_2020_GSM4473030_PC_ATAC_seq_rep4_ATACseq_SRR11539114_peak_16013	960	.	23.6419	99.0382	96.0328	685
chr16	8525362	8525954	GSE148515_Galang_2020_GSM4473030_PC_ATAC_seq_rep4_ATACseq_SRR11539114_peak_16014	32	.	3.41494	5.09103	3.22341	224
chr16	8540585	8541305	GSE148515_Galang_2020_GSM4473030_PC_ATAC_seq_rep4_ATACseq_SRR11539114_peak_16015	120	.	6.3045	14.2031	12.031	482
chr16	8635998	8638511	GSE148515_Galang_2020_GSM4473030_PC_ATAC_seq_rep4_ATACseq_SRR11539114_peak_16016	827	.	21.2777	85.6619	82.7554	1671
chr16	8666247	8667690	GSE148515_Galang_2020_GSM4473030_PC_ATAC_seq_rep4_ATACseq_SRR11539114_peak_16017	148	.	7.09257	17.1085	14.8777	282
chr16	8668521	8669193	GSE148515_Galang_2020_GSM4473030_PC_ATAC_seq_rep4_ATACseq_SRR11539114_peak_16018	25	.	3.15225	4.41731	2.59104	157
chr16	8669600	8672492	GSE148515_Galang_2020_GSM4473030_PC_ATAC_seq_rep4_ATACseq_SRR11539114_peak_16019	1051	.	25.218	108.174	105.102	2495
chr16	8672886	8673334	GSE148515_Galang_2020_GSM4473030_PC_ATAC_seq_rep4_ATACseq_SRR11539114_peak_16020	32	.	3.41494	5.09103	3.22341	278
chr16	8673729	8674490	GSE148515_Galang_2020_GSM4473030_PC_ATAC_seq_rep4_ATACseq_SRR11539114_peak_16021	68	.	4.72838	8.88871	6.85845	684
chr16	8676593	8677101	GSE148515_Galang_2020_GSM4473030_PC_ATAC_seq_rep4_ATACseq_SRR11539114_peak_16022	45	.	3.94031	6.52963	4.58968	424
chr16	8685948	8687576	GSE148515_Galang_2020_GSM4473030_PC_ATAC_seq_rep4_ATACseq_SRR11539114_peak_16023	111	.	6.04182	13.2689	11.1179	294
chr16	8736125	8739566	GSE148515_Galang_2020_GSM4473030_PC_ATAC_seq_rep4_ATACseq_SRR11539114_peak_16024	1127	.	26.5315	115.912	112.784	2772
chr16	8768455	8769569	GSE148515_Galang_2020_GSM4473030_PC_ATAC_seq_rep4_ATACseq_SRR11539114_peak_16025	129	.	6.56719	15.155	12.9626	849
chr16	8828943	8832140	GSE148515_Galang_2020_GSM4473030_PC_ATAC_seq_rep4_ATACseq_SRR11539114_peak_16026	3154	.	57.2659	320.179	315.452	896
chr16	8833818	8834794	GSE148515_Galang_2020_GSM4473030_PC_ATAC_seq_rep4_ATACseq_SRR11539114_peak_16027	32	.	3.41494	5.09103	3.22341	603
chr16	8837666	8838606	GSE148515_Galang_2020_GSM4473030_PC_ATAC_seq_rep4_ATACseq_SRR11539114_peak_16028	25	.	3.15225	4.41731	2.59104	800
chr16	8839077	8839421	GSE148515_Galang_2020_GSM4473030_PC_ATAC_seq_rep4_ATACseq_SRR11539114_peak_16029	19	.	2.88956	3.77693	1.99624	177
chr16	8862407	8862724	GSE148515_Galang_2020_GSM4473030_PC_ATAC_seq_rep4_ATACseq_SRR11539114_peak_16030	25	.	3.15225	4.41731	2.59104	273
chr16	8864074	8864878	GSE148515_Galang_2020_GSM4473030_PC_ATAC_seq_rep4_ATACseq_SRR11539114_peak_16031	53	.	4.203	7.29074	5.31867	320
chr16	8869287	8870327	GSE148515_Galang_2020_GSM4473030_PC_ATAC_seq_rep4_ATACseq_SRR11539114_peak_16032	60	.	4.46569	8.07757	6.0755	594
chr16	8871192	8871569	GSE148515_Galang_2020_GSM4473030_PC_ATAC_seq_rep4_ATACseq_SRR11539114_peak_16033	32	.	3.41494	5.09103	3.22341	181
chr16	9670230	9671702	GSE148515_Galang_2020_GSM4473030_PC_ATAC_seq_rep4_ATACseq_SRR11539114_peak_16034	231	.	9.19407	25.5106	23.1475	705
chr16	9992476	9993352	GSE148515_Galang_2020_GSM4473030_PC_ATAC_seq_rep4_ATACseq_SRR11539114_peak_16035	45	.	3.94031	6.52963	4.58968	248
chr16	10192429	10193175	GSE148515_Galang_2020_GSM4473030_PC_ATAC_seq_rep4_ATACseq_SRR11539114_peak_16036	253	.	9.71944	27.7406	25.3481	449
chr16	10279593	10280107	GSE148515_Galang_2020_GSM4473030_PC_ATAC_seq_rep4_ATACseq_SRR11539114_peak_16037	19	.	2.88956	3.77693	1.99624	5
chr16	10310805	10312321	GSE148515_Galang_2020_GSM4473030_PC_ATAC_seq_rep4_ATACseq_SRR11539114_peak_16038	188	.	8.14332	21.1997	18.8989	442
chr16	10312695	10314596	GSE148515_Galang_2020_GSM4473030_PC_ATAC_seq_rep4_ATACseq_SRR11539114_peak_16039	741	.	19.7016	76.9814	74.1408	1248
chr16	10337239	10338419	GSE148515_Galang_2020_GSM4473030_PC_ATAC_seq_rep4_ATACseq_SRR11539114_peak_16040	188	.	8.14332	21.1997	18.8989	486
chr16	10347696	10348477	GSE148515_Galang_2020_GSM4473030_PC_ATAC_seq_rep4_ATACseq_SRR11539114_peak_16041	38	.	3.67763	5.7958	3.89045	66
chr16	10349357	10352138	GSE148515_Galang_2020_GSM4473030_PC_ATAC_seq_rep4_ATACseq_SRR11539114_peak_16042	209	.	8.66869	23.3293	20.9967	1992
chr16	10354661	10356092	GSE148515_Galang_2020_GSM4473030_PC_ATAC_seq_rep4_ATACseq_SRR11539114_peak_16043	93	.	5.51644	11.456	9.3499	545
chr16	10366517	10366937	GSE148515_Galang_2020_GSM4473030_PC_ATAC_seq_rep4_ATACseq_SRR11539114_peak_16044	76	.	4.99107	9.72291	7.66589	122
chr16	10394906	10395214	GSE148515_Galang_2020_GSM4473030_PC_ATAC_seq_rep4_ATACseq_SRR11539114_peak_16045	60	.	4.46569	8.07757	6.0755	134
chr16	10398928	10399363	GSE148515_Galang_2020_GSM4473030_PC_ATAC_seq_rep4_ATACseq_SRR11539114_peak_16046	45	.	3.94031	6.52963	4.58968	201
chr16	10411485	10412830	GSE148515_Galang_2020_GSM4473030_PC_ATAC_seq_rep4_ATACseq_SRR11539114_peak_16047	407	.	13.1344	43.2669	40.7057	645
chr16	10452303	10453094	GSE148515_Galang_2020_GSM4473030_PC_ATAC_seq_rep4_ATACseq_SRR11539114_peak_16048	253	.	9.71944	27.7406	25.3481	335
chr16	10521318	10521617	GSE148515_Galang_2020_GSM4473030_PC_ATAC_seq_rep4_ATACseq_SRR11539114_peak_16049	111	.	6.04182	13.2689	11.1179	35
chr16	10536152	10537994	GSE148515_Galang_2020_GSM4473030_PC_ATAC_seq_rep4_ATACseq_SRR11539114_peak_16050	45	.	3.94031	6.52963	4.58968	361
chr16	10539939	10543980	GSE148515_Galang_2020_GSM4473030_PC_ATAC_seq_rep4_ATACseq_SRR11539114_peak_16051	1316	.	29.6837	134.909	131.642	3112
chr16	10544520	10547514	GSE148515_Galang_2020_GSM4473030_PC_ATAC_seq_rep4_ATACseq_SRR11539114_peak_16052	1300	.	29.421	133.304	130.049	793
chr16	10565427	10566398	GSE148515_Galang_2020_GSM4473030_PC_ATAC_seq_rep4_ATACseq_SRR11539114_peak_16053	120	.	6.3045	14.2031	12.031	288
chr16	10586199	10587253	GSE148515_Galang_2020_GSM4473030_PC_ATAC_seq_rep4_ATACseq_SRR11539114_peak_16054	188	.	8.14332	21.1997	18.8989	406
chr16	10628953	10629397	GSE148515_Galang_2020_GSM4473030_PC_ATAC_seq_rep4_ATACseq_SRR11539114_peak_16055	38	.	3.67763	5.7958	3.89045	360
chr16	10637267	10637677	GSE148515_Galang_2020_GSM4473030_PC_ATAC_seq_rep4_ATACseq_SRR11539114_peak_16056	68	.	4.72838	8.88871	6.85845	116
chr16	10638158	10640971	GSE148515_Galang_2020_GSM4473030_PC_ATAC_seq_rep4_ATACseq_SRR11539114_peak_16057	84	.	5.25375	10.579	8.49674	1053
chr16	10656676	10657201	GSE148515_Galang_2020_GSM4473030_PC_ATAC_seq_rep4_ATACseq_SRR11539114_peak_16058	19	.	2.88956	3.77693	1.99624	81
chr16	10660610	10662211	GSE148515_Galang_2020_GSM4473030_PC_ATAC_seq_rep4_ATACseq_SRR11539114_peak_16059	68	.	4.72838	8.88871	6.85845	912
chr16	10664690	10666766	GSE148515_Galang_2020_GSM4473030_PC_ATAC_seq_rep4_ATACseq_SRR11539114_peak_16060	699	.	18.9135	72.7177	69.9097	919
chr16	10676474	10676955	GSE148515_Galang_2020_GSM4473030_PC_ATAC_seq_rep4_ATACseq_SRR11539114_peak_16061	32	.	3.41494	5.09103	3.22341	217
chr16	10689411	10691607	GSE148515_Galang_2020_GSM4473030_PC_ATAC_seq_rep4_ATACseq_SRR11539114_peak_16062	358	.	12.0836	38.3151	35.8022	994
chr16	10749326	10750393	GSE148515_Galang_2020_GSM4473030_PC_ATAC_seq_rep4_ATACseq_SRR11539114_peak_16063	129	.	6.56719	15.155	12.9626	611
chr16	10781613	10787574	GSE148515_Galang_2020_GSM4473030_PC_ATAC_seq_rep4_ATACseq_SRR11539114_peak_16064	1743	.	36.5136	177.892	174.301	3973
chr16	10834573	10835740	GSE148515_Galang_2020_GSM4473030_PC_ATAC_seq_rep4_ATACseq_SRR11539114_peak_16065	548	.	16.0239	57.5634	54.8764	562
chr16	10838455	10839048	GSE148515_Galang_2020_GSM4473030_PC_ATAC_seq_rep4_ATACseq_SRR11539114_peak_16066	19	.	2.88956	3.77693	1.99624	290
chr16	10843790	10844866	GSE148515_Galang_2020_GSM4473030_PC_ATAC_seq_rep4_ATACseq_SRR11539114_peak_16067	231	.	9.19407	25.5106	23.1475	225
chr16	10845690	10846852	GSE148515_Galang_2020_GSM4473030_PC_ATAC_seq_rep4_ATACseq_SRR11539114_peak_16068	102	.	5.77913	12.3529	10.224	964
chr16	10873577	10874244	GSE148515_Galang_2020_GSM4473030_PC_ATAC_seq_rep4_ATACseq_SRR11539114_peak_16069	84	.	5.25375	10.579	8.49674	255
chr16	10879518	10880019	GSE148515_Galang_2020_GSM4473030_PC_ATAC_seq_rep4_ATACseq_SRR11539114_peak_16070	25	.	3.15225	4.41731	2.59104	242
chr16	10957666	10958025	GSE148515_Galang_2020_GSM4473030_PC_ATAC_seq_rep4_ATACseq_SRR11539114_peak_16071	32	.	3.41494	5.09103	3.22341	84
chr16	11033869	11034699	GSE148515_Galang_2020_GSM4473030_PC_ATAC_seq_rep4_ATACseq_SRR11539114_peak_16075	93	.	5.51644	11.456	9.3499	773
chr16	11035919	11036619	GSE148515_Galang_2020_GSM4473030_PC_ATAC_seq_rep4_ATACseq_SRR11539114_peak_16076	120	.	6.3045	14.2031	12.031	355
chr16	11054991	11055745	GSE148515_Galang_2020_GSM4473030_PC_ATAC_seq_rep4_ATACseq_SRR11539114_peak_16077	60	.	4.46569	8.07757	6.0755	142
chr16	11063115	11067905	GSE148515_Galang_2020_GSM4473030_PC_ATAC_seq_rep4_ATACseq_SRR11539114_peak_16078	2456	.	47.2838	249.837	245.663	3152
chr16	11087315	11088071	GSE148515_Galang_2020_GSM4473030_PC_ATAC_seq_rep4_ATACseq_SRR11539114_peak_16079	25	.	3.15225	4.41731	2.59104	46
chr16	11091882	11093870	GSE148515_Galang_2020_GSM4473030_PC_ATAC_seq_rep4_ATACseq_SRR11539114_peak_16080	76	.	4.99107	9.72291	7.66589	406
chr16	11174586	11176951	GSE148515_Galang_2020_GSM4473030_PC_ATAC_seq_rep4_ATACseq_SRR11539114_peak_16083	1947	.	39.6658	198.467	194.717	1824
chr16	11202648	11204360	GSE148515_Galang_2020_GSM4473030_PC_ATAC_seq_rep4_ATACseq_SRR11539114_peak_16084	727	.	19.4389	75.5543	72.7246	653
chr16	11252778	11255118	GSE148515_Galang_2020_GSM4473030_PC_ATAC_seq_rep4_ATACseq_SRR11539114_peak_16085	1709	.	35.9882	174.505	170.941	1521
chr16	11322332	11323910	GSE148515_Galang_2020_GSM4473030_PC_ATAC_seq_rep4_ATACseq_SRR11539114_peak_16086	575	.	16.5493	60.2594	57.5502	646
chr16	11418123	11418582	GSE148515_Galang_2020_GSM4473030_PC_ATAC_seq_rep4_ATACseq_SRR11539114_peak_16087	93	.	5.51644	11.456	9.3499	355
chr16	11422812	11423126	GSE148515_Galang_2020_GSM4473030_PC_ATAC_seq_rep4_ATACseq_SRR11539114_peak_16088	60	.	4.46569	8.07757	6.0755	261
chr16	11424050	11425655	GSE148515_Galang_2020_GSM4473030_PC_ATAC_seq_rep4_ATACseq_SRR11539114_peak_16089	38	.	3.67763	5.7958	3.89045	1067
chr16	11426089	11426456	GSE148515_Galang_2020_GSM4473030_PC_ATAC_seq_rep4_ATACseq_SRR11539114_peak_16090	32	.	3.41494	5.09103	3.22341	271
chr16	11428067	11429024	GSE148515_Galang_2020_GSM4473030_PC_ATAC_seq_rep4_ATACseq_SRR11539114_peak_16091	129	.	6.56719	15.155	12.9626	379
chr16	11460871	11462245	GSE148515_Galang_2020_GSM4473030_PC_ATAC_seq_rep4_ATACseq_SRR11539114_peak_16092	264	.	9.98213	28.8731	26.4663	960
chr16	11468663	11469008	GSE148515_Galang_2020_GSM4473030_PC_ATAC_seq_rep4_ATACseq_SRR11539114_peak_16093	38	.	3.67763	5.7958	3.89045	125
chr16	11473198	11473735	GSE148515_Galang_2020_GSM4473030_PC_ATAC_seq_rep4_ATACseq_SRR11539114_peak_16094	25	.	3.15225	4.41731	2.59104	419
chr16	11475497	11475867	GSE148515_Galang_2020_GSM4473030_PC_ATAC_seq_rep4_ATACseq_SRR11539114_peak_16095	68	.	4.72838	8.88871	6.85845	104
chr16	11479472	11480225	GSE148515_Galang_2020_GSM4473030_PC_ATAC_seq_rep4_ATACseq_SRR11539114_peak_16096	253	.	9.71944	27.7406	25.3481	253
chr16	11501420	11502055	GSE148515_Galang_2020_GSM4473030_PC_ATAC_seq_rep4_ATACseq_SRR11539114_peak_16097	53	.	4.203	7.29074	5.31867	304
chr16	11516809	11517345	GSE148515_Galang_2020_GSM4473030_PC_ATAC_seq_rep4_ATACseq_SRR11539114_peak_16098	19	.	2.88956	3.77693	1.99624	390
chr16	11579630	11580704	GSE148515_Galang_2020_GSM4473030_PC_ATAC_seq_rep4_ATACseq_SRR11539114_peak_16099	60	.	4.46569	8.07757	6.0755	104
chr16	11589055	11589632	GSE148515_Galang_2020_GSM4473030_PC_ATAC_seq_rep4_ATACseq_SRR11539114_peak_16100	53	.	4.203	7.29074	5.31867	555
chr16	11589911	11590563	GSE148515_Galang_2020_GSM4473030_PC_ATAC_seq_rep4_ATACseq_SRR11539114_peak_16101	38	.	3.67763	5.7958	3.89045	587
chr16	11603636	11604080	GSE148515_Galang_2020_GSM4473030_PC_ATAC_seq_rep4_ATACseq_SRR11539114_peak_16102	38	.	3.67763	5.7958	3.89045	234
chr16	11630258	11630952	GSE148515_Galang_2020_GSM4473030_PC_ATAC_seq_rep4_ATACseq_SRR11539114_peak_16103	120	.	6.3045	14.2031	12.031	509
chr16	11666795	11667447	GSE148515_Galang_2020_GSM4473030_PC_ATAC_seq_rep4_ATACseq_SRR11539114_peak_16104	32	.	3.41494	5.09103	3.22341	487
chr16	11670486	11671484	GSE148515_Galang_2020_GSM4473030_PC_ATAC_seq_rep4_ATACseq_SRR11539114_peak_16105	111	.	6.04182	13.2689	11.1179	504
chr16	11689663	11690329	GSE148515_Galang_2020_GSM4473030_PC_ATAC_seq_rep4_ATACseq_SRR11539114_peak_16106	25	.	3.15225	4.41731	2.59104	411
chr16	11710075	11710527	GSE148515_Galang_2020_GSM4473030_PC_ATAC_seq_rep4_ATACseq_SRR11539114_peak_16107	45	.	3.94031	6.52963	4.58968	123
chr16	11880463	11880975	GSE148515_Galang_2020_GSM4473030_PC_ATAC_seq_rep4_ATACseq_SRR11539114_peak_16108	111	.	6.04182	13.2689	11.1179	231
chr16	11908342	11909914	GSE148515_Galang_2020_GSM4473030_PC_ATAC_seq_rep4_ATACseq_SRR11539114_peak_16109	699	.	18.9135	72.7177	69.9097	950
chr16	11983328	11985379	GSE148515_Galang_2020_GSM4473030_PC_ATAC_seq_rep4_ATACseq_SRR11539114_peak_16110	334	.	11.5583	35.8943	33.4067	1077
chr16	12040526	12041157	GSE148515_Galang_2020_GSM4473030_PC_ATAC_seq_rep4_ATACseq_SRR11539114_peak_16111	38	.	3.67763	5.7958	3.89045	530
chr16	12685786	12686136	GSE148515_Galang_2020_GSM4473030_PC_ATAC_seq_rep4_ATACseq_SRR11539114_peak_16112	32	.	3.41494	5.09103	3.22341	161
chr16	12696217	12697875	GSE148515_Galang_2020_GSM4473030_PC_ATAC_seq_rep4_ATACseq_SRR11539114_peak_16113	871	.	22.0658	90.075	87.1357	1119
chr16	13109308	13110935	GSE148515_Galang_2020_GSM4473030_PC_ATAC_seq_rep4_ATACseq_SRR11539114_peak_16114	685	.	18.6508	71.3083	68.5114	637
chr16	13117345	13117782	GSE148515_Galang_2020_GSM4473030_PC_ATAC_seq_rep4_ATACseq_SRR11539114_peak_16115	93	.	5.51644	11.456	9.3499	112
chr16	13157434	13158643	GSE148515_Galang_2020_GSM4473030_PC_ATAC_seq_rep4_ATACseq_SRR11539114_peak_16116	25	.	3.15225	4.41731	2.59104	84
chr16	13159140	13160749	GSE148515_Galang_2020_GSM4473030_PC_ATAC_seq_rep4_ATACseq_SRR11539114_peak_16117	713	.	19.1762	74.133	71.3142	1215
chr16	13188853	13190863	GSE148515_Galang_2020_GSM4473030_PC_ATAC_seq_rep4_ATACseq_SRR11539114_peak_16118	358	.	12.0836	38.3151	35.8022	1017
chr16	13193466	13194578	GSE148515_Galang_2020_GSM4473030_PC_ATAC_seq_rep4_ATACseq_SRR11539114_peak_16119	522	.	15.4986	54.8957	52.2313	369
chr16	13215990	13216807	GSE148515_Galang_2020_GSM4473030_PC_ATAC_seq_rep4_ATACseq_SRR11539114_peak_16120	93	.	5.51644	11.456	9.3499	314
chr16	13255841	13257939	GSE148515_Galang_2020_GSM4473030_PC_ATAC_seq_rep4_ATACseq_SRR11539114_peak_16121	1020	.	24.6926	105.11	102.06	728
chr16	13326261	13327131	GSE148515_Galang_2020_GSM4473030_PC_ATAC_seq_rep4_ATACseq_SRR11539114_peak_16122	19	.	2.88956	3.77693	1.99624	537
chr16	13329684	13330499	GSE148515_Galang_2020_GSM4473030_PC_ATAC_seq_rep4_ATACseq_SRR11539114_peak_16123	60	.	4.46569	8.07757	6.0755	414
chr16	13336093	13338314	GSE148515_Galang_2020_GSM4473030_PC_ATAC_seq_rep4_ATACseq_SRR11539114_peak_16124	370	.	12.3463	39.5396	37.0142	1011
chr16	13357251	13360532	GSE148515_Galang_2020_GSM4473030_PC_ATAC_seq_rep4_ATACseq_SRR11539114_peak_16125	496	.	14.9732	52.2571	49.6151	883
chr16	13362713	13363512	GSE148515_Galang_2020_GSM4473030_PC_ATAC_seq_rep4_ATACseq_SRR11539114_peak_16126	53	.	4.203	7.29074	5.31867	95
chr16	13371162	13372881	GSE148515_Galang_2020_GSM4473030_PC_ATAC_seq_rep4_ATACseq_SRR11539114_peak_16127	444	.	13.9224	47.0715	44.4752	1021
chr16	13376227	13377134	GSE148515_Galang_2020_GSM4473030_PC_ATAC_seq_rep4_ATACseq_SRR11539114_peak_16128	45	.	3.94031	6.52963	4.58968	811
chr16	13379446	13379762	GSE148515_Galang_2020_GSM4473030_PC_ATAC_seq_rep4_ATACseq_SRR11539114_peak_16129	32	.	3.41494	5.09103	3.22341	183
chr16	13409632	13410255	GSE148515_Galang_2020_GSM4473030_PC_ATAC_seq_rep4_ATACseq_SRR11539114_peak_16130	53	.	4.203	7.29074	5.31867	321
chr16	13414718	13416925	GSE148515_Galang_2020_GSM4473030_PC_ATAC_seq_rep4_ATACseq_SRR11539114_peak_16131	111	.	6.04182	13.2689	11.1179	1851
chr16	13426948	13427361	GSE148515_Galang_2020_GSM4473030_PC_ATAC_seq_rep4_ATACseq_SRR11539114_peak_16132	25	.	3.15225	4.41731	2.59104	20
chr16	13429075	13429370	GSE148515_Galang_2020_GSM4473030_PC_ATAC_seq_rep4_ATACseq_SRR11539114_peak_16133	19	.	2.88956	3.77693	1.99624	36
chr16	13429785	13430854	GSE148515_Galang_2020_GSM4473030_PC_ATAC_seq_rep4_ATACseq_SRR11539114_peak_16134	358	.	12.0836	38.3151	35.8022	406
chr16	13431317	13431815	GSE148515_Galang_2020_GSM4473030_PC_ATAC_seq_rep4_ATACseq_SRR11539114_peak_16135	32	.	3.41494	5.09103	3.22341	146
chr16	13432487	13433111	GSE148515_Galang_2020_GSM4473030_PC_ATAC_seq_rep4_ATACseq_SRR11539114_peak_16136	25	.	3.15225	4.41731	2.59104	425
chr16	13436290	13439246	GSE148515_Galang_2020_GSM4473030_PC_ATAC_seq_rep4_ATACseq_SRR11539114_peak_16137	1268	.	28.8956	130.105	126.874	1303
chr16	13446189	13450582	GSE148515_Galang_2020_GSM4473030_PC_ATAC_seq_rep4_ATACseq_SRR11539114_peak_16138	1127	.	26.5315	115.912	112.784	1663
chr16	13493949	13494325	GSE148515_Galang_2020_GSM4473030_PC_ATAC_seq_rep4_ATACseq_SRR11539114_peak_16139	45	.	3.94031	6.52963	4.58968	120
chr16	13520337	13521418	GSE148515_Galang_2020_GSM4473030_PC_ATAC_seq_rep4_ATACseq_SRR11539114_peak_16140	93	.	5.51644	11.456	9.3499	281
chr16	13557300	13558354	GSE148515_Galang_2020_GSM4473030_PC_ATAC_seq_rep4_ATACseq_SRR11539114_peak_16141	45	.	3.94031	6.52963	4.58968	826
chr16	13588260	13588568	GSE148515_Galang_2020_GSM4473030_PC_ATAC_seq_rep4_ATACseq_SRR11539114_peak_16142	14	.	2.62688	3.17248	1.44337	258
chr16	13611378	13611899	GSE148515_Galang_2020_GSM4473030_PC_ATAC_seq_rep4_ATACseq_SRR11539114_peak_16143	60	.	4.46569	8.07757	6.0755	130
chr16	13667718	13668324	GSE148515_Galang_2020_GSM4473030_PC_ATAC_seq_rep4_ATACseq_SRR11539114_peak_16144	394	.	12.8717	42.0156	39.4663	431
chr16	13671107	13673296	GSE148515_Galang_2020_GSM4473030_PC_ATAC_seq_rep4_ATACseq_SRR11539114_peak_16145	1035	.	24.9553	106.64	103.579	840
chr16	13754412	13755318	GSE148515_Galang_2020_GSM4473030_PC_ATAC_seq_rep4_ATACseq_SRR11539114_peak_16146	382	.	12.609	40.7731	38.2356	156
chr16	13779901	13781454	GSE148515_Galang_2020_GSM4473030_PC_ATAC_seq_rep4_ATACseq_SRR11539114_peak_16147	871	.	22.0658	90.075	87.1357	779
chr16	13806976	13807609	GSE148515_Galang_2020_GSM4473030_PC_ATAC_seq_rep4_ATACseq_SRR11539114_peak_16148	102	.	5.77913	12.3529	10.224	331
chr16	13816805	13817256	GSE148515_Galang_2020_GSM4473030_PC_ATAC_seq_rep4_ATACseq_SRR11539114_peak_16149	19	.	2.88956	3.77693	1.99624	319
chr16	13817786	13820416	GSE148515_Galang_2020_GSM4473030_PC_ATAC_seq_rep4_ATACseq_SRR11539114_peak_16150	2618	.	49.648	266.208	261.895	1318
chr16	13825476	13826184	GSE148515_Galang_2020_GSM4473030_PC_ATAC_seq_rep4_ATACseq_SRR11539114_peak_16151	84	.	5.25375	10.579	8.49674	339
chr16	13940471	13940958	GSE148515_Galang_2020_GSM4473030_PC_ATAC_seq_rep4_ATACseq_SRR11539114_peak_16153	76	.	4.99107	9.72291	7.66589	150
chr16	14158194	14160768	GSE148515_Galang_2020_GSM4473030_PC_ATAC_seq_rep4_ATACseq_SRR11539114_peak_16154	1827	.	37.827	186.412	182.756	1249
chr16	14162412	14164014	GSE148515_Galang_2020_GSM4473030_PC_ATAC_seq_rep4_ATACseq_SRR11539114_peak_16155	975	.	23.9046	100.549	97.5326	841
chr16	14237234	14237701	GSE148515_Galang_2020_GSM4473030_PC_ATAC_seq_rep4_ATACseq_SRR11539114_peak_16156	53	.	4.203	7.29074	5.31867	231
chr16	14265374	14266125	GSE148515_Galang_2020_GSM4473030_PC_ATAC_seq_rep4_ATACseq_SRR11539114_peak_16157	120	.	6.3045	14.2031	12.031	273
chr16	14272713	14273038	GSE148515_Galang_2020_GSM4473030_PC_ATAC_seq_rep4_ATACseq_SRR11539114_peak_16158	25	.	3.15225	4.41731	2.59104	190
chr16	14291312	14293038	GSE148515_Galang_2020_GSM4473030_PC_ATAC_seq_rep4_ATACseq_SRR11539114_peak_16159	76	.	4.99107	9.72291	7.66589	1031
chr16	14303346	14304409	GSE148515_Galang_2020_GSM4473030_PC_ATAC_seq_rep4_ATACseq_SRR11539114_peak_16160	84	.	5.25375	10.579	8.49674	599
chr16	14361080	14362419	GSE148515_Galang_2020_GSM4473030_PC_ATAC_seq_rep4_ATACseq_SRR11539114_peak_16162	275	.	10.2448	30.0168	27.5959	607
chr16	14370665	14371658	GSE148515_Galang_2020_GSM4473030_PC_ATAC_seq_rep4_ATACseq_SRR11539114_peak_16163	38	.	3.67763	5.7958	3.89045	851
chr16	14372592	14373132	GSE148515_Galang_2020_GSM4473030_PC_ATAC_seq_rep4_ATACseq_SRR11539114_peak_16164	45	.	3.94031	6.52963	4.58968	480
chr16	14444426	14445448	GSE148515_Galang_2020_GSM4473030_PC_ATAC_seq_rep4_ATACseq_SRR11539114_peak_16165	139	.	6.82988	16.1236	13.9117	386
chr16	14704984	14706785	GSE148515_Galang_2020_GSM4473030_PC_ATAC_seq_rep4_ATACseq_SRR11539114_peak_16166	1174	.	27.3195	120.606	117.444	763
chr16	15052940	15053257	GSE148515_Galang_2020_GSM4473030_PC_ATAC_seq_rep4_ATACseq_SRR11539114_peak_16167	32	.	3.41494	5.09103	3.22341	157
chr16	15084450	15085114	GSE148515_Galang_2020_GSM4473030_PC_ATAC_seq_rep4_ATACseq_SRR11539114_peak_16168	60	.	4.46569	8.07757	6.0755	487
chr16	15594089	15594869	GSE148515_Galang_2020_GSM4473030_PC_ATAC_seq_rep4_ATACseq_SRR11539114_peak_16169	671	.	18.3881	69.905	67.1191	362
chr16	15636537	15638780	GSE148515_Galang_2020_GSM4473030_PC_ATAC_seq_rep4_ATACseq_SRR11539114_peak_16170	2838	.	52.8002	288.322	283.828	1008
chr16	15862016	15864118	GSE148515_Galang_2020_GSM4473030_PC_ATAC_seq_rep4_ATACseq_SRR11539114_peak_16171	1096	.	26.0061	112.804	109.698	1143
chr16	15886414	15888817	GSE148515_Galang_2020_GSM4473030_PC_ATAC_seq_rep4_ATACseq_SRR11539114_peak_16172	1461	.	32.0479	149.522	146.147	940
chr16	15889606	15890760	GSE148515_Galang_2020_GSM4473030_PC_ATAC_seq_rep4_ATACseq_SRR11539114_peak_16173	111	.	6.04182	13.2689	11.1179	581
chr16	15947667	15948873	GSE148515_Galang_2020_GSM4473030_PC_ATAC_seq_rep4_ATACseq_SRR11539114_peak_16174	178	.	7.88063	20.1552	17.8711	745
chr16	15984123	15985352	GSE148515_Galang_2020_GSM4473030_PC_ATAC_seq_rep4_ATACseq_SRR11539114_peak_16175	139	.	6.82988	16.1236	13.9117	449
chr16	15991762	15992871	GSE148515_Galang_2020_GSM4473030_PC_ATAC_seq_rep4_ATACseq_SRR11539114_peak_16176	111	.	6.04182	13.2689	11.1179	550
chr16	16103880	16104709	GSE148515_Galang_2020_GSM4473030_PC_ATAC_seq_rep4_ATACseq_SRR11539114_peak_16177	84	.	5.25375	10.579	8.49674	554
chr16	16146239	16147488	GSE148515_Galang_2020_GSM4473030_PC_ATAC_seq_rep4_ATACseq_SRR11539114_peak_16178	562	.	16.2866	58.908	56.2097	506
chr16	16212647	16217473	GSE148515_Galang_2020_GSM4473030_PC_ATAC_seq_rep4_ATACseq_SRR11539114_peak_16179	1035	.	24.9553	106.64	103.579	695
chr16	16219185	16220609	GSE148515_Galang_2020_GSM4473030_PC_ATAC_seq_rep4_ATACseq_SRR11539114_peak_16180	231	.	9.19407	25.5106	23.1475	712
chr16	16223817	16225407	GSE148515_Galang_2020_GSM4473030_PC_ATAC_seq_rep4_ATACseq_SRR11539114_peak_16181	168	.	7.61794	19.1249	16.858	824
chr16	16253346	16254771	GSE148515_Galang_2020_GSM4473030_PC_ATAC_seq_rep4_ATACseq_SRR11539114_peak_16182	509	.	15.2359	53.5727	50.9195	450
chr16	16255141	16255689	GSE148515_Galang_2020_GSM4473030_PC_ATAC_seq_rep4_ATACseq_SRR11539114_peak_16183	32	.	3.41494	5.09103	3.22341	393
chr16	16256036	16257599	GSE148515_Galang_2020_GSM4473030_PC_ATAC_seq_rep4_ATACseq_SRR11539114_peak_16184	509	.	15.2359	53.5727	50.9195	859
chr16	16259653	16259939	GSE148515_Galang_2020_GSM4473030_PC_ATAC_seq_rep4_ATACseq_SRR11539114_peak_16185	32	.	3.41494	5.09103	3.22341	120
chr16	16301938	16304215	GSE148515_Galang_2020_GSM4473030_PC_ATAC_seq_rep4_ATACseq_SRR11539114_peak_16186	886	.	22.3284	91.5564	88.606	979
chr16	16358047	16359384	GSE148515_Galang_2020_GSM4473030_PC_ATAC_seq_rep4_ATACseq_SRR11539114_peak_16187	856	.	21.8031	88.5987	85.6702	870
chr16	16526217	16527879	GSE148515_Galang_2020_GSM4473030_PC_ATAC_seq_rep4_ATACseq_SRR11539114_peak_16188	264	.	9.98213	28.8731	26.4663	1194
chr16	16599475	16600624	GSE148515_Galang_2020_GSM4473030_PC_ATAC_seq_rep4_ATACseq_SRR11539114_peak_16189	444	.	13.9224	47.0715	44.4752	575
chr16	16870288	16871853	GSE148515_Galang_2020_GSM4473030_PC_ATAC_seq_rep4_ATACseq_SRR11539114_peak_16190	407	.	13.1344	43.2669	40.7057	548
chr16	16895997	16897427	GSE148515_Galang_2020_GSM4473030_PC_ATAC_seq_rep4_ATACseq_SRR11539114_peak_16191	358	.	12.0836	38.3151	35.8022	593
chr16	16911831	16912654	GSE148515_Galang_2020_GSM4473030_PC_ATAC_seq_rep4_ATACseq_SRR11539114_peak_16192	84	.	5.25375	10.579	8.49674	243
chr16	16982715	16984615	GSE148515_Galang_2020_GSM4473030_PC_ATAC_seq_rep4_ATACseq_SRR11539114_peak_16193	1428	.	31.5225	146.249	142.899	641
chr16	17069378	17070795	GSE148515_Galang_2020_GSM4473030_PC_ATAC_seq_rep4_ATACseq_SRR11539114_peak_16194	1096	.	26.0061	112.804	109.698	779
chr16	17110744	17111403	GSE148515_Galang_2020_GSM4473030_PC_ATAC_seq_rep4_ATACseq_SRR11539114_peak_16195	45	.	3.94031	6.52963	4.58968	240
chr16	17124598	17125438	GSE148515_Galang_2020_GSM4473030_PC_ATAC_seq_rep4_ATACseq_SRR11539114_peak_16196	220	.	8.93138	24.4137	22.0656	604
chr16	17131325	17133294	GSE148515_Galang_2020_GSM4473030_PC_ATAC_seq_rep4_ATACseq_SRR11539114_peak_16197	1576	.	33.8867	161.087	157.625	1116
chr16	17146743	17148388	GSE148515_Galang_2020_GSM4473030_PC_ATAC_seq_rep4_ATACseq_SRR11539114_peak_16198	358	.	12.0836	38.3151	35.8022	375
chr16	17237231	17238727	GSE148515_Galang_2020_GSM4473030_PC_ATAC_seq_rep4_ATACseq_SRR11539114_peak_16202	111	.	6.04182	13.2689	11.1179	628
chr16	17239264	17239636	GSE148515_Galang_2020_GSM4473030_PC_ATAC_seq_rep4_ATACseq_SRR11539114_peak_16203	32	.	3.41494	5.09103	3.22341	133
chr16	17247542	17248064	GSE148515_Galang_2020_GSM4473030_PC_ATAC_seq_rep4_ATACseq_SRR11539114_peak_16204	102	.	5.77913	12.3529	10.224	336
chr16	17251555	17252450	GSE148515_Galang_2020_GSM4473030_PC_ATAC_seq_rep4_ATACseq_SRR11539114_peak_16205	93	.	5.51644	11.456	9.3499	191
chr16	17258638	17259321	GSE148515_Galang_2020_GSM4473030_PC_ATAC_seq_rep4_ATACseq_SRR11539114_peak_16206	25	.	3.15225	4.41731	2.59104	576
chr16	17275805	17278731	GSE148515_Galang_2020_GSM4473030_PC_ATAC_seq_rep4_ATACseq_SRR11539114_peak_16207	444	.	13.9224	47.0715	44.4752	546
chr16	17282435	17282724	GSE148515_Galang_2020_GSM4473030_PC_ATAC_seq_rep4_ATACseq_SRR11539114_peak_16208	14	.	2.62688	3.17248	1.44337	2
chr16	17404965	17406824	GSE148515_Galang_2020_GSM4473030_PC_ATAC_seq_rep4_ATACseq_SRR11539114_peak_16209	2207	.	43.6061	224.763	220.795	871
chr16	17451224	17452944	GSE148515_Galang_2020_GSM4473030_PC_ATAC_seq_rep4_ATACseq_SRR11539114_peak_16210	1205	.	27.8449	123.756	120.571	718
chr16	17489493	17489920	GSE148515_Galang_2020_GSM4473030_PC_ATAC_seq_rep4_ATACseq_SRR11539114_peak_16211	68	.	4.72838	8.88871	6.85845	116
chr16	17496518	17496834	GSE148515_Galang_2020_GSM4473030_PC_ATAC_seq_rep4_ATACseq_SRR11539114_peak_16212	38	.	3.67763	5.7958	3.89045	122
chr16	17507941	17509560	GSE148515_Galang_2020_GSM4473030_PC_ATAC_seq_rep4_ATACseq_SRR11539114_peak_16213	548	.	16.0239	57.5634	54.8764	981
chr16	17530001	17531846	GSE148515_Galang_2020_GSM4473030_PC_ATAC_seq_rep4_ATACseq_SRR11539114_peak_16214	1081	.	25.7434	111.256	108.162	1092
chr16	17553956	17555125	GSE148515_Galang_2020_GSM4473030_PC_ATAC_seq_rep4_ATACseq_SRR11539114_peak_16215	93	.	5.51644	11.456	9.3499	282
chr16	17557913	17559268	GSE148515_Galang_2020_GSM4473030_PC_ATAC_seq_rep4_ATACseq_SRR11539114_peak_16216	168	.	7.61794	19.1249	16.858	249
chr16	17560975	17562563	GSE148515_Galang_2020_GSM4473030_PC_ATAC_seq_rep4_ATACseq_SRR11539114_peak_16217	310	.	11.0329	33.5125	31.051	500
chr16	17576260	17576873	GSE148515_Galang_2020_GSM4473030_PC_ATAC_seq_rep4_ATACseq_SRR11539114_peak_16218	76	.	4.99107	9.72291	7.66589	252
chr16	17618434	17619918	GSE148515_Galang_2020_GSM4473030_PC_ATAC_seq_rep4_ATACseq_SRR11539114_peak_16219	148	.	7.09257	17.1085	14.8777	1000
chr16	17636173	17637184	GSE148515_Galang_2020_GSM4473030_PC_ATAC_seq_rep4_ATACseq_SRR11539114_peak_16220	60	.	4.46569	8.07757	6.0755	388
chr16	17645671	17647213	GSE148515_Galang_2020_GSM4473030_PC_ATAC_seq_rep4_ATACseq_SRR11539114_peak_16221	535	.	15.7613	56.226	53.5502	831
chr16	17656484	17656818	GSE148515_Galang_2020_GSM4473030_PC_ATAC_seq_rep4_ATACseq_SRR11539114_peak_16222	32	.	3.41494	5.09103	3.22341	171
chr16	17721426	17723231	GSE148515_Galang_2020_GSM4473030_PC_ATAC_seq_rep4_ATACseq_SRR11539114_peak_16223	444	.	13.9224	47.0715	44.4752	1461
chr16	17768813	17769166	GSE148515_Galang_2020_GSM4473030_PC_ATAC_seq_rep4_ATACseq_SRR11539114_peak_16225	32	.	3.41494	5.09103	3.22341	269
chr16	17785212	17785607	GSE148515_Galang_2020_GSM4473030_PC_ATAC_seq_rep4_ATACseq_SRR11539114_peak_16226	25	.	3.15225	4.41731	2.59104	28
chr16	17796172	17798862	GSE148515_Galang_2020_GSM4473030_PC_ATAC_seq_rep4_ATACseq_SRR11539114_peak_16227	394	.	12.8717	42.0156	39.4663	1072
chr16	17802110	17804700	GSE148515_Galang_2020_GSM4473030_PC_ATAC_seq_rep4_ATACseq_SRR11539114_peak_16228	158	.	7.35525	18.1091	15.86	953
chr16	17805241	17805521	GSE148515_Galang_2020_GSM4473030_PC_ATAC_seq_rep4_ATACseq_SRR11539114_peak_16229	25	.	3.15225	4.41731	2.59104	46
chr16	17806430	17808170	GSE148515_Galang_2020_GSM4473030_PC_ATAC_seq_rep4_ATACseq_SRR11539114_peak_16230	382	.	12.609	40.7731	38.2356	1021
chr16	17809802	17810181	GSE148515_Galang_2020_GSM4473030_PC_ATAC_seq_rep4_ATACseq_SRR11539114_peak_16231	19	.	2.88956	3.77693	1.99624	28
chr16	17811594	17812898	GSE148515_Galang_2020_GSM4473030_PC_ATAC_seq_rep4_ATACseq_SRR11539114_peak_16232	102	.	5.77913	12.3529	10.224	622
chr16	17814919	17816214	GSE148515_Galang_2020_GSM4473030_PC_ATAC_seq_rep4_ATACseq_SRR11539114_peak_16233	298	.	10.7702	32.3367	29.8885	741
chr16	17833030	17834507	GSE148515_Galang_2020_GSM4473030_PC_ATAC_seq_rep4_ATACseq_SRR11539114_peak_16234	275	.	10.2448	30.0168	27.5959	838
chr16	17871580	17872118	GSE148515_Galang_2020_GSM4473030_PC_ATAC_seq_rep4_ATACseq_SRR11539114_peak_16235	25	.	3.15225	4.41731	2.59104	303
chr16	17874814	17875403	GSE148515_Galang_2020_GSM4473030_PC_ATAC_seq_rep4_ATACseq_SRR11539114_peak_16236	32	.	3.41494	5.09103	3.22341	380
chr16	17890405	17893128	GSE148515_Galang_2020_GSM4473030_PC_ATAC_seq_rep4_ATACseq_SRR11539114_peak_16237	1930	.	39.4031	196.736	193	1275
chr16	17986412	17986980	GSE148515_Galang_2020_GSM4473030_PC_ATAC_seq_rep4_ATACseq_SRR11539114_peak_16243	148	.	7.09257	17.1085	14.8777	357
chr16	18047470	18048322	GSE148515_Galang_2020_GSM4473030_PC_ATAC_seq_rep4_ATACseq_SRR11539114_peak_16244	45	.	3.94031	6.52963	4.58968	314
chr16	18050338	18050854	GSE148515_Galang_2020_GSM4473030_PC_ATAC_seq_rep4_ATACseq_SRR11539114_peak_16245	32	.	3.41494	5.09103	3.22341	221
chr16	18052568	18053270	GSE148515_Galang_2020_GSM4473030_PC_ATAC_seq_rep4_ATACseq_SRR11539114_peak_16246	84	.	5.25375	10.579	8.49674	234
chr16	18065721	18066983	GSE148515_Galang_2020_GSM4473030_PC_ATAC_seq_rep4_ATACseq_SRR11539114_peak_16247	769	.	20.2269	79.8527	76.99	719
chr16	18083408	18083966	GSE148515_Galang_2020_GSM4473030_PC_ATAC_seq_rep4_ATACseq_SRR11539114_peak_16248	93	.	5.51644	11.456	9.3499	380
chr16	18088612	18090105	GSE148515_Galang_2020_GSM4473030_PC_ATAC_seq_rep4_ATACseq_SRR11539114_peak_16249	457	.	14.1851	48.3561	45.7483	509
chr16	18126543	18128729	GSE148515_Galang_2020_GSM4473030_PC_ATAC_seq_rep4_ATACseq_SRR11539114_peak_16250	755	.	19.9643	78.4142	75.5625	868
chr16	18149351	18149735	GSE148515_Galang_2020_GSM4473030_PC_ATAC_seq_rep4_ATACseq_SRR11539114_peak_16251	68	.	4.72838	8.88871	6.85845	89
chr16	18154129	18155236	GSE148515_Galang_2020_GSM4473030_PC_ATAC_seq_rep4_ATACseq_SRR11539114_peak_16252	199	.	8.406	22.2579	19.941	545
chr16	18172204	18173895	GSE148515_Galang_2020_GSM4473030_PC_ATAC_seq_rep4_ATACseq_SRR11539114_peak_16253	68	.	4.72838	8.88871	6.85845	595
chr16	18187326	18187664	GSE148515_Galang_2020_GSM4473030_PC_ATAC_seq_rep4_ATACseq_SRR11539114_peak_16254	19	.	2.88956	3.77693	1.99624	32
chr16	18210574	18212976	GSE148515_Galang_2020_GSM4473030_PC_ATAC_seq_rep4_ATACseq_SRR11539114_peak_16255	209	.	8.66869	23.3293	20.9967	1382
chr16	18213876	18216182	GSE148515_Galang_2020_GSM4473030_PC_ATAC_seq_rep4_ATACseq_SRR11539114_peak_16256	111	.	6.04182	13.2689	11.1179	1461
chr16	18227931	18231612	GSE148515_Galang_2020_GSM4473030_PC_ATAC_seq_rep4_ATACseq_SRR11539114_peak_16257	548	.	16.0239	57.5634	54.8764	1846
chr16	18232045	18232352	GSE148515_Galang_2020_GSM4473030_PC_ATAC_seq_rep4_ATACseq_SRR11539114_peak_16258	32	.	3.41494	5.09103	3.22341	164
chr16	18233983	18236440	GSE148515_Galang_2020_GSM4473030_PC_ATAC_seq_rep4_ATACseq_SRR11539114_peak_16259	871	.	22.0658	90.075	87.1357	1199
chr16	18248036	18250326	GSE148515_Galang_2020_GSM4473030_PC_ATAC_seq_rep4_ATACseq_SRR11539114_peak_16260	2050	.	41.242	208.911	205.075	863
chr16	18250742	18251065	GSE148515_Galang_2020_GSM4473030_PC_ATAC_seq_rep4_ATACseq_SRR11539114_peak_16261	25	.	3.15225	4.41731	2.59104	176
chr16	18288107	18289922	GSE148515_Galang_2020_GSM4473030_PC_ATAC_seq_rep4_ATACseq_SRR11539114_peak_16262	2050	.	41.242	208.911	205.075	1109
chr16	18333819	18334521	GSE148515_Galang_2020_GSM4473030_PC_ATAC_seq_rep4_ATACseq_SRR11539114_peak_16263	84	.	5.25375	10.579	8.49674	413
chr16	18338678	18340431	GSE148515_Galang_2020_GSM4473030_PC_ATAC_seq_rep4_ATACseq_SRR11539114_peak_16264	111	.	6.04182	13.2689	11.1179	1418
chr16	18342819	18345502	GSE148515_Galang_2020_GSM4473030_PC_ATAC_seq_rep4_ATACseq_SRR11539114_peak_16265	945	.	23.3792	97.5321	94.5376	1151
chr16	18347132	18349880	GSE148515_Galang_2020_GSM4473030_PC_ATAC_seq_rep4_ATACseq_SRR11539114_peak_16266	1190	.	27.5822	122.179	119.005	1058
chr16	18383511	18384210	GSE148515_Galang_2020_GSM4473030_PC_ATAC_seq_rep4_ATACseq_SRR11539114_peak_16267	45	.	3.94031	6.52963	4.58968	325
chr16	18386904	18387374	GSE148515_Galang_2020_GSM4473030_PC_ATAC_seq_rep4_ATACseq_SRR11539114_peak_16268	19	.	2.88956	3.77693	1.99624	95
chr16	18387972	18388350	GSE148515_Galang_2020_GSM4473030_PC_ATAC_seq_rep4_ATACseq_SRR11539114_peak_16269	25	.	3.15225	4.41731	2.59104	361
chr16	18391897	18397214	GSE148515_Galang_2020_GSM4473030_PC_ATAC_seq_rep4_ATACseq_SRR11539114_peak_16270	915	.	22.8538	94.5343	91.5617	957
chr16	18405962	18407124	GSE148515_Galang_2020_GSM4473030_PC_ATAC_seq_rep4_ATACseq_SRR11539114_peak_16271	158	.	7.35525	18.1091	15.86	543
chr16	18407432	18409022	GSE148515_Galang_2020_GSM4473030_PC_ATAC_seq_rep4_ATACseq_SRR11539114_peak_16272	111	.	6.04182	13.2689	11.1179	621
chr16	18411124	18412247	GSE148515_Galang_2020_GSM4473030_PC_ATAC_seq_rep4_ATACseq_SRR11539114_peak_16273	32	.	3.41494	5.09103	3.22341	637
chr16	18415786	18416960	GSE148515_Galang_2020_GSM4473030_PC_ATAC_seq_rep4_ATACseq_SRR11539114_peak_16274	102	.	5.77913	12.3529	10.224	588
chr16	18424631	18424979	GSE148515_Galang_2020_GSM4473030_PC_ATAC_seq_rep4_ATACseq_SRR11539114_peak_16275	19	.	2.88956	3.77693	1.99624	92
chr16	18425511	18427172	GSE148515_Galang_2020_GSM4473030_PC_ATAC_seq_rep4_ATACseq_SRR11539114_peak_16276	394	.	12.8717	42.0156	39.4663	972
chr16	18443278	18443939	GSE148515_Galang_2020_GSM4473030_PC_ATAC_seq_rep4_ATACseq_SRR11539114_peak_16277	178	.	7.88063	20.1552	17.8711	369
chr16	18498130	18499678	GSE148515_Galang_2020_GSM4473030_PC_ATAC_seq_rep4_ATACseq_SRR11539114_peak_16278	1035	.	24.9553	106.64	103.579	724
chr16	18523720	18524115	GSE148515_Galang_2020_GSM4473030_PC_ATAC_seq_rep4_ATACseq_SRR11539114_peak_16279	60	.	4.46569	8.07757	6.0755	352
chr16	18555275	18555993	GSE148515_Galang_2020_GSM4473030_PC_ATAC_seq_rep4_ATACseq_SRR11539114_peak_16280	45	.	3.94031	6.52963	4.58968	286
chr16	18581527	18582880	GSE148515_Galang_2020_GSM4473030_PC_ATAC_seq_rep4_ATACseq_SRR11539114_peak_16281	102	.	5.77913	12.3529	10.224	665
chr16	18586382	18587318	GSE148515_Galang_2020_GSM4473030_PC_ATAC_seq_rep4_ATACseq_SRR11539114_peak_16282	139	.	6.82988	16.1236	13.9117	307
chr16	18587617	18588972	GSE148515_Galang_2020_GSM4473030_PC_ATAC_seq_rep4_ATACseq_SRR11539114_peak_16283	76	.	4.99107	9.72291	7.66589	326
chr16	18589777	18590155	GSE148515_Galang_2020_GSM4473030_PC_ATAC_seq_rep4_ATACseq_SRR11539114_peak_16284	32	.	3.41494	5.09103	3.22341	129
chr16	18590558	18592000	GSE148515_Galang_2020_GSM4473030_PC_ATAC_seq_rep4_ATACseq_SRR11539114_peak_16285	68	.	4.72838	8.88871	6.85845	1285
chr16	18604083	18605648	GSE148515_Galang_2020_GSM4473030_PC_ATAC_seq_rep4_ATACseq_SRR11539114_peak_16286	334	.	11.5583	35.8943	33.4067	356
chr16	18617202	18618608	GSE148515_Galang_2020_GSM4473030_PC_ATAC_seq_rep4_ATACseq_SRR11539114_peak_16287	139	.	6.82988	16.1236	13.9117	592
chr16	18619741	18622266	GSE148515_Galang_2020_GSM4473030_PC_ATAC_seq_rep4_ATACseq_SRR11539114_peak_16288	322	.	11.2956	34.6984	32.2238	1247
chr16	18623482	18623879	GSE148515_Galang_2020_GSM4473030_PC_ATAC_seq_rep4_ATACseq_SRR11539114_peak_16289	25	.	3.15225	4.41731	2.59104	277
chr16	18624860	18627638	GSE148515_Galang_2020_GSM4473030_PC_ATAC_seq_rep4_ATACseq_SRR11539114_peak_16290	548	.	16.0239	57.5634	54.8764	1616
chr16	18628625	18630896	GSE148515_Galang_2020_GSM4473030_PC_ATAC_seq_rep4_ATACseq_SRR11539114_peak_16291	522	.	15.4986	54.8957	52.2313	1283
chr16	18686094	18687956	GSE148515_Galang_2020_GSM4473030_PC_ATAC_seq_rep4_ATACseq_SRR11539114_peak_16292	457	.	14.1851	48.3561	45.7483	1030
chr16	18696575	18697050	GSE148515_Galang_2020_GSM4473030_PC_ATAC_seq_rep4_ATACseq_SRR11539114_peak_16293	25	.	3.15225	4.41731	2.59104	57
chr16	18776740	18777044	GSE148515_Galang_2020_GSM4473030_PC_ATAC_seq_rep4_ATACseq_SRR11539114_peak_16294	19	.	2.88956	3.77693	1.99624	217
chr16	18810840	18813011	GSE148515_Galang_2020_GSM4473030_PC_ATAC_seq_rep4_ATACseq_SRR11539114_peak_16295	1081	.	25.7434	111.256	108.162	1429
chr16	18836277	18837035	GSE148515_Galang_2020_GSM4473030_PC_ATAC_seq_rep4_ATACseq_SRR11539114_peak_16296	483	.	14.7105	50.9491	48.3185	317
chr16	18876031	18878287	GSE148515_Galang_2020_GSM4473030_PC_ATAC_seq_rep4_ATACseq_SRR11539114_peak_16297	1609	.	34.4121	164.422	160.935	670
chr16	19760008	19761271	GSE148515_Galang_2020_GSM4473030_PC_ATAC_seq_rep4_ATACseq_SRR11539114_peak_16298	168	.	7.61794	19.1249	16.858	681
chr16	19960591	19961148	GSE148515_Galang_2020_GSM4473030_PC_ATAC_seq_rep4_ATACseq_SRR11539114_peak_16299	32	.	3.41494	5.09103	3.22341	236
chr16	19982519	19983535	GSE148515_Galang_2020_GSM4473030_PC_ATAC_seq_rep4_ATACseq_SRR11539114_peak_16300	168	.	7.61794	19.1249	16.858	588
chr16	20052655	20053053	GSE148515_Galang_2020_GSM4473030_PC_ATAC_seq_rep4_ATACseq_SRR11539114_peak_16301	32	.	3.41494	5.09103	3.22341	176
chr16	20090932	20091696	GSE148515_Galang_2020_GSM4473030_PC_ATAC_seq_rep4_ATACseq_SRR11539114_peak_16302	120	.	6.3045	14.2031	12.031	475
chr16	20096676	20098601	GSE148515_Galang_2020_GSM4473030_PC_ATAC_seq_rep4_ATACseq_SRR11539114_peak_16303	2856	.	53.0629	290.18	285.67	1347
chr16	20140448	20142379	GSE148515_Galang_2020_GSM4473030_PC_ATAC_seq_rep4_ATACseq_SRR11539114_peak_16304	1364	.	30.4718	139.746	136.445	682
chr16	20240726	20241355	GSE148515_Galang_2020_GSM4473030_PC_ATAC_seq_rep4_ATACseq_SRR11539114_peak_16305	84	.	5.25375	10.579	8.49674	260
chr16	20301035	20303093	GSE148515_Galang_2020_GSM4473030_PC_ATAC_seq_rep4_ATACseq_SRR11539114_peak_16306	264	.	9.98213	28.8731	26.4663	1328
chr16	20424075	20427199	GSE148515_Galang_2020_GSM4473030_PC_ATAC_seq_rep4_ATACseq_SRR11539114_peak_16307	1221	.	28.1076	125.338	122.141	2266
chr16	20476612	20478783	GSE148515_Galang_2020_GSM4473030_PC_ATAC_seq_rep4_ATACseq_SRR11539114_peak_16308	358	.	12.0836	38.3151	35.8022	535
chr16	20496522	20499465	GSE148515_Galang_2020_GSM4473030_PC_ATAC_seq_rep4_ATACseq_SRR11539114_peak_16309	713	.	19.1762	74.133	71.3142	2344
chr16	20516455	20518921	GSE148515_Galang_2020_GSM4473030_PC_ATAC_seq_rep4_ATACseq_SRR11539114_peak_16310	990	.	24.1673	102.065	99.0371	553
chr16	20535207	20537802	GSE148515_Galang_2020_GSM4473030_PC_ATAC_seq_rep4_ATACseq_SRR11539114_peak_16311	1237	.	28.3703	126.923	123.715	228
chr16	20547768	20549233	GSE148515_Galang_2020_GSM4473030_PC_ATAC_seq_rep4_ATACseq_SRR11539114_peak_16312	1005	.	24.43	103.585	100.546	716
chr16	20590051	20591419	GSE148515_Galang_2020_GSM4473030_PC_ATAC_seq_rep4_ATACseq_SRR11539114_peak_16313	68	.	4.72838	8.88871	6.85845	77
chr16	20610450	20612195	GSE148515_Galang_2020_GSM4473030_PC_ATAC_seq_rep4_ATACseq_SRR11539114_peak_16314	419	.	13.3971	44.5267	41.9538	1143
chr16	20619509	20622590	GSE148515_Galang_2020_GSM4473030_PC_ATAC_seq_rep4_ATACseq_SRR11539114_peak_16315	432	.	13.6598	45.795	43.2103	1954
chr16	20651181	20652116	GSE148515_Galang_2020_GSM4473030_PC_ATAC_seq_rep4_ATACseq_SRR11539114_peak_16316	629	.	17.6001	65.7324	62.9793	460
chr16	20671892	20675434	GSE148515_Galang_2020_GSM4473030_PC_ATAC_seq_rep4_ATACseq_SRR11539114_peak_16317	2068	.	41.5046	210.662	206.811	968
chr16	20677373	20679042	GSE148515_Galang_2020_GSM4473030_PC_ATAC_seq_rep4_ATACseq_SRR11539114_peak_16318	93	.	5.51644	11.456	9.3499	832
chr16	20692456	20696793	GSE148515_Galang_2020_GSM4473030_PC_ATAC_seq_rep4_ATACseq_SRR11539114_peak_16319	1174	.	27.3195	120.606	117.444	792
chr16	20702328	20702960	GSE148515_Galang_2020_GSM4473030_PC_ATAC_seq_rep4_ATACseq_SRR11539114_peak_16320	199	.	8.406	22.2579	19.941	397
chr16	20714997	20718756	GSE148515_Galang_2020_GSM4473030_PC_ATAC_seq_rep4_ATACseq_SRR11539114_peak_16321	1759	.	36.7763	179.59	175.987	2708
chr16	20732321	20734772	GSE148515_Galang_2020_GSM4473030_PC_ATAC_seq_rep4_ATACseq_SRR11539114_peak_16322	322	.	11.2956	34.6984	32.2238	809
chr16	20804670	20806469	GSE148515_Galang_2020_GSM4473030_PC_ATAC_seq_rep4_ATACseq_SRR11539114_peak_16323	168	.	7.61794	19.1249	16.858	1062
chr16	21203373	21206882	GSE148515_Galang_2020_GSM4473030_PC_ATAC_seq_rep4_ATACseq_SRR11539114_peak_16324	2438	.	47.0211	248.03	243.87	1306
chr16	21210063	21211494	GSE148515_Galang_2020_GSM4473030_PC_ATAC_seq_rep4_ATACseq_SRR11539114_peak_16325	298	.	10.7702	32.3367	29.8885	1007
chr16	21214089	21217255	GSE148515_Galang_2020_GSM4473030_PC_ATAC_seq_rep4_ATACseq_SRR11539114_peak_16326	310	.	11.0329	33.5125	31.051	2043
chr16	21217706	21218284	GSE148515_Galang_2020_GSM4473030_PC_ATAC_seq_rep4_ATACseq_SRR11539114_peak_16327	32	.	3.41494	5.09103	3.22341	347
chr16	21218661	21219032	GSE148515_Galang_2020_GSM4473030_PC_ATAC_seq_rep4_ATACseq_SRR11539114_peak_16328	19	.	2.88956	3.77693	1.99624	207
chr16	21224559	21224845	GSE148515_Galang_2020_GSM4473030_PC_ATAC_seq_rep4_ATACseq_SRR11539114_peak_16329	25	.	3.15225	4.41731	2.59104	49
chr16	21238866	21239552	GSE148515_Galang_2020_GSM4473030_PC_ATAC_seq_rep4_ATACseq_SRR11539114_peak_16330	25	.	3.15225	4.41731	2.59104	191
chr16	21245448	21247396	GSE148515_Galang_2020_GSM4473030_PC_ATAC_seq_rep4_ATACseq_SRR11539114_peak_16331	444	.	13.9224	47.0715	44.4752	639
chr16	21248002	21249180	GSE148515_Galang_2020_GSM4473030_PC_ATAC_seq_rep4_ATACseq_SRR11539114_peak_16332	178	.	7.88063	20.1552	17.8711	763
chr16	21255744	21257207	GSE148515_Galang_2020_GSM4473030_PC_ATAC_seq_rep4_ATACseq_SRR11539114_peak_16333	139	.	6.82988	16.1236	13.9117	367
chr16	21270460	21272871	GSE148515_Galang_2020_GSM4473030_PC_ATAC_seq_rep4_ATACseq_SRR11539114_peak_16334	727	.	19.4389	75.5543	72.7246	1301
chr16	21273683	21274639	GSE148515_Galang_2020_GSM4473030_PC_ATAC_seq_rep4_ATACseq_SRR11539114_peak_16335	45	.	3.94031	6.52963	4.58968	696
chr16	21293205	21296504	GSE148515_Galang_2020_GSM4473030_PC_ATAC_seq_rep4_ATACseq_SRR11539114_peak_16336	382	.	12.609	40.7731	38.2356	1673
chr16	21310252	21311410	GSE148515_Galang_2020_GSM4473030_PC_ATAC_seq_rep4_ATACseq_SRR11539114_peak_16337	310	.	11.0329	33.5125	31.051	650
chr16	21332528	21334401	GSE148515_Galang_2020_GSM4473030_PC_ATAC_seq_rep4_ATACseq_SRR11539114_peak_16338	842	.	21.5404	87.1277	84.2102	797
chr16	21338456	21340454	GSE148515_Galang_2020_GSM4473030_PC_ATAC_seq_rep4_ATACseq_SRR11539114_peak_16339	616	.	17.3374	64.3543	61.6122	906
chr16	21356872	21359568	GSE148515_Galang_2020_GSM4473030_PC_ATAC_seq_rep4_ATACseq_SRR11539114_peak_16340	139	.	6.82988	16.1236	13.9117	891
chr16	21361138	21361594	GSE148515_Galang_2020_GSM4473030_PC_ATAC_seq_rep4_ATACseq_SRR11539114_peak_16341	32	.	3.41494	5.09103	3.22341	433
chr16	21369594	21370157	GSE148515_Galang_2020_GSM4473030_PC_ATAC_seq_rep4_ATACseq_SRR11539114_peak_16342	38	.	3.67763	5.7958	3.89045	499
chr16	21392133	21393162	GSE148515_Galang_2020_GSM4473030_PC_ATAC_seq_rep4_ATACseq_SRR11539114_peak_16343	209	.	8.66869	23.3293	20.9967	766
chr16	21412583	21413019	GSE148515_Galang_2020_GSM4473030_PC_ATAC_seq_rep4_ATACseq_SRR11539114_peak_16344	120	.	6.3045	14.2031	12.031	226
chr16	21422070	21424107	GSE148515_Galang_2020_GSM4473030_PC_ATAC_seq_rep4_ATACseq_SRR11539114_peak_16345	1143	.	26.7941	117.472	114.333	1098
chr16	21447853	21448350	GSE148515_Galang_2020_GSM4473030_PC_ATAC_seq_rep4_ATACseq_SRR11539114_peak_16346	32	.	3.41494	5.09103	3.22341	468
chr16	21496832	21497382	GSE148515_Galang_2020_GSM4473030_PC_ATAC_seq_rep4_ATACseq_SRR11539114_peak_16347	32	.	3.41494	5.09103	3.22341	202
chr16	21498765	21500436	GSE148515_Galang_2020_GSM4473030_PC_ATAC_seq_rep4_ATACseq_SRR11539114_peak_16348	231	.	9.19407	25.5106	23.1475	513
chr16	21526863	21528584	GSE148515_Galang_2020_GSM4473030_PC_ATAC_seq_rep4_ATACseq_SRR11539114_peak_16349	148	.	7.09257	17.1085	14.8777	597
chr16	21536107	21537767	GSE148515_Galang_2020_GSM4473030_PC_ATAC_seq_rep4_ATACseq_SRR11539114_peak_16350	102	.	5.77913	12.3529	10.224	655
chr16	21562542	21563652	GSE148515_Galang_2020_GSM4473030_PC_ATAC_seq_rep4_ATACseq_SRR11539114_peak_16351	139	.	6.82988	16.1236	13.9117	442
chr16	21608083	21608830	GSE148515_Galang_2020_GSM4473030_PC_ATAC_seq_rep4_ATACseq_SRR11539114_peak_16352	76	.	4.99107	9.72291	7.66589	382
chr16	21636164	21636694	GSE148515_Galang_2020_GSM4473030_PC_ATAC_seq_rep4_ATACseq_SRR11539114_peak_16353	68	.	4.72838	8.88871	6.85845	153
chr16	21689746	21690587	GSE148515_Galang_2020_GSM4473030_PC_ATAC_seq_rep4_ATACseq_SRR11539114_peak_16354	60	.	4.46569	8.07757	6.0755	679
chr16	21693756	21696260	GSE148515_Galang_2020_GSM4473030_PC_ATAC_seq_rep4_ATACseq_SRR11539114_peak_16355	1861	.	38.3524	189.842	186.159	985
chr16	21787292	21788233	GSE148515_Galang_2020_GSM4473030_PC_ATAC_seq_rep4_ATACseq_SRR11539114_peak_16356	275	.	10.2448	30.0168	27.5959	569
chr16	21793535	21795110	GSE148515_Galang_2020_GSM4473030_PC_ATAC_seq_rep4_ATACseq_SRR11539114_peak_16357	975	.	23.9046	100.549	97.5326	831
chr16	21845682	21846600	GSE148515_Galang_2020_GSM4473030_PC_ATAC_seq_rep4_ATACseq_SRR11539114_peak_16358	522	.	15.4986	54.8957	52.2313	240
chr16	21936052	21936371	GSE148515_Galang_2020_GSM4473030_PC_ATAC_seq_rep4_ATACseq_SRR11539114_peak_16359	32	.	3.41494	5.09103	3.22341	224
chr16	21946438	21947902	GSE148515_Galang_2020_GSM4473030_PC_ATAC_seq_rep4_ATACseq_SRR11539114_peak_16360	220	.	8.93138	24.4137	22.0656	1094
chr16	21955445	21956214	GSE148515_Galang_2020_GSM4473030_PC_ATAC_seq_rep4_ATACseq_SRR11539114_peak_16361	220	.	8.93138	24.4137	22.0656	317
chr16	22008477	22010447	GSE148515_Galang_2020_GSM4473030_PC_ATAC_seq_rep4_ATACseq_SRR11539114_peak_16362	1609	.	34.4121	164.422	160.935	874
chr16	22076608	22078208	GSE148515_Galang_2020_GSM4473030_PC_ATAC_seq_rep4_ATACseq_SRR11539114_peak_16363	139	.	6.82988	16.1236	13.9117	560
chr16	22106268	22106566	GSE148515_Galang_2020_GSM4473030_PC_ATAC_seq_rep4_ATACseq_SRR11539114_peak_16364	25	.	3.15225	4.41731	2.59104	278
chr16	22107089	22109804	GSE148515_Galang_2020_GSM4473030_PC_ATAC_seq_rep4_ATACseq_SRR11539114_peak_16365	755	.	19.9643	78.4142	75.5625	1111
chr16	22110169	22110493	GSE148515_Galang_2020_GSM4473030_PC_ATAC_seq_rep4_ATACseq_SRR11539114_peak_16366	25	.	3.15225	4.41731	2.59104	57
chr16	22116243	22117486	GSE148515_Galang_2020_GSM4473030_PC_ATAC_seq_rep4_ATACseq_SRR11539114_peak_16367	231	.	9.19407	25.5106	23.1475	720
chr16	22118216	22119732	GSE148515_Galang_2020_GSM4473030_PC_ATAC_seq_rep4_ATACseq_SRR11539114_peak_16368	432	.	13.6598	45.795	43.2103	940
chr16	22120829	22121471	GSE148515_Galang_2020_GSM4473030_PC_ATAC_seq_rep4_ATACseq_SRR11539114_peak_16369	129	.	6.56719	15.155	12.9626	506
chr16	22123814	22124417	GSE148515_Galang_2020_GSM4473030_PC_ATAC_seq_rep4_ATACseq_SRR11539114_peak_16370	32	.	3.41494	5.09103	3.22341	457
chr16	22150585	22151086	GSE148515_Galang_2020_GSM4473030_PC_ATAC_seq_rep4_ATACseq_SRR11539114_peak_16371	76	.	4.99107	9.72291	7.66589	222
chr16	22151574	22152043	GSE148515_Galang_2020_GSM4473030_PC_ATAC_seq_rep4_ATACseq_SRR11539114_peak_16372	76	.	4.99107	9.72291	7.66589	227
chr16	22160408	22164792	GSE148515_Galang_2020_GSM4473030_PC_ATAC_seq_rep4_ATACseq_SRR11539114_peak_16373	1659	.	35.2001	169.449	165.923	2715
chr16	22168434	22169629	GSE148515_Galang_2020_GSM4473030_PC_ATAC_seq_rep4_ATACseq_SRR11539114_peak_16374	148	.	7.09257	17.1085	14.8777	531
chr16	22240685	22241007	GSE148515_Galang_2020_GSM4473030_PC_ATAC_seq_rep4_ATACseq_SRR11539114_peak_16375	25	.	3.15225	4.41731	2.59104	286
chr16	22242316	22243026	GSE148515_Galang_2020_GSM4473030_PC_ATAC_seq_rep4_ATACseq_SRR11539114_peak_16376	32	.	3.41494	5.09103	3.22341	117
chr16	22249366	22249888	GSE148515_Galang_2020_GSM4473030_PC_ATAC_seq_rep4_ATACseq_SRR11539114_peak_16377	19	.	2.88956	3.77693	1.99624	451
chr16	22253606	22254050	GSE148515_Galang_2020_GSM4473030_PC_ATAC_seq_rep4_ATACseq_SRR11539114_peak_16378	25	.	3.15225	4.41731	2.59104	145
chr16	22254338	22254891	GSE148515_Galang_2020_GSM4473030_PC_ATAC_seq_rep4_ATACseq_SRR11539114_peak_16379	60	.	4.46569	8.07757	6.0755	357
chr16	22263489	22263976	GSE148515_Galang_2020_GSM4473030_PC_ATAC_seq_rep4_ATACseq_SRR11539114_peak_16380	25	.	3.15225	4.41731	2.59104	383
chr16	22264437	22266901	GSE148515_Galang_2020_GSM4473030_PC_ATAC_seq_rep4_ATACseq_SRR11539114_peak_16381	2155	.	42.8181	219.455	215.531	1474
chr16	22428793	22429467	GSE148515_Galang_2020_GSM4473030_PC_ATAC_seq_rep4_ATACseq_SRR11539114_peak_16382	25	.	3.15225	4.41731	2.59104	401
chr16	22438188	22441157	GSE148515_Galang_2020_GSM4473030_PC_ATAC_seq_rep4_ATACseq_SRR11539114_peak_16383	2546	.	48.5972	258.908	254.658	1601
chr16	22448082	22448803	GSE148515_Galang_2020_GSM4473030_PC_ATAC_seq_rep4_ATACseq_SRR11539114_peak_16384	53	.	4.203	7.29074	5.31867	490
chr16	22494602	22496286	GSE148515_Galang_2020_GSM4473030_PC_ATAC_seq_rep4_ATACseq_SRR11539114_peak_16385	741	.	19.7016	76.9814	74.1408	850
chr16	22499829	22500252	GSE148515_Galang_2020_GSM4473030_PC_ATAC_seq_rep4_ATACseq_SRR11539114_peak_16386	68	.	4.72838	8.88871	6.85845	298
chr16	22504129	22505474	GSE148515_Galang_2020_GSM4473030_PC_ATAC_seq_rep4_ATACseq_SRR11539114_peak_16387	102	.	5.77913	12.3529	10.224	921
chr16	22517725	22518291	GSE148515_Galang_2020_GSM4473030_PC_ATAC_seq_rep4_ATACseq_SRR11539114_peak_16388	60	.	4.46569	8.07757	6.0755	152
chr16	22526679	22528405	GSE148515_Galang_2020_GSM4473030_PC_ATAC_seq_rep4_ATACseq_SRR11539114_peak_16389	457	.	14.1851	48.3561	45.7483	929
chr16	22541056	22546159	GSE148515_Galang_2020_GSM4473030_PC_ATAC_seq_rep4_ATACseq_SRR11539114_peak_16390	602	.	17.0747	62.9827	60.2515	1900
chr16	22547187	22549808	GSE148515_Galang_2020_GSM4473030_PC_ATAC_seq_rep4_ATACseq_SRR11539114_peak_16391	394	.	12.8717	42.0156	39.4663	1091
chr16	22551818	22552812	GSE148515_Galang_2020_GSM4473030_PC_ATAC_seq_rep4_ATACseq_SRR11539114_peak_16392	76	.	4.99107	9.72291	7.66589	694
chr16	22563251	22566062	GSE148515_Galang_2020_GSM4473030_PC_ATAC_seq_rep4_ATACseq_SRR11539114_peak_16393	727	.	19.4389	75.5543	72.7246	1417
chr16	22656941	22657445	GSE148515_Galang_2020_GSM4473030_PC_ATAC_seq_rep4_ATACseq_SRR11539114_peak_16394	32	.	3.41494	5.09103	3.22341	387
chr16	22699104	22699763	GSE148515_Galang_2020_GSM4473030_PC_ATAC_seq_rep4_ATACseq_SRR11539114_peak_16395	45	.	3.94031	6.52963	4.58968	131
chr16	22839954	22840370	GSE148515_Galang_2020_GSM4473030_PC_ATAC_seq_rep4_ATACseq_SRR11539114_peak_16396	19	.	2.88956	3.77693	1.99624	236
chr16	22844139	22844898	GSE148515_Galang_2020_GSM4473030_PC_ATAC_seq_rep4_ATACseq_SRR11539114_peak_16397	220	.	8.93138	24.4137	22.0656	491
chr16	22856863	22858818	GSE148515_Galang_2020_GSM4473030_PC_ATAC_seq_rep4_ATACseq_SRR11539114_peak_16398	2331	.	45.445	237.239	233.168	884
chr16	22876888	22877243	GSE148515_Galang_2020_GSM4473030_PC_ATAC_seq_rep4_ATACseq_SRR11539114_peak_16399	19	.	2.88956	3.77693	1.99624	317
chr16	23100484	23100933	GSE148515_Galang_2020_GSM4473030_PC_ATAC_seq_rep4_ATACseq_SRR11539114_peak_16400	25	.	3.15225	4.41731	2.59104	369
chr16	23102841	23103269	GSE148515_Galang_2020_GSM4473030_PC_ATAC_seq_rep4_ATACseq_SRR11539114_peak_16401	76	.	4.99107	9.72291	7.66589	61
chr16	23106921	23109437	GSE148515_Galang_2020_GSM4473030_PC_ATAC_seq_rep4_ATACseq_SRR11539114_peak_16402	1252	.	28.633	128.512	125.292	506
chr16	23127444	23128817	GSE148515_Galang_2020_GSM4473030_PC_ATAC_seq_rep4_ATACseq_SRR11539114_peak_16403	842	.	21.5404	87.1277	84.2102	427
chr16	23224408	23226554	GSE148515_Galang_2020_GSM4473030_PC_ATAC_seq_rep4_ATACseq_SRR11539114_peak_16404	298	.	10.7702	32.3367	29.8885	702
chr16	23232037	23232792	GSE148515_Galang_2020_GSM4473030_PC_ATAC_seq_rep4_ATACseq_SRR11539114_peak_16405	38	.	3.67763	5.7958	3.89045	564
chr16	23239762	23241113	GSE148515_Galang_2020_GSM4473030_PC_ATAC_seq_rep4_ATACseq_SRR11539114_peak_16406	158	.	7.35525	18.1091	15.86	271
chr16	23270295	23270895	GSE148515_Galang_2020_GSM4473030_PC_ATAC_seq_rep4_ATACseq_SRR11539114_peak_16407	93	.	5.51644	11.456	9.3499	370
chr16	23284619	23285219	GSE148515_Galang_2020_GSM4473030_PC_ATAC_seq_rep4_ATACseq_SRR11539114_peak_16408	32	.	3.41494	5.09103	3.22341	211
chr16	23403151	23403683	GSE148515_Galang_2020_GSM4473030_PC_ATAC_seq_rep4_ATACseq_SRR11539114_peak_16409	25	.	3.15225	4.41731	2.59104	112
chr16	23416680	23416985	GSE148515_Galang_2020_GSM4473030_PC_ATAC_seq_rep4_ATACseq_SRR11539114_peak_16410	19	.	2.88956	3.77693	1.99624	52
chr16	23452513	23453017	GSE148515_Galang_2020_GSM4473030_PC_ATAC_seq_rep4_ATACseq_SRR11539114_peak_16411	38	.	3.67763	5.7958	3.89045	186
chr16	23497267	23499503	GSE148515_Galang_2020_GSM4473030_PC_ATAC_seq_rep4_ATACseq_SRR11539114_peak_16412	275	.	10.2448	30.0168	27.5959	1580
chr16	23502751	23503099	GSE148515_Galang_2020_GSM4473030_PC_ATAC_seq_rep4_ATACseq_SRR11539114_peak_16413	19	.	2.88956	3.77693	1.99624	323
chr16	23515608	23516241	GSE148515_Galang_2020_GSM4473030_PC_ATAC_seq_rep4_ATACseq_SRR11539114_peak_16414	93	.	5.51644	11.456	9.3499	332
chr16	23518151	23518819	GSE148515_Galang_2020_GSM4473030_PC_ATAC_seq_rep4_ATACseq_SRR11539114_peak_16415	25	.	3.15225	4.41731	2.59104	52
chr16	23519949	23521260	GSE148515_Galang_2020_GSM4473030_PC_ATAC_seq_rep4_ATACseq_SRR11539114_peak_16416	242	.	9.45675	26.6197	24.2417	674
chr16	23897667	23899135	GSE148515_Galang_2020_GSM4473030_PC_ATAC_seq_rep4_ATACseq_SRR11539114_peak_16417	158	.	7.35525	18.1091	15.86	1332
chr16	23953537	23953924	GSE148515_Galang_2020_GSM4473030_PC_ATAC_seq_rep4_ATACseq_SRR11539114_peak_16418	45	.	3.94031	6.52963	4.58968	296
chr16	23964059	23964971	GSE148515_Galang_2020_GSM4473030_PC_ATAC_seq_rep4_ATACseq_SRR11539114_peak_16419	188	.	8.14332	21.1997	18.8989	408
chr16	23971172	23971526	GSE148515_Galang_2020_GSM4473030_PC_ATAC_seq_rep4_ATACseq_SRR11539114_peak_16420	38	.	3.67763	5.7958	3.89045	127
chr16	23972271	23973026	GSE148515_Galang_2020_GSM4473030_PC_ATAC_seq_rep4_ATACseq_SRR11539114_peak_16421	53	.	4.203	7.29074	5.31867	262
chr16	23973305	23973668	GSE148515_Galang_2020_GSM4473030_PC_ATAC_seq_rep4_ATACseq_SRR11539114_peak_16422	19	.	2.88956	3.77693	1.99624	36
chr16	23980533	23992069	GSE148515_Galang_2020_GSM4473030_PC_ATAC_seq_rep4_ATACseq_SRR11539114_peak_16423	1477	.	32.3106	151.163	147.777	8190
chr16	23993174	23994065	GSE148515_Galang_2020_GSM4473030_PC_ATAC_seq_rep4_ATACseq_SRR11539114_peak_16424	102	.	5.77913	12.3529	10.224	558
chr16	24156764	24157182	GSE148515_Galang_2020_GSM4473030_PC_ATAC_seq_rep4_ATACseq_SRR11539114_peak_16425	76	.	4.99107	9.72291	7.66589	201
chr16	24183181	24183655	GSE148515_Galang_2020_GSM4473030_PC_ATAC_seq_rep4_ATACseq_SRR11539114_peak_16426	168	.	7.61794	19.1249	16.858	150
chr16	24191891	24192981	GSE148515_Galang_2020_GSM4473030_PC_ATAC_seq_rep4_ATACseq_SRR11539114_peak_16427	129	.	6.56719	15.155	12.9626	160
chr16	24201628	24202029	GSE148515_Galang_2020_GSM4473030_PC_ATAC_seq_rep4_ATACseq_SRR11539114_peak_16428	19	.	2.88956	3.77693	1.99624	105
chr16	24202946	24203624	GSE148515_Galang_2020_GSM4473030_PC_ATAC_seq_rep4_ATACseq_SRR11539114_peak_16429	32	.	3.41494	5.09103	3.22341	141
chr16	24205687	24207023	GSE148515_Galang_2020_GSM4473030_PC_ATAC_seq_rep4_ATACseq_SRR11539114_peak_16430	45	.	3.94031	6.52963	4.58968	1051
chr16	24282351	24282629	GSE148515_Galang_2020_GSM4473030_PC_ATAC_seq_rep4_ATACseq_SRR11539114_peak_16431	32	.	3.41494	5.09103	3.22341	261
chr16	24347440	24349113	GSE148515_Galang_2020_GSM4473030_PC_ATAC_seq_rep4_ATACseq_SRR11539114_peak_16432	139	.	6.82988	16.1236	13.9117	739
chr16	24366445	24368093	GSE148515_Galang_2020_GSM4473030_PC_ATAC_seq_rep4_ATACseq_SRR11539114_peak_16433	629	.	17.6001	65.7324	62.9793	843
chr16	24392118	24395742	GSE148515_Galang_2020_GSM4473030_PC_ATAC_seq_rep4_ATACseq_SRR11539114_peak_16434	1494	.	32.5733	152.809	149.41	1420
chr16	24417683	24418712	GSE148515_Galang_2020_GSM4473030_PC_ATAC_seq_rep4_ATACseq_SRR11539114_peak_16435	275	.	10.2448	30.0168	27.5959	431
chr16	24421764	24422655	GSE148515_Galang_2020_GSM4473030_PC_ATAC_seq_rep4_ATACseq_SRR11539114_peak_16436	38	.	3.67763	5.7958	3.89045	164
chr16	24422975	24423349	GSE148515_Galang_2020_GSM4473030_PC_ATAC_seq_rep4_ATACseq_SRR11539114_peak_16437	25	.	3.15225	4.41731	2.59104	21
chr16	24423823	24426186	GSE148515_Galang_2020_GSM4473030_PC_ATAC_seq_rep4_ATACseq_SRR11539114_peak_16438	102	.	5.77913	12.3529	10.224	775
chr16	24433490	24435900	GSE148515_Galang_2020_GSM4473030_PC_ATAC_seq_rep4_ATACseq_SRR11539114_peak_16439	419	.	13.3971	44.5267	41.9538	1332
chr16	24436268	24437172	GSE148515_Galang_2020_GSM4473030_PC_ATAC_seq_rep4_ATACseq_SRR11539114_peak_16440	53	.	4.203	7.29074	5.31867	296
chr16	24438908	24439422	GSE148515_Galang_2020_GSM4473030_PC_ATAC_seq_rep4_ATACseq_SRR11539114_peak_16441	38	.	3.67763	5.7958	3.89045	190
chr16	24452853	24453901	GSE148515_Galang_2020_GSM4473030_PC_ATAC_seq_rep4_ATACseq_SRR11539114_peak_16442	68	.	4.72838	8.88871	6.85845	795
chr16	24475543	24476664	GSE148515_Galang_2020_GSM4473030_PC_ATAC_seq_rep4_ATACseq_SRR11539114_peak_16443	45	.	3.94031	6.52963	4.58968	321
chr16	24477027	24478209	GSE148515_Galang_2020_GSM4473030_PC_ATAC_seq_rep4_ATACseq_SRR11539114_peak_16444	76	.	4.99107	9.72291	7.66589	428
chr16	24483254	24484660	GSE148515_Galang_2020_GSM4473030_PC_ATAC_seq_rep4_ATACseq_SRR11539114_peak_16445	275	.	10.2448	30.0168	27.5959	576
chr16	24486726	24489217	GSE148515_Galang_2020_GSM4473030_PC_ATAC_seq_rep4_ATACseq_SRR11539114_peak_16446	562	.	16.2866	58.908	56.2097	1214
chr16	24490568	24493009	GSE148515_Galang_2020_GSM4473030_PC_ATAC_seq_rep4_ATACseq_SRR11539114_peak_16447	102	.	5.77913	12.3529	10.224	1874
chr16	24493497	24493831	GSE148515_Galang_2020_GSM4473030_PC_ATAC_seq_rep4_ATACseq_SRR11539114_peak_16448	19	.	2.88956	3.77693	1.99624	331
chr16	24494225	24496049	GSE148515_Galang_2020_GSM4473030_PC_ATAC_seq_rep4_ATACseq_SRR11539114_peak_16449	139	.	6.82988	16.1236	13.9117	1391
chr16	24500824	24502372	GSE148515_Galang_2020_GSM4473030_PC_ATAC_seq_rep4_ATACseq_SRR11539114_peak_16450	178	.	7.88063	20.1552	17.8711	887
chr16	24561680	24562162	GSE148515_Galang_2020_GSM4473030_PC_ATAC_seq_rep4_ATACseq_SRR11539114_peak_16451	25	.	3.15225	4.41731	2.59104	91
chr16	24566476	24566764	GSE148515_Galang_2020_GSM4473030_PC_ATAC_seq_rep4_ATACseq_SRR11539114_peak_16452	45	.	3.94031	6.52963	4.58968	63
chr16	24569185	24570594	GSE148515_Galang_2020_GSM4473030_PC_ATAC_seq_rep4_ATACseq_SRR11539114_peak_16453	253	.	9.71944	27.7406	25.3481	725
chr16	24628377	24630163	GSE148515_Galang_2020_GSM4473030_PC_ATAC_seq_rep4_ATACseq_SRR11539114_peak_16454	264	.	9.98213	28.8731	26.4663	661
chr16	24738493	24738933	GSE148515_Galang_2020_GSM4473030_PC_ATAC_seq_rep4_ATACseq_SRR11539114_peak_16455	19	.	2.88956	3.77693	1.99624	132
chr16	24788604	24789384	GSE148515_Galang_2020_GSM4473030_PC_ATAC_seq_rep4_ATACseq_SRR11539114_peak_16456	129	.	6.56719	15.155	12.9626	401
chr16	24886351	24886740	GSE148515_Galang_2020_GSM4473030_PC_ATAC_seq_rep4_ATACseq_SRR11539114_peak_16457	45	.	3.94031	6.52963	4.58968	323
chr16	24891373	24892392	GSE148515_Galang_2020_GSM4473030_PC_ATAC_seq_rep4_ATACseq_SRR11539114_peak_16458	334	.	11.5583	35.8943	33.4067	256
chr16	24913688	24915164	GSE148515_Galang_2020_GSM4473030_PC_ATAC_seq_rep4_ATACseq_SRR11539114_peak_16459	275	.	10.2448	30.0168	27.5959	846
chr16	24946294	24946682	GSE148515_Galang_2020_GSM4473030_PC_ATAC_seq_rep4_ATACseq_SRR11539114_peak_16460	32	.	3.41494	5.09103	3.22341	340
chr16	24972812	24973268	GSE148515_Galang_2020_GSM4473030_PC_ATAC_seq_rep4_ATACseq_SRR11539114_peak_16461	38	.	3.67763	5.7958	3.89045	104
chr16	24977117	24978451	GSE148515_Galang_2020_GSM4473030_PC_ATAC_seq_rep4_ATACseq_SRR11539114_peak_16462	84	.	5.25375	10.579	8.49674	907
chr16	24987527	24988309	GSE148515_Galang_2020_GSM4473030_PC_ATAC_seq_rep4_ATACseq_SRR11539114_peak_16463	60	.	4.46569	8.07757	6.0755	461
chr16	24990122	24991407	GSE148515_Galang_2020_GSM4473030_PC_ATAC_seq_rep4_ATACseq_SRR11539114_peak_16464	60	.	4.46569	8.07757	6.0755	958
chr16	25041773	25042409	GSE148515_Galang_2020_GSM4473030_PC_ATAC_seq_rep4_ATACseq_SRR11539114_peak_16465	45	.	3.94031	6.52963	4.58968	161
chr16	25057984	25060363	GSE148515_Galang_2020_GSM4473030_PC_ATAC_seq_rep4_ATACseq_SRR11539114_peak_16466	2296	.	44.9196	233.661	229.619	1297
chr16	25064412	25064987	GSE148515_Galang_2020_GSM4473030_PC_ATAC_seq_rep4_ATACseq_SRR11539114_peak_16467	84	.	5.25375	10.579	8.49674	308
chr16	25104368	25105107	GSE148515_Galang_2020_GSM4473030_PC_ATAC_seq_rep4_ATACseq_SRR11539114_peak_16468	60	.	4.46569	8.07757	6.0755	460
chr16	25376842	25377273	GSE148515_Galang_2020_GSM4473030_PC_ATAC_seq_rep4_ATACseq_SRR11539114_peak_16469	53	.	4.203	7.29074	5.31867	246
chr16	25406903	25407572	GSE148515_Galang_2020_GSM4473030_PC_ATAC_seq_rep4_ATACseq_SRR11539114_peak_16470	53	.	4.203	7.29074	5.31867	393
chr16	25683560	25684702	GSE148515_Galang_2020_GSM4473030_PC_ATAC_seq_rep4_ATACseq_SRR11539114_peak_16471	168	.	7.61794	19.1249	16.858	288
chr16	26105026	26106259	GSE148515_Galang_2020_GSM4473030_PC_ATAC_seq_rep4_ATACseq_SRR11539114_peak_16472	264	.	9.98213	28.8731	26.4663	328
chr16	26371564	26371950	GSE148515_Galang_2020_GSM4473030_PC_ATAC_seq_rep4_ATACseq_SRR11539114_peak_16473	120	.	6.3045	14.2031	12.031	242
chr16	26581150	26582816	GSE148515_Galang_2020_GSM4473030_PC_ATAC_seq_rep4_ATACseq_SRR11539114_peak_16474	588	.	16.812	61.6177	58.8974	516
chr16	27387931	27389797	GSE148515_Galang_2020_GSM4473030_PC_ATAC_seq_rep4_ATACseq_SRR11539114_peak_16475	1020	.	24.6926	105.11	102.06	1041
chr16	28104484	28105514	GSE148515_Galang_2020_GSM4473030_PC_ATAC_seq_rep4_ATACseq_SRR11539114_peak_16476	68	.	4.72838	8.88871	6.85845	312
chr16	28445014	28447181	GSE148515_Galang_2020_GSM4473030_PC_ATAC_seq_rep4_ATACseq_SRR11539114_peak_16477	253	.	9.71944	27.7406	25.3481	1411
chr16	28517974	28518532	GSE148515_Galang_2020_GSM4473030_PC_ATAC_seq_rep4_ATACseq_SRR11539114_peak_16478	38	.	3.67763	5.7958	3.89045	75
chr16	28564149	28565164	GSE148515_Galang_2020_GSM4473030_PC_ATAC_seq_rep4_ATACseq_SRR11539114_peak_16479	111	.	6.04182	13.2689	11.1179	320
chr16	28592698	28593509	GSE148515_Galang_2020_GSM4473030_PC_ATAC_seq_rep4_ATACseq_SRR11539114_peak_16480	158	.	7.35525	18.1091	15.86	577
chr16	28631871	28632518	GSE148515_Galang_2020_GSM4473030_PC_ATAC_seq_rep4_ATACseq_SRR11539114_peak_16481	53	.	4.203	7.29074	5.31867	175
chr16	28668974	28669869	GSE148515_Galang_2020_GSM4473030_PC_ATAC_seq_rep4_ATACseq_SRR11539114_peak_16482	129	.	6.56719	15.155	12.9626	319
chr16	28706207	28708315	GSE148515_Galang_2020_GSM4473030_PC_ATAC_seq_rep4_ATACseq_SRR11539114_peak_16483	535	.	15.7613	56.226	53.5502	606
chr16	28709422	28710359	GSE148515_Galang_2020_GSM4473030_PC_ATAC_seq_rep4_ATACseq_SRR11539114_peak_16484	102	.	5.77913	12.3529	10.224	212
chr16	28751888	28753843	GSE148515_Galang_2020_GSM4473030_PC_ATAC_seq_rep4_ATACseq_SRR11539114_peak_16485	616	.	17.3374	64.3543	61.6122	1477
chr16	28840191	28840933	GSE148515_Galang_2020_GSM4473030_PC_ATAC_seq_rep4_ATACseq_SRR11539114_peak_16486	93	.	5.51644	11.456	9.3499	84
chr16	28928528	28930655	GSE148515_Galang_2020_GSM4473030_PC_ATAC_seq_rep4_ATACseq_SRR11539114_peak_16487	457	.	14.1851	48.3561	45.7483	1225
chr16	29209295	29210516	GSE148515_Galang_2020_GSM4473030_PC_ATAC_seq_rep4_ATACseq_SRR11539114_peak_16488	93	.	5.51644	11.456	9.3499	871
chr16	29560362	29560918	GSE148515_Galang_2020_GSM4473030_PC_ATAC_seq_rep4_ATACseq_SRR11539114_peak_16489	45	.	3.94031	6.52963	4.58968	389
chr16	29578874	29580094	GSE148515_Galang_2020_GSM4473030_PC_ATAC_seq_rep4_ATACseq_SRR11539114_peak_16490	345	.	11.8209	37.0999	34.5995	432
chr16	29714771	29715369	GSE148515_Galang_2020_GSM4473030_PC_ATAC_seq_rep4_ATACseq_SRR11539114_peak_16491	25	.	3.15225	4.41731	2.59104	185
chr16	29728994	29729646	GSE148515_Galang_2020_GSM4473030_PC_ATAC_seq_rep4_ATACseq_SRR11539114_peak_16492	53	.	4.203	7.29074	5.31867	99
chr16	29734370	29735504	GSE148515_Galang_2020_GSM4473030_PC_ATAC_seq_rep4_ATACseq_SRR11539114_peak_16493	220	.	8.93138	24.4137	22.0656	630
chr16	29759489	29759935	GSE148515_Galang_2020_GSM4473030_PC_ATAC_seq_rep4_ATACseq_SRR11539114_peak_16494	45	.	3.94031	6.52963	4.58968	195
chr16	29761409	29763206	GSE148515_Galang_2020_GSM4473030_PC_ATAC_seq_rep4_ATACseq_SRR11539114_peak_16495	264	.	9.98213	28.8731	26.4663	877
chr16	29813665	29814543	GSE148515_Galang_2020_GSM4473030_PC_ATAC_seq_rep4_ATACseq_SRR11539114_peak_16496	188	.	8.14332	21.1997	18.8989	492
chr16	29881239	29883289	GSE148515_Galang_2020_GSM4473030_PC_ATAC_seq_rep4_ATACseq_SRR11539114_peak_16497	358	.	12.0836	38.3151	35.8022	1522
chr16	29915215	29915696	GSE148515_Galang_2020_GSM4473030_PC_ATAC_seq_rep4_ATACseq_SRR11539114_peak_16498	93	.	5.51644	11.456	9.3499	335
chr16	29940417	29940761	GSE148515_Galang_2020_GSM4473030_PC_ATAC_seq_rep4_ATACseq_SRR11539114_peak_16499	19	.	2.88956	3.77693	1.99624	156
chr16	29945056	29947208	GSE148515_Galang_2020_GSM4473030_PC_ATAC_seq_rep4_ATACseq_SRR11539114_peak_16500	727	.	19.4389	75.5543	72.7246	1198
chr16	30007909	30010388	GSE148515_Galang_2020_GSM4473030_PC_ATAC_seq_rep4_ATACseq_SRR11539114_peak_16501	1174	.	27.3195	120.606	117.444	1135
chr16	30056987	30057427	GSE148515_Galang_2020_GSM4473030_PC_ATAC_seq_rep4_ATACseq_SRR11539114_peak_16502	76	.	4.99107	9.72291	7.66589	309
chr16	30058583	30061687	GSE148515_Galang_2020_GSM4473030_PC_ATAC_seq_rep4_ATACseq_SRR11539114_peak_16503	588	.	16.812	61.6177	58.8974	941
chr16	30062458	30071177	GSE148515_Galang_2020_GSM4473030_PC_ATAC_seq_rep4_ATACseq_SRR11539114_peak_16504	1675	.	35.4628	171.131	167.593	1620
chr16	30184824	30190043	GSE148515_Galang_2020_GSM4473030_PC_ATAC_seq_rep4_ATACseq_SRR11539114_peak_16505	842	.	21.5404	87.1277	84.2102	3518
chr16	30191048	30191551	GSE148515_Galang_2020_GSM4473030_PC_ATAC_seq_rep4_ATACseq_SRR11539114_peak_16506	38	.	3.67763	5.7958	3.89045	148
chr16	30193360	30194215	GSE148515_Galang_2020_GSM4473030_PC_ATAC_seq_rep4_ATACseq_SRR11539114_peak_16507	120	.	6.3045	14.2031	12.031	237
chr16	30235736	30237233	GSE148515_Galang_2020_GSM4473030_PC_ATAC_seq_rep4_ATACseq_SRR11539114_peak_16508	287	.	10.5075	31.1714	28.7367	761
chr16	30252182	30252660	GSE148515_Galang_2020_GSM4473030_PC_ATAC_seq_rep4_ATACseq_SRR11539114_peak_16509	139	.	6.82988	16.1236	13.9117	61
chr16	30259291	30259611	GSE148515_Galang_2020_GSM4473030_PC_ATAC_seq_rep4_ATACseq_SRR11539114_peak_16510	45	.	3.94031	6.52963	4.58968	145
chr16	30283045	30284391	GSE148515_Galang_2020_GSM4473030_PC_ATAC_seq_rep4_ATACseq_SRR11539114_peak_16511	93	.	5.51644	11.456	9.3499	1059
chr16	30308488	30309844	GSE148515_Galang_2020_GSM4473030_PC_ATAC_seq_rep4_ATACseq_SRR11539114_peak_16512	148	.	7.09257	17.1085	14.8777	324
chr16	30387615	30390220	GSE148515_Galang_2020_GSM4473030_PC_ATAC_seq_rep4_ATACseq_SRR11539114_peak_16513	1096	.	26.0061	112.804	109.698	1085
chr16	30476132	30476434	GSE148515_Galang_2020_GSM4473030_PC_ATAC_seq_rep4_ATACseq_SRR11539114_peak_16514	53	.	4.203	7.29074	5.31867	87
chr16	30502131	30503340	GSE148515_Galang_2020_GSM4473030_PC_ATAC_seq_rep4_ATACseq_SRR11539114_peak_16515	148	.	7.09257	17.1085	14.8777	569
chr16	30503704	30504681	GSE148515_Galang_2020_GSM4473030_PC_ATAC_seq_rep4_ATACseq_SRR11539114_peak_16516	60	.	4.46569	8.07757	6.0755	529
chr16	30509922	30511481	GSE148515_Galang_2020_GSM4473030_PC_ATAC_seq_rep4_ATACseq_SRR11539114_peak_16517	394	.	12.8717	42.0156	39.4663	794
chr16	30512506	30514097	GSE148515_Galang_2020_GSM4473030_PC_ATAC_seq_rep4_ATACseq_SRR11539114_peak_16518	120	.	6.3045	14.2031	12.031	1162
chr16	30517732	30519014	GSE148515_Galang_2020_GSM4473030_PC_ATAC_seq_rep4_ATACseq_SRR11539114_peak_16519	84	.	5.25375	10.579	8.49674	296
chr16	30520071	30521125	GSE148515_Galang_2020_GSM4473030_PC_ATAC_seq_rep4_ATACseq_SRR11539114_peak_16520	93	.	5.51644	11.456	9.3499	397
chr16	30531055	30532367	GSE148515_Galang_2020_GSM4473030_PC_ATAC_seq_rep4_ATACseq_SRR11539114_peak_16521	45	.	3.94031	6.52963	4.58968	742
chr16	30539555	30540936	GSE148515_Galang_2020_GSM4473030_PC_ATAC_seq_rep4_ATACseq_SRR11539114_peak_16522	129	.	6.56719	15.155	12.9626	1119
chr16	30550077	30551732	GSE148515_Galang_2020_GSM4473030_PC_ATAC_seq_rep4_ATACseq_SRR11539114_peak_16523	444	.	13.9224	47.0715	44.4752	459
chr16	30552764	30553198	GSE148515_Galang_2020_GSM4473030_PC_ATAC_seq_rep4_ATACseq_SRR11539114_peak_16524	38	.	3.67763	5.7958	3.89045	326
chr16	30587109	30588411	GSE148515_Galang_2020_GSM4473030_PC_ATAC_seq_rep4_ATACseq_SRR11539114_peak_16525	643	.	17.8628	67.117	64.353	676
chr16	30596815	30597559	GSE148515_Galang_2020_GSM4473030_PC_ATAC_seq_rep4_ATACseq_SRR11539114_peak_16526	188	.	8.14332	21.1997	18.8989	407
chr16	30599185	30601775	GSE148515_Galang_2020_GSM4473030_PC_ATAC_seq_rep4_ATACseq_SRR11539114_peak_16527	470	.	14.4478	49.6487	47.0295	637
chr16	30735948	30737921	GSE148515_Galang_2020_GSM4473030_PC_ATAC_seq_rep4_ATACseq_SRR11539114_peak_16528	322	.	11.2956	34.6984	32.2238	1245
chr16	30787558	30789342	GSE148515_Galang_2020_GSM4473030_PC_ATAC_seq_rep4_ATACseq_SRR11539114_peak_16529	199	.	8.406	22.2579	19.941	1081
chr16	30790207	30791820	GSE148515_Galang_2020_GSM4473030_PC_ATAC_seq_rep4_ATACseq_SRR11539114_peak_16530	394	.	12.8717	42.0156	39.4663	623
chr16	30793107	30793396	GSE148515_Galang_2020_GSM4473030_PC_ATAC_seq_rep4_ATACseq_SRR11539114_peak_16531	84	.	5.25375	10.579	8.49674	199
chr16	30795386	30795926	GSE148515_Galang_2020_GSM4473030_PC_ATAC_seq_rep4_ATACseq_SRR11539114_peak_16532	53	.	4.203	7.29074	5.31867	355
chr16	30821462	30822107	GSE148515_Galang_2020_GSM4473030_PC_ATAC_seq_rep4_ATACseq_SRR11539114_peak_16533	32	.	3.41494	5.09103	3.22341	85
chr16	30964116	30965536	GSE148515_Galang_2020_GSM4473030_PC_ATAC_seq_rep4_ATACseq_SRR11539114_peak_16534	93	.	5.51644	11.456	9.3499	1048
chr16	30966627	30966951	GSE148515_Galang_2020_GSM4473030_PC_ATAC_seq_rep4_ATACseq_SRR11539114_peak_16535	53	.	4.203	7.29074	5.31867	274
chr16	30976582	30977700	GSE148515_Galang_2020_GSM4473030_PC_ATAC_seq_rep4_ATACseq_SRR11539114_peak_16536	334	.	11.5583	35.8943	33.4067	794
chr16	31003013	31004135	GSE148515_Galang_2020_GSM4473030_PC_ATAC_seq_rep4_ATACseq_SRR11539114_peak_16537	60	.	4.46569	8.07757	6.0755	799
chr16	31020240	31021376	GSE148515_Galang_2020_GSM4473030_PC_ATAC_seq_rep4_ATACseq_SRR11539114_peak_16538	45	.	3.94031	6.52963	4.58968	750
chr16	31046279	31047270	GSE148515_Galang_2020_GSM4473030_PC_ATAC_seq_rep4_ATACseq_SRR11539114_peak_16539	60	.	4.46569	8.07757	6.0755	263
chr16	31052190	31052558	GSE148515_Galang_2020_GSM4473030_PC_ATAC_seq_rep4_ATACseq_SRR11539114_peak_16540	38	.	3.67763	5.7958	3.89045	133
chr16	31070661	31071314	GSE148515_Galang_2020_GSM4473030_PC_ATAC_seq_rep4_ATACseq_SRR11539114_peak_16541	199	.	8.406	22.2579	19.941	350
chr16	31080136	31081891	GSE148515_Galang_2020_GSM4473030_PC_ATAC_seq_rep4_ATACseq_SRR11539114_peak_16542	1252	.	28.633	128.512	125.292	1244
chr16	31199313	31202218	GSE148515_Galang_2020_GSM4473030_PC_ATAC_seq_rep4_ATACseq_SRR11539114_peak_16543	1692	.	35.7255	172.817	169.265	1893
chr16	31264918	31265646	GSE148515_Galang_2020_GSM4473030_PC_ATAC_seq_rep4_ATACseq_SRR11539114_peak_16545	45	.	3.94031	6.52963	4.58968	56
chr16	31274017	31276953	GSE148515_Galang_2020_GSM4473030_PC_ATAC_seq_rep4_ATACseq_SRR11539114_peak_16546	842	.	21.5404	87.1277	84.2102	1206
chr16	31281654	31282362	GSE148515_Galang_2020_GSM4473030_PC_ATAC_seq_rep4_ATACseq_SRR11539114_peak_16547	93	.	5.51644	11.456	9.3499	541
chr16	31289987	31291663	GSE148515_Galang_2020_GSM4473030_PC_ATAC_seq_rep4_ATACseq_SRR11539114_peak_16548	616	.	17.3374	64.3543	61.6122	551
chr16	31425628	31425945	GSE148515_Galang_2020_GSM4473030_PC_ATAC_seq_rep4_ATACseq_SRR11539114_peak_16550	19	.	2.88956	3.77693	1.99624	104
chr16	31428632	31430300	GSE148515_Galang_2020_GSM4473030_PC_ATAC_seq_rep4_ATACseq_SRR11539114_peak_16551	1364	.	30.4718	139.746	136.445	1189
chr16	31458198	31458926	GSE148515_Galang_2020_GSM4473030_PC_ATAC_seq_rep4_ATACseq_SRR11539114_peak_16552	129	.	6.56719	15.155	12.9626	207
chr16	31591948	31592541	GSE148515_Galang_2020_GSM4473030_PC_ATAC_seq_rep4_ATACseq_SRR11539114_peak_16553	120	.	6.3045	14.2031	12.031	288
chr16	31617891	31618350	GSE148515_Galang_2020_GSM4473030_PC_ATAC_seq_rep4_ATACseq_SRR11539114_peak_16554	38	.	3.67763	5.7958	3.89045	168
chr16	31662845	31664900	GSE148515_Galang_2020_GSM4473030_PC_ATAC_seq_rep4_ATACseq_SRR11539114_peak_16555	1793	.	37.3016	182.995	179.365	1029
chr16	31878242	31879157	GSE148515_Galang_2020_GSM4473030_PC_ATAC_seq_rep4_ATACseq_SRR11539114_peak_16556	93	.	5.51644	11.456	9.3499	538
chr16	31932429	31934145	GSE148515_Galang_2020_GSM4473030_PC_ATAC_seq_rep4_ATACseq_SRR11539114_peak_16557	602	.	17.0747	62.9827	60.2515	570
chr16	31935423	31935800	GSE148515_Galang_2020_GSM4473030_PC_ATAC_seq_rep4_ATACseq_SRR11539114_peak_16558	19	.	2.88956	3.77693	1.99624	93
chr16	31947357	31949162	GSE148515_Galang_2020_GSM4473030_PC_ATAC_seq_rep4_ATACseq_SRR11539114_peak_16559	1174	.	27.3195	120.606	117.444	1058
chr16	32002158	32003677	GSE148515_Galang_2020_GSM4473030_PC_ATAC_seq_rep4_ATACseq_SRR11539114_peak_16560	588	.	16.812	61.6177	58.8974	852
chr16	32078213	32079830	GSE148515_Galang_2020_GSM4473030_PC_ATAC_seq_rep4_ATACseq_SRR11539114_peak_16561	1066	.	25.4807	109.713	106.63	1122
chr16	32099092	32100137	GSE148515_Galang_2020_GSM4473030_PC_ATAC_seq_rep4_ATACseq_SRR11539114_peak_16562	685	.	18.6508	71.3083	68.5114	645
chr16	32115443	32116274	GSE148515_Galang_2020_GSM4473030_PC_ATAC_seq_rep4_ATACseq_SRR11539114_peak_16563	60	.	4.46569	8.07757	6.0755	105
chr16	32154249	32154836	GSE148515_Galang_2020_GSM4473030_PC_ATAC_seq_rep4_ATACseq_SRR11539114_peak_16564	45	.	3.94031	6.52963	4.58968	148
chr16	32214000	32215113	GSE148515_Galang_2020_GSM4473030_PC_ATAC_seq_rep4_ATACseq_SRR11539114_peak_16565	53	.	4.203	7.29074	5.31867	842
chr16	32228417	32228747	GSE148515_Galang_2020_GSM4473030_PC_ATAC_seq_rep4_ATACseq_SRR11539114_peak_16566	25	.	3.15225	4.41731	2.59104	127
chr16	32237913	32239537	GSE148515_Galang_2020_GSM4473030_PC_ATAC_seq_rep4_ATACseq_SRR11539114_peak_16567	419	.	13.3971	44.5267	41.9538	469
chr16	32245703	32247981	GSE148515_Galang_2020_GSM4473030_PC_ATAC_seq_rep4_ATACseq_SRR11539114_peak_16568	1810	.	37.5643	184.702	181.059	1329
chr16	32276790	32278340	GSE148515_Galang_2020_GSM4473030_PC_ATAC_seq_rep4_ATACseq_SRR11539114_peak_16569	562	.	16.2866	58.908	56.2097	911
chr16	32331376	32333593	GSE148515_Galang_2020_GSM4473030_PC_ATAC_seq_rep4_ATACseq_SRR11539114_peak_16570	1348	.	30.2091	138.13	134.841	924
chr16	32419268	32420182	GSE148515_Galang_2020_GSM4473030_PC_ATAC_seq_rep4_ATACseq_SRR11539114_peak_16571	483	.	14.7105	50.9491	48.3185	540
chr16	32430050	32431898	GSE148515_Galang_2020_GSM4473030_PC_ATAC_seq_rep4_ATACseq_SRR11539114_peak_16572	1348	.	30.2091	138.13	134.841	834
chr16	32432920	32434309	GSE148515_Galang_2020_GSM4473030_PC_ATAC_seq_rep4_ATACseq_SRR11539114_peak_16573	32	.	3.41494	5.09103	3.22341	625
chr16	32457727	32458343	GSE148515_Galang_2020_GSM4473030_PC_ATAC_seq_rep4_ATACseq_SRR11539114_peak_16574	168	.	7.61794	19.1249	16.858	464
chr16	32463068	32463632	GSE148515_Galang_2020_GSM4473030_PC_ATAC_seq_rep4_ATACseq_SRR11539114_peak_16575	38	.	3.67763	5.7958	3.89045	354
chr16	32487381	32487802	GSE148515_Galang_2020_GSM4473030_PC_ATAC_seq_rep4_ATACseq_SRR11539114_peak_16576	32	.	3.41494	5.09103	3.22341	381
chr16	32523295	32525239	GSE148515_Galang_2020_GSM4473030_PC_ATAC_seq_rep4_ATACseq_SRR11539114_peak_16580	139	.	6.82988	16.1236	13.9117	1190
chr16	32541679	32542169	GSE148515_Galang_2020_GSM4473030_PC_ATAC_seq_rep4_ATACseq_SRR11539114_peak_16581	68	.	4.72838	8.88871	6.85845	64
chr16	32551226	32551800	GSE148515_Galang_2020_GSM4473030_PC_ATAC_seq_rep4_ATACseq_SRR11539114_peak_16582	76	.	4.99107	9.72291	7.66589	237
chr16	32568055	32570705	GSE148515_Galang_2020_GSM4473030_PC_ATAC_seq_rep4_ATACseq_SRR11539114_peak_16583	322	.	11.2956	34.6984	32.2238	690
chr16	32608230	32610214	GSE148515_Galang_2020_GSM4473030_PC_ATAC_seq_rep4_ATACseq_SRR11539114_peak_16584	1237	.	28.3703	126.923	123.715	757
chr16	32638539	32638891	GSE148515_Galang_2020_GSM4473030_PC_ATAC_seq_rep4_ATACseq_SRR11539114_peak_16585	68	.	4.72838	8.88871	6.85845	150
chr16	32643027	32645875	GSE148515_Galang_2020_GSM4473030_PC_ATAC_seq_rep4_ATACseq_SRR11539114_peak_16586	960	.	23.6419	99.0382	96.0328	992
chr16	32656654	32662734	GSE148515_Galang_2020_GSM4473030_PC_ATAC_seq_rep4_ATACseq_SRR11539114_peak_16587	522	.	15.4986	54.8957	52.2313	4566
chr16	32665387	32668673	GSE148515_Galang_2020_GSM4473030_PC_ATAC_seq_rep4_ATACseq_SRR11539114_peak_16588	535	.	15.7613	56.226	53.5502	631
chr16	32671264	32671647	GSE148515_Galang_2020_GSM4473030_PC_ATAC_seq_rep4_ATACseq_SRR11539114_peak_16589	25	.	3.15225	4.41731	2.59104	302
chr16	32682336	32683741	GSE148515_Galang_2020_GSM4473030_PC_ATAC_seq_rep4_ATACseq_SRR11539114_peak_16590	158	.	7.35525	18.1091	15.86	917
chr16	32697250	32697848	GSE148515_Galang_2020_GSM4473030_PC_ATAC_seq_rep4_ATACseq_SRR11539114_peak_16591	76	.	4.99107	9.72291	7.66589	217
chr16	32814370	32815847	GSE148515_Galang_2020_GSM4473030_PC_ATAC_seq_rep4_ATACseq_SRR11539114_peak_16592	129	.	6.56719	15.155	12.9626	662
chr16	32821478	32822646	GSE148515_Galang_2020_GSM4473030_PC_ATAC_seq_rep4_ATACseq_SRR11539114_peak_16593	199	.	8.406	22.2579	19.941	679
chr16	32853491	32854714	GSE148515_Galang_2020_GSM4473030_PC_ATAC_seq_rep4_ATACseq_SRR11539114_peak_16594	264	.	9.98213	28.8731	26.4663	753
chr16	32858012	32860332	GSE148515_Galang_2020_GSM4473030_PC_ATAC_seq_rep4_ATACseq_SRR11539114_peak_16595	178	.	7.88063	20.1552	17.8711	1416
chr16	32867082	32868947	GSE148515_Galang_2020_GSM4473030_PC_ATAC_seq_rep4_ATACseq_SRR11539114_peak_16596	856	.	21.8031	88.5987	85.6702	1250
chr16	32877270	32879145	GSE148515_Galang_2020_GSM4473030_PC_ATAC_seq_rep4_ATACseq_SRR11539114_peak_16597	1127	.	26.5315	115.912	112.784	489
chr16	32913456	32915189	GSE148515_Galang_2020_GSM4473030_PC_ATAC_seq_rep4_ATACseq_SRR11539114_peak_16598	1051	.	25.218	108.174	105.102	672
chr16	33055819	33057409	GSE148515_Galang_2020_GSM4473030_PC_ATAC_seq_rep4_ATACseq_SRR11539114_peak_16599	960	.	23.6419	99.0382	96.0328	638
chr16	33061362	33063582	GSE148515_Galang_2020_GSM4473030_PC_ATAC_seq_rep4_ATACseq_SRR11539114_peak_16600	1510	.	32.836	154.457	151.046	1077
chr16	33184853	33186049	GSE148515_Galang_2020_GSM4473030_PC_ATAC_seq_rep4_ATACseq_SRR11539114_peak_16601	671	.	18.3881	69.905	67.1191	338
chr16	33250843	33252475	GSE148515_Galang_2020_GSM4473030_PC_ATAC_seq_rep4_ATACseq_SRR11539114_peak_16602	1380	.	30.7345	141.367	138.053	629
chr16	33260462	33261282	GSE148515_Galang_2020_GSM4473030_PC_ATAC_seq_rep4_ATACseq_SRR11539114_peak_16603	25	.	3.15225	4.41731	2.59104	618
chr16	33306676	33307075	GSE148515_Galang_2020_GSM4473030_PC_ATAC_seq_rep4_ATACseq_SRR11539114_peak_16604	84	.	5.25375	10.579	8.49674	55
chr16	33336841	33337848	GSE148515_Galang_2020_GSM4473030_PC_ATAC_seq_rep4_ATACseq_SRR11539114_peak_16605	158	.	7.35525	18.1091	15.86	548
chr16	33379727	33382249	GSE148515_Galang_2020_GSM4473030_PC_ATAC_seq_rep4_ATACseq_SRR11539114_peak_16606	1380	.	30.7345	141.367	138.053	1166
chr16	33399572	33401630	GSE148515_Galang_2020_GSM4473030_PC_ATAC_seq_rep4_ATACseq_SRR11539114_peak_16607	275	.	10.2448	30.0168	27.5959	891
chr16	33414114	33414853	GSE148515_Galang_2020_GSM4473030_PC_ATAC_seq_rep4_ATACseq_SRR11539114_peak_16608	60	.	4.46569	8.07757	6.0755	131
chr16	33560142	33560788	GSE148515_Galang_2020_GSM4473030_PC_ATAC_seq_rep4_ATACseq_SRR11539114_peak_16609	242	.	9.45675	26.6197	24.2417	317
chr16	33577746	33578638	GSE148515_Galang_2020_GSM4473030_PC_ATAC_seq_rep4_ATACseq_SRR11539114_peak_16610	32	.	3.41494	5.09103	3.22341	850
chr16	33579807	33582761	GSE148515_Galang_2020_GSM4473030_PC_ATAC_seq_rep4_ATACseq_SRR11539114_peak_16611	856	.	21.8031	88.5987	85.6702	1185
chr16	33583741	33584459	GSE148515_Galang_2020_GSM4473030_PC_ATAC_seq_rep4_ATACseq_SRR11539114_peak_16612	129	.	6.56719	15.155	12.9626	396
chr16	33605492	33607874	GSE148515_Galang_2020_GSM4473030_PC_ATAC_seq_rep4_ATACseq_SRR11539114_peak_16613	483	.	14.7105	50.9491	48.3185	1520
chr16	33676429	33676915	GSE148515_Galang_2020_GSM4473030_PC_ATAC_seq_rep4_ATACseq_SRR11539114_peak_16614	60	.	4.46569	8.07757	6.0755	254
chr16	33684150	33685481	GSE148515_Galang_2020_GSM4473030_PC_ATAC_seq_rep4_ATACseq_SRR11539114_peak_16615	298	.	10.7702	32.3367	29.8885	394
chr16	33752960	33753775	GSE148515_Galang_2020_GSM4473030_PC_ATAC_seq_rep4_ATACseq_SRR11539114_peak_16616	148	.	7.09257	17.1085	14.8777	449
chr16	33828958	33830663	GSE148515_Galang_2020_GSM4473030_PC_ATAC_seq_rep4_ATACseq_SRR11539114_peak_16617	842	.	21.5404	87.1277	84.2102	748
chr16	33832793	33834279	GSE148515_Galang_2020_GSM4473030_PC_ATAC_seq_rep4_ATACseq_SRR11539114_peak_16618	139	.	6.82988	16.1236	13.9117	1125
chr16	33858983	33860950	GSE148515_Galang_2020_GSM4473030_PC_ATAC_seq_rep4_ATACseq_SRR11539114_peak_16619	419	.	13.3971	44.5267	41.9538	1189
chr16	33878901	33879787	GSE148515_Galang_2020_GSM4473030_PC_ATAC_seq_rep4_ATACseq_SRR11539114_peak_16620	102	.	5.77913	12.3529	10.224	166
chr16	33882024	33883750	GSE148515_Galang_2020_GSM4473030_PC_ATAC_seq_rep4_ATACseq_SRR11539114_peak_16621	602	.	17.0747	62.9827	60.2515	826
chr16	33890658	33893174	GSE148515_Galang_2020_GSM4473030_PC_ATAC_seq_rep4_ATACseq_SRR11539114_peak_16622	496	.	14.9732	52.2571	49.6151	1503
chr16	33916109	33918128	GSE148515_Galang_2020_GSM4473030_PC_ATAC_seq_rep4_ATACseq_SRR11539114_peak_16623	629	.	17.6001	65.7324	62.9793	918
chr16	33922457	33923016	GSE148515_Galang_2020_GSM4473030_PC_ATAC_seq_rep4_ATACseq_SRR11539114_peak_16624	25	.	3.15225	4.41731	2.59104	43
chr16	33928431	33929723	GSE148515_Galang_2020_GSM4473030_PC_ATAC_seq_rep4_ATACseq_SRR11539114_peak_16625	287	.	10.5075	31.1714	28.7367	564
chr16	33931791	33932609	GSE148515_Galang_2020_GSM4473030_PC_ATAC_seq_rep4_ATACseq_SRR11539114_peak_16626	93	.	5.51644	11.456	9.3499	548
chr16	33937055	33942921	GSE148515_Galang_2020_GSM4473030_PC_ATAC_seq_rep4_ATACseq_SRR11539114_peak_16627	562	.	16.2866	58.908	56.2097	765
chr16	33944273	33944681	GSE148515_Galang_2020_GSM4473030_PC_ATAC_seq_rep4_ATACseq_SRR11539114_peak_16628	19	.	2.88956	3.77693	1.99624	30
chr16	33945559	33946224	GSE148515_Galang_2020_GSM4473030_PC_ATAC_seq_rep4_ATACseq_SRR11539114_peak_16629	53	.	4.203	7.29074	5.31867	120
chr16	33966252	33967421	GSE148515_Galang_2020_GSM4473030_PC_ATAC_seq_rep4_ATACseq_SRR11539114_peak_16630	231	.	9.19407	25.5106	23.1475	683
chr16	33995744	33996818	GSE148515_Galang_2020_GSM4473030_PC_ATAC_seq_rep4_ATACseq_SRR11539114_peak_16631	45	.	3.94031	6.52963	4.58968	623
chr16	34000113	34001467	GSE148515_Galang_2020_GSM4473030_PC_ATAC_seq_rep4_ATACseq_SRR11539114_peak_16632	84	.	5.25375	10.579	8.49674	877
chr16	34003718	34005384	GSE148515_Galang_2020_GSM4473030_PC_ATAC_seq_rep4_ATACseq_SRR11539114_peak_16633	432	.	13.6598	45.795	43.2103	618
chr16	34011072	34011455	GSE148515_Galang_2020_GSM4473030_PC_ATAC_seq_rep4_ATACseq_SRR11539114_peak_16634	14	.	2.62688	3.17248	1.44337	247
chr16	34011765	34012122	GSE148515_Galang_2020_GSM4473030_PC_ATAC_seq_rep4_ATACseq_SRR11539114_peak_16635	32	.	3.41494	5.09103	3.22341	75
chr16	34050447	34050777	GSE148515_Galang_2020_GSM4473030_PC_ATAC_seq_rep4_ATACseq_SRR11539114_peak_16636	25	.	3.15225	4.41731	2.59104	169
chr16	34057161	34058102	GSE148515_Galang_2020_GSM4473030_PC_ATAC_seq_rep4_ATACseq_SRR11539114_peak_16637	38	.	3.67763	5.7958	3.89045	413
chr16	34065768	34068114	GSE148515_Galang_2020_GSM4473030_PC_ATAC_seq_rep4_ATACseq_SRR11539114_peak_16638	1221	.	28.1076	125.338	122.141	1135
chr16	34070261	34070552	GSE148515_Galang_2020_GSM4473030_PC_ATAC_seq_rep4_ATACseq_SRR11539114_peak_16639	25	.	3.15225	4.41731	2.59104	11
chr16	34076245	34077366	GSE148515_Galang_2020_GSM4473030_PC_ATAC_seq_rep4_ATACseq_SRR11539114_peak_16640	38	.	3.67763	5.7958	3.89045	997
chr16	34077774	34084251	GSE148515_Galang_2020_GSM4473030_PC_ATAC_seq_rep4_ATACseq_SRR11539114_peak_16641	827	.	21.2777	85.6619	82.7554	4586
chr16	34093682	34096937	GSE148515_Galang_2020_GSM4473030_PC_ATAC_seq_rep4_ATACseq_SRR11539114_peak_16642	629	.	17.6001	65.7324	62.9793	2291
chr16	34102539	34103192	GSE148515_Galang_2020_GSM4473030_PC_ATAC_seq_rep4_ATACseq_SRR11539114_peak_16643	68	.	4.72838	8.88871	6.85845	352
chr16	34114671	34115021	GSE148515_Galang_2020_GSM4473030_PC_ATAC_seq_rep4_ATACseq_SRR11539114_peak_16644	84	.	5.25375	10.579	8.49674	159
chr16	34228827	34229246	GSE148515_Galang_2020_GSM4473030_PC_ATAC_seq_rep4_ATACseq_SRR11539114_peak_16645	38	.	3.67763	5.7958	3.89045	204
chr16	34236954	34237745	GSE148515_Galang_2020_GSM4473030_PC_ATAC_seq_rep4_ATACseq_SRR11539114_peak_16646	45	.	3.94031	6.52963	4.58968	469
chr16	34262529	34263410	GSE148515_Galang_2020_GSM4473030_PC_ATAC_seq_rep4_ATACseq_SRR11539114_peak_16647	60	.	4.46569	8.07757	6.0755	436
chr16	34269824	34270137	GSE148515_Galang_2020_GSM4473030_PC_ATAC_seq_rep4_ATACseq_SRR11539114_peak_16648	14	.	2.62688	3.17248	1.44337	63
chr16	34329472	34330001	GSE148515_Galang_2020_GSM4473030_PC_ATAC_seq_rep4_ATACseq_SRR11539114_peak_16649	38	.	3.67763	5.7958	3.89045	377
chr16	34331656	34332660	GSE148515_Galang_2020_GSM4473030_PC_ATAC_seq_rep4_ATACseq_SRR11539114_peak_16650	76	.	4.99107	9.72291	7.66589	180
chr16	34334609	34335285	GSE148515_Galang_2020_GSM4473030_PC_ATAC_seq_rep4_ATACseq_SRR11539114_peak_16651	188	.	8.14332	21.1997	18.8989	523
chr16	34352295	34353382	GSE148515_Galang_2020_GSM4473030_PC_ATAC_seq_rep4_ATACseq_SRR11539114_peak_16652	158	.	7.35525	18.1091	15.86	628
chr16	34413809	34414257	GSE148515_Galang_2020_GSM4473030_PC_ATAC_seq_rep4_ATACseq_SRR11539114_peak_16653	32	.	3.41494	5.09103	3.22341	306
chr16	34440123	34441400	GSE148515_Galang_2020_GSM4473030_PC_ATAC_seq_rep4_ATACseq_SRR11539114_peak_16654	148	.	7.09257	17.1085	14.8777	1087
chr16	34456250	34457329	GSE148515_Galang_2020_GSM4473030_PC_ATAC_seq_rep4_ATACseq_SRR11539114_peak_16655	264	.	9.98213	28.8731	26.4663	342
chr16	34466588	34467524	GSE148515_Galang_2020_GSM4473030_PC_ATAC_seq_rep4_ATACseq_SRR11539114_peak_16656	53	.	4.203	7.29074	5.31867	822
chr16	34469583	34470431	GSE148515_Galang_2020_GSM4473030_PC_ATAC_seq_rep4_ATACseq_SRR11539114_peak_16657	38	.	3.67763	5.7958	3.89045	640
chr16	34484994	34486357	GSE148515_Galang_2020_GSM4473030_PC_ATAC_seq_rep4_ATACseq_SRR11539114_peak_16658	129	.	6.56719	15.155	12.9626	685
chr16	34490007	34490341	GSE148515_Galang_2020_GSM4473030_PC_ATAC_seq_rep4_ATACseq_SRR11539114_peak_16659	19	.	2.88956	3.77693	1.99624	310
chr16	34572352	34574347	GSE148515_Galang_2020_GSM4473030_PC_ATAC_seq_rep4_ATACseq_SRR11539114_peak_16660	643	.	17.8628	67.117	64.353	1333
chr16	34667046	34667733	GSE148515_Galang_2020_GSM4473030_PC_ATAC_seq_rep4_ATACseq_SRR11539114_peak_16661	111	.	6.04182	13.2689	11.1179	267
chr16	34689729	34691334	GSE148515_Galang_2020_GSM4473030_PC_ATAC_seq_rep4_ATACseq_SRR11539114_peak_16662	322	.	11.2956	34.6984	32.2238	927
chr16	34744842	34745553	GSE148515_Galang_2020_GSM4473030_PC_ATAC_seq_rep4_ATACseq_SRR11539114_peak_16663	253	.	9.71944	27.7406	25.3481	347
chr16	34807388	34807826	GSE148515_Galang_2020_GSM4473030_PC_ATAC_seq_rep4_ATACseq_SRR11539114_peak_16664	25	.	3.15225	4.41731	2.59104	238
chr16	34901413	34902862	GSE148515_Galang_2020_GSM4473030_PC_ATAC_seq_rep4_ATACseq_SRR11539114_peak_16665	287	.	10.5075	31.1714	28.7367	690
chr16	34923535	34925834	GSE148515_Galang_2020_GSM4473030_PC_ATAC_seq_rep4_ATACseq_SRR11539114_peak_16666	253	.	9.71944	27.7406	25.3481	1566
chr16	34957979	34959645	GSE148515_Galang_2020_GSM4473030_PC_ATAC_seq_rep4_ATACseq_SRR11539114_peak_16667	419	.	13.3971	44.5267	41.9538	839
chr16	34967027	34967748	GSE148515_Galang_2020_GSM4473030_PC_ATAC_seq_rep4_ATACseq_SRR11539114_peak_16668	76	.	4.99107	9.72291	7.66589	681
chr16	34984353	34984918	GSE148515_Galang_2020_GSM4473030_PC_ATAC_seq_rep4_ATACseq_SRR11539114_peak_16669	68	.	4.72838	8.88871	6.85845	247
chr16	35022007	35023028	GSE148515_Galang_2020_GSM4473030_PC_ATAC_seq_rep4_ATACseq_SRR11539114_peak_16670	713	.	19.1762	74.133	71.3142	435
chr16	35109404	35111374	GSE148515_Galang_2020_GSM4473030_PC_ATAC_seq_rep4_ATACseq_SRR11539114_peak_16671	322	.	11.2956	34.6984	32.2238	1298
chr16	35153296	35158960	GSE148515_Galang_2020_GSM4473030_PC_ATAC_seq_rep4_ATACseq_SRR11539114_peak_16672	1127	.	26.5315	115.912	112.784	1537
chr16	35159372	35161515	GSE148515_Galang_2020_GSM4473030_PC_ATAC_seq_rep4_ATACseq_SRR11539114_peak_16673	76	.	4.99107	9.72291	7.66589	1039
chr16	35165016	35166005	GSE148515_Galang_2020_GSM4473030_PC_ATAC_seq_rep4_ATACseq_SRR11539114_peak_16674	45	.	3.94031	6.52963	4.58968	929
chr16	35170976	35171426	GSE148515_Galang_2020_GSM4473030_PC_ATAC_seq_rep4_ATACseq_SRR11539114_peak_16675	32	.	3.41494	5.09103	3.22341	267
chr16	35173810	35174592	GSE148515_Galang_2020_GSM4473030_PC_ATAC_seq_rep4_ATACseq_SRR11539114_peak_16676	25	.	3.15225	4.41731	2.59104	421
chr16	35176882	35177483	GSE148515_Galang_2020_GSM4473030_PC_ATAC_seq_rep4_ATACseq_SRR11539114_peak_16677	38	.	3.67763	5.7958	3.89045	128
chr16	35178866	35179445	GSE148515_Galang_2020_GSM4473030_PC_ATAC_seq_rep4_ATACseq_SRR11539114_peak_16678	32	.	3.41494	5.09103	3.22341	366
chr16	35182102	35184064	GSE148515_Galang_2020_GSM4473030_PC_ATAC_seq_rep4_ATACseq_SRR11539114_peak_16679	298	.	10.7702	32.3367	29.8885	1163
chr16	35191204	35191494	GSE148515_Galang_2020_GSM4473030_PC_ATAC_seq_rep4_ATACseq_SRR11539114_peak_16680	19	.	2.88956	3.77693	1.99624	267
chr16	35193161	35193735	GSE148515_Galang_2020_GSM4473030_PC_ATAC_seq_rep4_ATACseq_SRR11539114_peak_16681	93	.	5.51644	11.456	9.3499	331
chr16	35198772	35201957	GSE148515_Galang_2020_GSM4473030_PC_ATAC_seq_rep4_ATACseq_SRR11539114_peak_16682	68	.	4.72838	8.88871	6.85845	2679
chr16	35203617	35204306	GSE148515_Galang_2020_GSM4473030_PC_ATAC_seq_rep4_ATACseq_SRR11539114_peak_16683	32	.	3.41494	5.09103	3.22341	303
chr16	35206804	35207114	GSE148515_Galang_2020_GSM4473030_PC_ATAC_seq_rep4_ATACseq_SRR11539114_peak_16684	32	.	3.41494	5.09103	3.22341	134
chr16	35208673	35210106	GSE148515_Galang_2020_GSM4473030_PC_ATAC_seq_rep4_ATACseq_SRR11539114_peak_16685	38	.	3.67763	5.7958	3.89045	326
chr16	35210510	35211226	GSE148515_Galang_2020_GSM4473030_PC_ATAC_seq_rep4_ATACseq_SRR11539114_peak_16686	32	.	3.41494	5.09103	3.22341	265
chr16	35211888	35212258	GSE148515_Galang_2020_GSM4473030_PC_ATAC_seq_rep4_ATACseq_SRR11539114_peak_16687	25	.	3.15225	4.41731	2.59104	201
chr16	35213936	35217971	GSE148515_Galang_2020_GSM4473030_PC_ATAC_seq_rep4_ATACseq_SRR11539114_peak_16688	1237	.	28.3703	126.923	123.715	1396
chr16	35222214	35226950	GSE148515_Galang_2020_GSM4473030_PC_ATAC_seq_rep4_ATACseq_SRR11539114_peak_16689	264	.	9.98213	28.8731	26.4663	2722
chr16	35228788	35230882	GSE148515_Galang_2020_GSM4473030_PC_ATAC_seq_rep4_ATACseq_SRR11539114_peak_16690	84	.	5.25375	10.579	8.49674	1347
chr16	35231697	35232222	GSE148515_Galang_2020_GSM4473030_PC_ATAC_seq_rep4_ATACseq_SRR11539114_peak_16691	25	.	3.15225	4.41731	2.59104	433
chr16	35232516	35233681	GSE148515_Galang_2020_GSM4473030_PC_ATAC_seq_rep4_ATACseq_SRR11539114_peak_16692	68	.	4.72838	8.88871	6.85845	584
chr16	35248897	35249974	GSE148515_Galang_2020_GSM4473030_PC_ATAC_seq_rep4_ATACseq_SRR11539114_peak_16693	76	.	4.99107	9.72291	7.66589	102
chr16	35251801	35252181	GSE148515_Galang_2020_GSM4473030_PC_ATAC_seq_rep4_ATACseq_SRR11539114_peak_16694	32	.	3.41494	5.09103	3.22341	91
chr16	35254859	35256892	GSE148515_Galang_2020_GSM4473030_PC_ATAC_seq_rep4_ATACseq_SRR11539114_peak_16695	629	.	17.6001	65.7324	62.9793	1309
chr16	35260962	35262661	GSE148515_Galang_2020_GSM4473030_PC_ATAC_seq_rep4_ATACseq_SRR11539114_peak_16696	93	.	5.51644	11.456	9.3499	911
chr16	35269476	35271090	GSE148515_Galang_2020_GSM4473030_PC_ATAC_seq_rep4_ATACseq_SRR11539114_peak_16697	188	.	8.14332	21.1997	18.8989	1048
chr16	35275025	35275520	GSE148515_Galang_2020_GSM4473030_PC_ATAC_seq_rep4_ATACseq_SRR11539114_peak_16698	19	.	2.88956	3.77693	1.99624	148
chr16	35307585	35309593	GSE148515_Galang_2020_GSM4473030_PC_ATAC_seq_rep4_ATACseq_SRR11539114_peak_16699	68	.	4.72838	8.88871	6.85845	361
chr16	35310882	35311960	GSE148515_Galang_2020_GSM4473030_PC_ATAC_seq_rep4_ATACseq_SRR11539114_peak_16700	38	.	3.67763	5.7958	3.89045	827
chr16	35314908	35315314	GSE148515_Galang_2020_GSM4473030_PC_ATAC_seq_rep4_ATACseq_SRR11539114_peak_16701	14	.	2.62688	3.17248	1.44337	85
chr16	35318555	35319631	GSE148515_Galang_2020_GSM4473030_PC_ATAC_seq_rep4_ATACseq_SRR11539114_peak_16702	111	.	6.04182	13.2689	11.1179	898
chr16	35363060	35364391	GSE148515_Galang_2020_GSM4473030_PC_ATAC_seq_rep4_ATACseq_SRR11539114_peak_16703	1112	.	26.2688	114.356	111.239	808
chr16	35438793	35439832	GSE148515_Galang_2020_GSM4473030_PC_ATAC_seq_rep4_ATACseq_SRR11539114_peak_16704	575	.	16.5493	60.2594	57.5502	372
chr16	35464914	35466535	GSE148515_Galang_2020_GSM4473030_PC_ATAC_seq_rep4_ATACseq_SRR11539114_peak_16705	188	.	8.14332	21.1997	18.8989	1151
chr16	35485552	35485885	GSE148515_Galang_2020_GSM4473030_PC_ATAC_seq_rep4_ATACseq_SRR11539114_peak_16706	32	.	3.41494	5.09103	3.22341	157
chr16	35489661	35491075	GSE148515_Galang_2020_GSM4473030_PC_ATAC_seq_rep4_ATACseq_SRR11539114_peak_16707	588	.	16.812	61.6177	58.8974	1120
chr16	35540404	35542232	GSE148515_Galang_2020_GSM4473030_PC_ATAC_seq_rep4_ATACseq_SRR11539114_peak_16708	275	.	10.2448	30.0168	27.5959	880
chr16	35681026	35682135	GSE148515_Galang_2020_GSM4473030_PC_ATAC_seq_rep4_ATACseq_SRR11539114_peak_16709	209	.	8.66869	23.3293	20.9967	696
chr16	35768555	35770835	GSE148515_Galang_2020_GSM4473030_PC_ATAC_seq_rep4_ATACseq_SRR11539114_peak_16710	798	.	20.7523	82.7464	79.8617	791
chr16	35817388	35817989	GSE148515_Galang_2020_GSM4473030_PC_ATAC_seq_rep4_ATACseq_SRR11539114_peak_16711	45	.	3.94031	6.52963	4.58968	71
chr16	35871230	35872233	GSE148515_Galang_2020_GSM4473030_PC_ATAC_seq_rep4_ATACseq_SRR11539114_peak_16712	60	.	4.46569	8.07757	6.0755	482
chr16	35907354	35907925	GSE148515_Galang_2020_GSM4473030_PC_ATAC_seq_rep4_ATACseq_SRR11539114_peak_16713	84	.	5.25375	10.579	8.49674	318
chr16	35938474	35940001	GSE148515_Galang_2020_GSM4473030_PC_ATAC_seq_rep4_ATACseq_SRR11539114_peak_16714	220	.	8.93138	24.4137	22.0656	530
chr16	36040330	36044159	GSE148515_Galang_2020_GSM4473030_PC_ATAC_seq_rep4_ATACseq_SRR11539114_peak_16717	522	.	15.4986	54.8957	52.2313	833
chr16	36053220	36053915	GSE148515_Galang_2020_GSM4473030_PC_ATAC_seq_rep4_ATACseq_SRR11539114_peak_16718	111	.	6.04182	13.2689	11.1179	381
chr16	36070588	36072553	GSE148515_Galang_2020_GSM4473030_PC_ATAC_seq_rep4_ATACseq_SRR11539114_peak_16719	1878	.	38.6151	191.561	187.865	1102
chr16	36817072	36817615	GSE148515_Galang_2020_GSM4473030_PC_ATAC_seq_rep4_ATACseq_SRR11539114_peak_16720	84	.	5.25375	10.579	8.49674	413
chr16	36827772	36829024	GSE148515_Galang_2020_GSM4473030_PC_ATAC_seq_rep4_ATACseq_SRR11539114_peak_16721	856	.	21.8031	88.5987	85.6702	520
chr16	36873867	36876313	GSE148515_Galang_2020_GSM4473030_PC_ATAC_seq_rep4_ATACseq_SRR11539114_peak_16722	2420	.	46.7584	246.225	242.079	1295
chr16	36908441	36909116	GSE148515_Galang_2020_GSM4473030_PC_ATAC_seq_rep4_ATACseq_SRR11539114_peak_16723	93	.	5.51644	11.456	9.3499	462
chr16	36989593	36990531	GSE148515_Galang_2020_GSM4473030_PC_ATAC_seq_rep4_ATACseq_SRR11539114_peak_16724	188	.	8.14332	21.1997	18.8989	442
chr16	37010279	37012197	GSE148515_Galang_2020_GSM4473030_PC_ATAC_seq_rep4_ATACseq_SRR11539114_peak_16725	457	.	14.1851	48.3561	45.7483	1062
chr16	37383984	37385631	GSE148515_Galang_2020_GSM4473030_PC_ATAC_seq_rep4_ATACseq_SRR11539114_peak_16726	1143	.	26.7941	117.472	114.333	1021
chr16	37472550	37473174	GSE148515_Galang_2020_GSM4473030_PC_ATAC_seq_rep4_ATACseq_SRR11539114_peak_16727	53	.	4.203	7.29074	5.31867	516
chr16	37538927	37541013	GSE148515_Galang_2020_GSM4473030_PC_ATAC_seq_rep4_ATACseq_SRR11539114_peak_16728	1300	.	29.421	133.304	130.049	1001
chr16	37549879	37551273	GSE148515_Galang_2020_GSM4473030_PC_ATAC_seq_rep4_ATACseq_SRR11539114_peak_16729	209	.	8.66869	23.3293	20.9967	769
chr16	37584383	37585085	GSE148515_Galang_2020_GSM4473030_PC_ATAC_seq_rep4_ATACseq_SRR11539114_peak_16730	38	.	3.67763	5.7958	3.89045	42
chr16	37653276	37655068	GSE148515_Galang_2020_GSM4473030_PC_ATAC_seq_rep4_ATACseq_SRR11539114_peak_16731	960	.	23.6419	99.0382	96.0328	1151
chr16	37681753	37685638	GSE148515_Galang_2020_GSM4473030_PC_ATAC_seq_rep4_ATACseq_SRR11539114_peak_16732	242	.	9.45675	26.6197	24.2417	3149
chr16	37690128	37691853	GSE148515_Galang_2020_GSM4473030_PC_ATAC_seq_rep4_ATACseq_SRR11539114_peak_16733	178	.	7.88063	20.1552	17.8711	1079
chr16	37756764	37758446	GSE148515_Galang_2020_GSM4473030_PC_ATAC_seq_rep4_ATACseq_SRR11539114_peak_16734	231	.	9.19407	25.5106	23.1475	741
chr16	37762385	37762733	GSE148515_Galang_2020_GSM4473030_PC_ATAC_seq_rep4_ATACseq_SRR11539114_peak_16735	14	.	2.62688	3.17248	1.44337	44
chr16	37776316	37778335	GSE148515_Galang_2020_GSM4473030_PC_ATAC_seq_rep4_ATACseq_SRR11539114_peak_16736	310	.	11.0329	33.5125	31.051	925
chr16	37787736	37789115	GSE148515_Galang_2020_GSM4473030_PC_ATAC_seq_rep4_ATACseq_SRR11539114_peak_16737	76	.	4.99107	9.72291	7.66589	655
chr16	37789987	37790710	GSE148515_Galang_2020_GSM4473030_PC_ATAC_seq_rep4_ATACseq_SRR11539114_peak_16738	53	.	4.203	7.29074	5.31867	635
chr16	37811622	37813337	GSE148515_Galang_2020_GSM4473030_PC_ATAC_seq_rep4_ATACseq_SRR11539114_peak_16739	220	.	8.93138	24.4137	22.0656	978
chr16	37813921	37815140	GSE148515_Galang_2020_GSM4473030_PC_ATAC_seq_rep4_ATACseq_SRR11539114_peak_16740	188	.	8.14332	21.1997	18.8989	589
chr16	37867575	37869508	GSE148515_Galang_2020_GSM4473030_PC_ATAC_seq_rep4_ATACseq_SRR11539114_peak_16741	1642	.	34.9375	167.77	164.258	832
chr16	37870870	37871828	GSE148515_Galang_2020_GSM4473030_PC_ATAC_seq_rep4_ATACseq_SRR11539114_peak_16742	84	.	5.25375	10.579	8.49674	680
chr16	38087411	38091189	GSE148515_Galang_2020_GSM4473030_PC_ATAC_seq_rep4_ATACseq_SRR11539114_peak_16743	4339	.	73.2898	438.941	433.946	1640
chr16	38092716	38093312	GSE148515_Galang_2020_GSM4473030_PC_ATAC_seq_rep4_ATACseq_SRR11539114_peak_16744	84	.	5.25375	10.579	8.49674	392
chr16	38341362	38341936	GSE148515_Galang_2020_GSM4473030_PC_ATAC_seq_rep4_ATACseq_SRR11539114_peak_16745	76	.	4.99107	9.72291	7.66589	513
chr16	38344644	38346174	GSE148515_Galang_2020_GSM4473030_PC_ATAC_seq_rep4_ATACseq_SRR11539114_peak_16746	93	.	5.51644	11.456	9.3499	347
chr16	38346612	38348190	GSE148515_Galang_2020_GSM4473030_PC_ATAC_seq_rep4_ATACseq_SRR11539114_peak_16747	522	.	15.4986	54.8957	52.2313	429
chr16	38349323	38352411	GSE148515_Galang_2020_GSM4473030_PC_ATAC_seq_rep4_ATACseq_SRR11539114_peak_16748	1237	.	28.3703	126.923	123.715	1201
chr16	38360319	38375674	GSE148515_Galang_2020_GSM4473030_PC_ATAC_seq_rep4_ATACseq_SRR11539114_peak_16749	960	.	23.6419	99.0382	96.0328	1813
chr16	38376611	38376897	GSE148515_Galang_2020_GSM4473030_PC_ATAC_seq_rep4_ATACseq_SRR11539114_peak_16750	19	.	2.88956	3.77693	1.99624	173
chr16	38377937	38378222	GSE148515_Galang_2020_GSM4473030_PC_ATAC_seq_rep4_ATACseq_SRR11539114_peak_16751	32	.	3.41494	5.09103	3.22341	115
chr16	38395879	38396441	GSE148515_Galang_2020_GSM4473030_PC_ATAC_seq_rep4_ATACseq_SRR11539114_peak_16752	25	.	3.15225	4.41731	2.59104	508
chr16	38399698	38400000	GSE148515_Galang_2020_GSM4473030_PC_ATAC_seq_rep4_ATACseq_SRR11539114_peak_16753	32	.	3.41494	5.09103	3.22341	242
chr16	38451505	38453218	GSE148515_Galang_2020_GSM4473030_PC_ATAC_seq_rep4_ATACseq_SRR11539114_peak_16754	960	.	23.6419	99.0382	96.0328	1127
chr16	38476287	38477160	GSE148515_Galang_2020_GSM4473030_PC_ATAC_seq_rep4_ATACseq_SRR11539114_peak_16755	120	.	6.3045	14.2031	12.031	298
chr16	38483117	38484247	GSE148515_Galang_2020_GSM4473030_PC_ATAC_seq_rep4_ATACseq_SRR11539114_peak_16756	45	.	3.94031	6.52963	4.58968	168
chr16	38506148	38506489	GSE148515_Galang_2020_GSM4473030_PC_ATAC_seq_rep4_ATACseq_SRR11539114_peak_16757	25	.	3.15225	4.41731	2.59104	85
chr16	38521480	38523777	GSE148515_Galang_2020_GSM4473030_PC_ATAC_seq_rep4_ATACseq_SRR11539114_peak_16758	1316	.	29.6837	134.909	131.642	1170
chr16	38536707	38537235	GSE148515_Galang_2020_GSM4473030_PC_ATAC_seq_rep4_ATACseq_SRR11539114_peak_16759	84	.	5.25375	10.579	8.49674	233
chr16	38549660	38550574	GSE148515_Galang_2020_GSM4473030_PC_ATAC_seq_rep4_ATACseq_SRR11539114_peak_16760	168	.	7.61794	19.1249	16.858	561
chr16	38562157	38563661	GSE148515_Galang_2020_GSM4473030_PC_ATAC_seq_rep4_ATACseq_SRR11539114_peak_16761	842	.	21.5404	87.1277	84.2102	692
chr16	38581525	38582195	GSE148515_Galang_2020_GSM4473030_PC_ATAC_seq_rep4_ATACseq_SRR11539114_peak_16762	32	.	3.41494	5.09103	3.22341	304
chr16	38582989	38583815	GSE148515_Galang_2020_GSM4473030_PC_ATAC_seq_rep4_ATACseq_SRR11539114_peak_16763	38	.	3.67763	5.7958	3.89045	811
chr16	38584835	38585556	GSE148515_Galang_2020_GSM4473030_PC_ATAC_seq_rep4_ATACseq_SRR11539114_peak_16764	60	.	4.46569	8.07757	6.0755	157
chr16	38586899	38587966	GSE148515_Galang_2020_GSM4473030_PC_ATAC_seq_rep4_ATACseq_SRR11539114_peak_16765	84	.	5.25375	10.579	8.49674	490
chr16	38588663	38589658	GSE148515_Galang_2020_GSM4473030_PC_ATAC_seq_rep4_ATACseq_SRR11539114_peak_16766	45	.	3.94031	6.52963	4.58968	795
chr16	38591619	38592799	GSE148515_Galang_2020_GSM4473030_PC_ATAC_seq_rep4_ATACseq_SRR11539114_peak_16767	38	.	3.67763	5.7958	3.89045	843
chr16	38593305	38593974	GSE148515_Galang_2020_GSM4473030_PC_ATAC_seq_rep4_ATACseq_SRR11539114_peak_16768	25	.	3.15225	4.41731	2.59104	115
chr16	38594330	38595010	GSE148515_Galang_2020_GSM4473030_PC_ATAC_seq_rep4_ATACseq_SRR11539114_peak_16769	32	.	3.41494	5.09103	3.22341	547
chr16	38597364	38598090	GSE148515_Galang_2020_GSM4473030_PC_ATAC_seq_rep4_ATACseq_SRR11539114_peak_16770	32	.	3.41494	5.09103	3.22341	588
chr16	38599196	38599724	GSE148515_Galang_2020_GSM4473030_PC_ATAC_seq_rep4_ATACseq_SRR11539114_peak_16771	93	.	5.51644	11.456	9.3499	182
chr16	38602202	38604285	GSE148515_Galang_2020_GSM4473030_PC_ATAC_seq_rep4_ATACseq_SRR11539114_peak_16772	120	.	6.3045	14.2031	12.031	1116
chr16	38607278	38608049	GSE148515_Galang_2020_GSM4473030_PC_ATAC_seq_rep4_ATACseq_SRR11539114_peak_16773	45	.	3.94031	6.52963	4.58968	248
chr16	38614737	38616523	GSE148515_Galang_2020_GSM4473030_PC_ATAC_seq_rep4_ATACseq_SRR11539114_peak_16774	45	.	3.94031	6.52963	4.58968	249
chr16	38618623	38623329	GSE148515_Galang_2020_GSM4473030_PC_ATAC_seq_rep4_ATACseq_SRR11539114_peak_16775	129	.	6.56719	15.155	12.9626	2290
chr16	38623669	38627534	GSE148515_Galang_2020_GSM4473030_PC_ATAC_seq_rep4_ATACseq_SRR11539114_peak_16776	1143	.	26.7941	117.472	114.333	2356
chr16	38628981	38630767	GSE148515_Galang_2020_GSM4473030_PC_ATAC_seq_rep4_ATACseq_SRR11539114_peak_16777	120	.	6.3045	14.2031	12.031	1139
chr16	38631929	38632354	GSE148515_Galang_2020_GSM4473030_PC_ATAC_seq_rep4_ATACseq_SRR11539114_peak_16778	19	.	2.88956	3.77693	1.99624	374
chr16	38641287	38641636	GSE148515_Galang_2020_GSM4473030_PC_ATAC_seq_rep4_ATACseq_SRR11539114_peak_16779	32	.	3.41494	5.09103	3.22341	238
chr16	38648206	38650552	GSE148515_Galang_2020_GSM4473030_PC_ATAC_seq_rep4_ATACseq_SRR11539114_peak_16780	139	.	6.82988	16.1236	13.9117	1397
chr16	38651343	38651797	GSE148515_Galang_2020_GSM4473030_PC_ATAC_seq_rep4_ATACseq_SRR11539114_peak_16781	38	.	3.67763	5.7958	3.89045	331
chr16	38652679	38655257	GSE148515_Galang_2020_GSM4473030_PC_ATAC_seq_rep4_ATACseq_SRR11539114_peak_16782	671	.	18.3881	69.905	67.1191	949
chr16	38666449	38667476	GSE148515_Galang_2020_GSM4473030_PC_ATAC_seq_rep4_ATACseq_SRR11539114_peak_16783	53	.	4.203	7.29074	5.31867	66
chr16	38668645	38669620	GSE148515_Galang_2020_GSM4473030_PC_ATAC_seq_rep4_ATACseq_SRR11539114_peak_16784	45	.	3.94031	6.52963	4.58968	819
chr16	38670187	38675803	GSE148515_Galang_2020_GSM4473030_PC_ATAC_seq_rep4_ATACseq_SRR11539114_peak_16785	784	.	20.4896	81.2968	78.4229	2514
chr16	38679214	38679663	GSE148515_Galang_2020_GSM4473030_PC_ATAC_seq_rep4_ATACseq_SRR11539114_peak_16786	25	.	3.15225	4.41731	2.59104	248
chr16	38687062	38687426	GSE148515_Galang_2020_GSM4473030_PC_ATAC_seq_rep4_ATACseq_SRR11539114_peak_16787	19	.	2.88956	3.77693	1.99624	21
chr16	38687756	38691325	GSE148515_Galang_2020_GSM4473030_PC_ATAC_seq_rep4_ATACseq_SRR11539114_peak_16788	168	.	7.61794	19.1249	16.858	444
chr16	38699704	38701040	GSE148515_Galang_2020_GSM4473030_PC_ATAC_seq_rep4_ATACseq_SRR11539114_peak_16789	45	.	3.94031	6.52963	4.58968	936
chr16	38706042	38708192	GSE148515_Galang_2020_GSM4473030_PC_ATAC_seq_rep4_ATACseq_SRR11539114_peak_16790	53	.	4.203	7.29074	5.31867	1059
chr16	38729549	38729857	GSE148515_Galang_2020_GSM4473030_PC_ATAC_seq_rep4_ATACseq_SRR11539114_peak_16792	68	.	4.72838	8.88871	6.85845	149
chr16	38741997	38743118	GSE148515_Galang_2020_GSM4473030_PC_ATAC_seq_rep4_ATACseq_SRR11539114_peak_16793	522	.	15.4986	54.8957	52.2313	335
chr16	38816644	38817220	GSE148515_Galang_2020_GSM4473030_PC_ATAC_seq_rep4_ATACseq_SRR11539114_peak_16794	45	.	3.94031	6.52963	4.58968	60
chr16	38858081	38858598	GSE148515_Galang_2020_GSM4473030_PC_ATAC_seq_rep4_ATACseq_SRR11539114_peak_16795	38	.	3.67763	5.7958	3.89045	189
chr16	38863687	38864338	GSE148515_Galang_2020_GSM4473030_PC_ATAC_seq_rep4_ATACseq_SRR11539114_peak_16796	76	.	4.99107	9.72291	7.66589	166
chr16	38901899	38903060	GSE148515_Galang_2020_GSM4473030_PC_ATAC_seq_rep4_ATACseq_SRR11539114_peak_16797	769	.	20.2269	79.8527	76.99	431
chr16	39056177	39057186	GSE148515_Galang_2020_GSM4473030_PC_ATAC_seq_rep4_ATACseq_SRR11539114_peak_16798	45	.	3.94031	6.52963	4.58968	72
chr16	40968207	40968681	GSE148515_Galang_2020_GSM4473030_PC_ATAC_seq_rep4_ATACseq_SRR11539114_peak_16799	45	.	3.94031	6.52963	4.58968	125
chr16	41533002	41533347	GSE148515_Galang_2020_GSM4473030_PC_ATAC_seq_rep4_ATACseq_SRR11539114_peak_16800	45	.	3.94031	6.52963	4.58968	27
chr16	41744989	41745307	GSE148515_Galang_2020_GSM4473030_PC_ATAC_seq_rep4_ATACseq_SRR11539114_peak_16801	76	.	4.99107	9.72291	7.66589	171
chr16	41975616	41975940	GSE148515_Galang_2020_GSM4473030_PC_ATAC_seq_rep4_ATACseq_SRR11539114_peak_16802	19	.	2.88956	3.77693	1.99624	115
chr16	42169408	42169973	GSE148515_Galang_2020_GSM4473030_PC_ATAC_seq_rep4_ATACseq_SRR11539114_peak_16803	19	.	2.88956	3.77693	1.99624	191
chr16	42189604	42191185	GSE148515_Galang_2020_GSM4473030_PC_ATAC_seq_rep4_ATACseq_SRR11539114_peak_16804	784	.	20.4896	81.2968	78.4229	731
chr16	42255451	42255985	GSE148515_Galang_2020_GSM4473030_PC_ATAC_seq_rep4_ATACseq_SRR11539114_peak_16805	38	.	3.67763	5.7958	3.89045	476
chr16	42276544	42276844	GSE148515_Galang_2020_GSM4473030_PC_ATAC_seq_rep4_ATACseq_SRR11539114_peak_16806	53	.	4.203	7.29074	5.31867	134
chr16	42305857	42306433	GSE148515_Galang_2020_GSM4473030_PC_ATAC_seq_rep4_ATACseq_SRR11539114_peak_16807	25	.	3.15225	4.41731	2.59104	338
chr16	42781738	42782633	GSE148515_Galang_2020_GSM4473030_PC_ATAC_seq_rep4_ATACseq_SRR11539114_peak_16808	68	.	4.72838	8.88871	6.85845	602
chr16	42874450	42876905	GSE148515_Galang_2020_GSM4473030_PC_ATAC_seq_rep4_ATACseq_SRR11539114_peak_16809	3962	.	68.2988	401.262	396.295	1079
chr16	42907294	42908241	GSE148515_Galang_2020_GSM4473030_PC_ATAC_seq_rep4_ATACseq_SRR11539114_peak_16810	93	.	5.51644	11.456	9.3499	190
chr16	42910094	42911432	GSE148515_Galang_2020_GSM4473030_PC_ATAC_seq_rep4_ATACseq_SRR11539114_peak_16811	111	.	6.04182	13.2689	11.1179	723
chr16	43303147	43303909	GSE148515_Galang_2020_GSM4473030_PC_ATAC_seq_rep4_ATACseq_SRR11539114_peak_16812	275	.	10.2448	30.0168	27.5959	310
chr16	43362689	43365459	GSE148515_Galang_2020_GSM4473030_PC_ATAC_seq_rep4_ATACseq_SRR11539114_peak_16813	755	.	19.9643	78.4142	75.5625	438
chr16	43386337	43386638	GSE148515_Galang_2020_GSM4473030_PC_ATAC_seq_rep4_ATACseq_SRR11539114_peak_16814	19	.	2.88956	3.77693	1.99624	10
chr16	43393484	43395039	GSE148515_Galang_2020_GSM4473030_PC_ATAC_seq_rep4_ATACseq_SRR11539114_peak_16815	76	.	4.99107	9.72291	7.66589	1344
chr16	43441557	43441951	GSE148515_Galang_2020_GSM4473030_PC_ATAC_seq_rep4_ATACseq_SRR11539114_peak_16816	14	.	2.62688	3.17248	1.44337	92
chr16	43456127	43457127	GSE148515_Galang_2020_GSM4473030_PC_ATAC_seq_rep4_ATACseq_SRR11539114_peak_16817	178	.	7.88063	20.1552	17.8711	594
chr16	43458798	43459540	GSE148515_Galang_2020_GSM4473030_PC_ATAC_seq_rep4_ATACseq_SRR11539114_peak_16818	32	.	3.41494	5.09103	3.22341	277
chr16	43464119	43465615	GSE148515_Galang_2020_GSM4473030_PC_ATAC_seq_rep4_ATACseq_SRR11539114_peak_16819	178	.	7.88063	20.1552	17.8711	566
chr16	43500292	43501449	GSE148515_Galang_2020_GSM4473030_PC_ATAC_seq_rep4_ATACseq_SRR11539114_peak_16820	38	.	3.67763	5.7958	3.89045	244
chr16	43502267	43506990	GSE148515_Galang_2020_GSM4473030_PC_ATAC_seq_rep4_ATACseq_SRR11539114_peak_16821	310	.	11.0329	33.5125	31.051	1596
chr16	43547385	43548300	GSE148515_Galang_2020_GSM4473030_PC_ATAC_seq_rep4_ATACseq_SRR11539114_peak_16822	53	.	4.203	7.29074	5.31867	490
chr16	43557386	43557901	GSE148515_Galang_2020_GSM4473030_PC_ATAC_seq_rep4_ATACseq_SRR11539114_peak_16823	45	.	3.94031	6.52963	4.58968	282
chr16	43573359	43580781	GSE148515_Galang_2020_GSM4473030_PC_ATAC_seq_rep4_ATACseq_SRR11539114_peak_16824	419	.	13.3971	44.5267	41.9538	5290
chr16	43582385	43582826	GSE148515_Galang_2020_GSM4473030_PC_ATAC_seq_rep4_ATACseq_SRR11539114_peak_16825	32	.	3.41494	5.09103	3.22341	406
chr16	43583770	43584212	GSE148515_Galang_2020_GSM4473030_PC_ATAC_seq_rep4_ATACseq_SRR11539114_peak_16826	19	.	2.88956	3.77693	1.99624	412
chr16	43609780	43610966	GSE148515_Galang_2020_GSM4473030_PC_ATAC_seq_rep4_ATACseq_SRR11539114_peak_16827	275	.	10.2448	30.0168	27.5959	693
chr16	43615325	43616473	GSE148515_Galang_2020_GSM4473030_PC_ATAC_seq_rep4_ATACseq_SRR11539114_peak_16828	60	.	4.46569	8.07757	6.0755	250
chr16	43700801	43702796	GSE148515_Galang_2020_GSM4473030_PC_ATAC_seq_rep4_ATACseq_SRR11539114_peak_16829	685	.	18.6508	71.3083	68.5114	1192
chr16	43708621	43709180	GSE148515_Galang_2020_GSM4473030_PC_ATAC_seq_rep4_ATACseq_SRR11539114_peak_16830	38	.	3.67763	5.7958	3.89045	433
chr16	43772257	43773850	GSE148515_Galang_2020_GSM4473030_PC_ATAC_seq_rep4_ATACseq_SRR11539114_peak_16831	298	.	10.7702	32.3367	29.8885	327
chr16	43800647	43802842	GSE148515_Galang_2020_GSM4473030_PC_ATAC_seq_rep4_ATACseq_SRR11539114_peak_16832	209	.	8.66869	23.3293	20.9967	1432
chr16	43803669	43804263	GSE148515_Galang_2020_GSM4473030_PC_ATAC_seq_rep4_ATACseq_SRR11539114_peak_16833	25	.	3.15225	4.41731	2.59104	423
chr16	43889128	43890756	GSE148515_Galang_2020_GSM4473030_PC_ATAC_seq_rep4_ATACseq_SRR11539114_peak_16834	1461	.	32.0479	149.522	146.147	715
chr16	43979327	43980336	GSE148515_Galang_2020_GSM4473030_PC_ATAC_seq_rep4_ATACseq_SRR11539114_peak_16835	334	.	11.5583	35.8943	33.4067	320
chr16	44018067	44018733	GSE148515_Galang_2020_GSM4473030_PC_ATAC_seq_rep4_ATACseq_SRR11539114_peak_16836	45	.	3.94031	6.52963	4.58968	386
chr16	44138267	44141840	GSE148515_Galang_2020_GSM4473030_PC_ATAC_seq_rep4_ATACseq_SRR11539114_peak_16838	2367	.	45.9703	240.826	236.725	1558
chr16	44172043	44174340	GSE148515_Galang_2020_GSM4473030_PC_ATAC_seq_rep4_ATACseq_SRR11539114_peak_16839	1912	.	39.1405	195.008	191.286	1091
chr16	44215720	44216180	GSE148515_Galang_2020_GSM4473030_PC_ATAC_seq_rep4_ATACseq_SRR11539114_peak_16840	32	.	3.41494	5.09103	3.22341	103
chr16	44217355	44217645	GSE148515_Galang_2020_GSM4473030_PC_ATAC_seq_rep4_ATACseq_SRR11539114_peak_16841	45	.	3.94031	6.52963	4.58968	165
chr16	44221347	44222101	GSE148515_Galang_2020_GSM4473030_PC_ATAC_seq_rep4_ATACseq_SRR11539114_peak_16842	168	.	7.61794	19.1249	16.858	347
chr16	44332102	44332687	GSE148515_Galang_2020_GSM4473030_PC_ATAC_seq_rep4_ATACseq_SRR11539114_peak_16843	93	.	5.51644	11.456	9.3499	331
chr16	44346732	44348226	GSE148515_Galang_2020_GSM4473030_PC_ATAC_seq_rep4_ATACseq_SRR11539114_peak_16844	1332	.	29.9464	136.518	133.24	703
chr16	44394570	44395325	GSE148515_Galang_2020_GSM4473030_PC_ATAC_seq_rep4_ATACseq_SRR11539114_peak_16845	188	.	8.14332	21.1997	18.8989	234
chr16	44484221	44484636	GSE148515_Galang_2020_GSM4473030_PC_ATAC_seq_rep4_ATACseq_SRR11539114_peak_16846	25	.	3.15225	4.41731	2.59104	31
chr16	44509458	44509807	GSE148515_Galang_2020_GSM4473030_PC_ATAC_seq_rep4_ATACseq_SRR11539114_peak_16847	53	.	4.203	7.29074	5.31867	201
chr16	44537990	44538684	GSE148515_Galang_2020_GSM4473030_PC_ATAC_seq_rep4_ATACseq_SRR11539114_peak_16848	25	.	3.15225	4.41731	2.59104	534
chr16	44549979	44550587	GSE148515_Galang_2020_GSM4473030_PC_ATAC_seq_rep4_ATACseq_SRR11539114_peak_16849	45	.	3.94031	6.52963	4.58968	366
chr16	44556730	44559429	GSE148515_Galang_2020_GSM4473030_PC_ATAC_seq_rep4_ATACseq_SRR11539114_peak_16850	699	.	18.9135	72.7177	69.9097	1712
chr16	44579528	44579943	GSE148515_Galang_2020_GSM4473030_PC_ATAC_seq_rep4_ATACseq_SRR11539114_peak_16851	45	.	3.94031	6.52963	4.58968	175
chr16	44597400	44598443	GSE148515_Galang_2020_GSM4473030_PC_ATAC_seq_rep4_ATACseq_SRR11539114_peak_16852	188	.	8.14332	21.1997	18.8989	405
chr16	44615067	44617761	GSE148515_Galang_2020_GSM4473030_PC_ATAC_seq_rep4_ATACseq_SRR11539114_peak_16853	1143	.	26.7941	117.472	114.333	1506
chr16	44680966	44681270	GSE148515_Galang_2020_GSM4473030_PC_ATAC_seq_rep4_ATACseq_SRR11539114_peak_16854	32	.	3.41494	5.09103	3.22341	171
chr16	44745649	44746759	GSE148515_Galang_2020_GSM4473030_PC_ATAC_seq_rep4_ATACseq_SRR11539114_peak_16856	358	.	12.0836	38.3151	35.8022	429
chr16	45092723	45094691	GSE148515_Galang_2020_GSM4473030_PC_ATAC_seq_rep4_ATACseq_SRR11539114_peak_16857	370	.	12.3463	39.5396	37.0142	553
chr16	45098172	45098618	GSE148515_Galang_2020_GSM4473030_PC_ATAC_seq_rep4_ATACseq_SRR11539114_peak_16858	25	.	3.15225	4.41731	2.59104	97
chr16	45100618	45101385	GSE148515_Galang_2020_GSM4473030_PC_ATAC_seq_rep4_ATACseq_SRR11539114_peak_16859	102	.	5.77913	12.3529	10.224	435
chr16	45110578	45110957	GSE148515_Galang_2020_GSM4473030_PC_ATAC_seq_rep4_ATACseq_SRR11539114_peak_16860	53	.	4.203	7.29074	5.31867	21
chr16	45157593	45159869	GSE148515_Galang_2020_GSM4473030_PC_ATAC_seq_rep4_ATACseq_SRR11539114_peak_16861	1776	.	37.039	181.291	177.674	1240
chr16	45653944	45654310	GSE148515_Galang_2020_GSM4473030_PC_ATAC_seq_rep4_ATACseq_SRR11539114_peak_16862	25	.	3.15225	4.41731	2.59104	265
chr16	45724011	45724516	GSE148515_Galang_2020_GSM4473030_PC_ATAC_seq_rep4_ATACseq_SRR11539114_peak_16863	32	.	3.41494	5.09103	3.22341	332
chr16	45742090	45744030	GSE148515_Galang_2020_GSM4473030_PC_ATAC_seq_rep4_ATACseq_SRR11539114_peak_16864	1348	.	30.2091	138.13	134.841	856
chr16	45837816	45838831	GSE148515_Galang_2020_GSM4473030_PC_ATAC_seq_rep4_ATACseq_SRR11539114_peak_16865	129	.	6.56719	15.155	12.9626	169
chr16	45842065	45842543	GSE148515_Galang_2020_GSM4473030_PC_ATAC_seq_rep4_ATACseq_SRR11539114_peak_16866	19	.	2.88956	3.77693	1.99624	274
chr16	45842973	45845034	GSE148515_Galang_2020_GSM4473030_PC_ATAC_seq_rep4_ATACseq_SRR11539114_peak_16867	548	.	16.0239	57.5634	54.8764	1366
chr16	45872975	45873701	GSE148515_Galang_2020_GSM4473030_PC_ATAC_seq_rep4_ATACseq_SRR11539114_peak_16868	60	.	4.46569	8.07757	6.0755	597
chr16	45881280	45881788	GSE148515_Galang_2020_GSM4473030_PC_ATAC_seq_rep4_ATACseq_SRR11539114_peak_16869	76	.	4.99107	9.72291	7.66589	354
chr16	45966896	45967739	GSE148515_Galang_2020_GSM4473030_PC_ATAC_seq_rep4_ATACseq_SRR11539114_peak_16870	68	.	4.72838	8.88871	6.85845	760
chr16	46009722	46011157	GSE148515_Galang_2020_GSM4473030_PC_ATAC_seq_rep4_ATACseq_SRR11539114_peak_16871	1174	.	27.3195	120.606	117.444	708
chr16	46094387	46095379	GSE148515_Galang_2020_GSM4473030_PC_ATAC_seq_rep4_ATACseq_SRR11539114_peak_16872	199	.	8.406	22.2579	19.941	357
chr16	46495309	46498643	GSE148515_Galang_2020_GSM4473030_PC_ATAC_seq_rep4_ATACseq_SRR11539114_peak_16873	2618	.	49.648	266.208	261.895	1786
chr16	48986729	48987424	GSE148515_Galang_2020_GSM4473030_PC_ATAC_seq_rep4_ATACseq_SRR11539114_peak_16874	32	.	3.41494	5.09103	3.22341	617
chr16	48992533	48995232	GSE148515_Galang_2020_GSM4473030_PC_ATAC_seq_rep4_ATACseq_SRR11539114_peak_16875	1396	.	30.9971	142.99	139.665	1555
chr16	49369494	49370147	GSE148515_Galang_2020_GSM4473030_PC_ATAC_seq_rep4_ATACseq_SRR11539114_peak_16876	60	.	4.46569	8.07757	6.0755	184
chr16	49521351	49522506	GSE148515_Galang_2020_GSM4473030_PC_ATAC_seq_rep4_ATACseq_SRR11539114_peak_16877	111	.	6.04182	13.2689	11.1179	618
chr16	49698395	49700180	GSE148515_Galang_2020_GSM4473030_PC_ATAC_seq_rep4_ATACseq_SRR11539114_peak_16878	2190	.	43.3435	222.991	219.037	789
chr16	49772414	49772744	GSE148515_Galang_2020_GSM4473030_PC_ATAC_seq_rep4_ATACseq_SRR11539114_peak_16879	19	.	2.88956	3.77693	1.99624	209
chr16	49792461	49792754	GSE148515_Galang_2020_GSM4473030_PC_ATAC_seq_rep4_ATACseq_SRR11539114_peak_16880	32	.	3.41494	5.09103	3.22341	65
chr16	49854397	49857829	GSE148515_Galang_2020_GSM4473030_PC_ATAC_seq_rep4_ATACseq_SRR11539114_peak_16881	1998	.	40.4539	203.676	199.884	1257
chr16	49888148	49889034	GSE148515_Galang_2020_GSM4473030_PC_ATAC_seq_rep4_ATACseq_SRR11539114_peak_16882	25	.	3.15225	4.41731	2.59104	55
chr16	49909409	49909925	GSE148515_Galang_2020_GSM4473030_PC_ATAC_seq_rep4_ATACseq_SRR11539114_peak_16883	76	.	4.99107	9.72291	7.66589	264
chr16	50046129	50046672	GSE148515_Galang_2020_GSM4473030_PC_ATAC_seq_rep4_ATACseq_SRR11539114_peak_16884	25	.	3.15225	4.41731	2.59104	160
chr16	50184721	50185505	GSE148515_Galang_2020_GSM4473030_PC_ATAC_seq_rep4_ATACseq_SRR11539114_peak_16885	139	.	6.82988	16.1236	13.9117	454
chr16	50221317	50221597	GSE148515_Galang_2020_GSM4473030_PC_ATAC_seq_rep4_ATACseq_SRR11539114_peak_16886	68	.	4.72838	8.88871	6.85845	86
chr16	50308992	50309950	GSE148515_Galang_2020_GSM4473030_PC_ATAC_seq_rep4_ATACseq_SRR11539114_peak_16887	111	.	6.04182	13.2689	11.1179	653
chr16	50363568	50364992	GSE148515_Galang_2020_GSM4473030_PC_ATAC_seq_rep4_ATACseq_SRR11539114_peak_16888	220	.	8.93138	24.4137	22.0656	934
chr16	50380518	50381284	GSE148515_Galang_2020_GSM4473030_PC_ATAC_seq_rep4_ATACseq_SRR11539114_peak_16889	93	.	5.51644	11.456	9.3499	555
chr16	50399674	50400346	GSE148515_Galang_2020_GSM4473030_PC_ATAC_seq_rep4_ATACseq_SRR11539114_peak_16890	19	.	2.88956	3.77693	1.99624	154
chr16	50429200	50433171	GSE148515_Galang_2020_GSM4473030_PC_ATAC_seq_rep4_ATACseq_SRR11539114_peak_16891	1743	.	36.5136	177.892	174.301	3107
chr16	50516682	50517056	GSE148515_Galang_2020_GSM4473030_PC_ATAC_seq_rep4_ATACseq_SRR11539114_peak_16892	84	.	5.25375	10.579	8.49674	164
chr16	50528007	50531055	GSE148515_Galang_2020_GSM4473030_PC_ATAC_seq_rep4_ATACseq_SRR11539114_peak_16893	1035	.	24.9553	106.64	103.579	977
chr16	50688684	50689675	GSE148515_Galang_2020_GSM4473030_PC_ATAC_seq_rep4_ATACseq_SRR11539114_peak_16894	45	.	3.94031	6.52963	4.58968	697
chr16	50731621	50733674	GSE148515_Galang_2020_GSM4473030_PC_ATAC_seq_rep4_ATACseq_SRR11539114_peak_16895	1066	.	25.4807	109.713	106.63	1127
chr16	50736455	50737922	GSE148515_Galang_2020_GSM4473030_PC_ATAC_seq_rep4_ATACseq_SRR11539114_peak_16896	407	.	13.1344	43.2669	40.7057	474
chr16	50751772	50754331	GSE148515_Galang_2020_GSM4473030_PC_ATAC_seq_rep4_ATACseq_SRR11539114_peak_16897	242	.	9.45675	26.6197	24.2417	1576
chr16	50839218	50840333	GSE148515_Galang_2020_GSM4473030_PC_ATAC_seq_rep4_ATACseq_SRR11539114_peak_16898	111	.	6.04182	13.2689	11.1179	548
chr16	50840979	50841986	GSE148515_Galang_2020_GSM4473030_PC_ATAC_seq_rep4_ATACseq_SRR11539114_peak_16899	93	.	5.51644	11.456	9.3499	445
chr16	51362388	51363415	GSE148515_Galang_2020_GSM4473030_PC_ATAC_seq_rep4_ATACseq_SRR11539114_peak_16900	45	.	3.94031	6.52963	4.58968	92
chr16	51808976	51809446	GSE148515_Galang_2020_GSM4473030_PC_ATAC_seq_rep4_ATACseq_SRR11539114_peak_16901	60	.	4.46569	8.07757	6.0755	337
chr16	51985531	51986906	GSE148515_Galang_2020_GSM4473030_PC_ATAC_seq_rep4_ATACseq_SRR11539114_peak_16902	148	.	7.09257	17.1085	14.8777	478
chr16	52030641	52033149	GSE148515_Galang_2020_GSM4473030_PC_ATAC_seq_rep4_ATACseq_SRR11539114_peak_16903	2190	.	43.3435	222.991	219.037	706
chr16	52058864	52059302	GSE148515_Galang_2020_GSM4473030_PC_ATAC_seq_rep4_ATACseq_SRR11539114_peak_16904	19	.	2.88956	3.77693	1.99624	377
chr16	52069859	52072777	GSE148515_Galang_2020_GSM4473030_PC_ATAC_seq_rep4_ATACseq_SRR11539114_peak_16905	275	.	10.2448	30.0168	27.5959	1929
chr16	52078617	52079516	GSE148515_Galang_2020_GSM4473030_PC_ATAC_seq_rep4_ATACseq_SRR11539114_peak_16906	38	.	3.67763	5.7958	3.89045	364
chr16	52094227	52096098	GSE148515_Galang_2020_GSM4473030_PC_ATAC_seq_rep4_ATACseq_SRR11539114_peak_16907	60	.	4.46569	8.07757	6.0755	1468
chr16	52134719	52135069	GSE148515_Galang_2020_GSM4473030_PC_ATAC_seq_rep4_ATACseq_SRR11539114_peak_16908	19	.	2.88956	3.77693	1.99624	94
chr16	52428506	52429044	GSE148515_Galang_2020_GSM4473030_PC_ATAC_seq_rep4_ATACseq_SRR11539114_peak_16909	38	.	3.67763	5.7958	3.89045	199
chr16	52450128	52454354	GSE148515_Galang_2020_GSM4473030_PC_ATAC_seq_rep4_ATACseq_SRR11539114_peak_16910	1642	.	34.9375	167.77	164.258	3012
chr16	52467153	52467719	GSE148515_Galang_2020_GSM4473030_PC_ATAC_seq_rep4_ATACseq_SRR11539114_peak_16911	68	.	4.72838	8.88871	6.85845	112
chr16	53130354	53131755	GSE148515_Galang_2020_GSM4473030_PC_ATAC_seq_rep4_ATACseq_SRR11539114_peak_16912	84	.	5.25375	10.579	8.49674	843
chr16	55810111	55810481	GSE148515_Galang_2020_GSM4473030_PC_ATAC_seq_rep4_ATACseq_SRR11539114_peak_16913	38	.	3.67763	5.7958	3.89045	190
chr16	55814017	55815169	GSE148515_Galang_2020_GSM4473030_PC_ATAC_seq_rep4_ATACseq_SRR11539114_peak_16914	32	.	3.41494	5.09103	3.22341	1102
chr16	55818611	55823524	GSE148515_Galang_2020_GSM4473030_PC_ATAC_seq_rep4_ATACseq_SRR11539114_peak_16915	1445	.	31.7852	147.883	144.522	3540
chr16	55838196	55839422	GSE148515_Galang_2020_GSM4473030_PC_ATAC_seq_rep4_ATACseq_SRR11539114_peak_16916	602	.	17.0747	62.9827	60.2515	697
chr16	55853026	55853311	GSE148515_Galang_2020_GSM4473030_PC_ATAC_seq_rep4_ATACseq_SRR11539114_peak_16917	25	.	3.15225	4.41731	2.59104	252
chr16	55893625	55896037	GSE148515_Galang_2020_GSM4473030_PC_ATAC_seq_rep4_ATACseq_SRR11539114_peak_16918	741	.	19.7016	76.9814	74.1408	1735
chr16	55933397	55935447	GSE148515_Galang_2020_GSM4473030_PC_ATAC_seq_rep4_ATACseq_SRR11539114_peak_16919	784	.	20.4896	81.2968	78.4229	1326
chr16	55965535	55967659	GSE148515_Galang_2020_GSM4473030_PC_ATAC_seq_rep4_ATACseq_SRR11539114_peak_16920	842	.	21.5404	87.1277	84.2102	828
chr16	55969309	55969733	GSE148515_Galang_2020_GSM4473030_PC_ATAC_seq_rep4_ATACseq_SRR11539114_peak_16921	53	.	4.203	7.29074	5.31867	17
chr16	55972432	55975871	GSE148515_Galang_2020_GSM4473030_PC_ATAC_seq_rep4_ATACseq_SRR11539114_peak_16922	2155	.	42.8181	219.455	215.531	1312
chr16	56028735	56031175	GSE148515_Galang_2020_GSM4473030_PC_ATAC_seq_rep4_ATACseq_SRR11539114_peak_16923	2016	.	40.7166	205.419	201.612	1029
chr16	56074526	56076800	GSE148515_Galang_2020_GSM4473030_PC_ATAC_seq_rep4_ATACseq_SRR11539114_peak_16926	784	.	20.4896	81.2968	78.4229	964
chr16	56100034	56100457	GSE148515_Galang_2020_GSM4473030_PC_ATAC_seq_rep4_ATACseq_SRR11539114_peak_16927	25	.	3.15225	4.41731	2.59104	180
chr16	56646572	56647097	GSE148515_Galang_2020_GSM4473030_PC_ATAC_seq_rep4_ATACseq_SRR11539114_peak_16928	111	.	6.04182	13.2689	11.1179	399
chr16	56647487	56648087	GSE148515_Galang_2020_GSM4473030_PC_ATAC_seq_rep4_ATACseq_SRR11539114_peak_16929	38	.	3.67763	5.7958	3.89045	553
chr16	56716064	56718499	GSE148515_Galang_2020_GSM4473030_PC_ATAC_seq_rep4_ATACseq_SRR11539114_peak_16930	2243	.	44.1315	228.315	224.317	1250
chr16	56886052	56886714	GSE148515_Galang_2020_GSM4473030_PC_ATAC_seq_rep4_ATACseq_SRR11539114_peak_16931	188	.	8.14332	21.1997	18.8989	239
chr16	56920204	56920588	GSE148515_Galang_2020_GSM4473030_PC_ATAC_seq_rep4_ATACseq_SRR11539114_peak_16932	120	.	6.3045	14.2031	12.031	230
chr16	57120735	57122684	GSE148515_Galang_2020_GSM4473030_PC_ATAC_seq_rep4_ATACseq_SRR11539114_peak_16933	1895	.	38.8778	193.283	189.574	749
chr16	57166389	57167963	GSE148515_Galang_2020_GSM4473030_PC_ATAC_seq_rep4_ATACseq_SRR11539114_peak_16934	755	.	19.9643	78.4142	75.5625	927
chr16	57230872	57232222	GSE148515_Galang_2020_GSM4473030_PC_ATAC_seq_rep4_ATACseq_SRR11539114_peak_16935	1205	.	27.8449	123.756	120.571	699
chr16	57266910	57268091	GSE148515_Galang_2020_GSM4473030_PC_ATAC_seq_rep4_ATACseq_SRR11539114_peak_16936	129	.	6.56719	15.155	12.9626	312
chr16	57292132	57292833	GSE148515_Galang_2020_GSM4473030_PC_ATAC_seq_rep4_ATACseq_SRR11539114_peak_16937	45	.	3.94031	6.52963	4.58968	484
chr16	57352221	57354088	GSE148515_Galang_2020_GSM4473030_PC_ATAC_seq_rep4_ATACseq_SRR11539114_peak_16938	188	.	8.14332	21.1997	18.8989	726
chr16	57356394	57356689	GSE148515_Galang_2020_GSM4473030_PC_ATAC_seq_rep4_ATACseq_SRR11539114_peak_16939	25	.	3.15225	4.41731	2.59104	253
chr16	57356978	57357450	GSE148515_Galang_2020_GSM4473030_PC_ATAC_seq_rep4_ATACseq_SRR11539114_peak_16940	68	.	4.72838	8.88871	6.85845	177
chr16	57363037	57363536	GSE148515_Galang_2020_GSM4473030_PC_ATAC_seq_rep4_ATACseq_SRR11539114_peak_16941	102	.	5.77913	12.3529	10.224	137
chr16	57393183	57393468	GSE148515_Galang_2020_GSM4473030_PC_ATAC_seq_rep4_ATACseq_SRR11539114_peak_16943	32	.	3.41494	5.09103	3.22341	33
chr16	57398548	57399105	GSE148515_Galang_2020_GSM4473030_PC_ATAC_seq_rep4_ATACseq_SRR11539114_peak_16944	102	.	5.77913	12.3529	10.224	227
chr16	57420643	57421050	GSE148515_Galang_2020_GSM4473030_PC_ATAC_seq_rep4_ATACseq_SRR11539114_peak_16945	84	.	5.25375	10.579	8.49674	309
chr16	57453082	57453436	GSE148515_Galang_2020_GSM4473030_PC_ATAC_seq_rep4_ATACseq_SRR11539114_peak_16946	60	.	4.46569	8.07757	6.0755	176
chr16	57496077	57496437	GSE148515_Galang_2020_GSM4473030_PC_ATAC_seq_rep4_ATACseq_SRR11539114_peak_16947	19	.	2.88956	3.77693	1.99624	23
chr16	57526772	57527506	GSE148515_Galang_2020_GSM4473030_PC_ATAC_seq_rep4_ATACseq_SRR11539114_peak_16948	102	.	5.77913	12.3529	10.224	253
chr16	57547612	57549913	GSE148515_Galang_2020_GSM4473030_PC_ATAC_seq_rep4_ATACseq_SRR11539114_peak_16949	509	.	15.2359	53.5727	50.9195	1633
chr16	57606155	57607523	GSE148515_Galang_2020_GSM4473030_PC_ATAC_seq_rep4_ATACseq_SRR11539114_peak_16950	407	.	13.1344	43.2669	40.7057	737
chr16	58212029	58212474	GSE148515_Galang_2020_GSM4473030_PC_ATAC_seq_rep4_ATACseq_SRR11539114_peak_16951	76	.	4.99107	9.72291	7.66589	166
chr16	58294587	58295028	GSE148515_Galang_2020_GSM4473030_PC_ATAC_seq_rep4_ATACseq_SRR11539114_peak_16952	76	.	4.99107	9.72291	7.66589	105
chr16	58407324	58410773	GSE148515_Galang_2020_GSM4473030_PC_ATAC_seq_rep4_ATACseq_SRR11539114_peak_16953	2546	.	48.5972	258.908	254.658	1079
chr16	58421802	58422783	GSE148515_Galang_2020_GSM4473030_PC_ATAC_seq_rep4_ATACseq_SRR11539114_peak_16954	129	.	6.56719	15.155	12.9626	322
chr16	58454413	58454734	GSE148515_Galang_2020_GSM4473030_PC_ATAC_seq_rep4_ATACseq_SRR11539114_peak_16955	60	.	4.46569	8.07757	6.0755	247
chr16	58459958	58460673	GSE148515_Galang_2020_GSM4473030_PC_ATAC_seq_rep4_ATACseq_SRR11539114_peak_16956	53	.	4.203	7.29074	5.31867	258
chr16	58498719	58499319	GSE148515_Galang_2020_GSM4473030_PC_ATAC_seq_rep4_ATACseq_SRR11539114_peak_16957	45	.	3.94031	6.52963	4.58968	531
chr16	58512035	58513691	GSE148515_Galang_2020_GSM4473030_PC_ATAC_seq_rep4_ATACseq_SRR11539114_peak_16958	275	.	10.2448	30.0168	27.5959	474
chr16	58522165	58524405	GSE148515_Galang_2020_GSM4473030_PC_ATAC_seq_rep4_ATACseq_SRR11539114_peak_16959	657	.	18.1254	68.5079	65.7328	1114
chr16	58703127	58703580	GSE148515_Galang_2020_GSM4473030_PC_ATAC_seq_rep4_ATACseq_SRR11539114_peak_16961	25	.	3.15225	4.41731	2.59104	301
chr16	58727317	58729095	GSE148515_Galang_2020_GSM4473030_PC_ATAC_seq_rep4_ATACseq_SRR11539114_peak_16962	1461	.	32.0479	149.522	146.147	731
chr16	59471644	59472920	GSE148515_Galang_2020_GSM4473030_PC_ATAC_seq_rep4_ATACseq_SRR11539114_peak_16963	671	.	18.3881	69.905	67.1191	365
chr16	59515769	59520193	GSE148515_Galang_2020_GSM4473030_PC_ATAC_seq_rep4_ATACseq_SRR11539114_peak_16964	1005	.	24.43	103.585	100.546	1589
chr16	59547604	59549253	GSE148515_Galang_2020_GSM4473030_PC_ATAC_seq_rep4_ATACseq_SRR11539114_peak_16965	84	.	5.25375	10.579	8.49674	665
chr16	59565834	59566895	GSE148515_Galang_2020_GSM4473030_PC_ATAC_seq_rep4_ATACseq_SRR11539114_peak_16966	178	.	7.88063	20.1552	17.8711	689
chr16	59572511	59573863	GSE148515_Galang_2020_GSM4473030_PC_ATAC_seq_rep4_ATACseq_SRR11539114_peak_16967	148	.	7.09257	17.1085	14.8777	375
chr16	59586178	59588883	GSE148515_Galang_2020_GSM4473030_PC_ATAC_seq_rep4_ATACseq_SRR11539114_peak_16968	199	.	8.406	22.2579	19.941	1840
chr16	59590257	59591013	GSE148515_Galang_2020_GSM4473030_PC_ATAC_seq_rep4_ATACseq_SRR11539114_peak_16969	53	.	4.203	7.29074	5.31867	655
chr16	59596273	59596963	GSE148515_Galang_2020_GSM4473030_PC_ATAC_seq_rep4_ATACseq_SRR11539114_peak_16970	68	.	4.72838	8.88871	6.85845	157
chr16	59598657	59601413	GSE148515_Galang_2020_GSM4473030_PC_ATAC_seq_rep4_ATACseq_SRR11539114_peak_16971	671	.	18.3881	69.905	67.1191	2257
chr16	59638774	59639932	GSE148515_Galang_2020_GSM4473030_PC_ATAC_seq_rep4_ATACseq_SRR11539114_peak_16972	990	.	24.1673	102.065	99.0371	571
chr16	60604732	60606496	GSE148515_Galang_2020_GSM4473030_PC_ATAC_seq_rep4_ATACseq_SRR11539114_peak_16973	93	.	5.51644	11.456	9.3499	927
chr16	62785616	62787381	GSE148515_Galang_2020_GSM4473030_PC_ATAC_seq_rep4_ATACseq_SRR11539114_peak_16974	1143	.	26.7941	117.472	114.333	1164
chr16	62846282	62847804	GSE148515_Galang_2020_GSM4473030_PC_ATAC_seq_rep4_ATACseq_SRR11539114_peak_16975	1642	.	34.9375	167.77	164.258	775
chr16	62853831	62855025	GSE148515_Galang_2020_GSM4473030_PC_ATAC_seq_rep4_ATACseq_SRR11539114_peak_16976	394	.	12.8717	42.0156	39.4663	481
chr16	63672814	63674654	GSE148515_Galang_2020_GSM4473030_PC_ATAC_seq_rep4_ATACseq_SRR11539114_peak_16977	358	.	12.0836	38.3151	35.8022	865
chr16	63688951	63689627	GSE148515_Galang_2020_GSM4473030_PC_ATAC_seq_rep4_ATACseq_SRR11539114_peak_16978	129	.	6.56719	15.155	12.9626	563
chr16	63817486	63817887	GSE148515_Galang_2020_GSM4473030_PC_ATAC_seq_rep4_ATACseq_SRR11539114_peak_16979	19	.	2.88956	3.77693	1.99624	302
chr16	63856736	63857670	GSE148515_Galang_2020_GSM4473030_PC_ATAC_seq_rep4_ATACseq_SRR11539114_peak_16980	148	.	7.09257	17.1085	14.8777	356
chr16	63863382	63864774	GSE148515_Galang_2020_GSM4473030_PC_ATAC_seq_rep4_ATACseq_SRR11539114_peak_16981	310	.	11.0329	33.5125	31.051	883
chr16	64032940	64033515	GSE148515_Galang_2020_GSM4473030_PC_ATAC_seq_rep4_ATACseq_SRR11539114_peak_16982	129	.	6.56719	15.155	12.9626	341
chr16	64757736	64758331	GSE148515_Galang_2020_GSM4473030_PC_ATAC_seq_rep4_ATACseq_SRR11539114_peak_16983	32	.	3.41494	5.09103	3.22341	420
chr16	64770291	64771378	GSE148515_Galang_2020_GSM4473030_PC_ATAC_seq_rep4_ATACseq_SRR11539114_peak_16984	407	.	13.1344	43.2669	40.7057	603
chr16	64850274	64853263	GSE148515_Galang_2020_GSM4473030_PC_ATAC_seq_rep4_ATACseq_SRR11539114_peak_16985	3286	.	59.1047	333.466	328.673	1549
chr16	64873113	64874237	GSE148515_Galang_2020_GSM4473030_PC_ATAC_seq_rep4_ATACseq_SRR11539114_peak_16986	298	.	10.7702	32.3367	29.8885	614
chr16	65561575	65563642	GSE148515_Galang_2020_GSM4473030_PC_ATAC_seq_rep4_ATACseq_SRR11539114_peak_16987	699	.	18.9135	72.7177	69.9097	1116
chr16	65814523	65815935	GSE148515_Galang_2020_GSM4473030_PC_ATAC_seq_rep4_ATACseq_SRR11539114_peak_16988	253	.	9.71944	27.7406	25.3481	966
chr16	67619467	67621737	GSE148515_Galang_2020_GSM4473030_PC_ATAC_seq_rep4_ATACseq_SRR11539114_peak_16989	813	.	21.015	84.2014	81.3059	1471
chr16	70259254	70259647	GSE148515_Galang_2020_GSM4473030_PC_ATAC_seq_rep4_ATACseq_SRR11539114_peak_16990	25	.	3.15225	4.41731	2.59104	23
chr16	70313190	70315516	GSE148515_Galang_2020_GSM4473030_PC_ATAC_seq_rep4_ATACseq_SRR11539114_peak_16991	2600	.	49.3853	264.379	260.082	906
chr16	70320329	70321505	GSE148515_Galang_2020_GSM4473030_PC_ATAC_seq_rep4_ATACseq_SRR11539114_peak_16992	358	.	12.0836	38.3151	35.8022	571
chr16	70352062	70353308	GSE148515_Galang_2020_GSM4473030_PC_ATAC_seq_rep4_ATACseq_SRR11539114_peak_16993	45	.	3.94031	6.52963	4.58968	1169
chr16	72028000	72028504	GSE148515_Galang_2020_GSM4473030_PC_ATAC_seq_rep4_ATACseq_SRR11539114_peak_16994	68	.	4.72838	8.88871	6.85845	318
chr16	72409888	72410218	GSE148515_Galang_2020_GSM4473030_PC_ATAC_seq_rep4_ATACseq_SRR11539114_peak_16995	32	.	3.41494	5.09103	3.22341	165
chr16	72662922	72664475	GSE148515_Galang_2020_GSM4473030_PC_ATAC_seq_rep4_ATACseq_SRR11539114_peak_16996	178	.	7.88063	20.1552	17.8711	863
chr16	73105418	73106005	GSE148515_Galang_2020_GSM4473030_PC_ATAC_seq_rep4_ATACseq_SRR11539114_peak_16997	76	.	4.99107	9.72291	7.66589	235
chr16	73285705	73287082	GSE148515_Galang_2020_GSM4473030_PC_ATAC_seq_rep4_ATACseq_SRR11539114_peak_16998	120	.	6.3045	14.2031	12.031	797
chr16	73481696	73483432	GSE148515_Galang_2020_GSM4473030_PC_ATAC_seq_rep4_ATACseq_SRR11539114_peak_16999	253	.	9.71944	27.7406	25.3481	676
chr16	74410955	74413140	GSE148515_Galang_2020_GSM4473030_PC_ATAC_seq_rep4_ATACseq_SRR11539114_peak_17000	111	.	6.04182	13.2689	11.1179	789
chr16	74739430	74740020	GSE148515_Galang_2020_GSM4473030_PC_ATAC_seq_rep4_ATACseq_SRR11539114_peak_17001	84	.	5.25375	10.579	8.49674	187
chr16	74801245	74801926	GSE148515_Galang_2020_GSM4473030_PC_ATAC_seq_rep4_ATACseq_SRR11539114_peak_17002	68	.	4.72838	8.88871	6.85845	273
chr16	75092590	75092924	GSE148515_Galang_2020_GSM4473030_PC_ATAC_seq_rep4_ATACseq_SRR11539114_peak_17003	25	.	3.15225	4.41731	2.59104	324
chr16	75592737	75593643	GSE148515_Galang_2020_GSM4473030_PC_ATAC_seq_rep4_ATACseq_SRR11539114_peak_17004	287	.	10.5075	31.1714	28.7367	188
chr16	75671477	75673044	GSE148515_Galang_2020_GSM4473030_PC_ATAC_seq_rep4_ATACseq_SRR11539114_peak_17005	209	.	8.66869	23.3293	20.9967	796
chr16	75765915	75768214	GSE148515_Galang_2020_GSM4473030_PC_ATAC_seq_rep4_ATACseq_SRR11539114_peak_17006	1035	.	24.9553	106.64	103.579	900
chr16	76293431	76295604	GSE148515_Galang_2020_GSM4473030_PC_ATAC_seq_rep4_ATACseq_SRR11539114_peak_17007	382	.	12.609	40.7731	38.2356	699
chr16	76319571	76320476	GSE148515_Galang_2020_GSM4473030_PC_ATAC_seq_rep4_ATACseq_SRR11539114_peak_17008	45	.	3.94031	6.52963	4.58968	525
chr16	76321595	76322000	GSE148515_Galang_2020_GSM4473030_PC_ATAC_seq_rep4_ATACseq_SRR11539114_peak_17009	53	.	4.203	7.29074	5.31867	205
chr16	76371305	76374222	GSE148515_Galang_2020_GSM4473030_PC_ATAC_seq_rep4_ATACseq_SRR11539114_peak_17010	1844	.	38.0897	188.126	184.456	1926
chr16	76432364	76432915	GSE148515_Galang_2020_GSM4473030_PC_ATAC_seq_rep4_ATACseq_SRR11539114_peak_17011	102	.	5.77913	12.3529	10.224	185
chr16	76524578	76526516	GSE148515_Galang_2020_GSM4473030_PC_ATAC_seq_rep4_ATACseq_SRR11539114_peak_17012	370	.	12.3463	39.5396	37.0142	1121
chr16	76865963	76866371	GSE148515_Galang_2020_GSM4473030_PC_ATAC_seq_rep4_ATACseq_SRR11539114_peak_17013	76	.	4.99107	9.72291	7.66589	69
chr16	77012856	77015436	GSE148515_Galang_2020_GSM4473030_PC_ATAC_seq_rep4_ATACseq_SRR11539114_peak_17014	1878	.	38.6151	191.561	187.865	1009
chr16	77027862	77029284	GSE148515_Galang_2020_GSM4473030_PC_ATAC_seq_rep4_ATACseq_SRR11539114_peak_17015	120	.	6.3045	14.2031	12.031	872
chr16	77328883	77331307	GSE148515_Galang_2020_GSM4473030_PC_ATAC_seq_rep4_ATACseq_SRR11539114_peak_17016	199	.	8.406	22.2579	19.941	427
chr16	77400036	77401025	GSE148515_Galang_2020_GSM4473030_PC_ATAC_seq_rep4_ATACseq_SRR11539114_peak_17017	68	.	4.72838	8.88871	6.85845	356
chr16	77499733	77501697	GSE148515_Galang_2020_GSM4473030_PC_ATAC_seq_rep4_ATACseq_SRR11539114_peak_17018	242	.	9.45675	26.6197	24.2417	807
chr16	77514688	77514982	GSE148515_Galang_2020_GSM4473030_PC_ATAC_seq_rep4_ATACseq_SRR11539114_peak_17019	38	.	3.67763	5.7958	3.89045	80
chr16	77593657	77594835	GSE148515_Galang_2020_GSM4473030_PC_ATAC_seq_rep4_ATACseq_SRR11539114_peak_17020	209	.	8.66869	23.3293	20.9967	434
chr16	77644035	77644618	GSE148515_Galang_2020_GSM4473030_PC_ATAC_seq_rep4_ATACseq_SRR11539114_peak_17021	84	.	5.25375	10.579	8.49674	381
chr16	77665485	77665875	GSE148515_Galang_2020_GSM4473030_PC_ATAC_seq_rep4_ATACseq_SRR11539114_peak_17022	32	.	3.41494	5.09103	3.22341	143
chr16	77704810	77705110	GSE148515_Galang_2020_GSM4473030_PC_ATAC_seq_rep4_ATACseq_SRR11539114_peak_17023	76	.	4.99107	9.72291	7.66589	144
chr16	78129952	78130520	GSE148515_Galang_2020_GSM4473030_PC_ATAC_seq_rep4_ATACseq_SRR11539114_peak_17024	38	.	3.67763	5.7958	3.89045	88
chr16	78197134	78199132	GSE148515_Galang_2020_GSM4473030_PC_ATAC_seq_rep4_ATACseq_SRR11539114_peak_17025	76	.	4.99107	9.72291	7.66589	775
chr16	78217144	78217466	GSE148515_Galang_2020_GSM4473030_PC_ATAC_seq_rep4_ATACseq_SRR11539114_peak_17026	25	.	3.15225	4.41731	2.59104	93
chr16	78236666	78238657	GSE148515_Galang_2020_GSM4473030_PC_ATAC_seq_rep4_ATACseq_SRR11539114_peak_17027	129	.	6.56719	15.155	12.9626	1359
chr16	78258894	78260185	GSE148515_Galang_2020_GSM4473030_PC_ATAC_seq_rep4_ATACseq_SRR11539114_peak_17028	287	.	10.5075	31.1714	28.7367	232
chr16	78264610	78266013	GSE148515_Galang_2020_GSM4473030_PC_ATAC_seq_rep4_ATACseq_SRR11539114_peak_17029	287	.	10.5075	31.1714	28.7367	701
chr16	78274680	78275688	GSE148515_Galang_2020_GSM4473030_PC_ATAC_seq_rep4_ATACseq_SRR11539114_peak_17030	188	.	8.14332	21.1997	18.8989	504
chr16	78301029	78303181	GSE148515_Galang_2020_GSM4473030_PC_ATAC_seq_rep4_ATACseq_SRR11539114_peak_17031	741	.	19.7016	76.9814	74.1408	684
chr16	78313686	78314002	GSE148515_Galang_2020_GSM4473030_PC_ATAC_seq_rep4_ATACseq_SRR11539114_peak_17032	14	.	2.62688	3.17248	1.44337	84
chr16	78316992	78317270	GSE148515_Galang_2020_GSM4473030_PC_ATAC_seq_rep4_ATACseq_SRR11539114_peak_17033	84	.	5.25375	10.579	8.49674	75
chr16	78317869	78319303	GSE148515_Galang_2020_GSM4473030_PC_ATAC_seq_rep4_ATACseq_SRR11539114_peak_17034	76	.	4.99107	9.72291	7.66589	300
chr16	78322357	78322761	GSE148515_Galang_2020_GSM4473030_PC_ATAC_seq_rep4_ATACseq_SRR11539114_peak_17035	45	.	3.94031	6.52963	4.58968	82
chr16	78346845	78347794	GSE148515_Galang_2020_GSM4473030_PC_ATAC_seq_rep4_ATACseq_SRR11539114_peak_17036	76	.	4.99107	9.72291	7.66589	868
chr16	78375280	78377747	GSE148515_Galang_2020_GSM4473030_PC_ATAC_seq_rep4_ATACseq_SRR11539114_peak_17037	1810	.	37.5643	184.702	181.059	1511
chr16	78427059	78428248	GSE148515_Galang_2020_GSM4473030_PC_ATAC_seq_rep4_ATACseq_SRR11539114_peak_17038	53	.	4.203	7.29074	5.31867	545
chr16	78451968	78453005	GSE148515_Galang_2020_GSM4473030_PC_ATAC_seq_rep4_ATACseq_SRR11539114_peak_17039	53	.	4.203	7.29074	5.31867	501
chr16	78575645	78577383	GSE148515_Galang_2020_GSM4473030_PC_ATAC_seq_rep4_ATACseq_SRR11539114_peak_17040	616	.	17.3374	64.3543	61.6122	1000
chr16	78930919	78931511	GSE148515_Galang_2020_GSM4473030_PC_ATAC_seq_rep4_ATACseq_SRR11539114_peak_17041	53	.	4.203	7.29074	5.31867	330
chr16	79186531	79187178	GSE148515_Galang_2020_GSM4473030_PC_ATAC_seq_rep4_ATACseq_SRR11539114_peak_17042	68	.	4.72838	8.88871	6.85845	155
chr16	80676651	80677004	GSE148515_Galang_2020_GSM4473030_PC_ATAC_seq_rep4_ATACseq_SRR11539114_peak_17043	19	.	2.88956	3.77693	1.99624	271
chr16	81200248	81202245	GSE148515_Galang_2020_GSM4473030_PC_ATAC_seq_rep4_ATACseq_SRR11539114_peak_17044	298	.	10.7702	32.3367	29.8885	433
chr16	84342467	84342800	GSE148515_Galang_2020_GSM4473030_PC_ATAC_seq_rep4_ATACseq_SRR11539114_peak_17045	19	.	2.88956	3.77693	1.99624	51
chr16	84702776	84703576	GSE148515_Galang_2020_GSM4473030_PC_ATAC_seq_rep4_ATACseq_SRR11539114_peak_17046	188	.	8.14332	21.1997	18.8989	588
chr16	84734499	84736259	GSE148515_Galang_2020_GSM4473030_PC_ATAC_seq_rep4_ATACseq_SRR11539114_peak_17047	1096	.	26.0061	112.804	109.698	891
chr16	84773561	84775219	GSE148515_Galang_2020_GSM4473030_PC_ATAC_seq_rep4_ATACseq_SRR11539114_peak_17048	275	.	10.2448	30.0168	27.5959	829
chr16	84834024	84836846	GSE148515_Galang_2020_GSM4473030_PC_ATAC_seq_rep4_ATACseq_SRR11539114_peak_17049	2172	.	43.0808	221.222	217.283	1298
chr16	84879246	84879751	GSE148515_Galang_2020_GSM4473030_PC_ATAC_seq_rep4_ATACseq_SRR11539114_peak_17050	53	.	4.203	7.29074	5.31867	126
chr16	84956336	84956759	GSE148515_Galang_2020_GSM4473030_PC_ATAC_seq_rep4_ATACseq_SRR11539114_peak_17051	19	.	2.88956	3.77693	1.99624	175
chr16	84989858	84990721	GSE148515_Galang_2020_GSM4473030_PC_ATAC_seq_rep4_ATACseq_SRR11539114_peak_17052	120	.	6.3045	14.2031	12.031	226
chr16	84992732	84993167	GSE148515_Galang_2020_GSM4473030_PC_ATAC_seq_rep4_ATACseq_SRR11539114_peak_17053	32	.	3.41494	5.09103	3.22341	282
chr16	85067428	85068089	GSE148515_Galang_2020_GSM4473030_PC_ATAC_seq_rep4_ATACseq_SRR11539114_peak_17054	38	.	3.67763	5.7958	3.89045	348
chr16	85091205	85091896	GSE148515_Galang_2020_GSM4473030_PC_ATAC_seq_rep4_ATACseq_SRR11539114_peak_17055	32	.	3.41494	5.09103	3.22341	620
chr16	85133242	85134490	GSE148515_Galang_2020_GSM4473030_PC_ATAC_seq_rep4_ATACseq_SRR11539114_peak_17056	60	.	4.46569	8.07757	6.0755	428
chr16	85137401	85137917	GSE148515_Galang_2020_GSM4473030_PC_ATAC_seq_rep4_ATACseq_SRR11539114_peak_17057	102	.	5.77913	12.3529	10.224	173
chr16	85147438	85149694	GSE148515_Galang_2020_GSM4473030_PC_ATAC_seq_rep4_ATACseq_SRR11539114_peak_17058	483	.	14.7105	50.9491	48.3185	1324
chr16	85150882	85152058	GSE148515_Galang_2020_GSM4473030_PC_ATAC_seq_rep4_ATACseq_SRR11539114_peak_17059	93	.	5.51644	11.456	9.3499	957
chr16	85152366	85152674	GSE148515_Galang_2020_GSM4473030_PC_ATAC_seq_rep4_ATACseq_SRR11539114_peak_17060	14	.	2.62688	3.17248	1.44337	46
chr16	85155438	85156565	GSE148515_Galang_2020_GSM4473030_PC_ATAC_seq_rep4_ATACseq_SRR11539114_peak_17061	139	.	6.82988	16.1236	13.9117	605
chr16	85170300	85174355	GSE148515_Galang_2020_GSM4473030_PC_ATAC_seq_rep4_ATACseq_SRR11539114_peak_17062	1143	.	26.7941	117.472	114.333	3319
chr16	85393346	85393975	GSE148515_Galang_2020_GSM4473030_PC_ATAC_seq_rep4_ATACseq_SRR11539114_peak_17063	111	.	6.04182	13.2689	11.1179	287
chr16	85415556	85415962	GSE148515_Galang_2020_GSM4473030_PC_ATAC_seq_rep4_ATACseq_SRR11539114_peak_17064	53	.	4.203	7.29074	5.31867	47
chr16	85746118	85746618	GSE148515_Galang_2020_GSM4473030_PC_ATAC_seq_rep4_ATACseq_SRR11539114_peak_17065	60	.	4.46569	8.07757	6.0755	400
chr16	85747106	85748495	GSE148515_Galang_2020_GSM4473030_PC_ATAC_seq_rep4_ATACseq_SRR11539114_peak_17066	158	.	7.35525	18.1091	15.86	1150
chr16	85748787	85749701	GSE148515_Galang_2020_GSM4473030_PC_ATAC_seq_rep4_ATACseq_SRR11539114_peak_17067	38	.	3.67763	5.7958	3.89045	546
chr16	85755493	85757077	GSE148515_Galang_2020_GSM4473030_PC_ATAC_seq_rep4_ATACseq_SRR11539114_peak_17068	444	.	13.9224	47.0715	44.4752	760
chr16	85765166	85766482	GSE148515_Galang_2020_GSM4473030_PC_ATAC_seq_rep4_ATACseq_SRR11539114_peak_17069	287	.	10.5075	31.1714	28.7367	255
chr16	85767507	85767817	GSE148515_Galang_2020_GSM4473030_PC_ATAC_seq_rep4_ATACseq_SRR11539114_peak_17070	19	.	2.88956	3.77693	1.99624	63
chr16	85790752	85805016	GSE148515_Galang_2020_GSM4473030_PC_ATAC_seq_rep4_ATACseq_SRR11539114_peak_17071	1998	.	40.4539	203.676	199.884	12364
chr16	85807220	85808282	GSE148515_Galang_2020_GSM4473030_PC_ATAC_seq_rep4_ATACseq_SRR11539114_peak_17072	158	.	7.35525	18.1091	15.86	422
chr16	85898694	85901722	GSE148515_Galang_2020_GSM4473030_PC_ATAC_seq_rep4_ATACseq_SRR11539114_peak_17073	242	.	9.45675	26.6197	24.2417	2048
chr16	85975319	85975798	GSE148515_Galang_2020_GSM4473030_PC_ATAC_seq_rep4_ATACseq_SRR11539114_peak_17074	25	.	3.15225	4.41731	2.59104	350
chr16	86196778	86197063	GSE148515_Galang_2020_GSM4473030_PC_ATAC_seq_rep4_ATACseq_SRR11539114_peak_17075	19	.	2.88956	3.77693	1.99624	17
chr16	86644968	86645308	GSE148515_Galang_2020_GSM4473030_PC_ATAC_seq_rep4_ATACseq_SRR11539114_peak_17076	84	.	5.25375	10.579	8.49674	113
chr16	86837802	86839241	GSE148515_Galang_2020_GSM4473030_PC_ATAC_seq_rep4_ATACseq_SRR11539114_peak_17077	220	.	8.93138	24.4137	22.0656	1120
chr16	87238949	87239958	GSE148515_Galang_2020_GSM4473030_PC_ATAC_seq_rep4_ATACseq_SRR11539114_peak_17078	84	.	5.25375	10.579	8.49674	330
chr16	87246160	87247927	GSE148515_Galang_2020_GSM4473030_PC_ATAC_seq_rep4_ATACseq_SRR11539114_peak_17079	253	.	9.71944	27.7406	25.3481	568
chr16	87248628	87251736	GSE148515_Galang_2020_GSM4473030_PC_ATAC_seq_rep4_ATACseq_SRR11539114_peak_17080	470	.	14.4478	49.6487	47.0295	2046
chr16	87259995	87264732	GSE148515_Galang_2020_GSM4473030_PC_ATAC_seq_rep4_ATACseq_SRR11539114_peak_17081	930	.	23.1165	96.0307	93.0472	3708
chr16	87266840	87268994	GSE148515_Galang_2020_GSM4473030_PC_ATAC_seq_rep4_ATACseq_SRR11539114_peak_17082	535	.	15.7613	56.226	53.5502	1248
chr16	87304941	87308141	GSE148515_Galang_2020_GSM4473030_PC_ATAC_seq_rep4_ATACseq_SRR11539114_peak_17083	886	.	22.3284	91.5564	88.606	2486
chr16	87348181	87348784	GSE148515_Galang_2020_GSM4473030_PC_ATAC_seq_rep4_ATACseq_SRR11539114_peak_17084	84	.	5.25375	10.579	8.49674	136
chr16	87353819	87354649	GSE148515_Galang_2020_GSM4473030_PC_ATAC_seq_rep4_ATACseq_SRR11539114_peak_17085	496	.	14.9732	52.2571	49.6151	473
chr16	87364312	87365121	GSE148515_Galang_2020_GSM4473030_PC_ATAC_seq_rep4_ATACseq_SRR11539114_peak_17086	102	.	5.77913	12.3529	10.224	187
chr16	87393732	87394171	GSE148515_Galang_2020_GSM4473030_PC_ATAC_seq_rep4_ATACseq_SRR11539114_peak_17087	60	.	4.46569	8.07757	6.0755	161
chr16	87431779	87433253	GSE148515_Galang_2020_GSM4473030_PC_ATAC_seq_rep4_ATACseq_SRR11539114_peak_17088	856	.	21.8031	88.5987	85.6702	773
chr16	87439420	87441353	GSE148515_Galang_2020_GSM4473030_PC_ATAC_seq_rep4_ATACseq_SRR11539114_peak_17089	960	.	23.6419	99.0382	96.0328	967
chr16	87454437	87456375	GSE148515_Galang_2020_GSM4473030_PC_ATAC_seq_rep4_ATACseq_SRR11539114_peak_17090	727	.	19.4389	75.5543	72.7246	645
chr16	87495129	87496861	GSE148515_Galang_2020_GSM4473030_PC_ATAC_seq_rep4_ATACseq_SRR11539114_peak_17091	1127	.	26.5315	115.912	112.784	765
chr16	87500370	87502520	GSE148515_Galang_2020_GSM4473030_PC_ATAC_seq_rep4_ATACseq_SRR11539114_peak_17092	741	.	19.7016	76.9814	74.1408	1374
chr16	87597610	87598536	GSE148515_Galang_2020_GSM4473030_PC_ATAC_seq_rep4_ATACseq_SRR11539114_peak_17093	139	.	6.82988	16.1236	13.9117	352
chr16	87609431	87612229	GSE148515_Galang_2020_GSM4473030_PC_ATAC_seq_rep4_ATACseq_SRR11539114_peak_17094	242	.	9.45675	26.6197	24.2417	2113
chr16	87697783	87700813	GSE148515_Galang_2020_GSM4473030_PC_ATAC_seq_rep4_ATACseq_SRR11539114_peak_17095	2102	.	42.03	214.171	210.291	1183
chr16	87716474	87717257	GSE148515_Galang_2020_GSM4473030_PC_ATAC_seq_rep4_ATACseq_SRR11539114_peak_17096	32	.	3.41494	5.09103	3.22341	66
chr16	87719574	87720230	GSE148515_Galang_2020_GSM4473030_PC_ATAC_seq_rep4_ATACseq_SRR11539114_peak_17097	45	.	3.94031	6.52963	4.58968	328
chr16	87723579	87725133	GSE148515_Galang_2020_GSM4473030_PC_ATAC_seq_rep4_ATACseq_SRR11539114_peak_17098	68	.	4.72838	8.88871	6.85845	191
chr16	87725774	87727301	GSE148515_Galang_2020_GSM4473030_PC_ATAC_seq_rep4_ATACseq_SRR11539114_peak_17099	148	.	7.09257	17.1085	14.8777	661
chr16	87783767	87785085	GSE148515_Galang_2020_GSM4473030_PC_ATAC_seq_rep4_ATACseq_SRR11539114_peak_17100	53	.	4.203	7.29074	5.31867	838
chr16	87796750	87797271	GSE148515_Galang_2020_GSM4473030_PC_ATAC_seq_rep4_ATACseq_SRR11539114_peak_17101	45	.	3.94031	6.52963	4.58968	270
chr16	87840897	87841368	GSE148515_Galang_2020_GSM4473030_PC_ATAC_seq_rep4_ATACseq_SRR11539114_peak_17102	102	.	5.77913	12.3529	10.224	261
chr16	88204331	88204658	GSE148515_Galang_2020_GSM4473030_PC_ATAC_seq_rep4_ATACseq_SRR11539114_peak_17103	32	.	3.41494	5.09103	3.22341	251
chr16	88289946	88290388	GSE148515_Galang_2020_GSM4473030_PC_ATAC_seq_rep4_ATACseq_SRR11539114_peak_17104	32	.	3.41494	5.09103	3.22341	351
chr16	89520203	89521139	GSE148515_Galang_2020_GSM4473030_PC_ATAC_seq_rep4_ATACseq_SRR11539114_peak_17105	68	.	4.72838	8.88871	6.85845	247
chr16	89549993	89551062	GSE148515_Galang_2020_GSM4473030_PC_ATAC_seq_rep4_ATACseq_SRR11539114_peak_17106	148	.	7.09257	17.1085	14.8777	468
chr16	89613350	89614704	GSE148515_Galang_2020_GSM4473030_PC_ATAC_seq_rep4_ATACseq_SRR11539114_peak_17107	199	.	8.406	22.2579	19.941	581
chr16	89616797	89617925	GSE148515_Galang_2020_GSM4473030_PC_ATAC_seq_rep4_ATACseq_SRR11539114_peak_17108	178	.	7.88063	20.1552	17.8711	789
chr16	89694743	89696115	GSE148515_Galang_2020_GSM4473030_PC_ATAC_seq_rep4_ATACseq_SRR11539114_peak_17109	76	.	4.99107	9.72291	7.66589	1280
chr16	89773589	89774739	GSE148515_Galang_2020_GSM4473030_PC_ATAC_seq_rep4_ATACseq_SRR11539114_peak_17110	496	.	14.9732	52.2571	49.6151	644
chr16	89817916	89818303	GSE148515_Galang_2020_GSM4473030_PC_ATAC_seq_rep4_ATACseq_SRR11539114_peak_17111	45	.	3.94031	6.52963	4.58968	263
chr16	89829964	89831417	GSE148515_Galang_2020_GSM4473030_PC_ATAC_seq_rep4_ATACseq_SRR11539114_peak_17112	148	.	7.09257	17.1085	14.8777	366
chr16	89839994	89840902	GSE148515_Galang_2020_GSM4473030_PC_ATAC_seq_rep4_ATACseq_SRR11539114_peak_17113	68	.	4.72838	8.88871	6.85845	147
chr16	89924067	89925159	GSE148515_Galang_2020_GSM4473030_PC_ATAC_seq_rep4_ATACseq_SRR11539114_peak_17114	111	.	6.04182	13.2689	11.1179	676
chr16	89960263	89960555	GSE148515_Galang_2020_GSM4473030_PC_ATAC_seq_rep4_ATACseq_SRR11539114_peak_17115	32	.	3.41494	5.09103	3.22341	35
chr16	89991736	89992437	GSE148515_Galang_2020_GSM4473030_PC_ATAC_seq_rep4_ATACseq_SRR11539114_peak_17116	93	.	5.51644	11.456	9.3499	213
chr16	90011650	90011962	GSE148515_Galang_2020_GSM4473030_PC_ATAC_seq_rep4_ATACseq_SRR11539114_peak_17117	19	.	2.88956	3.77693	1.99624	30
chr16	90121062	90123280	GSE148515_Galang_2020_GSM4473030_PC_ATAC_seq_rep4_ATACseq_SRR11539114_peak_17118	231	.	9.19407	25.5106	23.1475	1004
chr16	90128665	90129322	GSE148515_Galang_2020_GSM4473030_PC_ATAC_seq_rep4_ATACseq_SRR11539114_peak_17119	32	.	3.41494	5.09103	3.22341	557
chr16	90142334	90144887	GSE148515_Galang_2020_GSM4473030_PC_ATAC_seq_rep4_ATACseq_SRR11539114_peak_17120	2120	.	42.2927	215.93	212.035	1643
chr16	90149429	90150279	GSE148515_Galang_2020_GSM4473030_PC_ATAC_seq_rep4_ATACseq_SRR11539114_peak_17121	53	.	4.203	7.29074	5.31867	305
chr16	90185847	90186451	GSE148515_Galang_2020_GSM4473030_PC_ATAC_seq_rep4_ATACseq_SRR11539114_peak_17122	25	.	3.15225	4.41731	2.59104	140
chr16	90196231	90198298	GSE148515_Galang_2020_GSM4473030_PC_ATAC_seq_rep4_ATACseq_SRR11539114_peak_17123	769	.	20.2269	79.8527	76.99	1288
chr16	90202067	90202662	GSE148515_Galang_2020_GSM4473030_PC_ATAC_seq_rep4_ATACseq_SRR11539114_peak_17124	19	.	2.88956	3.77693	1.99624	384
chr16	90219681	90221964	GSE148515_Galang_2020_GSM4473030_PC_ATAC_seq_rep4_ATACseq_SRR11539114_peak_17125	2068	.	41.5046	210.662	206.811	1090
chr16	90222285	90222633	GSE148515_Galang_2020_GSM4473030_PC_ATAC_seq_rep4_ATACseq_SRR11539114_peak_17126	19	.	2.88956	3.77693	1.99624	93
chr16	90282923	90285670	GSE148515_Galang_2020_GSM4473030_PC_ATAC_seq_rep4_ATACseq_SRR11539114_peak_17127	2313	.	45.1823	235.449	231.392	1461
chr16	90303437	90304037	GSE148515_Galang_2020_GSM4473030_PC_ATAC_seq_rep4_ATACseq_SRR11539114_peak_17128	68	.	4.72838	8.88871	6.85845	264
chr16	90322903	90323336	GSE148515_Galang_2020_GSM4473030_PC_ATAC_seq_rep4_ATACseq_SRR11539114_peak_17129	45	.	3.94031	6.52963	4.58968	161
chr16	90358383	90360749	GSE148515_Galang_2020_GSM4473030_PC_ATAC_seq_rep4_ATACseq_SRR11539114_peak_17132	483	.	14.7105	50.9491	48.3185	1239
chr16	90380650	90381098	GSE148515_Galang_2020_GSM4473030_PC_ATAC_seq_rep4_ATACseq_SRR11539114_peak_17133	32	.	3.41494	5.09103	3.22341	367
chr16	90384776	90387840	GSE148515_Galang_2020_GSM4473030_PC_ATAC_seq_rep4_ATACseq_SRR11539114_peak_17134	727	.	19.4389	75.5543	72.7246	1521
chr16	90400539	90400914	GSE148515_Galang_2020_GSM4473030_PC_ATAC_seq_rep4_ATACseq_SRR11539114_peak_17135	25	.	3.15225	4.41731	2.59104	304
chr16	90405444	90406165	GSE148515_Galang_2020_GSM4473030_PC_ATAC_seq_rep4_ATACseq_SRR11539114_peak_17136	93	.	5.51644	11.456	9.3499	384
chr16	90449576	90450049	GSE148515_Galang_2020_GSM4473030_PC_ATAC_seq_rep4_ATACseq_SRR11539114_peak_17137	53	.	4.203	7.29074	5.31867	387
chr16	90452980	90453330	GSE148515_Galang_2020_GSM4473030_PC_ATAC_seq_rep4_ATACseq_SRR11539114_peak_17138	25	.	3.15225	4.41731	2.59104	61
chr16	90461161	90462297	GSE148515_Galang_2020_GSM4473030_PC_ATAC_seq_rep4_ATACseq_SRR11539114_peak_17139	76	.	4.99107	9.72291	7.66589	244
chr16	90624086	90624475	GSE148515_Galang_2020_GSM4473030_PC_ATAC_seq_rep4_ATACseq_SRR11539114_peak_17140	38	.	3.67763	5.7958	3.89045	321
chr16	90628757	90629627	GSE148515_Galang_2020_GSM4473030_PC_ATAC_seq_rep4_ATACseq_SRR11539114_peak_17141	38	.	3.67763	5.7958	3.89045	430
chr16	90706032	90706580	GSE148515_Galang_2020_GSM4473030_PC_ATAC_seq_rep4_ATACseq_SRR11539114_peak_17142	32	.	3.41494	5.09103	3.22341	34
chr16	90709487	90710279	GSE148515_Galang_2020_GSM4473030_PC_ATAC_seq_rep4_ATACseq_SRR11539114_peak_17143	111	.	6.04182	13.2689	11.1179	353
chr16	90726637	90728580	GSE148515_Galang_2020_GSM4473030_PC_ATAC_seq_rep4_ATACseq_SRR11539114_peak_17144	713	.	19.1762	74.133	71.3142	796
chr16	90736930	90737785	GSE148515_Galang_2020_GSM4473030_PC_ATAC_seq_rep4_ATACseq_SRR11539114_peak_17145	32	.	3.41494	5.09103	3.22341	163
chr16	90738074	90738525	GSE148515_Galang_2020_GSM4473030_PC_ATAC_seq_rep4_ATACseq_SRR11539114_peak_17146	45	.	3.94031	6.52963	4.58968	235
chr16	90744884	90745290	GSE148515_Galang_2020_GSM4473030_PC_ATAC_seq_rep4_ATACseq_SRR11539114_peak_17147	25	.	3.15225	4.41731	2.59104	291
chr16	90747236	90747619	GSE148515_Galang_2020_GSM4473030_PC_ATAC_seq_rep4_ATACseq_SRR11539114_peak_17148	38	.	3.67763	5.7958	3.89045	236
chr16	90748564	90749105	GSE148515_Galang_2020_GSM4473030_PC_ATAC_seq_rep4_ATACseq_SRR11539114_peak_17149	25	.	3.15225	4.41731	2.59104	499
chr16	90782974	90783755	GSE148515_Galang_2020_GSM4473030_PC_ATAC_seq_rep4_ATACseq_SRR11539114_peak_17150	32	.	3.41494	5.09103	3.22341	377
chr16	90799829	90800913	GSE148515_Galang_2020_GSM4473030_PC_ATAC_seq_rep4_ATACseq_SRR11539114_peak_17151	120	.	6.3045	14.2031	12.031	259
chr16	90809492	90811314	GSE148515_Galang_2020_GSM4473030_PC_ATAC_seq_rep4_ATACseq_SRR11539114_peak_17152	1810	.	37.5643	184.702	181.059	953
chr16	90829180	90831997	GSE148515_Galang_2020_GSM4473030_PC_ATAC_seq_rep4_ATACseq_SRR11539114_peak_17153	1020	.	24.6926	105.11	102.06	1549
chr16	90847278	90847879	GSE148515_Galang_2020_GSM4473030_PC_ATAC_seq_rep4_ATACseq_SRR11539114_peak_17154	45	.	3.94031	6.52963	4.58968	496
chr16	90864336	90866008	GSE148515_Galang_2020_GSM4473030_PC_ATAC_seq_rep4_ATACseq_SRR11539114_peak_17155	287	.	10.5075	31.1714	28.7367	667
chr16	90867874	90868394	GSE148515_Galang_2020_GSM4473030_PC_ATAC_seq_rep4_ATACseq_SRR11539114_peak_17156	53	.	4.203	7.29074	5.31867	433
chr16	90882454	90882937	GSE148515_Galang_2020_GSM4473030_PC_ATAC_seq_rep4_ATACseq_SRR11539114_peak_17157	60	.	4.46569	8.07757	6.0755	438
chr16	90921228	90921949	GSE148515_Galang_2020_GSM4473030_PC_ATAC_seq_rep4_ATACseq_SRR11539114_peak_17158	253	.	9.71944	27.7406	25.3481	400
chr16	90923336	90923647	GSE148515_Galang_2020_GSM4473030_PC_ATAC_seq_rep4_ATACseq_SRR11539114_peak_17159	32	.	3.41494	5.09103	3.22341	193
chr16	90925138	90925708	GSE148515_Galang_2020_GSM4473030_PC_ATAC_seq_rep4_ATACseq_SRR11539114_peak_17160	45	.	3.94031	6.52963	4.58968	554
chr16	90933566	90935702	GSE148515_Galang_2020_GSM4473030_PC_ATAC_seq_rep4_ATACseq_SRR11539114_peak_17161	1692	.	35.7255	172.817	169.265	1289
chr16	91009911	91012099	GSE148515_Galang_2020_GSM4473030_PC_ATAC_seq_rep4_ATACseq_SRR11539114_peak_17162	1592	.	34.1494	162.753	159.278	1372
chr16	91043515	91045772	GSE148515_Galang_2020_GSM4473030_PC_ATAC_seq_rep4_ATACseq_SRR11539114_peak_17163	1964	.	39.9285	200.2	196.436	1020
chr16	91068977	91069392	GSE148515_Galang_2020_GSM4473030_PC_ATAC_seq_rep4_ATACseq_SRR11539114_peak_17164	25	.	3.15225	4.41731	2.59104	114
chr16	91073147	91074116	GSE148515_Galang_2020_GSM4473030_PC_ATAC_seq_rep4_ATACseq_SRR11539114_peak_17165	275	.	10.2448	30.0168	27.5959	516
chr16	91138940	91139769	GSE148515_Galang_2020_GSM4473030_PC_ATAC_seq_rep4_ATACseq_SRR11539114_peak_17166	76	.	4.99107	9.72291	7.66589	733
chr16	91225441	91225883	GSE148515_Galang_2020_GSM4473030_PC_ATAC_seq_rep4_ATACseq_SRR11539114_peak_17167	32	.	3.41494	5.09103	3.22341	13
chr16	91226532	91227481	GSE148515_Galang_2020_GSM4473030_PC_ATAC_seq_rep4_ATACseq_SRR11539114_peak_17168	32	.	3.41494	5.09103	3.22341	726
chr16	91269556	91270268	GSE148515_Galang_2020_GSM4473030_PC_ATAC_seq_rep4_ATACseq_SRR11539114_peak_17169	111	.	6.04182	13.2689	11.1179	160
chr16	91351958	91352491	GSE148515_Galang_2020_GSM4473030_PC_ATAC_seq_rep4_ATACseq_SRR11539114_peak_17170	38	.	3.67763	5.7958	3.89045	203
chr16	91362716	91363343	GSE148515_Galang_2020_GSM4473030_PC_ATAC_seq_rep4_ATACseq_SRR11539114_peak_17171	38	.	3.67763	5.7958	3.89045	81
chr16	91372242	91374012	GSE148515_Galang_2020_GSM4473030_PC_ATAC_seq_rep4_ATACseq_SRR11539114_peak_17172	1112	.	26.2688	114.356	111.239	733
chr16	91405588	91407339	GSE148515_Galang_2020_GSM4473030_PC_ATAC_seq_rep4_ATACseq_SRR11539114_peak_17173	945	.	23.3792	97.5321	94.5376	804
chr16	91409034	91409698	GSE148515_Galang_2020_GSM4473030_PC_ATAC_seq_rep4_ATACseq_SRR11539114_peak_17174	60	.	4.46569	8.07757	6.0755	345
chr16	91415510	91417881	GSE148515_Galang_2020_GSM4473030_PC_ATAC_seq_rep4_ATACseq_SRR11539114_peak_17175	602	.	17.0747	62.9827	60.2515	1685
chr16	91464178	91466170	GSE148515_Galang_2020_GSM4473030_PC_ATAC_seq_rep4_ATACseq_SRR11539114_peak_17176	345	.	11.8209	37.0999	34.5995	844
chr16	91484232	91486159	GSE148515_Galang_2020_GSM4473030_PC_ATAC_seq_rep4_ATACseq_SRR11539114_peak_17177	1526	.	33.0986	156.11	152.685	1044
chr16	91504854	91506001	GSE148515_Galang_2020_GSM4473030_PC_ATAC_seq_rep4_ATACseq_SRR11539114_peak_17178	111	.	6.04182	13.2689	11.1179	601
chr16	91507661	91508159	GSE148515_Galang_2020_GSM4473030_PC_ATAC_seq_rep4_ATACseq_SRR11539114_peak_17179	25	.	3.15225	4.41731	2.59104	329
chr16	91527301	91527772	GSE148515_Galang_2020_GSM4473030_PC_ATAC_seq_rep4_ATACseq_SRR11539114_peak_17180	38	.	3.67763	5.7958	3.89045	126
chr16	91553426	91555896	GSE148515_Galang_2020_GSM4473030_PC_ATAC_seq_rep4_ATACseq_SRR11539114_peak_17184	45	.	3.94031	6.52963	4.58968	530
chr16	91561040	91561323	GSE148515_Galang_2020_GSM4473030_PC_ATAC_seq_rep4_ATACseq_SRR11539114_peak_17185	68	.	4.72838	8.88871	6.85845	194
chr16	91596591	91598620	GSE148515_Galang_2020_GSM4473030_PC_ATAC_seq_rep4_ATACseq_SRR11539114_peak_17186	1793	.	37.3016	182.995	179.365	1084
chr16	91618633	91619094	GSE148515_Galang_2020_GSM4473030_PC_ATAC_seq_rep4_ATACseq_SRR11539114_peak_17187	111	.	6.04182	13.2689	11.1179	268
chr16	91646033	91648827	GSE148515_Galang_2020_GSM4473030_PC_ATAC_seq_rep4_ATACseq_SRR11539114_peak_17188	1709	.	35.9882	174.505	170.941	1675
chr16	91658016	91658460	GSE148515_Galang_2020_GSM4473030_PC_ATAC_seq_rep4_ATACseq_SRR11539114_peak_17189	19	.	2.88956	3.77693	1.99624	364
chr16	91688047	91689406	GSE148515_Galang_2020_GSM4473030_PC_ATAC_seq_rep4_ATACseq_SRR11539114_peak_17190	1237	.	28.3703	126.923	123.715	719
chr16	91694579	91695270	GSE148515_Galang_2020_GSM4473030_PC_ATAC_seq_rep4_ATACseq_SRR11539114_peak_17191	158	.	7.35525	18.1091	15.86	283
chr16	91727088	91730923	GSE148515_Galang_2020_GSM4473030_PC_ATAC_seq_rep4_ATACseq_SRR11539114_peak_17192	3439	.	61.2062	348.767	343.919	1793
chr16	91770879	91771405	GSE148515_Galang_2020_GSM4473030_PC_ATAC_seq_rep4_ATACseq_SRR11539114_peak_17193	25	.	3.15225	4.41731	2.59104	483
chr16	91785982	91787494	GSE148515_Galang_2020_GSM4473030_PC_ATAC_seq_rep4_ATACseq_SRR11539114_peak_17194	111	.	6.04182	13.2689	11.1179	612
chr16	91793752	91794798	GSE148515_Galang_2020_GSM4473030_PC_ATAC_seq_rep4_ATACseq_SRR11539114_peak_17195	25	.	3.15225	4.41731	2.59104	346
chr16	91801521	91801898	GSE148515_Galang_2020_GSM4473030_PC_ATAC_seq_rep4_ATACseq_SRR11539114_peak_17196	60	.	4.46569	8.07757	6.0755	141
chr16	91804094	91805739	GSE148515_Galang_2020_GSM4473030_PC_ATAC_seq_rep4_ATACseq_SRR11539114_peak_17197	457	.	14.1851	48.3561	45.7483	662
chr16	91839920	91841650	GSE148515_Galang_2020_GSM4473030_PC_ATAC_seq_rep4_ATACseq_SRR11539114_peak_17198	231	.	9.19407	25.5106	23.1475	1543
chr16	91846134	91848137	GSE148515_Galang_2020_GSM4473030_PC_ATAC_seq_rep4_ATACseq_SRR11539114_peak_17199	188	.	8.14332	21.1997	18.8989	1440
chr16	91862231	91863794	GSE148515_Galang_2020_GSM4473030_PC_ATAC_seq_rep4_ATACseq_SRR11539114_peak_17200	32	.	3.41494	5.09103	3.22341	583
chr16	91864522	91867027	GSE148515_Galang_2020_GSM4473030_PC_ATAC_seq_rep4_ATACseq_SRR11539114_peak_17201	148	.	7.09257	17.1085	14.8777	1637
chr16	91874520	91876851	GSE148515_Galang_2020_GSM4473030_PC_ATAC_seq_rep4_ATACseq_SRR11539114_peak_17202	275	.	10.2448	30.0168	27.5959	1287
chr16	91885469	91886111	GSE148515_Galang_2020_GSM4473030_PC_ATAC_seq_rep4_ATACseq_SRR11539114_peak_17203	45	.	3.94031	6.52963	4.58968	82
chr16	91905966	91906514	GSE148515_Galang_2020_GSM4473030_PC_ATAC_seq_rep4_ATACseq_SRR11539114_peak_17204	76	.	4.99107	9.72291	7.66589	281
chr16	91917533	91918434	GSE148515_Galang_2020_GSM4473030_PC_ATAC_seq_rep4_ATACseq_SRR11539114_peak_17205	111	.	6.04182	13.2689	11.1179	425
chr16	91927338	91927731	GSE148515_Galang_2020_GSM4473030_PC_ATAC_seq_rep4_ATACseq_SRR11539114_peak_17206	45	.	3.94031	6.52963	4.58968	63
chr16	91930190	91932122	GSE148515_Galang_2020_GSM4473030_PC_ATAC_seq_rep4_ATACseq_SRR11539114_peak_17207	727	.	19.4389	75.5543	72.7246	1383
chr16	91935128	91936922	GSE148515_Galang_2020_GSM4473030_PC_ATAC_seq_rep4_ATACseq_SRR11539114_peak_17208	60	.	4.46569	8.07757	6.0755	255
chr16	92021899	92023124	GSE148515_Galang_2020_GSM4473030_PC_ATAC_seq_rep4_ATACseq_SRR11539114_peak_17209	53	.	4.203	7.29074	5.31867	266
chr16	92056613	92059396	GSE148515_Galang_2020_GSM4473030_PC_ATAC_seq_rep4_ATACseq_SRR11539114_peak_17210	1576	.	33.8867	161.087	157.625	1603
chr16	92115945	92116613	GSE148515_Galang_2020_GSM4473030_PC_ATAC_seq_rep4_ATACseq_SRR11539114_peak_17211	32	.	3.41494	5.09103	3.22341	289
chr16	92157657	92159395	GSE148515_Galang_2020_GSM4473030_PC_ATAC_seq_rep4_ATACseq_SRR11539114_peak_17212	727	.	19.4389	75.5543	72.7246	950
chr16	92300749	92302831	GSE148515_Galang_2020_GSM4473030_PC_ATAC_seq_rep4_ATACseq_SRR11539114_peak_17213	602	.	17.0747	62.9827	60.2515	593
chr16	92314029	92314878	GSE148515_Galang_2020_GSM4473030_PC_ATAC_seq_rep4_ATACseq_SRR11539114_peak_17214	111	.	6.04182	13.2689	11.1179	334
chr16	92336124	92336781	GSE148515_Galang_2020_GSM4473030_PC_ATAC_seq_rep4_ATACseq_SRR11539114_peak_17215	84	.	5.25375	10.579	8.49674	402
chr16	92339039	92341828	GSE148515_Galang_2020_GSM4473030_PC_ATAC_seq_rep4_ATACseq_SRR11539114_peak_17216	548	.	16.0239	57.5634	54.8764	2290
chr16	92344566	92347444	GSE148515_Galang_2020_GSM4473030_PC_ATAC_seq_rep4_ATACseq_SRR11539114_peak_17217	1190	.	27.5822	122.179	119.005	865
chr16	92348965	92350024	GSE148515_Galang_2020_GSM4473030_PC_ATAC_seq_rep4_ATACseq_SRR11539114_peak_17218	129	.	6.56719	15.155	12.9626	335
chr16	92355661	92357307	GSE148515_Galang_2020_GSM4473030_PC_ATAC_seq_rep4_ATACseq_SRR11539114_peak_17219	111	.	6.04182	13.2689	11.1179	723
chr16	92358715	92359238	GSE148515_Galang_2020_GSM4473030_PC_ATAC_seq_rep4_ATACseq_SRR11539114_peak_17220	25	.	3.15225	4.41731	2.59104	257
chr16	92368594	92369516	GSE148515_Galang_2020_GSM4473030_PC_ATAC_seq_rep4_ATACseq_SRR11539114_peak_17221	60	.	4.46569	8.07757	6.0755	411
chr16	92371356	92372137	GSE148515_Galang_2020_GSM4473030_PC_ATAC_seq_rep4_ATACseq_SRR11539114_peak_17222	60	.	4.46569	8.07757	6.0755	311
chr16	92384886	92385292	GSE148515_Galang_2020_GSM4473030_PC_ATAC_seq_rep4_ATACseq_SRR11539114_peak_17223	19	.	2.88956	3.77693	1.99624	111
chr16	92396701	92397597	GSE148515_Galang_2020_GSM4473030_PC_ATAC_seq_rep4_ATACseq_SRR11539114_peak_17224	76	.	4.99107	9.72291	7.66589	285
chr16	92397922	92401482	GSE148515_Galang_2020_GSM4473030_PC_ATAC_seq_rep4_ATACseq_SRR11539114_peak_17225	990	.	24.1673	102.065	99.0371	2267
chr16	92402760	92403202	GSE148515_Galang_2020_GSM4473030_PC_ATAC_seq_rep4_ATACseq_SRR11539114_peak_17226	25	.	3.15225	4.41731	2.59104	354
chr16	92426175	92426520	GSE148515_Galang_2020_GSM4473030_PC_ATAC_seq_rep4_ATACseq_SRR11539114_peak_17227	60	.	4.46569	8.07757	6.0755	203
chr16	92426855	92429563	GSE148515_Galang_2020_GSM4473030_PC_ATAC_seq_rep4_ATACseq_SRR11539114_peak_17228	960	.	23.6419	99.0382	96.0328	1544
chr16	92430847	92431191	GSE148515_Galang_2020_GSM4473030_PC_ATAC_seq_rep4_ATACseq_SRR11539114_peak_17229	45	.	3.94031	6.52963	4.58968	264
chr16	92431781	92432800	GSE148515_Galang_2020_GSM4473030_PC_ATAC_seq_rep4_ATACseq_SRR11539114_peak_17230	32	.	3.41494	5.09103	3.22341	699
chr16	92443000	92445533	GSE148515_Galang_2020_GSM4473030_PC_ATAC_seq_rep4_ATACseq_SRR11539114_peak_17231	120	.	6.3045	14.2031	12.031	786
chr16	92451044	92452840	GSE148515_Galang_2020_GSM4473030_PC_ATAC_seq_rep4_ATACseq_SRR11539114_peak_17232	178	.	7.88063	20.1552	17.8711	902
chr16	92457151	92457907	GSE148515_Galang_2020_GSM4473030_PC_ATAC_seq_rep4_ATACseq_SRR11539114_peak_17233	102	.	5.77913	12.3529	10.224	630
chr16	92463233	92467240	GSE148515_Galang_2020_GSM4473030_PC_ATAC_seq_rep4_ATACseq_SRR11539114_peak_17234	2172	.	43.0808	221.222	217.283	3051
chr16	92475197	92475588	GSE148515_Galang_2020_GSM4473030_PC_ATAC_seq_rep4_ATACseq_SRR11539114_peak_17235	38	.	3.67763	5.7958	3.89045	50
chr16	92478635	92479255	GSE148515_Galang_2020_GSM4473030_PC_ATAC_seq_rep4_ATACseq_SRR11539114_peak_17236	45	.	3.94031	6.52963	4.58968	439
chr16	92487310	92487654	GSE148515_Galang_2020_GSM4473030_PC_ATAC_seq_rep4_ATACseq_SRR11539114_peak_17237	25	.	3.15225	4.41731	2.59104	29
chr16	92493177	92495624	GSE148515_Galang_2020_GSM4473030_PC_ATAC_seq_rep4_ATACseq_SRR11539114_peak_17238	148	.	7.09257	17.1085	14.8777	1581
chr16	92565479	92565945	GSE148515_Galang_2020_GSM4473030_PC_ATAC_seq_rep4_ATACseq_SRR11539114_peak_17239	32	.	3.41494	5.09103	3.22341	386
chr16	92631768	92632615	GSE148515_Galang_2020_GSM4473030_PC_ATAC_seq_rep4_ATACseq_SRR11539114_peak_17240	168	.	7.61794	19.1249	16.858	475
chr16	92695525	92696258	GSE148515_Galang_2020_GSM4473030_PC_ATAC_seq_rep4_ATACseq_SRR11539114_peak_17241	32	.	3.41494	5.09103	3.22341	75
chr16	92696641	92699811	GSE148515_Galang_2020_GSM4473030_PC_ATAC_seq_rep4_ATACseq_SRR11539114_peak_17242	1096	.	26.0061	112.804	109.698	857
chr16	92731745	92732087	GSE148515_Galang_2020_GSM4473030_PC_ATAC_seq_rep4_ATACseq_SRR11539114_peak_17243	25	.	3.15225	4.41731	2.59104	236
chr16	92778113	92778557	GSE148515_Galang_2020_GSM4473030_PC_ATAC_seq_rep4_ATACseq_SRR11539114_peak_17244	32	.	3.41494	5.09103	3.22341	187
chr16	92808965	92809298	GSE148515_Galang_2020_GSM4473030_PC_ATAC_seq_rep4_ATACseq_SRR11539114_peak_17245	25	.	3.15225	4.41731	2.59104	233
chr16	93152650	93153810	GSE148515_Galang_2020_GSM4473030_PC_ATAC_seq_rep4_ATACseq_SRR11539114_peak_17246	298	.	10.7702	32.3367	29.8885	705
chr16	93461802	93462160	GSE148515_Galang_2020_GSM4473030_PC_ATAC_seq_rep4_ATACseq_SRR11539114_peak_17247	32	.	3.41494	5.09103	3.22341	280
chr16	93682784	93684357	GSE148515_Galang_2020_GSM4473030_PC_ATAC_seq_rep4_ATACseq_SRR11539114_peak_17251	120	.	6.3045	14.2031	12.031	293
chr16	93730972	93731639	GSE148515_Galang_2020_GSM4473030_PC_ATAC_seq_rep4_ATACseq_SRR11539114_peak_17253	60	.	4.46569	8.07757	6.0755	497
chr16	93831700	93833627	GSE148515_Galang_2020_GSM4473030_PC_ATAC_seq_rep4_ATACseq_SRR11539114_peak_17254	1477	.	32.3106	151.163	147.777	686
chr16	93883278	93884660	GSE148515_Galang_2020_GSM4473030_PC_ATAC_seq_rep4_ATACseq_SRR11539114_peak_17255	1020	.	24.6926	105.11	102.06	534
chr16	93906314	93906768	GSE148515_Galang_2020_GSM4473030_PC_ATAC_seq_rep4_ATACseq_SRR11539114_peak_17256	53	.	4.203	7.29074	5.31867	85
chr16	93917926	93919178	GSE148515_Galang_2020_GSM4473030_PC_ATAC_seq_rep4_ATACseq_SRR11539114_peak_17257	84	.	5.25375	10.579	8.49674	646
chr16	94084819	94086224	GSE148515_Galang_2020_GSM4473030_PC_ATAC_seq_rep4_ATACseq_SRR11539114_peak_17258	68	.	4.72838	8.88871	6.85845	766
chr16	94087527	94088345	GSE148515_Galang_2020_GSM4473030_PC_ATAC_seq_rep4_ATACseq_SRR11539114_peak_17259	38	.	3.67763	5.7958	3.89045	255
chr16	94094292	94094696	GSE148515_Galang_2020_GSM4473030_PC_ATAC_seq_rep4_ATACseq_SRR11539114_peak_17260	32	.	3.41494	5.09103	3.22341	95
chr16	94164723	94165079	GSE148515_Galang_2020_GSM4473030_PC_ATAC_seq_rep4_ATACseq_SRR11539114_peak_17261	19	.	2.88956	3.77693	1.99624	271
chr16	94185503	94185873	GSE148515_Galang_2020_GSM4473030_PC_ATAC_seq_rep4_ATACseq_SRR11539114_peak_17262	38	.	3.67763	5.7958	3.89045	232
chr16	94190471	94190836	GSE148515_Galang_2020_GSM4473030_PC_ATAC_seq_rep4_ATACseq_SRR11539114_peak_17263	19	.	2.88956	3.77693	1.99624	19
chr16	94191593	94192313	GSE148515_Galang_2020_GSM4473030_PC_ATAC_seq_rep4_ATACseq_SRR11539114_peak_17264	45	.	3.94031	6.52963	4.58968	467
chr16	94209660	94209973	GSE148515_Galang_2020_GSM4473030_PC_ATAC_seq_rep4_ATACseq_SRR11539114_peak_17265	38	.	3.67763	5.7958	3.89045	54
chr16	94289803	94290516	GSE148515_Galang_2020_GSM4473030_PC_ATAC_seq_rep4_ATACseq_SRR11539114_peak_17267	345	.	11.8209	37.0999	34.5995	436
chr16	94302439	94303377	GSE148515_Galang_2020_GSM4473030_PC_ATAC_seq_rep4_ATACseq_SRR11539114_peak_17268	148	.	7.09257	17.1085	14.8777	601
chr16	94310632	94311247	GSE148515_Galang_2020_GSM4473030_PC_ATAC_seq_rep4_ATACseq_SRR11539114_peak_17269	25	.	3.15225	4.41731	2.59104	558
chr16	94311654	94314088	GSE148515_Galang_2020_GSM4473030_PC_ATAC_seq_rep4_ATACseq_SRR11539114_peak_17270	1861	.	38.3524	189.842	186.159	1799
chr16	94327941	94328730	GSE148515_Galang_2020_GSM4473030_PC_ATAC_seq_rep4_ATACseq_SRR11539114_peak_17271	264	.	9.98213	28.8731	26.4663	315
chr16	94360979	94362643	GSE148515_Galang_2020_GSM4473030_PC_ATAC_seq_rep4_ATACseq_SRR11539114_peak_17272	158	.	7.35525	18.1091	15.86	1384
chr16	94369276	94372625	GSE148515_Galang_2020_GSM4473030_PC_ATAC_seq_rep4_ATACseq_SRR11539114_peak_17273	2050	.	41.242	208.911	205.075	1492
chr16	94411443	94412583	GSE148515_Galang_2020_GSM4473030_PC_ATAC_seq_rep4_ATACseq_SRR11539114_peak_17274	84	.	5.25375	10.579	8.49674	818
chr16	94471599	94474053	GSE148515_Galang_2020_GSM4473030_PC_ATAC_seq_rep4_ATACseq_SRR11539114_peak_17275	798	.	20.7523	82.7464	79.8617	1189
chr16	94518665	94519805	GSE148515_Galang_2020_GSM4473030_PC_ATAC_seq_rep4_ATACseq_SRR11539114_peak_17276	148	.	7.09257	17.1085	14.8777	555
chr16	94523811	94528538	GSE148515_Galang_2020_GSM4473030_PC_ATAC_seq_rep4_ATACseq_SRR11539114_peak_17277	2949	.	54.3763	299.497	294.914	3006
chr16	94536744	94537512	GSE148515_Galang_2020_GSM4473030_PC_ATAC_seq_rep4_ATACseq_SRR11539114_peak_17278	38	.	3.67763	5.7958	3.89045	233
chr16	94544520	94545274	GSE148515_Galang_2020_GSM4473030_PC_ATAC_seq_rep4_ATACseq_SRR11539114_peak_17279	93	.	5.51644	11.456	9.3499	498
chr16	94567312	94573858	GSE148515_Galang_2020_GSM4473030_PC_ATAC_seq_rep4_ATACseq_SRR11539114_peak_17280	3286	.	59.1047	333.466	328.673	1996
chr16	94574226	94574891	GSE148515_Galang_2020_GSM4473030_PC_ATAC_seq_rep4_ATACseq_SRR11539114_peak_17281	25	.	3.15225	4.41731	2.59104	187
chr16	94575671	94576946	GSE148515_Galang_2020_GSM4473030_PC_ATAC_seq_rep4_ATACseq_SRR11539114_peak_17282	53	.	4.203	7.29074	5.31867	400
chr16	94579207	94579500	GSE148515_Galang_2020_GSM4473030_PC_ATAC_seq_rep4_ATACseq_SRR11539114_peak_17283	19	.	2.88956	3.77693	1.99624	199
chr16	94600929	94601316	GSE148515_Galang_2020_GSM4473030_PC_ATAC_seq_rep4_ATACseq_SRR11539114_peak_17284	32	.	3.41494	5.09103	3.22341	252
chr16	94601718	94603289	GSE148515_Galang_2020_GSM4473030_PC_ATAC_seq_rep4_ATACseq_SRR11539114_peak_17285	102	.	5.77913	12.3529	10.224	216
chr16	94618412	94619064	GSE148515_Galang_2020_GSM4473030_PC_ATAC_seq_rep4_ATACseq_SRR11539114_peak_17286	68	.	4.72838	8.88871	6.85845	325
chr16	94631527	94632427	GSE148515_Galang_2020_GSM4473030_PC_ATAC_seq_rep4_ATACseq_SRR11539114_peak_17287	102	.	5.77913	12.3529	10.224	520
chr16	94647212	94648318	GSE148515_Galang_2020_GSM4473030_PC_ATAC_seq_rep4_ATACseq_SRR11539114_peak_17288	45	.	3.94031	6.52963	4.58968	578
chr16	94666464	94666956	GSE148515_Galang_2020_GSM4473030_PC_ATAC_seq_rep4_ATACseq_SRR11539114_peak_17289	25	.	3.15225	4.41731	2.59104	139
chr16	94713339	94714107	GSE148515_Galang_2020_GSM4473030_PC_ATAC_seq_rep4_ATACseq_SRR11539114_peak_17290	220	.	8.93138	24.4137	22.0656	538
chr16	94718262	94719644	GSE148515_Galang_2020_GSM4473030_PC_ATAC_seq_rep4_ATACseq_SRR11539114_peak_17291	199	.	8.406	22.2579	19.941	756
chr16	94720555	94725287	GSE148515_Galang_2020_GSM4473030_PC_ATAC_seq_rep4_ATACseq_SRR11539114_peak_17292	1477	.	32.3106	151.163	147.777	3833
chr16	94733283	94734663	GSE148515_Galang_2020_GSM4473030_PC_ATAC_seq_rep4_ATACseq_SRR11539114_peak_17293	129	.	6.56719	15.155	12.9626	623
chr16	94736864	94737797	GSE148515_Galang_2020_GSM4473030_PC_ATAC_seq_rep4_ATACseq_SRR11539114_peak_17294	158	.	7.35525	18.1091	15.86	329
chr16	94743165	94744573	GSE148515_Galang_2020_GSM4473030_PC_ATAC_seq_rep4_ATACseq_SRR11539114_peak_17295	139	.	6.82988	16.1236	13.9117	727
chr16	94745139	94745593	GSE148515_Galang_2020_GSM4473030_PC_ATAC_seq_rep4_ATACseq_SRR11539114_peak_17296	76	.	4.99107	9.72291	7.66589	96
chr16	94752376	94753073	GSE148515_Galang_2020_GSM4473030_PC_ATAC_seq_rep4_ATACseq_SRR11539114_peak_17297	38	.	3.67763	5.7958	3.89045	417
chr16	94765216	94765899	GSE148515_Galang_2020_GSM4473030_PC_ATAC_seq_rep4_ATACseq_SRR11539114_peak_17298	178	.	7.88063	20.1552	17.8711	154
chr16	94816640	94816981	GSE148515_Galang_2020_GSM4473030_PC_ATAC_seq_rep4_ATACseq_SRR11539114_peak_17299	19	.	2.88956	3.77693	1.99624	30
chr16	94826343	94828397	GSE148515_Galang_2020_GSM4473030_PC_ATAC_seq_rep4_ATACseq_SRR11539114_peak_17300	827	.	21.2777	85.6619	82.7554	919
chr16	95213985	95214342	GSE148515_Galang_2020_GSM4473030_PC_ATAC_seq_rep4_ATACseq_SRR11539114_peak_17301	19	.	2.88956	3.77693	1.99624	54
chr16	95241117	95242810	GSE148515_Galang_2020_GSM4473030_PC_ATAC_seq_rep4_ATACseq_SRR11539114_peak_17302	287	.	10.5075	31.1714	28.7367	621
chr16	95244159	95246000	GSE148515_Galang_2020_GSM4473030_PC_ATAC_seq_rep4_ATACseq_SRR11539114_peak_17303	322	.	11.2956	34.6984	32.2238	1003
chr16	95340976	95342253	GSE148515_Galang_2020_GSM4473030_PC_ATAC_seq_rep4_ATACseq_SRR11539114_peak_17304	562	.	16.2866	58.908	56.2097	514
chr16	95345668	95348651	GSE148515_Galang_2020_GSM4473030_PC_ATAC_seq_rep4_ATACseq_SRR11539114_peak_17305	444	.	13.9224	47.0715	44.4752	1736
chr16	95375523	95377454	GSE148515_Galang_2020_GSM4473030_PC_ATAC_seq_rep4_ATACseq_SRR11539114_peak_17306	209	.	8.66869	23.3293	20.9967	967
chr16	95439355	95441380	GSE148515_Galang_2020_GSM4473030_PC_ATAC_seq_rep4_ATACseq_SRR11539114_peak_17307	93	.	5.51644	11.456	9.3499	1039
chr16	95463789	95464393	GSE148515_Galang_2020_GSM4473030_PC_ATAC_seq_rep4_ATACseq_SRR11539114_peak_17308	45	.	3.94031	6.52963	4.58968	369
chr16	95573149	95573639	GSE148515_Galang_2020_GSM4473030_PC_ATAC_seq_rep4_ATACseq_SRR11539114_peak_17309	53	.	4.203	7.29074	5.31867	194
chr16	95585244	95585998	GSE148515_Galang_2020_GSM4473030_PC_ATAC_seq_rep4_ATACseq_SRR11539114_peak_17310	120	.	6.3045	14.2031	12.031	396
chr16	95647625	95648318	GSE148515_Galang_2020_GSM4473030_PC_ATAC_seq_rep4_ATACseq_SRR11539114_peak_17311	53	.	4.203	7.29074	5.31867	446
chr16	95665882	95666188	GSE148515_Galang_2020_GSM4473030_PC_ATAC_seq_rep4_ATACseq_SRR11539114_peak_17312	25	.	3.15225	4.41731	2.59104	142
chr16	95667068	95667366	GSE148515_Galang_2020_GSM4473030_PC_ATAC_seq_rep4_ATACseq_SRR11539114_peak_17313	32	.	3.41494	5.09103	3.22341	149
chr16	95701413	95703430	GSE148515_Galang_2020_GSM4473030_PC_ATAC_seq_rep4_ATACseq_SRR11539114_peak_17314	1396	.	30.9971	142.99	139.665	1009
chr16	95704212	95705335	GSE148515_Galang_2020_GSM4473030_PC_ATAC_seq_rep4_ATACseq_SRR11539114_peak_17315	84	.	5.25375	10.579	8.49674	856
chr16	95708367	95709016	GSE148515_Galang_2020_GSM4473030_PC_ATAC_seq_rep4_ATACseq_SRR11539114_peak_17316	53	.	4.203	7.29074	5.31867	452
chr16	95717958	95718544	GSE148515_Galang_2020_GSM4473030_PC_ATAC_seq_rep4_ATACseq_SRR11539114_peak_17317	148	.	7.09257	17.1085	14.8777	352
chr16	95728816	95729338	GSE148515_Galang_2020_GSM4473030_PC_ATAC_seq_rep4_ATACseq_SRR11539114_peak_17318	19	.	2.88956	3.77693	1.99624	168
chr16	95752664	95753589	GSE148515_Galang_2020_GSM4473030_PC_ATAC_seq_rep4_ATACseq_SRR11539114_peak_17319	68	.	4.72838	8.88871	6.85845	622
chr16	95759281	95761213	GSE148515_Galang_2020_GSM4473030_PC_ATAC_seq_rep4_ATACseq_SRR11539114_peak_17320	629	.	17.6001	65.7324	62.9793	727
chr16	95762669	95763431	GSE148515_Galang_2020_GSM4473030_PC_ATAC_seq_rep4_ATACseq_SRR11539114_peak_17321	53	.	4.203	7.29074	5.31867	491
chr16	95823864	95825781	GSE148515_Galang_2020_GSM4473030_PC_ATAC_seq_rep4_ATACseq_SRR11539114_peak_17322	298	.	10.7702	32.3367	29.8885	1408
chr16	95879185	95879509	GSE148515_Galang_2020_GSM4473030_PC_ATAC_seq_rep4_ATACseq_SRR11539114_peak_17323	38	.	3.67763	5.7958	3.89045	133
chr16	95945380	95945925	GSE148515_Galang_2020_GSM4473030_PC_ATAC_seq_rep4_ATACseq_SRR11539114_peak_17324	68	.	4.72838	8.88871	6.85845	258
chr16	96080561	96084111	GSE148515_Galang_2020_GSM4473030_PC_ATAC_seq_rep4_ATACseq_SRR11539114_peak_17326	2655	.	50.1733	269.871	265.527	1912
chr16	96126336	96128932	GSE148515_Galang_2020_GSM4473030_PC_ATAC_seq_rep4_ATACseq_SRR11539114_peak_17327	2618	.	49.648	266.208	261.895	1533
chr16	96144406	96146193	GSE148515_Galang_2020_GSM4473030_PC_ATAC_seq_rep4_ATACseq_SRR11539114_peak_17328	1642	.	34.9375	167.77	164.258	856
chr16	96151256	96152145	GSE148515_Galang_2020_GSM4473030_PC_ATAC_seq_rep4_ATACseq_SRR11539114_peak_17329	129	.	6.56719	15.155	12.9626	454
chr16	96158483	96160315	GSE148515_Galang_2020_GSM4473030_PC_ATAC_seq_rep4_ATACseq_SRR11539114_peak_17330	199	.	8.406	22.2579	19.941	1071
chr16	96191335	96193322	GSE148515_Galang_2020_GSM4473030_PC_ATAC_seq_rep4_ATACseq_SRR11539114_peak_17331	945	.	23.3792	97.5321	94.5376	883
chr16	96199691	96202435	GSE148515_Galang_2020_GSM4473030_PC_ATAC_seq_rep4_ATACseq_SRR11539114_peak_17332	1609	.	34.4121	164.422	160.935	834
chr16	96203170	96203510	GSE148515_Galang_2020_GSM4473030_PC_ATAC_seq_rep4_ATACseq_SRR11539114_peak_17333	32	.	3.41494	5.09103	3.22341	65
chr16	96205138	96208817	GSE148515_Galang_2020_GSM4473030_PC_ATAC_seq_rep4_ATACseq_SRR11539114_peak_17334	713	.	19.1762	74.133	71.3142	665
chr16	96209896	96211948	GSE148515_Galang_2020_GSM4473030_PC_ATAC_seq_rep4_ATACseq_SRR11539114_peak_17335	120	.	6.3045	14.2031	12.031	1102
chr16	96212628	96213328	GSE148515_Galang_2020_GSM4473030_PC_ATAC_seq_rep4_ATACseq_SRR11539114_peak_17336	102	.	5.77913	12.3529	10.224	386
chr16	96221281	96222717	GSE148515_Galang_2020_GSM4473030_PC_ATAC_seq_rep4_ATACseq_SRR11539114_peak_17337	209	.	8.66869	23.3293	20.9967	382
chr16	96228764	96230640	GSE148515_Galang_2020_GSM4473030_PC_ATAC_seq_rep4_ATACseq_SRR11539114_peak_17338	139	.	6.82988	16.1236	13.9117	609
chr16	96280715	96281044	GSE148515_Galang_2020_GSM4473030_PC_ATAC_seq_rep4_ATACseq_SRR11539114_peak_17339	60	.	4.46569	8.07757	6.0755	245
chr16	96345050	96345374	GSE148515_Galang_2020_GSM4473030_PC_ATAC_seq_rep4_ATACseq_SRR11539114_peak_17340	32	.	3.41494	5.09103	3.22341	251
chr16	96357843	96358181	GSE148515_Galang_2020_GSM4473030_PC_ATAC_seq_rep4_ATACseq_SRR11539114_peak_17341	19	.	2.88956	3.77693	1.99624	122
chr16	96406129	96408818	GSE148515_Galang_2020_GSM4473030_PC_ATAC_seq_rep4_ATACseq_SRR11539114_peak_17342	322	.	11.2956	34.6984	32.2238	334
chr16	96467555	96468113	GSE148515_Galang_2020_GSM4473030_PC_ATAC_seq_rep4_ATACseq_SRR11539114_peak_17343	32	.	3.41494	5.09103	3.22341	95
chr16	96533680	96534015	GSE148515_Galang_2020_GSM4473030_PC_ATAC_seq_rep4_ATACseq_SRR11539114_peak_17344	68	.	4.72838	8.88871	6.85845	247
chr16	97165539	97166033	GSE148515_Galang_2020_GSM4473030_PC_ATAC_seq_rep4_ATACseq_SRR11539114_peak_17345	60	.	4.46569	8.07757	6.0755	326
chr16	97170123	97170734	GSE148515_Galang_2020_GSM4473030_PC_ATAC_seq_rep4_ATACseq_SRR11539114_peak_17346	32	.	3.41494	5.09103	3.22341	237
chr16	97288757	97289100	GSE148515_Galang_2020_GSM4473030_PC_ATAC_seq_rep4_ATACseq_SRR11539114_peak_17347	60	.	4.46569	8.07757	6.0755	217
chr16	97292977	97293487	GSE148515_Galang_2020_GSM4473030_PC_ATAC_seq_rep4_ATACseq_SRR11539114_peak_17348	32	.	3.41494	5.09103	3.22341	425
chr16	97356312	97358332	GSE148515_Galang_2020_GSM4473030_PC_ATAC_seq_rep4_ATACseq_SRR11539114_peak_17349	509	.	15.2359	53.5727	50.9195	556
chr16	97420170	97420635	GSE148515_Galang_2020_GSM4473030_PC_ATAC_seq_rep4_ATACseq_SRR11539114_peak_17350	45	.	3.94031	6.52963	4.58968	125
chr16	97443829	97444422	GSE148515_Galang_2020_GSM4473030_PC_ATAC_seq_rep4_ATACseq_SRR11539114_peak_17351	53	.	4.203	7.29074	5.31867	248
chr16	97470920	97471243	GSE148515_Galang_2020_GSM4473030_PC_ATAC_seq_rep4_ATACseq_SRR11539114_peak_17352	32	.	3.41494	5.09103	3.22341	83
chr16	97475178	97475972	GSE148515_Galang_2020_GSM4473030_PC_ATAC_seq_rep4_ATACseq_SRR11539114_peak_17353	68	.	4.72838	8.88871	6.85845	472
chr16	97523129	97523475	GSE148515_Galang_2020_GSM4473030_PC_ATAC_seq_rep4_ATACseq_SRR11539114_peak_17354	53	.	4.203	7.29074	5.31867	164
chr16	97534631	97536872	GSE148515_Galang_2020_GSM4473030_PC_ATAC_seq_rep4_ATACseq_SRR11539114_peak_17355	483	.	14.7105	50.9491	48.3185	580
chr16	97610742	97611224	GSE148515_Galang_2020_GSM4473030_PC_ATAC_seq_rep4_ATACseq_SRR11539114_peak_17356	19	.	2.88956	3.77693	1.99624	27
chr16	97763167	97763928	GSE148515_Galang_2020_GSM4473030_PC_ATAC_seq_rep4_ATACseq_SRR11539114_peak_17357	45	.	3.94031	6.52963	4.58968	413
chr16	97805055	97805692	GSE148515_Galang_2020_GSM4473030_PC_ATAC_seq_rep4_ATACseq_SRR11539114_peak_17358	38	.	3.67763	5.7958	3.89045	97
chr16	97850641	97852383	GSE148515_Galang_2020_GSM4473030_PC_ATAC_seq_rep4_ATACseq_SRR11539114_peak_17359	1743	.	36.5136	177.892	174.301	874
chr16	97921173	97923409	GSE148515_Galang_2020_GSM4473030_PC_ATAC_seq_rep4_ATACseq_SRR11539114_peak_17360	900	.	22.5911	93.0428	90.0814	1323
chr16	97956983	97958521	GSE148515_Galang_2020_GSM4473030_PC_ATAC_seq_rep4_ATACseq_SRR11539114_peak_17361	483	.	14.7105	50.9491	48.3185	812
chr16	97961199	97963206	GSE148515_Galang_2020_GSM4473030_PC_ATAC_seq_rep4_ATACseq_SRR11539114_peak_17362	1692	.	35.7255	172.817	169.265	1139
chr17	3102225	3102911	GSE148515_Galang_2020_GSM4473030_PC_ATAC_seq_rep4_ATACseq_SRR11539114_peak_17369	111	.	6.04182	13.2689	11.1179	257
chr17	3112894	3116421	GSE148515_Galang_2020_GSM4473030_PC_ATAC_seq_rep4_ATACseq_SRR11539114_peak_17370	2367	.	45.9703	240.826	236.725	2324
chr17	3140508	3140898	GSE148515_Galang_2020_GSM4473030_PC_ATAC_seq_rep4_ATACseq_SRR11539114_peak_17371	19	.	2.88956	3.77693	1.99624	6
chr17	3224557	3225123	GSE148515_Galang_2020_GSM4473030_PC_ATAC_seq_rep4_ATACseq_SRR11539114_peak_17372	53	.	4.203	7.29074	5.31867	42
chr17	3230043	3230979	GSE148515_Galang_2020_GSM4473030_PC_ATAC_seq_rep4_ATACseq_SRR11539114_peak_17373	358	.	12.0836	38.3151	35.8022	473
chr17	3246800	3247199	GSE148515_Galang_2020_GSM4473030_PC_ATAC_seq_rep4_ATACseq_SRR11539114_peak_17374	19	.	2.88956	3.77693	1.99624	10
chr17	3273441	3274461	GSE148515_Galang_2020_GSM4473030_PC_ATAC_seq_rep4_ATACseq_SRR11539114_peak_17375	148	.	7.09257	17.1085	14.8777	465
chr17	3313974	3315223	GSE148515_Galang_2020_GSM4473030_PC_ATAC_seq_rep4_ATACseq_SRR11539114_peak_17376	334	.	11.5583	35.8943	33.4067	476
chr17	3325962	3327573	GSE148515_Galang_2020_GSM4473030_PC_ATAC_seq_rep4_ATACseq_SRR11539114_peak_17377	699	.	18.9135	72.7177	69.9097	570
chr17	3397741	3398641	GSE148515_Galang_2020_GSM4473030_PC_ATAC_seq_rep4_ATACseq_SRR11539114_peak_17378	32	.	3.41494	5.09103	3.22341	247
chr17	3419285	3419882	GSE148515_Galang_2020_GSM4473030_PC_ATAC_seq_rep4_ATACseq_SRR11539114_peak_17379	68	.	4.72838	8.88871	6.85845	415
chr17	3451207	3451571	GSE148515_Galang_2020_GSM4473030_PC_ATAC_seq_rep4_ATACseq_SRR11539114_peak_17380	68	.	4.72838	8.88871	6.85845	5
chr17	3456922	3457260	GSE148515_Galang_2020_GSM4473030_PC_ATAC_seq_rep4_ATACseq_SRR11539114_peak_17381	25	.	3.15225	4.41731	2.59104	257
chr17	3556469	3558772	GSE148515_Galang_2020_GSM4473030_PC_ATAC_seq_rep4_ATACseq_SRR11539114_peak_17382	1861	.	38.3524	189.842	186.159	1301
chr17	4173490	4174155	GSE148515_Galang_2020_GSM4473030_PC_ATAC_seq_rep4_ATACseq_SRR11539114_peak_17383	14	.	2.62688	3.17248	1.44337	324
chr17	4220719	4221673	GSE148515_Galang_2020_GSM4473030_PC_ATAC_seq_rep4_ATACseq_SRR11539114_peak_17384	84	.	5.25375	10.579	8.49674	404
chr17	4783985	4784761	GSE148515_Galang_2020_GSM4473030_PC_ATAC_seq_rep4_ATACseq_SRR11539114_peak_17385	209	.	8.66869	23.3293	20.9967	555
chr17	4785285	4785751	GSE148515_Galang_2020_GSM4473030_PC_ATAC_seq_rep4_ATACseq_SRR11539114_peak_17386	32	.	3.41494	5.09103	3.22341	79
chr17	4834094	4834695	GSE148515_Galang_2020_GSM4473030_PC_ATAC_seq_rep4_ATACseq_SRR11539114_peak_17387	38	.	3.67763	5.7958	3.89045	123
chr17	4906823	4909378	GSE148515_Galang_2020_GSM4473030_PC_ATAC_seq_rep4_ATACseq_SRR11539114_peak_17388	1526	.	33.0986	156.11	152.685	1405
chr17	4945692	4946585	GSE148515_Galang_2020_GSM4473030_PC_ATAC_seq_rep4_ATACseq_SRR11539114_peak_17389	242	.	9.45675	26.6197	24.2417	518
chr17	4974837	4975116	GSE148515_Galang_2020_GSM4473030_PC_ATAC_seq_rep4_ATACseq_SRR11539114_peak_17390	84	.	5.25375	10.579	8.49674	154
chr17	4993452	4997783	GSE148515_Galang_2020_GSM4473030_PC_ATAC_seq_rep4_ATACseq_SRR11539114_peak_17391	1035	.	24.9553	106.64	103.579	1027
chr17	5002912	5004536	GSE148515_Galang_2020_GSM4473030_PC_ATAC_seq_rep4_ATACseq_SRR11539114_peak_17392	53	.	4.203	7.29074	5.31867	1092
chr17	5004829	5005749	GSE148515_Galang_2020_GSM4473030_PC_ATAC_seq_rep4_ATACseq_SRR11539114_peak_17393	38	.	3.67763	5.7958	3.89045	844
chr17	5006754	5008512	GSE148515_Galang_2020_GSM4473030_PC_ATAC_seq_rep4_ATACseq_SRR11539114_peak_17394	242	.	9.45675	26.6197	24.2417	566
chr17	5012253	5012668	GSE148515_Galang_2020_GSM4473030_PC_ATAC_seq_rep4_ATACseq_SRR11539114_peak_17395	25	.	3.15225	4.41731	2.59104	72
chr17	5043710	5044321	GSE148515_Galang_2020_GSM4473030_PC_ATAC_seq_rep4_ATACseq_SRR11539114_peak_17396	93	.	5.51644	11.456	9.3499	413
chr17	5050633	5051808	GSE148515_Galang_2020_GSM4473030_PC_ATAC_seq_rep4_ATACseq_SRR11539114_peak_17397	209	.	8.66869	23.3293	20.9967	556
chr17	5057422	5059674	GSE148515_Galang_2020_GSM4473030_PC_ATAC_seq_rep4_ATACseq_SRR11539114_peak_17398	370	.	12.3463	39.5396	37.0142	1195
chr17	5085532	5086737	GSE148515_Galang_2020_GSM4473030_PC_ATAC_seq_rep4_ATACseq_SRR11539114_peak_17399	209	.	8.66869	23.3293	20.9967	650
chr17	5098828	5099782	GSE148515_Galang_2020_GSM4473030_PC_ATAC_seq_rep4_ATACseq_SRR11539114_peak_17400	148	.	7.09257	17.1085	14.8777	628
chr17	5100603	5101172	GSE148515_Galang_2020_GSM4473030_PC_ATAC_seq_rep4_ATACseq_SRR11539114_peak_17401	14	.	2.62688	3.17248	1.44337	387
chr17	5101917	5102562	GSE148515_Galang_2020_GSM4473030_PC_ATAC_seq_rep4_ATACseq_SRR11539114_peak_17402	32	.	3.41494	5.09103	3.22341	415
chr17	5107273	5107751	GSE148515_Galang_2020_GSM4473030_PC_ATAC_seq_rep4_ATACseq_SRR11539114_peak_17403	19	.	2.88956	3.77693	1.99624	7
chr17	5115717	5118623	GSE148515_Galang_2020_GSM4473030_PC_ATAC_seq_rep4_ATACseq_SRR11539114_peak_17404	148	.	7.09257	17.1085	14.8777	383
chr17	5150712	5151030	GSE148515_Galang_2020_GSM4473030_PC_ATAC_seq_rep4_ATACseq_SRR11539114_peak_17405	120	.	6.3045	14.2031	12.031	148
chr17	5164088	5164739	GSE148515_Galang_2020_GSM4473030_PC_ATAC_seq_rep4_ATACseq_SRR11539114_peak_17406	25	.	3.15225	4.41731	2.59104	391
chr17	5188880	5190849	GSE148515_Galang_2020_GSM4473030_PC_ATAC_seq_rep4_ATACseq_SRR11539114_peak_17407	1412	.	31.2598	144.618	141.28	1158
chr17	5201972	5202619	GSE148515_Galang_2020_GSM4473030_PC_ATAC_seq_rep4_ATACseq_SRR11539114_peak_17408	38	.	3.67763	5.7958	3.89045	138
chr17	5206703	5207227	GSE148515_Galang_2020_GSM4473030_PC_ATAC_seq_rep4_ATACseq_SRR11539114_peak_17409	111	.	6.04182	13.2689	11.1179	184
chr17	5212038	5212502	GSE148515_Galang_2020_GSM4473030_PC_ATAC_seq_rep4_ATACseq_SRR11539114_peak_17410	60	.	4.46569	8.07757	6.0755	310
chr17	5217194	5217679	GSE148515_Galang_2020_GSM4473030_PC_ATAC_seq_rep4_ATACseq_SRR11539114_peak_17411	53	.	4.203	7.29074	5.31867	295
chr17	5246496	5247230	GSE148515_Galang_2020_GSM4473030_PC_ATAC_seq_rep4_ATACseq_SRR11539114_peak_17412	45	.	3.94031	6.52963	4.58968	358
chr17	5252223	5253223	GSE148515_Galang_2020_GSM4473030_PC_ATAC_seq_rep4_ATACseq_SRR11539114_peak_17413	45	.	3.94031	6.52963	4.58968	357
chr17	5258128	5258735	GSE148515_Galang_2020_GSM4473030_PC_ATAC_seq_rep4_ATACseq_SRR11539114_peak_17414	25	.	3.15225	4.41731	2.59104	488
chr17	5320995	5325303	GSE148515_Galang_2020_GSM4473030_PC_ATAC_seq_rep4_ATACseq_SRR11539114_peak_17415	671	.	18.3881	69.905	67.1191	3614
chr17	5352849	5353196	GSE148515_Galang_2020_GSM4473030_PC_ATAC_seq_rep4_ATACseq_SRR11539114_peak_17416	45	.	3.94031	6.52963	4.58968	267
chr17	5396755	5397888	GSE148515_Galang_2020_GSM4473030_PC_ATAC_seq_rep4_ATACseq_SRR11539114_peak_17417	382	.	12.609	40.7731	38.2356	834
chr17	5402019	5403072	GSE148515_Galang_2020_GSM4473030_PC_ATAC_seq_rep4_ATACseq_SRR11539114_peak_17418	287	.	10.5075	31.1714	28.7367	657
chr17	5429504	5429969	GSE148515_Galang_2020_GSM4473030_PC_ATAC_seq_rep4_ATACseq_SRR11539114_peak_17419	53	.	4.203	7.29074	5.31867	98
chr17	5439537	5441284	GSE148515_Galang_2020_GSM4473030_PC_ATAC_seq_rep4_ATACseq_SRR11539114_peak_17420	298	.	10.7702	32.3367	29.8885	1067
chr17	5491240	5493877	GSE148515_Galang_2020_GSM4473030_PC_ATAC_seq_rep4_ATACseq_SRR11539114_peak_17421	1364	.	30.4718	139.746	136.445	1370
chr17	5510416	5510793	GSE148515_Galang_2020_GSM4473030_PC_ATAC_seq_rep4_ATACseq_SRR11539114_peak_17422	32	.	3.41494	5.09103	3.22341	341
chr17	5622908	5623383	GSE148515_Galang_2020_GSM4473030_PC_ATAC_seq_rep4_ATACseq_SRR11539114_peak_17423	38	.	3.67763	5.7958	3.89045	271
chr17	5687890	5688628	GSE148515_Galang_2020_GSM4473030_PC_ATAC_seq_rep4_ATACseq_SRR11539114_peak_17424	25	.	3.15225	4.41731	2.59104	418
chr17	5752794	5753606	GSE148515_Galang_2020_GSM4473030_PC_ATAC_seq_rep4_ATACseq_SRR11539114_peak_17425	158	.	7.35525	18.1091	15.86	211
chr17	5770179	5771150	GSE148515_Galang_2020_GSM4473030_PC_ATAC_seq_rep4_ATACseq_SRR11539114_peak_17426	199	.	8.406	22.2579	19.941	564
chr17	5795999	5797551	GSE148515_Galang_2020_GSM4473030_PC_ATAC_seq_rep4_ATACseq_SRR11539114_peak_17427	60	.	4.46569	8.07757	6.0755	133
chr17	5798368	5798888	GSE148515_Galang_2020_GSM4473030_PC_ATAC_seq_rep4_ATACseq_SRR11539114_peak_17428	68	.	4.72838	8.88871	6.85845	187
chr17	5820670	5821827	GSE148515_Galang_2020_GSM4473030_PC_ATAC_seq_rep4_ATACseq_SRR11539114_peak_17429	76	.	4.99107	9.72291	7.66589	558
chr17	5840673	5842629	GSE148515_Galang_2020_GSM4473030_PC_ATAC_seq_rep4_ATACseq_SRR11539114_peak_17430	1127	.	26.5315	115.912	112.784	722
chr17	5934556	5935696	GSE148515_Galang_2020_GSM4473030_PC_ATAC_seq_rep4_ATACseq_SRR11539114_peak_17432	275	.	10.2448	30.0168	27.5959	517
chr17	5939882	5942550	GSE148515_Galang_2020_GSM4473030_PC_ATAC_seq_rep4_ATACseq_SRR11539114_peak_17433	522	.	15.4986	54.8957	52.2313	1174
chr17	5978475	5979314	GSE148515_Galang_2020_GSM4473030_PC_ATAC_seq_rep4_ATACseq_SRR11539114_peak_17434	32	.	3.41494	5.09103	3.22341	342
chr17	5980016	5980605	GSE148515_Galang_2020_GSM4473030_PC_ATAC_seq_rep4_ATACseq_SRR11539114_peak_17435	38	.	3.67763	5.7958	3.89045	60
chr17	5981674	5982106	GSE148515_Galang_2020_GSM4473030_PC_ATAC_seq_rep4_ATACseq_SRR11539114_peak_17436	32	.	3.41494	5.09103	3.22341	214
chr17	5982574	5984438	GSE148515_Galang_2020_GSM4473030_PC_ATAC_seq_rep4_ATACseq_SRR11539114_peak_17437	60	.	4.46569	8.07757	6.0755	509
chr17	5994734	5995668	GSE148515_Galang_2020_GSM4473030_PC_ATAC_seq_rep4_ATACseq_SRR11539114_peak_17438	32	.	3.41494	5.09103	3.22341	701
chr17	5996022	5999031	GSE148515_Galang_2020_GSM4473030_PC_ATAC_seq_rep4_ATACseq_SRR11539114_peak_17439	1576	.	33.8867	161.087	157.625	1604
chr17	6003735	6008185	GSE148515_Galang_2020_GSM4473030_PC_ATAC_seq_rep4_ATACseq_SRR11539114_peak_17440	310	.	11.0329	33.5125	31.051	2493
chr17	6013644	6014431	GSE148515_Galang_2020_GSM4473030_PC_ATAC_seq_rep4_ATACseq_SRR11539114_peak_17441	102	.	5.77913	12.3529	10.224	344
chr17	6019595	6020206	GSE148515_Galang_2020_GSM4473030_PC_ATAC_seq_rep4_ATACseq_SRR11539114_peak_17442	38	.	3.67763	5.7958	3.89045	327
chr17	6020761	6021366	GSE148515_Galang_2020_GSM4473030_PC_ATAC_seq_rep4_ATACseq_SRR11539114_peak_17443	45	.	3.94031	6.52963	4.58968	334
chr17	6037316	6038045	GSE148515_Galang_2020_GSM4473030_PC_ATAC_seq_rep4_ATACseq_SRR11539114_peak_17444	111	.	6.04182	13.2689	11.1179	465
chr17	6062267	6063697	GSE148515_Galang_2020_GSM4473030_PC_ATAC_seq_rep4_ATACseq_SRR11539114_peak_17445	220	.	8.93138	24.4137	22.0656	633
chr17	6078918	6080476	GSE148515_Galang_2020_GSM4473030_PC_ATAC_seq_rep4_ATACseq_SRR11539114_peak_17446	1158	.	27.0568	119.037	115.886	876
chr17	6106052	6108003	GSE148515_Galang_2020_GSM4473030_PC_ATAC_seq_rep4_ATACseq_SRR11539114_peak_17447	1494	.	32.5733	152.809	149.41	771
chr17	6172577	6173833	GSE148515_Galang_2020_GSM4473030_PC_ATAC_seq_rep4_ATACseq_SRR11539114_peak_17448	310	.	11.0329	33.5125	31.051	591
chr17	6191667	6192064	GSE148515_Galang_2020_GSM4473030_PC_ATAC_seq_rep4_ATACseq_SRR11539114_peak_17449	19	.	2.88956	3.77693	1.99624	275
chr17	6211535	6212089	GSE148515_Galang_2020_GSM4473030_PC_ATAC_seq_rep4_ATACseq_SRR11539114_peak_17450	53	.	4.203	7.29074	5.31867	272
chr17	6215564	6217209	GSE148515_Galang_2020_GSM4473030_PC_ATAC_seq_rep4_ATACseq_SRR11539114_peak_17451	287	.	10.5075	31.1714	28.7367	1186
chr17	6741703	6743124	GSE148515_Galang_2020_GSM4473030_PC_ATAC_seq_rep4_ATACseq_SRR11539114_peak_17458	84	.	5.25375	10.579	8.49674	513
chr17	6746187	6750159	GSE148515_Galang_2020_GSM4473030_PC_ATAC_seq_rep4_ATACseq_SRR11539114_peak_17459	602	.	17.0747	62.9827	60.2515	1645
chr17	6751298	6753011	GSE148515_Galang_2020_GSM4473030_PC_ATAC_seq_rep4_ATACseq_SRR11539114_peak_17460	231	.	9.19407	25.5106	23.1475	1046
chr17	6754255	6756141	GSE148515_Galang_2020_GSM4473030_PC_ATAC_seq_rep4_ATACseq_SRR11539114_peak_17461	209	.	8.66869	23.3293	20.9967	820
chr17	6756795	6758128	GSE148515_Galang_2020_GSM4473030_PC_ATAC_seq_rep4_ATACseq_SRR11539114_peak_17462	32	.	3.41494	5.09103	3.22341	1042
chr17	6759437	6760198	GSE148515_Galang_2020_GSM4473030_PC_ATAC_seq_rep4_ATACseq_SRR11539114_peak_17463	178	.	7.88063	20.1552	17.8711	546
chr17	6764080	6764454	GSE148515_Galang_2020_GSM4473030_PC_ATAC_seq_rep4_ATACseq_SRR11539114_peak_17464	38	.	3.67763	5.7958	3.89045	312
chr17	6765661	6766222	GSE148515_Galang_2020_GSM4473030_PC_ATAC_seq_rep4_ATACseq_SRR11539114_peak_17465	38	.	3.67763	5.7958	3.89045	468
chr17	6766565	6768686	GSE148515_Galang_2020_GSM4473030_PC_ATAC_seq_rep4_ATACseq_SRR11539114_peak_17466	120	.	6.3045	14.2031	12.031	1827
chr17	6778123	6779821	GSE148515_Galang_2020_GSM4473030_PC_ATAC_seq_rep4_ATACseq_SRR11539114_peak_17467	432	.	13.6598	45.795	43.2103	1042
chr17	6781486	6784225	GSE148515_Galang_2020_GSM4473030_PC_ATAC_seq_rep4_ATACseq_SRR11539114_peak_17468	798	.	20.7523	82.7464	79.8617	1391
chr17	6812803	6813097	GSE148515_Galang_2020_GSM4473030_PC_ATAC_seq_rep4_ATACseq_SRR11539114_peak_17469	19	.	2.88956	3.77693	1.99624	145
chr17	6826681	6828836	GSE148515_Galang_2020_GSM4473030_PC_ATAC_seq_rep4_ATACseq_SRR11539114_peak_17470	1477	.	32.3106	151.163	147.777	1243
chr17	7168951	7171205	GSE148515_Galang_2020_GSM4473030_PC_ATAC_seq_rep4_ATACseq_SRR11539114_peak_17474	2691	.	50.6987	273.544	269.17	1061
chr17	7180251	7180580	GSE148515_Galang_2020_GSM4473030_PC_ATAC_seq_rep4_ATACseq_SRR11539114_peak_17475	32	.	3.41494	5.09103	3.22341	130
chr17	7219119	7219538	GSE148515_Galang_2020_GSM4473030_PC_ATAC_seq_rep4_ATACseq_SRR11539114_peak_17476	111	.	6.04182	13.2689	11.1179	224
chr17	7260603	7260979	GSE148515_Galang_2020_GSM4473030_PC_ATAC_seq_rep4_ATACseq_SRR11539114_peak_17477	19	.	2.88956	3.77693	1.99624	302
chr17	7262024	7262323	GSE148515_Galang_2020_GSM4473030_PC_ATAC_seq_rep4_ATACseq_SRR11539114_peak_17478	53	.	4.203	7.29074	5.31867	203
chr17	7265788	7266295	GSE148515_Galang_2020_GSM4473030_PC_ATAC_seq_rep4_ATACseq_SRR11539114_peak_17479	19	.	2.88956	3.77693	1.99624	9
chr17	7268079	7270958	GSE148515_Galang_2020_GSM4473030_PC_ATAC_seq_rep4_ATACseq_SRR11539114_peak_17480	334	.	11.5583	35.8943	33.4067	1203
chr17	7271321	7274071	GSE148515_Galang_2020_GSM4473030_PC_ATAC_seq_rep4_ATACseq_SRR11539114_peak_17481	298	.	10.7702	32.3367	29.8885	1913
chr17	7283747	7286541	GSE148515_Galang_2020_GSM4473030_PC_ATAC_seq_rep4_ATACseq_SRR11539114_peak_17482	370	.	12.3463	39.5396	37.0142	876
chr17	7825247	7825911	GSE148515_Galang_2020_GSM4473030_PC_ATAC_seq_rep4_ATACseq_SRR11539114_peak_17484	45	.	3.94031	6.52963	4.58968	414
chr17	7826973	7827478	GSE148515_Galang_2020_GSM4473030_PC_ATAC_seq_rep4_ATACseq_SRR11539114_peak_17485	60	.	4.46569	8.07757	6.0755	277
chr17	7840554	7840874	GSE148515_Galang_2020_GSM4473030_PC_ATAC_seq_rep4_ATACseq_SRR11539114_peak_17486	32	.	3.41494	5.09103	3.22341	214
chr17	7945258	7946399	GSE148515_Galang_2020_GSM4473030_PC_ATAC_seq_rep4_ATACseq_SRR11539114_peak_17487	1300	.	29.421	133.304	130.049	601
chr17	8147156	8148435	GSE148515_Galang_2020_GSM4473030_PC_ATAC_seq_rep4_ATACseq_SRR11539114_peak_17488	168	.	7.61794	19.1249	16.858	1023
chr17	8164883	8166182	GSE148515_Galang_2020_GSM4473030_PC_ATAC_seq_rep4_ATACseq_SRR11539114_peak_17489	419	.	13.3971	44.5267	41.9538	431
chr17	8264784	8265078	GSE148515_Galang_2020_GSM4473030_PC_ATAC_seq_rep4_ATACseq_SRR11539114_peak_17490	68	.	4.72838	8.88871	6.85845	79
chr17	8272361	8273529	GSE148515_Galang_2020_GSM4473030_PC_ATAC_seq_rep4_ATACseq_SRR11539114_peak_17491	53	.	4.203	7.29074	5.31867	773
chr17	8282251	8285966	GSE148515_Galang_2020_GSM4473030_PC_ATAC_seq_rep4_ATACseq_SRR11539114_peak_17492	3305	.	59.3674	335.372	330.572	1341
chr17	8305796	8306268	GSE148515_Galang_2020_GSM4473030_PC_ATAC_seq_rep4_ATACseq_SRR11539114_peak_17493	32	.	3.41494	5.09103	3.22341	191
chr17	8310189	8312063	GSE148515_Galang_2020_GSM4473030_PC_ATAC_seq_rep4_ATACseq_SRR11539114_peak_17494	798	.	20.7523	82.7464	79.8617	916
chr17	8339701	8341752	GSE148515_Galang_2020_GSM4473030_PC_ATAC_seq_rep4_ATACseq_SRR11539114_peak_17495	178	.	7.88063	20.1552	17.8711	1083
chr17	8371695	8373252	GSE148515_Galang_2020_GSM4473030_PC_ATAC_seq_rep4_ATACseq_SRR11539114_peak_17496	188	.	8.14332	21.1997	18.8989	1119
chr17	8398895	8399223	GSE148515_Galang_2020_GSM4473030_PC_ATAC_seq_rep4_ATACseq_SRR11539114_peak_17497	19	.	2.88956	3.77693	1.99624	74
chr17	8416414	8417482	GSE148515_Galang_2020_GSM4473030_PC_ATAC_seq_rep4_ATACseq_SRR11539114_peak_17498	253	.	9.71944	27.7406	25.3481	674
chr17	8433568	8434580	GSE148515_Galang_2020_GSM4473030_PC_ATAC_seq_rep4_ATACseq_SRR11539114_peak_17499	38	.	3.67763	5.7958	3.89045	860
chr17	8463249	8464251	GSE148515_Galang_2020_GSM4473030_PC_ATAC_seq_rep4_ATACseq_SRR11539114_peak_17500	38	.	3.67763	5.7958	3.89045	535
chr17	8505732	8507063	GSE148515_Galang_2020_GSM4473030_PC_ATAC_seq_rep4_ATACseq_SRR11539114_peak_17501	231	.	9.19407	25.5106	23.1475	448
chr17	8507653	8509253	GSE148515_Galang_2020_GSM4473030_PC_ATAC_seq_rep4_ATACseq_SRR11539114_peak_17502	535	.	15.7613	56.226	53.5502	841
chr17	8523819	8526411	GSE148515_Galang_2020_GSM4473030_PC_ATAC_seq_rep4_ATACseq_SRR11539114_peak_17503	1364	.	30.4718	139.746	136.445	1232
chr17	8552046	8553326	GSE148515_Galang_2020_GSM4473030_PC_ATAC_seq_rep4_ATACseq_SRR11539114_peak_17504	287	.	10.5075	31.1714	28.7367	727
chr17	8556165	8557054	GSE148515_Galang_2020_GSM4473030_PC_ATAC_seq_rep4_ATACseq_SRR11539114_peak_17505	148	.	7.09257	17.1085	14.8777	260
chr17	8597907	8598457	GSE148515_Galang_2020_GSM4473030_PC_ATAC_seq_rep4_ATACseq_SRR11539114_peak_17506	68	.	4.72838	8.88871	6.85845	84
chr17	8799475	8803101	GSE148515_Galang_2020_GSM4473030_PC_ATAC_seq_rep4_ATACseq_SRR11539114_peak_17507	616	.	17.3374	64.3543	61.6122	1621
chr17	8847248	8848043	GSE148515_Galang_2020_GSM4473030_PC_ATAC_seq_rep4_ATACseq_SRR11539114_peak_17508	129	.	6.56719	15.155	12.9626	399
chr17	8855802	8856123	GSE148515_Galang_2020_GSM4473030_PC_ATAC_seq_rep4_ATACseq_SRR11539114_peak_17509	14	.	2.62688	3.17248	1.44337	201
chr17	9031350	9032965	GSE148515_Galang_2020_GSM4473030_PC_ATAC_seq_rep4_ATACseq_SRR11539114_peak_17510	334	.	11.5583	35.8943	33.4067	674
chr17	9167808	9169770	GSE148515_Galang_2020_GSM4473030_PC_ATAC_seq_rep4_ATACseq_SRR11539114_peak_17511	60	.	4.46569	8.07757	6.0755	789
chr17	9407021	9408063	GSE148515_Galang_2020_GSM4473030_PC_ATAC_seq_rep4_ATACseq_SRR11539114_peak_17512	139	.	6.82988	16.1236	13.9117	704
chr17	9751663	9752033	GSE148515_Galang_2020_GSM4473030_PC_ATAC_seq_rep4_ATACseq_SRR11539114_peak_17513	25	.	3.15225	4.41731	2.59104	338
chr17	9756153	9757867	GSE148515_Galang_2020_GSM4473030_PC_ATAC_seq_rep4_ATACseq_SRR11539114_peak_17514	178	.	7.88063	20.1552	17.8711	747
chr17	9759524	9760618	GSE148515_Galang_2020_GSM4473030_PC_ATAC_seq_rep4_ATACseq_SRR11539114_peak_17515	139	.	6.82988	16.1236	13.9117	269
chr17	9762835	9763227	GSE148515_Galang_2020_GSM4473030_PC_ATAC_seq_rep4_ATACseq_SRR11539114_peak_17516	14	.	2.62688	3.17248	1.44337	25
chr17	9764578	9766084	GSE148515_Galang_2020_GSM4473030_PC_ATAC_seq_rep4_ATACseq_SRR11539114_peak_17517	188	.	8.14332	21.1997	18.8989	400
chr17	9837244	9837794	GSE148515_Galang_2020_GSM4473030_PC_ATAC_seq_rep4_ATACseq_SRR11539114_peak_17518	68	.	4.72838	8.88871	6.85845	328
chr17	9888561	9889586	GSE148515_Galang_2020_GSM4473030_PC_ATAC_seq_rep4_ATACseq_SRR11539114_peak_17519	111	.	6.04182	13.2689	11.1179	522
chr17	9893991	9896388	GSE148515_Galang_2020_GSM4473030_PC_ATAC_seq_rep4_ATACseq_SRR11539114_peak_17520	784	.	20.4896	81.2968	78.4229	1467
chr17	9932276	9932715	GSE148515_Galang_2020_GSM4473030_PC_ATAC_seq_rep4_ATACseq_SRR11539114_peak_17521	25	.	3.15225	4.41731	2.59104	59
chr17	9968022	9968346	GSE148515_Galang_2020_GSM4473030_PC_ATAC_seq_rep4_ATACseq_SRR11539114_peak_17522	38	.	3.67763	5.7958	3.89045	283
chr17	9975556	9977420	GSE148515_Galang_2020_GSM4473030_PC_ATAC_seq_rep4_ATACseq_SRR11539114_peak_17523	76	.	4.99107	9.72291	7.66589	1731
chr17	9986762	9987951	GSE148515_Galang_2020_GSM4473030_PC_ATAC_seq_rep4_ATACseq_SRR11539114_peak_17524	68	.	4.72838	8.88871	6.85845	457
chr17	10001065	10001724	GSE148515_Galang_2020_GSM4473030_PC_ATAC_seq_rep4_ATACseq_SRR11539114_peak_17525	139	.	6.82988	16.1236	13.9117	202
chr17	10054440	10054745	GSE148515_Galang_2020_GSM4473030_PC_ATAC_seq_rep4_ATACseq_SRR11539114_peak_17526	32	.	3.41494	5.09103	3.22341	212
chr17	10078967	10080860	GSE148515_Galang_2020_GSM4473030_PC_ATAC_seq_rep4_ATACseq_SRR11539114_peak_17527	960	.	23.6419	99.0382	96.0328	1200
chr17	10087061	10087542	GSE148515_Galang_2020_GSM4473030_PC_ATAC_seq_rep4_ATACseq_SRR11539114_peak_17528	76	.	4.99107	9.72291	7.66589	366
chr17	10146508	10146943	GSE148515_Galang_2020_GSM4473030_PC_ATAC_seq_rep4_ATACseq_SRR11539114_peak_17529	76	.	4.99107	9.72291	7.66589	178
chr17	10147374	10148106	GSE148515_Galang_2020_GSM4473030_PC_ATAC_seq_rep4_ATACseq_SRR11539114_peak_17530	32	.	3.41494	5.09103	3.22341	349
chr17	10152728	10153538	GSE148515_Galang_2020_GSM4473030_PC_ATAC_seq_rep4_ATACseq_SRR11539114_peak_17531	129	.	6.56719	15.155	12.9626	341
chr17	10185719	10186418	GSE148515_Galang_2020_GSM4473030_PC_ATAC_seq_rep4_ATACseq_SRR11539114_peak_17532	45	.	3.94031	6.52963	4.58968	366
chr17	10187323	10187656	GSE148515_Galang_2020_GSM4473030_PC_ATAC_seq_rep4_ATACseq_SRR11539114_peak_17533	38	.	3.67763	5.7958	3.89045	249
chr17	10191906	10192907	GSE148515_Galang_2020_GSM4473030_PC_ATAC_seq_rep4_ATACseq_SRR11539114_peak_17534	45	.	3.94031	6.52963	4.58968	425
chr17	10193542	10194042	GSE148515_Galang_2020_GSM4473030_PC_ATAC_seq_rep4_ATACseq_SRR11539114_peak_17535	38	.	3.67763	5.7958	3.89045	371
chr17	10195533	10196582	GSE148515_Galang_2020_GSM4473030_PC_ATAC_seq_rep4_ATACseq_SRR11539114_peak_17536	60	.	4.46569	8.07757	6.0755	202
chr17	10197639	10199013	GSE148515_Galang_2020_GSM4473030_PC_ATAC_seq_rep4_ATACseq_SRR11539114_peak_17537	76	.	4.99107	9.72291	7.66589	1057
chr17	10203836	10204639	GSE148515_Galang_2020_GSM4473030_PC_ATAC_seq_rep4_ATACseq_SRR11539114_peak_17538	60	.	4.46569	8.07757	6.0755	357
chr17	10239759	10240914	GSE148515_Galang_2020_GSM4473030_PC_ATAC_seq_rep4_ATACseq_SRR11539114_peak_17539	38	.	3.67763	5.7958	3.89045	929
chr17	10247066	10247499	GSE148515_Galang_2020_GSM4473030_PC_ATAC_seq_rep4_ATACseq_SRR11539114_peak_17540	25	.	3.15225	4.41731	2.59104	193
chr17	10258460	10259041	GSE148515_Galang_2020_GSM4473030_PC_ATAC_seq_rep4_ATACseq_SRR11539114_peak_17541	32	.	3.41494	5.09103	3.22341	456
chr17	10279123	10279771	GSE148515_Galang_2020_GSM4473030_PC_ATAC_seq_rep4_ATACseq_SRR11539114_peak_17542	38	.	3.67763	5.7958	3.89045	216
chr17	10303358	10303723	GSE148515_Galang_2020_GSM4473030_PC_ATAC_seq_rep4_ATACseq_SRR11539114_peak_17543	19	.	2.88956	3.77693	1.99624	103
chr17	10309220	10310171	GSE148515_Galang_2020_GSM4473030_PC_ATAC_seq_rep4_ATACseq_SRR11539114_peak_17544	84	.	5.25375	10.579	8.49674	339
chr17	10312398	10313125	GSE148515_Galang_2020_GSM4473030_PC_ATAC_seq_rep4_ATACseq_SRR11539114_peak_17545	32	.	3.41494	5.09103	3.22341	490
chr17	10313405	10315269	GSE148515_Galang_2020_GSM4473030_PC_ATAC_seq_rep4_ATACseq_SRR11539114_peak_17546	53	.	4.203	7.29074	5.31867	1630
chr17	10316516	10321236	GSE148515_Galang_2020_GSM4473030_PC_ATAC_seq_rep4_ATACseq_SRR11539114_peak_17547	1827	.	37.827	186.412	182.756	3436
chr17	10324075	10324420	GSE148515_Galang_2020_GSM4473030_PC_ATAC_seq_rep4_ATACseq_SRR11539114_peak_17548	25	.	3.15225	4.41731	2.59104	49
chr17	10326149	10327638	GSE148515_Galang_2020_GSM4473030_PC_ATAC_seq_rep4_ATACseq_SRR11539114_peak_17549	298	.	10.7702	32.3367	29.8885	710
chr17	10334019	10336136	GSE148515_Galang_2020_GSM4473030_PC_ATAC_seq_rep4_ATACseq_SRR11539114_peak_17550	287	.	10.5075	31.1714	28.7367	1294
chr17	10358781	10361391	GSE148515_Galang_2020_GSM4473030_PC_ATAC_seq_rep4_ATACseq_SRR11539114_peak_17551	209	.	8.66869	23.3293	20.9967	2037
chr17	10364070	10365452	GSE148515_Galang_2020_GSM4473030_PC_ATAC_seq_rep4_ATACseq_SRR11539114_peak_17552	120	.	6.3045	14.2031	12.031	993
chr17	10369949	10372057	GSE148515_Galang_2020_GSM4473030_PC_ATAC_seq_rep4_ATACseq_SRR11539114_peak_17553	322	.	11.2956	34.6984	32.2238	782
chr17	10372909	10373783	GSE148515_Galang_2020_GSM4473030_PC_ATAC_seq_rep4_ATACseq_SRR11539114_peak_17554	25	.	3.15225	4.41731	2.59104	767
chr17	10378193	10380017	GSE148515_Galang_2020_GSM4473030_PC_ATAC_seq_rep4_ATACseq_SRR11539114_peak_17555	419	.	13.3971	44.5267	41.9538	627
chr17	10390009	10391082	GSE148515_Galang_2020_GSM4473030_PC_ATAC_seq_rep4_ATACseq_SRR11539114_peak_17556	231	.	9.19407	25.5106	23.1475	726
chr17	10400036	10400373	GSE148515_Galang_2020_GSM4473030_PC_ATAC_seq_rep4_ATACseq_SRR11539114_peak_17557	32	.	3.41494	5.09103	3.22341	267
chr17	10408566	10408859	GSE148515_Galang_2020_GSM4473030_PC_ATAC_seq_rep4_ATACseq_SRR11539114_peak_17558	25	.	3.15225	4.41731	2.59104	236
chr17	10413662	10416049	GSE148515_Galang_2020_GSM4473030_PC_ATAC_seq_rep4_ATACseq_SRR11539114_peak_17559	671	.	18.3881	69.905	67.1191	797
chr17	10416976	10417767	GSE148515_Galang_2020_GSM4473030_PC_ATAC_seq_rep4_ATACseq_SRR11539114_peak_17560	60	.	4.46569	8.07757	6.0755	142
chr17	10472769	10475783	GSE148515_Galang_2020_GSM4473030_PC_ATAC_seq_rep4_ATACseq_SRR11539114_peak_17561	1205	.	27.8449	123.756	120.571	1398
chr17	10479010	10479571	GSE148515_Galang_2020_GSM4473030_PC_ATAC_seq_rep4_ATACseq_SRR11539114_peak_17562	19	.	2.88956	3.77693	1.99624	274
chr17	10489117	10489449	GSE148515_Galang_2020_GSM4473030_PC_ATAC_seq_rep4_ATACseq_SRR11539114_peak_17563	38	.	3.67763	5.7958	3.89045	79
chr17	10495564	10495856	GSE148515_Galang_2020_GSM4473030_PC_ATAC_seq_rep4_ATACseq_SRR11539114_peak_17564	25	.	3.15225	4.41731	2.59104	268
chr17	10497560	10499762	GSE148515_Galang_2020_GSM4473030_PC_ATAC_seq_rep4_ATACseq_SRR11539114_peak_17565	209	.	8.66869	23.3293	20.9967	583
chr17	10500729	10501893	GSE148515_Galang_2020_GSM4473030_PC_ATAC_seq_rep4_ATACseq_SRR11539114_peak_17566	242	.	9.45675	26.6197	24.2417	743
chr17	10549558	10551019	GSE148515_Galang_2020_GSM4473030_PC_ATAC_seq_rep4_ATACseq_SRR11539114_peak_17567	345	.	11.8209	37.0999	34.5995	402
chr17	10619823	10620727	GSE148515_Galang_2020_GSM4473030_PC_ATAC_seq_rep4_ATACseq_SRR11539114_peak_17568	38	.	3.67763	5.7958	3.89045	256
chr17	10745067	10745398	GSE148515_Galang_2020_GSM4473030_PC_ATAC_seq_rep4_ATACseq_SRR11539114_peak_17569	45	.	3.94031	6.52963	4.58968	242
chr17	10776457	10776927	GSE148515_Galang_2020_GSM4473030_PC_ATAC_seq_rep4_ATACseq_SRR11539114_peak_17570	60	.	4.46569	8.07757	6.0755	180
chr17	10839606	10841365	GSE148515_Galang_2020_GSM4473030_PC_ATAC_seq_rep4_ATACseq_SRR11539114_peak_17571	1625	.	34.6748	166.094	162.595	683
chr17	11394183	11394988	GSE148515_Galang_2020_GSM4473030_PC_ATAC_seq_rep4_ATACseq_SRR11539114_peak_17572	168	.	7.61794	19.1249	16.858	531
chr17	11913029	11913351	GSE148515_Galang_2020_GSM4473030_PC_ATAC_seq_rep4_ATACseq_SRR11539114_peak_17573	38	.	3.67763	5.7958	3.89045	108
chr17	11988246	11988844	GSE148515_Galang_2020_GSM4473030_PC_ATAC_seq_rep4_ATACseq_SRR11539114_peak_17574	68	.	4.72838	8.88871	6.85845	279
chr17	11996332	11996749	GSE148515_Galang_2020_GSM4473030_PC_ATAC_seq_rep4_ATACseq_SRR11539114_peak_17575	93	.	5.51644	11.456	9.3499	248
chr17	12030340	12031743	GSE148515_Galang_2020_GSM4473030_PC_ATAC_seq_rep4_ATACseq_SRR11539114_peak_17576	84	.	5.25375	10.579	8.49674	1038
chr17	12038980	12039900	GSE148515_Galang_2020_GSM4473030_PC_ATAC_seq_rep4_ATACseq_SRR11539114_peak_17577	111	.	6.04182	13.2689	11.1179	445
chr17	12118382	12119924	GSE148515_Galang_2020_GSM4473030_PC_ATAC_seq_rep4_ATACseq_SRR11539114_peak_17578	457	.	14.1851	48.3561	45.7483	952
chr17	12144065	12144474	GSE148515_Galang_2020_GSM4473030_PC_ATAC_seq_rep4_ATACseq_SRR11539114_peak_17579	45	.	3.94031	6.52963	4.58968	303
chr17	12202914	12206148	GSE148515_Galang_2020_GSM4473030_PC_ATAC_seq_rep4_ATACseq_SRR11539114_peak_17580	242	.	9.45675	26.6197	24.2417	670
chr17	12210748	12211330	GSE148515_Galang_2020_GSM4473030_PC_ATAC_seq_rep4_ATACseq_SRR11539114_peak_17581	45	.	3.94031	6.52963	4.58968	338
chr17	12221766	12222268	GSE148515_Galang_2020_GSM4473030_PC_ATAC_seq_rep4_ATACseq_SRR11539114_peak_17582	25	.	3.15225	4.41731	2.59104	350
chr17	12227516	12228864	GSE148515_Galang_2020_GSM4473030_PC_ATAC_seq_rep4_ATACseq_SRR11539114_peak_17583	93	.	5.51644	11.456	9.3499	651
chr17	12265802	12267478	GSE148515_Galang_2020_GSM4473030_PC_ATAC_seq_rep4_ATACseq_SRR11539114_peak_17584	231	.	9.19407	25.5106	23.1475	500
chr17	12297269	12297587	GSE148515_Galang_2020_GSM4473030_PC_ATAC_seq_rep4_ATACseq_SRR11539114_peak_17585	25	.	3.15225	4.41731	2.59104	87
chr17	12301060	12301430	GSE148515_Galang_2020_GSM4473030_PC_ATAC_seq_rep4_ATACseq_SRR11539114_peak_17586	25	.	3.15225	4.41731	2.59104	111
chr17	12317772	12320337	GSE148515_Galang_2020_GSM4473030_PC_ATAC_seq_rep4_ATACseq_SRR11539114_peak_17587	1759	.	36.7763	179.59	175.987	1027
chr17	12325630	12325916	GSE148515_Galang_2020_GSM4473030_PC_ATAC_seq_rep4_ATACseq_SRR11539114_peak_17588	60	.	4.46569	8.07757	6.0755	168
chr17	12327878	12328529	GSE148515_Galang_2020_GSM4473030_PC_ATAC_seq_rep4_ATACseq_SRR11539114_peak_17589	76	.	4.99107	9.72291	7.66589	388
chr17	12335542	12336621	GSE148515_Galang_2020_GSM4473030_PC_ATAC_seq_rep4_ATACseq_SRR11539114_peak_17590	139	.	6.82988	16.1236	13.9117	691
chr17	12364150	12364469	GSE148515_Galang_2020_GSM4473030_PC_ATAC_seq_rep4_ATACseq_SRR11539114_peak_17591	38	.	3.67763	5.7958	3.89045	193
chr17	12371447	12372929	GSE148515_Galang_2020_GSM4473030_PC_ATAC_seq_rep4_ATACseq_SRR11539114_peak_17592	102	.	5.77913	12.3529	10.224	282
chr17	12412499	12413012	GSE148515_Galang_2020_GSM4473030_PC_ATAC_seq_rep4_ATACseq_SRR11539114_peak_17593	45	.	3.94031	6.52963	4.58968	268
chr17	12415422	12416638	GSE148515_Galang_2020_GSM4473030_PC_ATAC_seq_rep4_ATACseq_SRR11539114_peak_17594	68	.	4.72838	8.88871	6.85845	709
chr17	12423427	12423996	GSE148515_Galang_2020_GSM4473030_PC_ATAC_seq_rep4_ATACseq_SRR11539114_peak_17595	53	.	4.203	7.29074	5.31867	156
chr17	12506831	12507714	GSE148515_Galang_2020_GSM4473030_PC_ATAC_seq_rep4_ATACseq_SRR11539114_peak_17596	93	.	5.51644	11.456	9.3499	524
chr17	12571188	12572697	GSE148515_Galang_2020_GSM4473030_PC_ATAC_seq_rep4_ATACseq_SRR11539114_peak_17597	522	.	15.4986	54.8957	52.2313	397
chr17	12630938	12632463	GSE148515_Galang_2020_GSM4473030_PC_ATAC_seq_rep4_ATACseq_SRR11539114_peak_17598	394	.	12.8717	42.0156	39.4663	1132
chr17	12637606	12637946	GSE148515_Galang_2020_GSM4473030_PC_ATAC_seq_rep4_ATACseq_SRR11539114_peak_17599	38	.	3.67763	5.7958	3.89045	55
chr17	12652414	12653320	GSE148515_Galang_2020_GSM4473030_PC_ATAC_seq_rep4_ATACseq_SRR11539114_peak_17600	102	.	5.77913	12.3529	10.224	497
chr17	12660477	12661144	GSE148515_Galang_2020_GSM4473030_PC_ATAC_seq_rep4_ATACseq_SRR11539114_peak_17601	32	.	3.41494	5.09103	3.22341	284
chr17	12663878	12664673	GSE148515_Galang_2020_GSM4473030_PC_ATAC_seq_rep4_ATACseq_SRR11539114_peak_17602	45	.	3.94031	6.52963	4.58968	460
chr17	12667215	12667548	GSE148515_Galang_2020_GSM4473030_PC_ATAC_seq_rep4_ATACseq_SRR11539114_peak_17603	32	.	3.41494	5.09103	3.22341	115
chr17	12668250	12669457	GSE148515_Galang_2020_GSM4473030_PC_ATAC_seq_rep4_ATACseq_SRR11539114_peak_17604	53	.	4.203	7.29074	5.31867	1136
chr17	12683561	12685419	GSE148515_Galang_2020_GSM4473030_PC_ATAC_seq_rep4_ATACseq_SRR11539114_peak_17605	102	.	5.77913	12.3529	10.224	1135
chr17	12685789	12686077	GSE148515_Galang_2020_GSM4473030_PC_ATAC_seq_rep4_ATACseq_SRR11539114_peak_17606	32	.	3.41494	5.09103	3.22341	242
chr17	12686958	12690701	GSE148515_Galang_2020_GSM4473030_PC_ATAC_seq_rep4_ATACseq_SRR11539114_peak_17607	871	.	22.0658	90.075	87.1357	1816
chr17	12691419	12691984	GSE148515_Galang_2020_GSM4473030_PC_ATAC_seq_rep4_ATACseq_SRR11539114_peak_17608	25	.	3.15225	4.41731	2.59104	332
chr17	12703311	12703880	GSE148515_Galang_2020_GSM4473030_PC_ATAC_seq_rep4_ATACseq_SRR11539114_peak_17609	19	.	2.88956	3.77693	1.99624	48
chr17	12711225	12711657	GSE148515_Galang_2020_GSM4473030_PC_ATAC_seq_rep4_ATACseq_SRR11539114_peak_17610	19	.	2.88956	3.77693	1.99624	249
chr17	12716766	12718434	GSE148515_Galang_2020_GSM4473030_PC_ATAC_seq_rep4_ATACseq_SRR11539114_peak_17611	45	.	3.94031	6.52963	4.58968	996
chr17	12719557	12720787	GSE148515_Galang_2020_GSM4473030_PC_ATAC_seq_rep4_ATACseq_SRR11539114_peak_17612	84	.	5.25375	10.579	8.49674	840
chr17	12722666	12723345	GSE148515_Galang_2020_GSM4473030_PC_ATAC_seq_rep4_ATACseq_SRR11539114_peak_17613	68	.	4.72838	8.88871	6.85845	465
chr17	12723764	12727182	GSE148515_Galang_2020_GSM4473030_PC_ATAC_seq_rep4_ATACseq_SRR11539114_peak_17614	68	.	4.72838	8.88871	6.85845	2237
chr17	12733823	12734293	GSE148515_Galang_2020_GSM4473030_PC_ATAC_seq_rep4_ATACseq_SRR11539114_peak_17615	45	.	3.94031	6.52963	4.58968	361
chr17	12737576	12738300	GSE148515_Galang_2020_GSM4473030_PC_ATAC_seq_rep4_ATACseq_SRR11539114_peak_17616	60	.	4.46569	8.07757	6.0755	510
chr17	12739666	12745892	GSE148515_Galang_2020_GSM4473030_PC_ATAC_seq_rep4_ATACseq_SRR11539114_peak_17617	727	.	19.4389	75.5543	72.7246	1681
chr17	12749158	12753577	GSE148515_Galang_2020_GSM4473030_PC_ATAC_seq_rep4_ATACseq_SRR11539114_peak_17618	242	.	9.45675	26.6197	24.2417	1497
chr17	12754453	12756266	GSE148515_Galang_2020_GSM4473030_PC_ATAC_seq_rep4_ATACseq_SRR11539114_peak_17619	93	.	5.51644	11.456	9.3499	1261
chr17	12756657	12761102	GSE148515_Galang_2020_GSM4473030_PC_ATAC_seq_rep4_ATACseq_SRR11539114_peak_17620	1035	.	24.9553	106.64	103.579	3148
chr17	12762335	12762781	GSE148515_Galang_2020_GSM4473030_PC_ATAC_seq_rep4_ATACseq_SRR11539114_peak_17621	32	.	3.41494	5.09103	3.22341	393
chr17	12764200	12764548	GSE148515_Galang_2020_GSM4473030_PC_ATAC_seq_rep4_ATACseq_SRR11539114_peak_17622	38	.	3.67763	5.7958	3.89045	195
chr17	12765066	12770834	GSE148515_Galang_2020_GSM4473030_PC_ATAC_seq_rep4_ATACseq_SRR11539114_peak_17623	699	.	18.9135	72.7177	69.9097	4619
chr17	12773983	12774813	GSE148515_Galang_2020_GSM4473030_PC_ATAC_seq_rep4_ATACseq_SRR11539114_peak_17624	60	.	4.46569	8.07757	6.0755	349
chr17	12778790	12779114	GSE148515_Galang_2020_GSM4473030_PC_ATAC_seq_rep4_ATACseq_SRR11539114_peak_17625	38	.	3.67763	5.7958	3.89045	236
chr17	12779415	12781604	GSE148515_Galang_2020_GSM4473030_PC_ATAC_seq_rep4_ATACseq_SRR11539114_peak_17626	120	.	6.3045	14.2031	12.031	935
chr17	12786578	12787259	GSE148515_Galang_2020_GSM4473030_PC_ATAC_seq_rep4_ATACseq_SRR11539114_peak_17627	19	.	2.88956	3.77693	1.99624	47
chr17	12788040	12788508	GSE148515_Galang_2020_GSM4473030_PC_ATAC_seq_rep4_ATACseq_SRR11539114_peak_17628	38	.	3.67763	5.7958	3.89045	393
chr17	12789390	12792954	GSE148515_Galang_2020_GSM4473030_PC_ATAC_seq_rep4_ATACseq_SRR11539114_peak_17629	1205	.	27.8449	123.756	120.571	1341
chr17	12793720	12795611	GSE148515_Galang_2020_GSM4473030_PC_ATAC_seq_rep4_ATACseq_SRR11539114_peak_17630	148	.	7.09257	17.1085	14.8777	698
chr17	12796295	12800559	GSE148515_Galang_2020_GSM4473030_PC_ATAC_seq_rep4_ATACseq_SRR11539114_peak_17631	457	.	14.1851	48.3561	45.7483	1576
chr17	12802195	12802947	GSE148515_Galang_2020_GSM4473030_PC_ATAC_seq_rep4_ATACseq_SRR11539114_peak_17632	32	.	3.41494	5.09103	3.22341	118
chr17	12809192	12811422	GSE148515_Galang_2020_GSM4473030_PC_ATAC_seq_rep4_ATACseq_SRR11539114_peak_17633	264	.	9.98213	28.8731	26.4663	1390
chr17	12879933	12880651	GSE148515_Galang_2020_GSM4473030_PC_ATAC_seq_rep4_ATACseq_SRR11539114_peak_17634	129	.	6.56719	15.155	12.9626	411
chr17	12886641	12887439	GSE148515_Galang_2020_GSM4473030_PC_ATAC_seq_rep4_ATACseq_SRR11539114_peak_17635	45	.	3.94031	6.52963	4.58968	513
chr17	12915010	12917578	GSE148515_Galang_2020_GSM4473030_PC_ATAC_seq_rep4_ATACseq_SRR11539114_peak_17636	2278	.	44.6569	231.877	227.85	1286
chr17	12959644	12961282	GSE148515_Galang_2020_GSM4473030_PC_ATAC_seq_rep4_ATACseq_SRR11539114_peak_17637	1625	.	34.6748	166.094	162.595	863
chr17	12990933	12993585	GSE148515_Galang_2020_GSM4473030_PC_ATAC_seq_rep4_ATACseq_SRR11539114_peak_17638	2691	.	50.6987	273.544	269.17	1375
chr17	13006790	13009345	GSE148515_Galang_2020_GSM4473030_PC_ATAC_seq_rep4_ATACseq_SRR11539114_peak_17639	1642	.	34.9375	167.77	164.258	1087
chr17	13009950	13010565	GSE148515_Galang_2020_GSM4473030_PC_ATAC_seq_rep4_ATACseq_SRR11539114_peak_17640	53	.	4.203	7.29074	5.31867	221
chr17	13471991	13473971	GSE148515_Galang_2020_GSM4473030_PC_ATAC_seq_rep4_ATACseq_SRR11539114_peak_17644	84	.	5.25375	10.579	8.49674	658
chr17	13478970	13479356	GSE148515_Galang_2020_GSM4473030_PC_ATAC_seq_rep4_ATACseq_SRR11539114_peak_17645	25	.	3.15225	4.41731	2.59104	303
chr17	13487159	13489889	GSE148515_Galang_2020_GSM4473030_PC_ATAC_seq_rep4_ATACseq_SRR11539114_peak_17646	856	.	21.8031	88.5987	85.6702	987
chr17	13656718	13659092	GSE148515_Galang_2020_GSM4473030_PC_ATAC_seq_rep4_ATACseq_SRR11539114_peak_17650	419	.	13.3971	44.5267	41.9538	1473
chr17	13661359	13661823	GSE148515_Galang_2020_GSM4473030_PC_ATAC_seq_rep4_ATACseq_SRR11539114_peak_17651	32	.	3.41494	5.09103	3.22341	72
chr17	13666972	13669501	GSE148515_Galang_2020_GSM4473030_PC_ATAC_seq_rep4_ATACseq_SRR11539114_peak_17652	53	.	4.203	7.29074	5.31867	1946
chr17	13671879	13672161	GSE148515_Galang_2020_GSM4473030_PC_ATAC_seq_rep4_ATACseq_SRR11539114_peak_17653	45	.	3.94031	6.52963	4.58968	108
chr17	13676519	13678350	GSE148515_Galang_2020_GSM4473030_PC_ATAC_seq_rep4_ATACseq_SRR11539114_peak_17654	322	.	11.2956	34.6984	32.2238	1028
chr17	13682320	13682912	GSE148515_Galang_2020_GSM4473030_PC_ATAC_seq_rep4_ATACseq_SRR11539114_peak_17655	25	.	3.15225	4.41731	2.59104	301
chr17	13683644	13684087	GSE148515_Galang_2020_GSM4473030_PC_ATAC_seq_rep4_ATACseq_SRR11539114_peak_17656	38	.	3.67763	5.7958	3.89045	137
chr17	13699108	13700990	GSE148515_Galang_2020_GSM4473030_PC_ATAC_seq_rep4_ATACseq_SRR11539114_peak_17657	139	.	6.82988	16.1236	13.9117	498
chr17	13717387	13717936	GSE148515_Galang_2020_GSM4473030_PC_ATAC_seq_rep4_ATACseq_SRR11539114_peak_17658	19	.	2.88956	3.77693	1.99624	242
chr17	13732447	13733047	GSE148515_Galang_2020_GSM4473030_PC_ATAC_seq_rep4_ATACseq_SRR11539114_peak_17659	139	.	6.82988	16.1236	13.9117	446
chr17	13743044	13745585	GSE148515_Galang_2020_GSM4473030_PC_ATAC_seq_rep4_ATACseq_SRR11539114_peak_17660	188	.	8.14332	21.1997	18.8989	928
chr17	13758784	13762046	GSE148515_Galang_2020_GSM4473030_PC_ATAC_seq_rep4_ATACseq_SRR11539114_peak_17661	1642	.	34.9375	167.77	164.258	1661
chr17	13906841	13907309	GSE148515_Galang_2020_GSM4473030_PC_ATAC_seq_rep4_ATACseq_SRR11539114_peak_17662	45	.	3.94031	6.52963	4.58968	273
chr17	13938263	13939599	GSE148515_Galang_2020_GSM4473030_PC_ATAC_seq_rep4_ATACseq_SRR11539114_peak_17663	253	.	9.71944	27.7406	25.3481	949
chr17	14164695	14165917	GSE148515_Galang_2020_GSM4473030_PC_ATAC_seq_rep4_ATACseq_SRR11539114_peak_17664	298	.	10.7702	32.3367	29.8885	871
chr17	14203120	14204243	GSE148515_Galang_2020_GSM4473030_PC_ATAC_seq_rep4_ATACseq_SRR11539114_peak_17665	253	.	9.71944	27.7406	25.3481	609
chr17	14205560	14206341	GSE148515_Galang_2020_GSM4473030_PC_ATAC_seq_rep4_ATACseq_SRR11539114_peak_17666	76	.	4.99107	9.72291	7.66589	702
chr17	14232531	14233789	GSE148515_Galang_2020_GSM4473030_PC_ATAC_seq_rep4_ATACseq_SRR11539114_peak_17667	93	.	5.51644	11.456	9.3499	363
chr17	14263504	14263992	GSE148515_Galang_2020_GSM4473030_PC_ATAC_seq_rep4_ATACseq_SRR11539114_peak_17668	45	.	3.94031	6.52963	4.58968	259
chr17	14278893	14281257	GSE148515_Galang_2020_GSM4473030_PC_ATAC_seq_rep4_ATACseq_SRR11539114_peak_17669	253	.	9.71944	27.7406	25.3481	816
chr17	14285800	14286415	GSE148515_Galang_2020_GSM4473030_PC_ATAC_seq_rep4_ATACseq_SRR11539114_peak_17670	32	.	3.41494	5.09103	3.22341	181
chr17	14287341	14288916	GSE148515_Galang_2020_GSM4473030_PC_ATAC_seq_rep4_ATACseq_SRR11539114_peak_17671	199	.	8.406	22.2579	19.941	885
chr17	14372032	14373009	GSE148515_Galang_2020_GSM4473030_PC_ATAC_seq_rep4_ATACseq_SRR11539114_peak_17672	76	.	4.99107	9.72291	7.66589	580
chr17	14380312	14387590	GSE148515_Galang_2020_GSM4473030_PC_ATAC_seq_rep4_ATACseq_SRR11539114_peak_17673	548	.	16.0239	57.5634	54.8764	2405
chr17	14391555	14393627	GSE148515_Galang_2020_GSM4473030_PC_ATAC_seq_rep4_ATACseq_SRR11539114_peak_17674	220	.	8.93138	24.4137	22.0656	1099
chr17	14397358	14397839	GSE148515_Galang_2020_GSM4473030_PC_ATAC_seq_rep4_ATACseq_SRR11539114_peak_17675	38	.	3.67763	5.7958	3.89045	300
chr17	14420795	14421188	GSE148515_Galang_2020_GSM4473030_PC_ATAC_seq_rep4_ATACseq_SRR11539114_peak_17676	32	.	3.41494	5.09103	3.22341	36
chr17	14516075	14518939	GSE148515_Galang_2020_GSM4473030_PC_ATAC_seq_rep4_ATACseq_SRR11539114_peak_17677	827	.	21.2777	85.6619	82.7554	1275
chr17	14545888	14546294	GSE148515_Galang_2020_GSM4473030_PC_ATAC_seq_rep4_ATACseq_SRR11539114_peak_17678	38	.	3.67763	5.7958	3.89045	144
chr17	14654397	14655259	GSE148515_Galang_2020_GSM4473030_PC_ATAC_seq_rep4_ATACseq_SRR11539114_peak_17679	93	.	5.51644	11.456	9.3499	236
chr17	14671898	14673346	GSE148515_Galang_2020_GSM4473030_PC_ATAC_seq_rep4_ATACseq_SRR11539114_peak_17680	322	.	11.2956	34.6984	32.2238	637
chr17	14693863	14694334	GSE148515_Galang_2020_GSM4473030_PC_ATAC_seq_rep4_ATACseq_SRR11539114_peak_17681	53	.	4.203	7.29074	5.31867	304
chr17	14942276	14944058	GSE148515_Galang_2020_GSM4473030_PC_ATAC_seq_rep4_ATACseq_SRR11539114_peak_17682	1576	.	33.8867	161.087	157.625	845
chr17	15055714	15056420	GSE148515_Galang_2020_GSM4473030_PC_ATAC_seq_rep4_ATACseq_SRR11539114_peak_17685	84	.	5.25375	10.579	8.49674	420
chr17	15057570	15059260	GSE148515_Galang_2020_GSM4473030_PC_ATAC_seq_rep4_ATACseq_SRR11539114_peak_17686	522	.	15.4986	54.8957	52.2313	666
chr17	15060512	15061086	GSE148515_Galang_2020_GSM4473030_PC_ATAC_seq_rep4_ATACseq_SRR11539114_peak_17687	32	.	3.41494	5.09103	3.22341	479
chr17	15065114	15068325	GSE148515_Galang_2020_GSM4473030_PC_ATAC_seq_rep4_ATACseq_SRR11539114_peak_17688	120	.	6.3045	14.2031	12.031	758
chr17	15083952	15084608	GSE148515_Galang_2020_GSM4473030_PC_ATAC_seq_rep4_ATACseq_SRR11539114_peak_17689	68	.	4.72838	8.88871	6.85845	343
chr17	15204490	15205243	GSE148515_Galang_2020_GSM4473030_PC_ATAC_seq_rep4_ATACseq_SRR11539114_peak_17690	14	.	2.62688	3.17248	1.44337	218
chr17	15284241	15286986	GSE148515_Galang_2020_GSM4473030_PC_ATAC_seq_rep4_ATACseq_SRR11539114_peak_17691	699	.	18.9135	72.7177	69.9097	1297
chr17	15374862	15378121	GSE148515_Galang_2020_GSM4473030_PC_ATAC_seq_rep4_ATACseq_SRR11539114_peak_17692	432	.	13.6598	45.795	43.2103	1210
chr17	15380384	15381318	GSE148515_Galang_2020_GSM4473030_PC_ATAC_seq_rep4_ATACseq_SRR11539114_peak_17693	139	.	6.82988	16.1236	13.9117	605
chr17	15395463	15396991	GSE148515_Galang_2020_GSM4473030_PC_ATAC_seq_rep4_ATACseq_SRR11539114_peak_17694	1035	.	24.9553	106.64	103.579	690
chr17	15419502	15419995	GSE148515_Galang_2020_GSM4473030_PC_ATAC_seq_rep4_ATACseq_SRR11539114_peak_17695	38	.	3.67763	5.7958	3.89045	188
chr17	15423088	15424037	GSE148515_Galang_2020_GSM4473030_PC_ATAC_seq_rep4_ATACseq_SRR11539114_peak_17696	102	.	5.77913	12.3529	10.224	713
chr17	15461925	15463146	GSE148515_Galang_2020_GSM4473030_PC_ATAC_seq_rep4_ATACseq_SRR11539114_peak_17697	345	.	11.8209	37.0999	34.5995	387
chr17	15467580	15468120	GSE148515_Galang_2020_GSM4473030_PC_ATAC_seq_rep4_ATACseq_SRR11539114_peak_17698	102	.	5.77913	12.3529	10.224	327
chr17	15497495	15500457	GSE148515_Galang_2020_GSM4473030_PC_ATAC_seq_rep4_ATACseq_SRR11539114_peak_17699	548	.	16.0239	57.5634	54.8764	775
chr17	15526569	15527945	GSE148515_Galang_2020_GSM4473030_PC_ATAC_seq_rep4_ATACseq_SRR11539114_peak_17700	827	.	21.2777	85.6619	82.7554	700
chr17	15563203	15565114	GSE148515_Galang_2020_GSM4473030_PC_ATAC_seq_rep4_ATACseq_SRR11539114_peak_17701	1494	.	32.5733	152.809	149.41	1189
chr17	15576972	15577571	GSE148515_Galang_2020_GSM4473030_PC_ATAC_seq_rep4_ATACseq_SRR11539114_peak_17702	32	.	3.41494	5.09103	3.22341	248
chr17	15703951	15706796	GSE148515_Galang_2020_GSM4473030_PC_ATAC_seq_rep4_ATACseq_SRR11539114_peak_17703	2207	.	43.6061	224.763	220.795	988
chr17	15807882	15808654	GSE148515_Galang_2020_GSM4473030_PC_ATAC_seq_rep4_ATACseq_SRR11539114_peak_17704	19	.	2.88956	3.77693	1.99624	544
chr17	15825212	15827647	GSE148515_Galang_2020_GSM4473030_PC_ATAC_seq_rep4_ATACseq_SRR11539114_peak_17705	1776	.	37.039	181.291	177.674	1333
chr17	15829512	15831292	GSE148515_Galang_2020_GSM4473030_PC_ATAC_seq_rep4_ATACseq_SRR11539114_peak_17706	220	.	8.93138	24.4137	22.0656	1329
chr17	16951012	16951753	GSE148515_Galang_2020_GSM4473030_PC_ATAC_seq_rep4_ATACseq_SRR11539114_peak_17707	562	.	16.2866	58.908	56.2097	378
chr17	17004339	17005618	GSE148515_Galang_2020_GSM4473030_PC_ATAC_seq_rep4_ATACseq_SRR11539114_peak_17708	509	.	15.2359	53.5727	50.9195	589
chr17	17063577	17064538	GSE148515_Galang_2020_GSM4473030_PC_ATAC_seq_rep4_ATACseq_SRR11539114_peak_17709	588	.	16.812	61.6177	58.8974	411
chr17	17234248	17235401	GSE148515_Galang_2020_GSM4473030_PC_ATAC_seq_rep4_ATACseq_SRR11539114_peak_17710	798	.	20.7523	82.7464	79.8617	502
chr17	17293773	17295095	GSE148515_Galang_2020_GSM4473030_PC_ATAC_seq_rep4_ATACseq_SRR11539114_peak_17711	813	.	21.015	84.2014	81.3059	468
chr17	17373477	17375324	GSE148515_Galang_2020_GSM4473030_PC_ATAC_seq_rep4_ATACseq_SRR11539114_peak_17712	1268	.	28.8956	130.105	126.874	786
chr17	17448857	17449187	GSE148515_Galang_2020_GSM4473030_PC_ATAC_seq_rep4_ATACseq_SRR11539114_peak_17713	68	.	4.72838	8.88871	6.85845	211
chr17	17574973	17575568	GSE148515_Galang_2020_GSM4473030_PC_ATAC_seq_rep4_ATACseq_SRR11539114_peak_17714	38	.	3.67763	5.7958	3.89045	576
chr17	17576382	17577615	GSE148515_Galang_2020_GSM4473030_PC_ATAC_seq_rep4_ATACseq_SRR11539114_peak_17715	45	.	3.94031	6.52963	4.58968	84
chr17	17592524	17593763	GSE148515_Galang_2020_GSM4473030_PC_ATAC_seq_rep4_ATACseq_SRR11539114_peak_17716	178	.	7.88063	20.1552	17.8711	681
chr17	17601103	17601687	GSE148515_Galang_2020_GSM4473030_PC_ATAC_seq_rep4_ATACseq_SRR11539114_peak_17717	32	.	3.41494	5.09103	3.22341	341
chr17	17602239	17603258	GSE148515_Galang_2020_GSM4473030_PC_ATAC_seq_rep4_ATACseq_SRR11539114_peak_17718	148	.	7.09257	17.1085	14.8777	238
chr17	17608754	17609523	GSE148515_Galang_2020_GSM4473030_PC_ATAC_seq_rep4_ATACseq_SRR11539114_peak_17719	32	.	3.41494	5.09103	3.22341	211
chr17	17617381	17619729	GSE148515_Galang_2020_GSM4473030_PC_ATAC_seq_rep4_ATACseq_SRR11539114_peak_17720	275	.	10.2448	30.0168	27.5959	952
chr17	17621437	17621832	GSE148515_Galang_2020_GSM4473030_PC_ATAC_seq_rep4_ATACseq_SRR11539114_peak_17721	25	.	3.15225	4.41731	2.59104	352
chr17	17622987	17626553	GSE148515_Galang_2020_GSM4473030_PC_ATAC_seq_rep4_ATACseq_SRR11539114_peak_17722	3004	.	55.1644	305.113	300.488	1838
chr17	17645559	17646030	GSE148515_Galang_2020_GSM4473030_PC_ATAC_seq_rep4_ATACseq_SRR11539114_peak_17723	60	.	4.46569	8.07757	6.0755	407
chr17	17825846	17830478	GSE148515_Galang_2020_GSM4473030_PC_ATAC_seq_rep4_ATACseq_SRR11539114_peak_17724	1793	.	37.3016	182.995	179.365	1113
chr17	17830919	17831537	GSE148515_Galang_2020_GSM4473030_PC_ATAC_seq_rep4_ATACseq_SRR11539114_peak_17725	32	.	3.41494	5.09103	3.22341	179
chr17	17835455	17835872	GSE148515_Galang_2020_GSM4473030_PC_ATAC_seq_rep4_ATACseq_SRR11539114_peak_17726	14	.	2.62688	3.17248	1.44337	343
chr17	17836837	17839563	GSE148515_Galang_2020_GSM4473030_PC_ATAC_seq_rep4_ATACseq_SRR11539114_peak_17727	2155	.	42.8181	219.455	215.531	1412
chr17	17909668	17911089	GSE148515_Galang_2020_GSM4473030_PC_ATAC_seq_rep4_ATACseq_SRR11539114_peak_17728	264	.	9.98213	28.8731	26.4663	627
chr17	20944297	20947202	GSE148515_Galang_2020_GSM4473030_PC_ATAC_seq_rep4_ATACseq_SRR11539114_peak_17729	3400	.	60.6808	344.93	340.095	1091
chr17	20949022	20949317	GSE148515_Galang_2020_GSM4473030_PC_ATAC_seq_rep4_ATACseq_SRR11539114_peak_17730	19	.	2.88956	3.77693	1.99624	110
chr17	21008604	21010108	GSE148515_Galang_2020_GSM4473030_PC_ATAC_seq_rep4_ATACseq_SRR11539114_peak_17731	322	.	11.2956	34.6984	32.2238	542
chr17	21050762	21054690	GSE148515_Galang_2020_GSM4473030_PC_ATAC_seq_rep4_ATACseq_SRR11539114_peak_17732	671	.	18.3881	69.905	67.1191	1327
chr17	21289525	21289983	GSE148515_Galang_2020_GSM4473030_PC_ATAC_seq_rep4_ATACseq_SRR11539114_peak_17733	32	.	3.41494	5.09103	3.22341	225
chr17	21383107	21384322	GSE148515_Galang_2020_GSM4473030_PC_ATAC_seq_rep4_ATACseq_SRR11539114_peak_17734	188	.	8.14332	21.1997	18.8989	625
chr17	21422746	21423545	GSE148515_Galang_2020_GSM4473030_PC_ATAC_seq_rep4_ATACseq_SRR11539114_peak_17735	158	.	7.35525	18.1091	15.86	438
chr17	21449489	21451013	GSE148515_Galang_2020_GSM4473030_PC_ATAC_seq_rep4_ATACseq_SRR11539114_peak_17736	483	.	14.7105	50.9491	48.3185	800
chr17	21488751	21489472	GSE148515_Galang_2020_GSM4473030_PC_ATAC_seq_rep4_ATACseq_SRR11539114_peak_17737	407	.	13.1344	43.2669	40.7057	223
chr17	21515543	21517016	GSE148515_Galang_2020_GSM4473030_PC_ATAC_seq_rep4_ATACseq_SRR11539114_peak_17738	129	.	6.56719	15.155	12.9626	1036
chr17	21531645	21533682	GSE148515_Galang_2020_GSM4473030_PC_ATAC_seq_rep4_ATACseq_SRR11539114_peak_17739	535	.	15.7613	56.226	53.5502	694
chr17	21534158	21535992	GSE148515_Galang_2020_GSM4473030_PC_ATAC_seq_rep4_ATACseq_SRR11539114_peak_17740	444	.	13.9224	47.0715	44.4752	1093
chr17	21566050	21567902	GSE148515_Galang_2020_GSM4473030_PC_ATAC_seq_rep4_ATACseq_SRR11539114_peak_17741	741	.	19.7016	76.9814	74.1408	771
chr17	21579558	21580075	GSE148515_Galang_2020_GSM4473030_PC_ATAC_seq_rep4_ATACseq_SRR11539114_peak_17742	84	.	5.25375	10.579	8.49674	165
chr17	21649820	21650907	GSE148515_Galang_2020_GSM4473030_PC_ATAC_seq_rep4_ATACseq_SRR11539114_peak_17743	535	.	15.7613	56.226	53.5502	722
chr17	21679033	21680277	GSE148515_Galang_2020_GSM4473030_PC_ATAC_seq_rep4_ATACseq_SRR11539114_peak_17744	419	.	13.3971	44.5267	41.9538	784
chr17	21706964	21708184	GSE148515_Galang_2020_GSM4473030_PC_ATAC_seq_rep4_ATACseq_SRR11539114_peak_17745	158	.	7.35525	18.1091	15.86	727
chr17	21733645	21734435	GSE148515_Galang_2020_GSM4473030_PC_ATAC_seq_rep4_ATACseq_SRR11539114_peak_17746	102	.	5.77913	12.3529	10.224	300
chr17	21845619	21846023	GSE148515_Galang_2020_GSM4473030_PC_ATAC_seq_rep4_ATACseq_SRR11539114_peak_17747	68	.	4.72838	8.88871	6.85845	224
chr17	21909242	21909938	GSE148515_Galang_2020_GSM4473030_PC_ATAC_seq_rep4_ATACseq_SRR11539114_peak_17748	102	.	5.77913	12.3529	10.224	506
chr17	21961838	21963448	GSE148515_Galang_2020_GSM4473030_PC_ATAC_seq_rep4_ATACseq_SRR11539114_peak_17749	457	.	14.1851	48.3561	45.7483	920
chr17	22081048	22081497	GSE148515_Galang_2020_GSM4473030_PC_ATAC_seq_rep4_ATACseq_SRR11539114_peak_17750	32	.	3.41494	5.09103	3.22341	92
chr17	22165491	22166274	GSE148515_Galang_2020_GSM4473030_PC_ATAC_seq_rep4_ATACseq_SRR11539114_peak_17751	158	.	7.35525	18.1091	15.86	507
chr17	22225188	22226296	GSE148515_Galang_2020_GSM4473030_PC_ATAC_seq_rep4_ATACseq_SRR11539114_peak_17752	370	.	12.3463	39.5396	37.0142	551
chr17	22314406	22315413	GSE148515_Galang_2020_GSM4473030_PC_ATAC_seq_rep4_ATACseq_SRR11539114_peak_17753	470	.	14.4478	49.6487	47.0295	545
chr17	22360748	22362333	GSE148515_Galang_2020_GSM4473030_PC_ATAC_seq_rep4_ATACseq_SRR11539114_peak_17754	310	.	11.0329	33.5125	31.051	908
chr17	22417483	22417768	GSE148515_Galang_2020_GSM4473030_PC_ATAC_seq_rep4_ATACseq_SRR11539114_peak_17755	14	.	2.62688	3.17248	1.44337	184
chr17	22423623	22424797	GSE148515_Galang_2020_GSM4473030_PC_ATAC_seq_rep4_ATACseq_SRR11539114_peak_17756	120	.	6.3045	14.2031	12.031	550
chr17	22739338	22740124	GSE148515_Galang_2020_GSM4473030_PC_ATAC_seq_rep4_ATACseq_SRR11539114_peak_17757	60	.	4.46569	8.07757	6.0755	653
chr17	22817382	22818337	GSE148515_Galang_2020_GSM4473030_PC_ATAC_seq_rep4_ATACseq_SRR11539114_peak_17758	220	.	8.93138	24.4137	22.0656	432
chr17	22866219	22868182	GSE148515_Galang_2020_GSM4473030_PC_ATAC_seq_rep4_ATACseq_SRR11539114_peak_17759	602	.	17.0747	62.9827	60.2515	874
chr17	23192489	23193864	GSE148515_Galang_2020_GSM4473030_PC_ATAC_seq_rep4_ATACseq_SRR11539114_peak_17760	784	.	20.4896	81.2968	78.4229	786
chr17	23546148	23547757	GSE148515_Galang_2020_GSM4473030_PC_ATAC_seq_rep4_ATACseq_SRR11539114_peak_17761	231	.	9.19407	25.5106	23.1475	664
chr17	23548817	23551634	GSE148515_Galang_2020_GSM4473030_PC_ATAC_seq_rep4_ATACseq_SRR11539114_peak_17762	470	.	14.4478	49.6487	47.0295	1689
chr17	23552052	23552588	GSE148515_Galang_2020_GSM4473030_PC_ATAC_seq_rep4_ATACseq_SRR11539114_peak_17763	32	.	3.41494	5.09103	3.22341	218
chr17	23557590	23558076	GSE148515_Galang_2020_GSM4473030_PC_ATAC_seq_rep4_ATACseq_SRR11539114_peak_17764	14	.	2.62688	3.17248	1.44337	179
chr17	23563569	23565134	GSE148515_Galang_2020_GSM4473030_PC_ATAC_seq_rep4_ATACseq_SRR11539114_peak_17765	1035	.	24.9553	106.64	103.579	610
chr17	23585838	23586356	GSE148515_Galang_2020_GSM4473030_PC_ATAC_seq_rep4_ATACseq_SRR11539114_peak_17766	84	.	5.25375	10.579	8.49674	220
chr17	23592194	23593285	GSE148515_Galang_2020_GSM4473030_PC_ATAC_seq_rep4_ATACseq_SRR11539114_peak_17767	345	.	11.8209	37.0999	34.5995	529
chr17	23598379	23599903	GSE148515_Galang_2020_GSM4473030_PC_ATAC_seq_rep4_ATACseq_SRR11539114_peak_17768	407	.	13.1344	43.2669	40.7057	778
chr17	23630304	23630875	GSE148515_Galang_2020_GSM4473030_PC_ATAC_seq_rep4_ATACseq_SRR11539114_peak_17769	45	.	3.94031	6.52963	4.58968	87
chr17	23644821	23645311	GSE148515_Galang_2020_GSM4473030_PC_ATAC_seq_rep4_ATACseq_SRR11539114_peak_17770	45	.	3.94031	6.52963	4.58968	390
chr17	23660599	23661198	GSE148515_Galang_2020_GSM4473030_PC_ATAC_seq_rep4_ATACseq_SRR11539114_peak_17771	19	.	2.88956	3.77693	1.99624	138
chr17	23664564	23664951	GSE148515_Galang_2020_GSM4473030_PC_ATAC_seq_rep4_ATACseq_SRR11539114_peak_17772	38	.	3.67763	5.7958	3.89045	101
chr17	23667784	23668273	GSE148515_Galang_2020_GSM4473030_PC_ATAC_seq_rep4_ATACseq_SRR11539114_peak_17773	32	.	3.41494	5.09103	3.22341	230
chr17	23668554	23668982	GSE148515_Galang_2020_GSM4473030_PC_ATAC_seq_rep4_ATACseq_SRR11539114_peak_17774	38	.	3.67763	5.7958	3.89045	242
chr17	23670085	23670603	GSE148515_Galang_2020_GSM4473030_PC_ATAC_seq_rep4_ATACseq_SRR11539114_peak_17775	14	.	2.62688	3.17248	1.44337	243
chr17	23671920	23678420	GSE148515_Galang_2020_GSM4473030_PC_ATAC_seq_rep4_ATACseq_SRR11539114_peak_17776	1964	.	39.9285	200.2	196.436	4870
chr17	23678882	23679867	GSE148515_Galang_2020_GSM4473030_PC_ATAC_seq_rep4_ATACseq_SRR11539114_peak_17777	53	.	4.203	7.29074	5.31867	141
chr17	23681570	23682182	GSE148515_Galang_2020_GSM4473030_PC_ATAC_seq_rep4_ATACseq_SRR11539114_peak_17778	25	.	3.15225	4.41731	2.59104	241
chr17	23698375	23700893	GSE148515_Galang_2020_GSM4473030_PC_ATAC_seq_rep4_ATACseq_SRR11539114_peak_17779	713	.	19.1762	74.133	71.3142	1848
chr17	23725675	23727506	GSE148515_Galang_2020_GSM4473030_PC_ATAC_seq_rep4_ATACseq_SRR11539114_peak_17780	1526	.	33.0986	156.11	152.685	733
chr17	23738004	23738392	GSE148515_Galang_2020_GSM4473030_PC_ATAC_seq_rep4_ATACseq_SRR11539114_peak_17781	25	.	3.15225	4.41731	2.59104	191
chr17	23738988	23741336	GSE148515_Galang_2020_GSM4473030_PC_ATAC_seq_rep4_ATACseq_SRR11539114_peak_17782	945	.	23.3792	97.5321	94.5376	1408
chr17	23742100	23742623	GSE148515_Galang_2020_GSM4473030_PC_ATAC_seq_rep4_ATACseq_SRR11539114_peak_17783	32	.	3.41494	5.09103	3.22341	179
chr17	23744426	23746858	GSE148515_Galang_2020_GSM4473030_PC_ATAC_seq_rep4_ATACseq_SRR11539114_peak_17784	76	.	4.99107	9.72291	7.66589	418
chr17	23748461	23749351	GSE148515_Galang_2020_GSM4473030_PC_ATAC_seq_rep4_ATACseq_SRR11539114_peak_17785	93	.	5.51644	11.456	9.3499	598
chr17	23770623	23772142	GSE148515_Galang_2020_GSM4473030_PC_ATAC_seq_rep4_ATACseq_SRR11539114_peak_17786	960	.	23.6419	99.0382	96.0328	1016
chr17	23774183	23775057	GSE148515_Galang_2020_GSM4473030_PC_ATAC_seq_rep4_ATACseq_SRR11539114_peak_17787	120	.	6.3045	14.2031	12.031	127
chr17	23785987	23786562	GSE148515_Galang_2020_GSM4473030_PC_ATAC_seq_rep4_ATACseq_SRR11539114_peak_17788	148	.	7.09257	17.1085	14.8777	149
chr17	23790331	23791135	GSE148515_Galang_2020_GSM4473030_PC_ATAC_seq_rep4_ATACseq_SRR11539114_peak_17789	68	.	4.72838	8.88871	6.85845	421
chr17	23801993	23805132	GSE148515_Galang_2020_GSM4473030_PC_ATAC_seq_rep4_ATACseq_SRR11539114_peak_17790	2155	.	42.8181	219.455	215.531	1093
chr17	23806100	23807293	GSE148515_Galang_2020_GSM4473030_PC_ATAC_seq_rep4_ATACseq_SRR11539114_peak_17791	139	.	6.82988	16.1236	13.9117	862
chr17	23816965	23817870	GSE148515_Galang_2020_GSM4473030_PC_ATAC_seq_rep4_ATACseq_SRR11539114_peak_17792	84	.	5.25375	10.579	8.49674	590
chr17	23822111	23823157	GSE148515_Galang_2020_GSM4473030_PC_ATAC_seq_rep4_ATACseq_SRR11539114_peak_17793	38	.	3.67763	5.7958	3.89045	771
chr17	23827601	23829832	GSE148515_Galang_2020_GSM4473030_PC_ATAC_seq_rep4_ATACseq_SRR11539114_peak_17794	813	.	21.015	84.2014	81.3059	1527
chr17	23841292	23842051	GSE148515_Galang_2020_GSM4473030_PC_ATAC_seq_rep4_ATACseq_SRR11539114_peak_17795	32	.	3.41494	5.09103	3.22341	455
chr17	23924469	23925881	GSE148515_Galang_2020_GSM4473030_PC_ATAC_seq_rep4_ATACseq_SRR11539114_peak_17796	522	.	15.4986	54.8957	52.2313	376
chr17	23960129	23960595	GSE148515_Galang_2020_GSM4473030_PC_ATAC_seq_rep4_ATACseq_SRR11539114_peak_17797	120	.	6.3045	14.2031	12.031	394
chr17	23993002	23994181	GSE148515_Galang_2020_GSM4473030_PC_ATAC_seq_rep4_ATACseq_SRR11539114_peak_17798	129	.	6.56719	15.155	12.9626	716
chr17	23998915	24001236	GSE148515_Galang_2020_GSM4473030_PC_ATAC_seq_rep4_ATACseq_SRR11539114_peak_17799	727	.	19.4389	75.5543	72.7246	1702
chr17	24072560	24074353	GSE148515_Galang_2020_GSM4473030_PC_ATAC_seq_rep4_ATACseq_SRR11539114_peak_17800	685	.	18.6508	71.3083	68.5114	875
chr17	24108395	24109434	GSE148515_Galang_2020_GSM4473030_PC_ATAC_seq_rep4_ATACseq_SRR11539114_peak_17801	535	.	15.7613	56.226	53.5502	631
chr17	24139728	24142883	GSE148515_Galang_2020_GSM4473030_PC_ATAC_seq_rep4_ATACseq_SRR11539114_peak_17802	2172	.	43.0808	221.222	217.283	1831
chr17	24151573	24152921	GSE148515_Galang_2020_GSM4473030_PC_ATAC_seq_rep4_ATACseq_SRR11539114_peak_17803	310	.	11.0329	33.5125	31.051	747
chr17	24162623	24164706	GSE148515_Galang_2020_GSM4473030_PC_ATAC_seq_rep4_ATACseq_SRR11539114_peak_17804	930	.	23.1165	96.0307	93.0472	1173
chr17	24167954	24170522	GSE148515_Galang_2020_GSM4473030_PC_ATAC_seq_rep4_ATACseq_SRR11539114_peak_17805	1348	.	30.2091	138.13	134.841	1467
chr17	24173130	24174330	GSE148515_Galang_2020_GSM4473030_PC_ATAC_seq_rep4_ATACseq_SRR11539114_peak_17806	120	.	6.3045	14.2031	12.031	513
chr17	24204378	24207674	GSE148515_Galang_2020_GSM4473030_PC_ATAC_seq_rep4_ATACseq_SRR11539114_peak_17807	1158	.	27.0568	119.037	115.886	1210
chr17	24208008	24210549	GSE148515_Galang_2020_GSM4473030_PC_ATAC_seq_rep4_ATACseq_SRR11539114_peak_17808	382	.	12.609	40.7731	38.2356	1337
chr17	24211435	24212572	GSE148515_Galang_2020_GSM4473030_PC_ATAC_seq_rep4_ATACseq_SRR11539114_peak_17809	84	.	5.25375	10.579	8.49674	657
chr17	24219877	24221340	GSE148515_Galang_2020_GSM4473030_PC_ATAC_seq_rep4_ATACseq_SRR11539114_peak_17810	407	.	13.1344	43.2669	40.7057	1007
chr17	24236854	24238191	GSE148515_Galang_2020_GSM4473030_PC_ATAC_seq_rep4_ATACseq_SRR11539114_peak_17811	148	.	7.09257	17.1085	14.8777	1072
chr17	24250515	24252133	GSE148515_Galang_2020_GSM4473030_PC_ATAC_seq_rep4_ATACseq_SRR11539114_peak_17812	1543	.	33.3613	157.765	154.329	1040
chr17	24350656	24352904	GSE148515_Galang_2020_GSM4473030_PC_ATAC_seq_rep4_ATACseq_SRR11539114_peak_17813	1066	.	25.4807	109.713	106.63	1310
chr17	24413467	24415438	GSE148515_Galang_2020_GSM4473030_PC_ATAC_seq_rep4_ATACseq_SRR11539114_peak_17814	1793	.	37.3016	182.995	179.365	1193
chr17	24426130	24427747	GSE148515_Galang_2020_GSM4473030_PC_ATAC_seq_rep4_ATACseq_SRR11539114_peak_17815	1096	.	26.0061	112.804	109.698	552
chr17	24428895	24430991	GSE148515_Galang_2020_GSM4473030_PC_ATAC_seq_rep4_ATACseq_SRR11539114_peak_17816	158	.	7.35525	18.1091	15.86	587
chr17	24441579	24441896	GSE148515_Galang_2020_GSM4473030_PC_ATAC_seq_rep4_ATACseq_SRR11539114_peak_17817	25	.	3.15225	4.41731	2.59104	293
chr17	24454081	24456167	GSE148515_Galang_2020_GSM4473030_PC_ATAC_seq_rep4_ATACseq_SRR11539114_peak_17818	1810	.	37.5643	184.702	181.059	1124
chr17	24469521	24472079	GSE148515_Galang_2020_GSM4473030_PC_ATAC_seq_rep4_ATACseq_SRR11539114_peak_17819	2296	.	44.9196	233.661	229.619	691
chr17	24477809	24479657	GSE148515_Galang_2020_GSM4473030_PC_ATAC_seq_rep4_ATACseq_SRR11539114_peak_17820	1143	.	26.7941	117.472	114.333	1219
chr17	24487778	24489674	GSE148515_Galang_2020_GSM4473030_PC_ATAC_seq_rep4_ATACseq_SRR11539114_peak_17821	432	.	13.6598	45.795	43.2103	850
chr17	24506549	24507247	GSE148515_Galang_2020_GSM4473030_PC_ATAC_seq_rep4_ATACseq_SRR11539114_peak_17822	84	.	5.25375	10.579	8.49674	128
chr17	24513518	24513876	GSE148515_Galang_2020_GSM4473030_PC_ATAC_seq_rep4_ATACseq_SRR11539114_peak_17823	25	.	3.15225	4.41731	2.59104	264
chr17	24526988	24530043	GSE148515_Galang_2020_GSM4473030_PC_ATAC_seq_rep4_ATACseq_SRR11539114_peak_17824	1793	.	37.3016	182.995	179.365	978
chr17	24533238	24533873	GSE148515_Galang_2020_GSM4473030_PC_ATAC_seq_rep4_ATACseq_SRR11539114_peak_17825	84	.	5.25375	10.579	8.49674	505
chr17	24548823	24551262	GSE148515_Galang_2020_GSM4473030_PC_ATAC_seq_rep4_ATACseq_SRR11539114_peak_17826	3229	.	58.3167	327.76	322.993	1231
chr17	24628431	24628987	GSE148515_Galang_2020_GSM4473030_PC_ATAC_seq_rep4_ATACseq_SRR11539114_peak_17827	60	.	4.46569	8.07757	6.0755	446
chr17	24632082	24633253	GSE148515_Galang_2020_GSM4473030_PC_ATAC_seq_rep4_ATACseq_SRR11539114_peak_17828	394	.	12.8717	42.0156	39.4663	655
chr17	24649450	24650628	GSE148515_Galang_2020_GSM4473030_PC_ATAC_seq_rep4_ATACseq_SRR11539114_peak_17829	199	.	8.406	22.2579	19.941	810
chr17	24654083	24654474	GSE148515_Galang_2020_GSM4473030_PC_ATAC_seq_rep4_ATACseq_SRR11539114_peak_17830	102	.	5.77913	12.3529	10.224	95
chr17	24657931	24658368	GSE148515_Galang_2020_GSM4473030_PC_ATAC_seq_rep4_ATACseq_SRR11539114_peak_17831	68	.	4.72838	8.88871	6.85845	324
chr17	24669194	24671091	GSE148515_Galang_2020_GSM4473030_PC_ATAC_seq_rep4_ATACseq_SRR11539114_peak_17832	1096	.	26.0061	112.804	109.698	544
chr17	24689671	24690331	GSE148515_Galang_2020_GSM4473030_PC_ATAC_seq_rep4_ATACseq_SRR11539114_peak_17833	38	.	3.67763	5.7958	3.89045	302
chr17	24694440	24697046	GSE148515_Galang_2020_GSM4473030_PC_ATAC_seq_rep4_ATACseq_SRR11539114_peak_17834	1284	.	29.1583	131.703	128.46	1784
chr17	24706966	24708234	GSE148515_Galang_2020_GSM4473030_PC_ATAC_seq_rep4_ATACseq_SRR11539114_peak_17835	727	.	19.4389	75.5543	72.7246	661
chr17	24718214	24721488	GSE148515_Galang_2020_GSM4473030_PC_ATAC_seq_rep4_ATACseq_SRR11539114_peak_17836	1861	.	38.3524	189.842	186.159	1736
chr17	24722364	24724832	GSE148515_Galang_2020_GSM4473030_PC_ATAC_seq_rep4_ATACseq_SRR11539114_peak_17837	588	.	16.812	61.6177	58.8974	2051
chr17	24732314	24733586	GSE148515_Galang_2020_GSM4473030_PC_ATAC_seq_rep4_ATACseq_SRR11539114_peak_17838	45	.	3.94031	6.52963	4.58968	573
chr17	24735425	24737464	GSE148515_Galang_2020_GSM4473030_PC_ATAC_seq_rep4_ATACseq_SRR11539114_peak_17839	629	.	17.6001	65.7324	62.9793	1118
chr17	24745638	24746285	GSE148515_Galang_2020_GSM4473030_PC_ATAC_seq_rep4_ATACseq_SRR11539114_peak_17840	93	.	5.51644	11.456	9.3499	115
chr17	24752523	24753724	GSE148515_Galang_2020_GSM4473030_PC_ATAC_seq_rep4_ATACseq_SRR11539114_peak_17841	209	.	8.66869	23.3293	20.9967	506
chr17	24804002	24804814	GSE148515_Galang_2020_GSM4473030_PC_ATAC_seq_rep4_ATACseq_SRR11539114_peak_17842	275	.	10.2448	30.0168	27.5959	415
chr17	24849241	24851519	GSE148515_Galang_2020_GSM4473030_PC_ATAC_seq_rep4_ATACseq_SRR11539114_peak_17843	2582	.	49.1226	262.553	258.272	1064
chr17	24858731	24859330	GSE148515_Galang_2020_GSM4473030_PC_ATAC_seq_rep4_ATACseq_SRR11539114_peak_17844	38	.	3.67763	5.7958	3.89045	254
chr17	24885685	24888372	GSE148515_Galang_2020_GSM4473030_PC_ATAC_seq_rep4_ATACseq_SRR11539114_peak_17845	2050	.	41.242	208.911	205.075	966
chr17	24894123	24897953	GSE148515_Galang_2020_GSM4473030_PC_ATAC_seq_rep4_ATACseq_SRR11539114_peak_17846	394	.	12.8717	42.0156	39.4663	1056
chr17	24898989	24899599	GSE148515_Galang_2020_GSM4473030_PC_ATAC_seq_rep4_ATACseq_SRR11539114_peak_17847	60	.	4.46569	8.07757	6.0755	237
chr17	24899880	24900168	GSE148515_Galang_2020_GSM4473030_PC_ATAC_seq_rep4_ATACseq_SRR11539114_peak_17848	25	.	3.15225	4.41731	2.59104	104
chr17	24935902	24937449	GSE148515_Galang_2020_GSM4473030_PC_ATAC_seq_rep4_ATACseq_SRR11539114_peak_17849	769	.	20.2269	79.8527	76.99	1033
chr17	24959727	24961225	GSE148515_Galang_2020_GSM4473030_PC_ATAC_seq_rep4_ATACseq_SRR11539114_peak_17850	1576	.	33.8867	161.087	157.625	949
chr17	24972803	24973598	GSE148515_Galang_2020_GSM4473030_PC_ATAC_seq_rep4_ATACseq_SRR11539114_peak_17851	32	.	3.41494	5.09103	3.22341	356
chr17	25013654	25017246	GSE148515_Galang_2020_GSM4473030_PC_ATAC_seq_rep4_ATACseq_SRR11539114_peak_17852	2120	.	42.2927	215.93	212.035	2290
chr17	25077912	25078267	GSE148515_Galang_2020_GSM4473030_PC_ATAC_seq_rep4_ATACseq_SRR11539114_peak_17853	32	.	3.41494	5.09103	3.22341	84
chr17	25082177	25082763	GSE148515_Galang_2020_GSM4473030_PC_ATAC_seq_rep4_ATACseq_SRR11539114_peak_17854	60	.	4.46569	8.07757	6.0755	118
chr17	25083286	25083847	GSE148515_Galang_2020_GSM4473030_PC_ATAC_seq_rep4_ATACseq_SRR11539114_peak_17855	45	.	3.94031	6.52963	4.58968	193
chr17	25115007	25116475	GSE148515_Galang_2020_GSM4473030_PC_ATAC_seq_rep4_ATACseq_SRR11539114_peak_17856	629	.	17.6001	65.7324	62.9793	868
chr17	25127208	25127500	GSE148515_Galang_2020_GSM4473030_PC_ATAC_seq_rep4_ATACseq_SRR11539114_peak_17857	45	.	3.94031	6.52963	4.58968	47
chr17	25133198	25134204	GSE148515_Galang_2020_GSM4473030_PC_ATAC_seq_rep4_ATACseq_SRR11539114_peak_17858	129	.	6.56719	15.155	12.9626	238
chr17	25183902	25185234	GSE148515_Galang_2020_GSM4473030_PC_ATAC_seq_rep4_ATACseq_SRR11539114_peak_17859	457	.	14.1851	48.3561	45.7483	711
chr17	25187449	25189388	GSE148515_Galang_2020_GSM4473030_PC_ATAC_seq_rep4_ATACseq_SRR11539114_peak_17860	727	.	19.4389	75.5543	72.7246	1035
chr17	25221716	25222950	GSE148515_Galang_2020_GSM4473030_PC_ATAC_seq_rep4_ATACseq_SRR11539114_peak_17861	188	.	8.14332	21.1997	18.8989	612
chr17	25239670	25240643	GSE148515_Galang_2020_GSM4473030_PC_ATAC_seq_rep4_ATACseq_SRR11539114_peak_17862	509	.	15.2359	53.5727	50.9195	451
chr17	25271871	25274678	GSE148515_Galang_2020_GSM4473030_PC_ATAC_seq_rep4_ATACseq_SRR11539114_peak_17863	1861	.	38.3524	189.842	186.159	1761
chr17	25397780	25399027	GSE148515_Galang_2020_GSM4473030_PC_ATAC_seq_rep4_ATACseq_SRR11539114_peak_17864	178	.	7.88063	20.1552	17.8711	264
chr17	25400286	25400818	GSE148515_Galang_2020_GSM4473030_PC_ATAC_seq_rep4_ATACseq_SRR11539114_peak_17865	53	.	4.203	7.29074	5.31867	384
chr17	25404816	25406502	GSE148515_Galang_2020_GSM4473030_PC_ATAC_seq_rep4_ATACseq_SRR11539114_peak_17866	76	.	4.99107	9.72291	7.66589	1365
chr17	25406942	25411527	GSE148515_Galang_2020_GSM4473030_PC_ATAC_seq_rep4_ATACseq_SRR11539114_peak_17867	178	.	7.88063	20.1552	17.8711	3503
chr17	25413984	25416804	GSE148515_Galang_2020_GSM4473030_PC_ATAC_seq_rep4_ATACseq_SRR11539114_peak_17868	178	.	7.88063	20.1552	17.8711	2483
chr17	25419910	25420504	GSE148515_Galang_2020_GSM4473030_PC_ATAC_seq_rep4_ATACseq_SRR11539114_peak_17869	19	.	2.88956	3.77693	1.99624	442
chr17	25426711	25428110	GSE148515_Galang_2020_GSM4473030_PC_ATAC_seq_rep4_ATACseq_SRR11539114_peak_17870	168	.	7.61794	19.1249	16.858	833
chr17	25429428	25435472	GSE148515_Galang_2020_GSM4473030_PC_ATAC_seq_rep4_ATACseq_SRR11539114_peak_17871	2085	.	41.7673	212.415	208.55	4569
chr17	25462152	25464465	GSE148515_Galang_2020_GSM4473030_PC_ATAC_seq_rep4_ATACseq_SRR11539114_peak_17872	370	.	12.3463	39.5396	37.0142	711
chr17	25466091	25466894	GSE148515_Galang_2020_GSM4473030_PC_ATAC_seq_rep4_ATACseq_SRR11539114_peak_17873	102	.	5.77913	12.3529	10.224	93
chr17	25467391	25468561	GSE148515_Galang_2020_GSM4473030_PC_ATAC_seq_rep4_ATACseq_SRR11539114_peak_17874	168	.	7.61794	19.1249	16.858	662
chr17	25469142	25472305	GSE148515_Galang_2020_GSM4473030_PC_ATAC_seq_rep4_ATACseq_SRR11539114_peak_17875	158	.	7.35525	18.1091	15.86	875
chr17	25473829	25477051	GSE148515_Galang_2020_GSM4473030_PC_ATAC_seq_rep4_ATACseq_SRR11539114_peak_17876	253	.	9.71944	27.7406	25.3481	990
chr17	25477611	25477936	GSE148515_Galang_2020_GSM4473030_PC_ATAC_seq_rep4_ATACseq_SRR11539114_peak_17877	45	.	3.94031	6.52963	4.58968	168
chr17	25479527	25481821	GSE148515_Galang_2020_GSM4473030_PC_ATAC_seq_rep4_ATACseq_SRR11539114_peak_17878	444	.	13.9224	47.0715	44.4752	1376
chr17	25485739	25486282	GSE148515_Galang_2020_GSM4473030_PC_ATAC_seq_rep4_ATACseq_SRR11539114_peak_17879	25	.	3.15225	4.41731	2.59104	81
chr17	25507652	25509078	GSE148515_Galang_2020_GSM4473030_PC_ATAC_seq_rep4_ATACseq_SRR11539114_peak_17880	102	.	5.77913	12.3529	10.224	370
chr17	25539104	25539992	GSE148515_Galang_2020_GSM4473030_PC_ATAC_seq_rep4_ATACseq_SRR11539114_peak_17881	102	.	5.77913	12.3529	10.224	630
chr17	25556313	25556914	GSE148515_Galang_2020_GSM4473030_PC_ATAC_seq_rep4_ATACseq_SRR11539114_peak_17882	84	.	5.25375	10.579	8.49674	479
chr17	25560541	25561212	GSE148515_Galang_2020_GSM4473030_PC_ATAC_seq_rep4_ATACseq_SRR11539114_peak_17883	148	.	7.09257	17.1085	14.8777	407
chr17	25567798	25568354	GSE148515_Galang_2020_GSM4473030_PC_ATAC_seq_rep4_ATACseq_SRR11539114_peak_17884	38	.	3.67763	5.7958	3.89045	164
chr17	25568890	25569176	GSE148515_Galang_2020_GSM4473030_PC_ATAC_seq_rep4_ATACseq_SRR11539114_peak_17885	14	.	2.62688	3.17248	1.44337	26
chr17	25570038	25571738	GSE148515_Galang_2020_GSM4473030_PC_ATAC_seq_rep4_ATACseq_SRR11539114_peak_17886	358	.	12.0836	38.3151	35.8022	836
chr17	25574836	25576177	GSE148515_Galang_2020_GSM4473030_PC_ATAC_seq_rep4_ATACseq_SRR11539114_peak_17887	148	.	7.09257	17.1085	14.8777	923
chr17	25578286	25580083	GSE148515_Galang_2020_GSM4473030_PC_ATAC_seq_rep4_ATACseq_SRR11539114_peak_17888	990	.	24.1673	102.065	99.0371	920
chr17	25581455	25581942	GSE148515_Galang_2020_GSM4473030_PC_ATAC_seq_rep4_ATACseq_SRR11539114_peak_17889	14	.	2.62688	3.17248	1.44337	192
chr17	25595612	25595907	GSE148515_Galang_2020_GSM4473030_PC_ATAC_seq_rep4_ATACseq_SRR11539114_peak_17890	45	.	3.94031	6.52963	4.58968	90
chr17	25617649	25619038	GSE148515_Galang_2020_GSM4473030_PC_ATAC_seq_rep4_ATACseq_SRR11539114_peak_17891	120	.	6.3045	14.2031	12.031	1068
chr17	25633678	25634353	GSE148515_Galang_2020_GSM4473030_PC_ATAC_seq_rep4_ATACseq_SRR11539114_peak_17892	32	.	3.41494	5.09103	3.22341	635
chr17	25716765	25717869	GSE148515_Galang_2020_GSM4473030_PC_ATAC_seq_rep4_ATACseq_SRR11539114_peak_17893	93	.	5.51644	11.456	9.3499	640
chr17	25726703	25728810	GSE148515_Galang_2020_GSM4473030_PC_ATAC_seq_rep4_ATACseq_SRR11539114_peak_17894	1827	.	37.827	186.412	182.756	865
chr17	25731766	25732345	GSE148515_Galang_2020_GSM4473030_PC_ATAC_seq_rep4_ATACseq_SRR11539114_peak_17895	111	.	6.04182	13.2689	11.1179	533
chr17	25773126	25774605	GSE148515_Galang_2020_GSM4473030_PC_ATAC_seq_rep4_ATACseq_SRR11539114_peak_17896	535	.	15.7613	56.226	53.5502	671
chr17	25784639	25785895	GSE148515_Galang_2020_GSM4473030_PC_ATAC_seq_rep4_ATACseq_SRR11539114_peak_17897	496	.	14.9732	52.2571	49.6151	908
chr17	25791461	25793233	GSE148515_Galang_2020_GSM4473030_PC_ATAC_seq_rep4_ATACseq_SRR11539114_peak_17898	298	.	10.7702	32.3367	29.8885	982
chr17	25796378	25797776	GSE148515_Galang_2020_GSM4473030_PC_ATAC_seq_rep4_ATACseq_SRR11539114_peak_17899	535	.	15.7613	56.226	53.5502	730
chr17	25802291	25803998	GSE148515_Galang_2020_GSM4473030_PC_ATAC_seq_rep4_ATACseq_SRR11539114_peak_17900	470	.	14.4478	49.6487	47.0295	1073
chr17	25808191	25810419	GSE148515_Galang_2020_GSM4473030_PC_ATAC_seq_rep4_ATACseq_SRR11539114_peak_17901	509	.	15.2359	53.5727	50.9195	1043
chr17	25813137	25813948	GSE148515_Galang_2020_GSM4473030_PC_ATAC_seq_rep4_ATACseq_SRR11539114_peak_17902	158	.	7.35525	18.1091	15.86	615
chr17	25823577	25824438	GSE148515_Galang_2020_GSM4473030_PC_ATAC_seq_rep4_ATACseq_SRR11539114_peak_17903	68	.	4.72838	8.88871	6.85845	78
chr17	25828569	25830822	GSE148515_Galang_2020_GSM4473030_PC_ATAC_seq_rep4_ATACseq_SRR11539114_peak_17904	275	.	10.2448	30.0168	27.5959	414
chr17	25831630	25834951	GSE148515_Galang_2020_GSM4473030_PC_ATAC_seq_rep4_ATACseq_SRR11539114_peak_17905	2912	.	53.851	295.764	291.21	1454
chr17	25835574	25838207	GSE148515_Galang_2020_GSM4473030_PC_ATAC_seq_rep4_ATACseq_SRR11539114_peak_17906	394	.	12.8717	42.0156	39.4663	1616
chr17	25843374	25845565	GSE148515_Galang_2020_GSM4473030_PC_ATAC_seq_rep4_ATACseq_SRR11539114_peak_17907	602	.	17.0747	62.9827	60.2515	1089
chr17	25860645	25862302	GSE148515_Galang_2020_GSM4473030_PC_ATAC_seq_rep4_ATACseq_SRR11539114_peak_17908	562	.	16.2866	58.908	56.2097	879
chr17	25866781	25869532	GSE148515_Galang_2020_GSM4473030_PC_ATAC_seq_rep4_ATACseq_SRR11539114_peak_17909	699	.	18.9135	72.7177	69.9097	1505
chr17	25874267	25876072	GSE148515_Galang_2020_GSM4473030_PC_ATAC_seq_rep4_ATACseq_SRR11539114_peak_17910	755	.	19.9643	78.4142	75.5625	1217
chr17	25894066	25894374	GSE148515_Galang_2020_GSM4473030_PC_ATAC_seq_rep4_ATACseq_SRR11539114_peak_17911	60	.	4.46569	8.07757	6.0755	27
chr17	25918265	25921777	GSE148515_Galang_2020_GSM4473030_PC_ATAC_seq_rep4_ATACseq_SRR11539114_peak_17912	3286	.	59.1047	333.466	328.673	1752
chr17	25941121	25942724	GSE148515_Galang_2020_GSM4473030_PC_ATAC_seq_rep4_ATACseq_SRR11539114_peak_17913	209	.	8.66869	23.3293	20.9967	762
chr17	25951381	25952593	GSE148515_Galang_2020_GSM4473030_PC_ATAC_seq_rep4_ATACseq_SRR11539114_peak_17914	120	.	6.3045	14.2031	12.031	512
chr17	25984797	25986594	GSE148515_Galang_2020_GSM4473030_PC_ATAC_seq_rep4_ATACseq_SRR11539114_peak_17915	1174	.	27.3195	120.606	117.444	945
chr17	26009512	26009911	GSE148515_Galang_2020_GSM4473030_PC_ATAC_seq_rep4_ATACseq_SRR11539114_peak_17916	168	.	7.61794	19.1249	16.858	149
chr17	26011844	26013007	GSE148515_Galang_2020_GSM4473030_PC_ATAC_seq_rep4_ATACseq_SRR11539114_peak_17917	535	.	15.7613	56.226	53.5502	448
chr17	26018029	26018515	GSE148515_Galang_2020_GSM4473030_PC_ATAC_seq_rep4_ATACseq_SRR11539114_peak_17918	76	.	4.99107	9.72291	7.66589	180
chr17	26021164	26021632	GSE148515_Galang_2020_GSM4473030_PC_ATAC_seq_rep4_ATACseq_SRR11539114_peak_17919	32	.	3.41494	5.09103	3.22341	412
chr17	26021966	26022361	GSE148515_Galang_2020_GSM4473030_PC_ATAC_seq_rep4_ATACseq_SRR11539114_peak_17920	60	.	4.46569	8.07757	6.0755	212
chr17	26041264	26041806	GSE148515_Galang_2020_GSM4473030_PC_ATAC_seq_rep4_ATACseq_SRR11539114_peak_17921	25	.	3.15225	4.41731	2.59104	4
chr17	26042506	26043819	GSE148515_Galang_2020_GSM4473030_PC_ATAC_seq_rep4_ATACseq_SRR11539114_peak_17922	199	.	8.406	22.2579	19.941	509
chr17	26046587	26046874	GSE148515_Galang_2020_GSM4473030_PC_ATAC_seq_rep4_ATACseq_SRR11539114_peak_17923	32	.	3.41494	5.09103	3.22341	109
chr17	26048176	26048607	GSE148515_Galang_2020_GSM4473030_PC_ATAC_seq_rep4_ATACseq_SRR11539114_peak_17924	60	.	4.46569	8.07757	6.0755	88
chr17	26067759	26070217	GSE148515_Galang_2020_GSM4473030_PC_ATAC_seq_rep4_ATACseq_SRR11539114_peak_17925	960	.	23.6419	99.0382	96.0328	1419
chr17	26089869	26090967	GSE148515_Galang_2020_GSM4473030_PC_ATAC_seq_rep4_ATACseq_SRR11539114_peak_17926	394	.	12.8717	42.0156	39.4663	352
chr17	26095203	26095721	GSE148515_Galang_2020_GSM4473030_PC_ATAC_seq_rep4_ATACseq_SRR11539114_peak_17927	158	.	7.35525	18.1091	15.86	250
chr17	26112927	26114030	GSE148515_Galang_2020_GSM4473030_PC_ATAC_seq_rep4_ATACseq_SRR11539114_peak_17928	287	.	10.5075	31.1714	28.7367	468
chr17	26120287	26120741	GSE148515_Galang_2020_GSM4473030_PC_ATAC_seq_rep4_ATACseq_SRR11539114_peak_17929	38	.	3.67763	5.7958	3.89045	49
chr17	26122875	26124495	GSE148515_Galang_2020_GSM4473030_PC_ATAC_seq_rep4_ATACseq_SRR11539114_peak_17930	483	.	14.7105	50.9491	48.3185	646
chr17	26137938	26139901	GSE148515_Galang_2020_GSM4473030_PC_ATAC_seq_rep4_ATACseq_SRR11539114_peak_17931	2190	.	43.3435	222.991	219.037	821
chr17	26200841	26201912	GSE148515_Galang_2020_GSM4473030_PC_ATAC_seq_rep4_ATACseq_SRR11539114_peak_17932	178	.	7.88063	20.1552	17.8711	425
chr17	26202578	26203626	GSE148515_Galang_2020_GSM4473030_PC_ATAC_seq_rep4_ATACseq_SRR11539114_peak_17933	60	.	4.46569	8.07757	6.0755	694
chr17	26211004	26211464	GSE148515_Galang_2020_GSM4473030_PC_ATAC_seq_rep4_ATACseq_SRR11539114_peak_17934	25	.	3.15225	4.41731	2.59104	395
chr17	26242872	26245490	GSE148515_Galang_2020_GSM4473030_PC_ATAC_seq_rep4_ATACseq_SRR11539114_peak_17935	1964	.	39.9285	200.2	196.436	1324
chr17	26252684	26253844	GSE148515_Galang_2020_GSM4473030_PC_ATAC_seq_rep4_ATACseq_SRR11539114_peak_17936	432	.	13.6598	45.795	43.2103	334
chr17	26361223	26363595	GSE148515_Galang_2020_GSM4473030_PC_ATAC_seq_rep4_ATACseq_SRR11539114_peak_17937	129	.	6.56719	15.155	12.9626	941
chr17	26413682	26416260	GSE148515_Galang_2020_GSM4473030_PC_ATAC_seq_rep4_ATACseq_SRR11539114_peak_17938	548	.	16.0239	57.5634	54.8764	1125
chr17	26424071	26425948	GSE148515_Galang_2020_GSM4473030_PC_ATAC_seq_rep4_ATACseq_SRR11539114_peak_17939	287	.	10.5075	31.1714	28.7367	1447
chr17	26451544	26453213	GSE148515_Galang_2020_GSM4473030_PC_ATAC_seq_rep4_ATACseq_SRR11539114_peak_17940	102	.	5.77913	12.3529	10.224	590
chr17	26462215	26463368	GSE148515_Galang_2020_GSM4473030_PC_ATAC_seq_rep4_ATACseq_SRR11539114_peak_17941	32	.	3.41494	5.09103	3.22341	622
chr17	26466277	26467419	GSE148515_Galang_2020_GSM4473030_PC_ATAC_seq_rep4_ATACseq_SRR11539114_peak_17942	129	.	6.56719	15.155	12.9626	670
chr17	26478430	26479367	GSE148515_Galang_2020_GSM4473030_PC_ATAC_seq_rep4_ATACseq_SRR11539114_peak_17943	60	.	4.46569	8.07757	6.0755	520
chr17	26479751	26480371	GSE148515_Galang_2020_GSM4473030_PC_ATAC_seq_rep4_ATACseq_SRR11539114_peak_17944	19	.	2.88956	3.77693	1.99624	141
chr17	26488260	26491993	GSE148515_Galang_2020_GSM4473030_PC_ATAC_seq_rep4_ATACseq_SRR11539114_peak_17945	483	.	14.7105	50.9491	48.3185	972
chr17	26500946	26510199	GSE148515_Galang_2020_GSM4473030_PC_ATAC_seq_rep4_ATACseq_SRR11539114_peak_17946	3192	.	57.7913	323.965	319.219	7720
chr17	26512977	26514176	GSE148515_Galang_2020_GSM4473030_PC_ATAC_seq_rep4_ATACseq_SRR11539114_peak_17947	45	.	3.94031	6.52963	4.58968	207
chr17	26560800	26562285	GSE148515_Galang_2020_GSM4473030_PC_ATAC_seq_rep4_ATACseq_SRR11539114_peak_17948	496	.	14.9732	52.2571	49.6151	755
chr17	26573926	26574434	GSE148515_Galang_2020_GSM4473030_PC_ATAC_seq_rep4_ATACseq_SRR11539114_peak_17949	76	.	4.99107	9.72291	7.66589	285
chr17	26576059	26576679	GSE148515_Galang_2020_GSM4473030_PC_ATAC_seq_rep4_ATACseq_SRR11539114_peak_17950	25	.	3.15225	4.41731	2.59104	388
chr17	26583285	26585540	GSE148515_Galang_2020_GSM4473030_PC_ATAC_seq_rep4_ATACseq_SRR11539114_peak_17951	643	.	17.8628	67.117	64.353	1373
chr17	26594136	26597754	GSE148515_Galang_2020_GSM4473030_PC_ATAC_seq_rep4_ATACseq_SRR11539114_peak_17952	915	.	22.8538	94.5343	91.5617	2122
chr17	26601335	26601756	GSE148515_Galang_2020_GSM4473030_PC_ATAC_seq_rep4_ATACseq_SRR11539114_peak_17953	32	.	3.41494	5.09103	3.22341	323
chr17	26602282	26602702	GSE148515_Galang_2020_GSM4473030_PC_ATAC_seq_rep4_ATACseq_SRR11539114_peak_17954	32	.	3.41494	5.09103	3.22341	242
chr17	26608318	26609148	GSE148515_Galang_2020_GSM4473030_PC_ATAC_seq_rep4_ATACseq_SRR11539114_peak_17955	32	.	3.41494	5.09103	3.22341	626
chr17	26610551	26612394	GSE148515_Galang_2020_GSM4473030_PC_ATAC_seq_rep4_ATACseq_SRR11539114_peak_17956	199	.	8.406	22.2579	19.941	912
chr17	26614237	26614662	GSE148515_Galang_2020_GSM4473030_PC_ATAC_seq_rep4_ATACseq_SRR11539114_peak_17957	38	.	3.67763	5.7958	3.89045	113
chr17	26623957	26624848	GSE148515_Galang_2020_GSM4473030_PC_ATAC_seq_rep4_ATACseq_SRR11539114_peak_17958	38	.	3.67763	5.7958	3.89045	234
chr17	26631439	26632335	GSE148515_Galang_2020_GSM4473030_PC_ATAC_seq_rep4_ATACseq_SRR11539114_peak_17959	120	.	6.3045	14.2031	12.031	525
chr17	26633711	26634554	GSE148515_Galang_2020_GSM4473030_PC_ATAC_seq_rep4_ATACseq_SRR11539114_peak_17960	38	.	3.67763	5.7958	3.89045	623
chr17	26638217	26638978	GSE148515_Galang_2020_GSM4473030_PC_ATAC_seq_rep4_ATACseq_SRR11539114_peak_17961	148	.	7.09257	17.1085	14.8777	635
chr17	26641901	26642184	GSE148515_Galang_2020_GSM4473030_PC_ATAC_seq_rep4_ATACseq_SRR11539114_peak_17962	32	.	3.41494	5.09103	3.22341	172
chr17	26643892	26646570	GSE148515_Galang_2020_GSM4473030_PC_ATAC_seq_rep4_ATACseq_SRR11539114_peak_17963	1380	.	30.7345	141.367	138.053	1588
chr17	26647042	26647818	GSE148515_Galang_2020_GSM4473030_PC_ATAC_seq_rep4_ATACseq_SRR11539114_peak_17964	53	.	4.203	7.29074	5.31867	421
chr17	26658976	26660688	GSE148515_Galang_2020_GSM4473030_PC_ATAC_seq_rep4_ATACseq_SRR11539114_peak_17965	102	.	5.77913	12.3529	10.224	1468
chr17	26662871	26663890	GSE148515_Galang_2020_GSM4473030_PC_ATAC_seq_rep4_ATACseq_SRR11539114_peak_17966	275	.	10.2448	30.0168	27.5959	263
chr17	26672902	26673539	GSE148515_Galang_2020_GSM4473030_PC_ATAC_seq_rep4_ATACseq_SRR11539114_peak_17967	53	.	4.203	7.29074	5.31867	360
chr17	26675878	26677407	GSE148515_Galang_2020_GSM4473030_PC_ATAC_seq_rep4_ATACseq_SRR11539114_peak_17968	535	.	15.7613	56.226	53.5502	611
chr17	26698390	26698729	GSE148515_Galang_2020_GSM4473030_PC_ATAC_seq_rep4_ATACseq_SRR11539114_peak_17969	19	.	2.88956	3.77693	1.99624	95
chr17	26699524	26700436	GSE148515_Galang_2020_GSM4473030_PC_ATAC_seq_rep4_ATACseq_SRR11539114_peak_17970	84	.	5.25375	10.579	8.49674	461
chr17	26701576	26702020	GSE148515_Galang_2020_GSM4473030_PC_ATAC_seq_rep4_ATACseq_SRR11539114_peak_17971	45	.	3.94031	6.52963	4.58968	84
chr17	26705741	26706387	GSE148515_Galang_2020_GSM4473030_PC_ATAC_seq_rep4_ATACseq_SRR11539114_peak_17972	25	.	3.15225	4.41731	2.59104	58
chr17	26714333	26716981	GSE148515_Galang_2020_GSM4473030_PC_ATAC_seq_rep4_ATACseq_SRR11539114_peak_17973	2546	.	48.5972	258.908	254.658	1817
chr17	26780519	26781854	GSE148515_Galang_2020_GSM4473030_PC_ATAC_seq_rep4_ATACseq_SRR11539114_peak_17974	242	.	9.45675	26.6197	24.2417	735
chr17	26794883	26795267	GSE148515_Galang_2020_GSM4473030_PC_ATAC_seq_rep4_ATACseq_SRR11539114_peak_17975	68	.	4.72838	8.88871	6.85845	78
chr17	26797281	26798089	GSE148515_Galang_2020_GSM4473030_PC_ATAC_seq_rep4_ATACseq_SRR11539114_peak_17976	45	.	3.94031	6.52963	4.58968	251
chr17	26837129	26838280	GSE148515_Galang_2020_GSM4473030_PC_ATAC_seq_rep4_ATACseq_SRR11539114_peak_17977	45	.	3.94031	6.52963	4.58968	518
chr17	26838953	26842626	GSE148515_Galang_2020_GSM4473030_PC_ATAC_seq_rep4_ATACseq_SRR11539114_peak_17978	616	.	17.3374	64.3543	61.6122	2585
chr17	26844092	26844950	GSE148515_Galang_2020_GSM4473030_PC_ATAC_seq_rep4_ATACseq_SRR11539114_peak_17979	53	.	4.203	7.29074	5.31867	517
chr17	26847976	26848409	GSE148515_Galang_2020_GSM4473030_PC_ATAC_seq_rep4_ATACseq_SRR11539114_peak_17980	25	.	3.15225	4.41731	2.59104	179
chr17	26849337	26853222	GSE148515_Galang_2020_GSM4473030_PC_ATAC_seq_rep4_ATACseq_SRR11539114_peak_17981	685	.	18.6508	71.3083	68.5114	1326
chr17	26860938	26862290	GSE148515_Galang_2020_GSM4473030_PC_ATAC_seq_rep4_ATACseq_SRR11539114_peak_17982	713	.	19.1762	74.133	71.3142	585
chr17	26863807	26865725	GSE148515_Galang_2020_GSM4473030_PC_ATAC_seq_rep4_ATACseq_SRR11539114_peak_17983	798	.	20.7523	82.7464	79.8617	1539
chr17	26867549	26869393	GSE148515_Galang_2020_GSM4473030_PC_ATAC_seq_rep4_ATACseq_SRR11539114_peak_17984	275	.	10.2448	30.0168	27.5959	1342
chr17	26873735	26875044	GSE148515_Galang_2020_GSM4473030_PC_ATAC_seq_rep4_ATACseq_SRR11539114_peak_17985	38	.	3.67763	5.7958	3.89045	958
chr17	26878090	26878775	GSE148515_Galang_2020_GSM4473030_PC_ATAC_seq_rep4_ATACseq_SRR11539114_peak_17986	120	.	6.3045	14.2031	12.031	93
chr17	26883409	26883969	GSE148515_Galang_2020_GSM4473030_PC_ATAC_seq_rep4_ATACseq_SRR11539114_peak_17987	32	.	3.41494	5.09103	3.22341	297
chr17	26884324	26886690	GSE148515_Galang_2020_GSM4473030_PC_ATAC_seq_rep4_ATACseq_SRR11539114_peak_17988	548	.	16.0239	57.5634	54.8764	849
chr17	26892239	26894292	GSE148515_Galang_2020_GSM4473030_PC_ATAC_seq_rep4_ATACseq_SRR11539114_peak_17989	419	.	13.3971	44.5267	41.9538	551
chr17	26916579	26918313	GSE148515_Galang_2020_GSM4473030_PC_ATAC_seq_rep4_ATACseq_SRR11539114_peak_17990	1981	.	40.1912	201.937	198.159	397
chr17	26931930	26934300	GSE148515_Galang_2020_GSM4473030_PC_ATAC_seq_rep4_ATACseq_SRR11539114_peak_17991	1642	.	34.9375	167.77	164.258	1221
chr17	26938052	26941972	GSE148515_Galang_2020_GSM4473030_PC_ATAC_seq_rep4_ATACseq_SRR11539114_peak_17992	2746	.	51.4868	279.069	274.652	1562
chr17	26945929	26947799	GSE148515_Galang_2020_GSM4473030_PC_ATAC_seq_rep4_ATACseq_SRR11539114_peak_17993	188	.	8.14332	21.1997	18.8989	794
chr17	26948267	26954461	GSE148515_Galang_2020_GSM4473030_PC_ATAC_seq_rep4_ATACseq_SRR11539114_peak_17994	769	.	20.2269	79.8527	76.99	432
chr17	26971800	26974157	GSE148515_Galang_2020_GSM4473030_PC_ATAC_seq_rep4_ATACseq_SRR11539114_peak_17995	1592	.	34.1494	162.753	159.278	1352
chr17	26994546	26995759	GSE148515_Galang_2020_GSM4473030_PC_ATAC_seq_rep4_ATACseq_SRR11539114_peak_17996	84	.	5.25375	10.579	8.49674	765
chr17	27004575	27004939	GSE148515_Galang_2020_GSM4473030_PC_ATAC_seq_rep4_ATACseq_SRR11539114_peak_17997	25	.	3.15225	4.41731	2.59104	269
chr17	27017673	27019113	GSE148515_Galang_2020_GSM4473030_PC_ATAC_seq_rep4_ATACseq_SRR11539114_peak_17998	242	.	9.45675	26.6197	24.2417	603
chr17	27027613	27029013	GSE148515_Galang_2020_GSM4473030_PC_ATAC_seq_rep4_ATACseq_SRR11539114_peak_17999	199	.	8.406	22.2579	19.941	1068
chr17	27032546	27033259	GSE148515_Galang_2020_GSM4473030_PC_ATAC_seq_rep4_ATACseq_SRR11539114_peak_18000	111	.	6.04182	13.2689	11.1179	534
chr17	27038367	27039002	GSE148515_Galang_2020_GSM4473030_PC_ATAC_seq_rep4_ATACseq_SRR11539114_peak_18001	120	.	6.3045	14.2031	12.031	440
chr17	27056049	27057574	GSE148515_Galang_2020_GSM4473030_PC_ATAC_seq_rep4_ATACseq_SRR11539114_peak_18002	188	.	8.14332	21.1997	18.8989	1200
chr17	27120698	27120989	GSE148515_Galang_2020_GSM4473030_PC_ATAC_seq_rep4_ATACseq_SRR11539114_peak_18003	60	.	4.46569	8.07757	6.0755	238
chr17	27133196	27134381	GSE148515_Galang_2020_GSM4473030_PC_ATAC_seq_rep4_ATACseq_SRR11539114_peak_18004	755	.	19.9643	78.4142	75.5625	723
chr17	27150972	27151644	GSE148515_Galang_2020_GSM4473030_PC_ATAC_seq_rep4_ATACseq_SRR11539114_peak_18005	45	.	3.94031	6.52963	4.58968	365
chr17	27153002	27155030	GSE148515_Galang_2020_GSM4473030_PC_ATAC_seq_rep4_ATACseq_SRR11539114_peak_18006	158	.	7.35525	18.1091	15.86	964
chr17	27158215	27158687	GSE148515_Galang_2020_GSM4473030_PC_ATAC_seq_rep4_ATACseq_SRR11539114_peak_18007	32	.	3.41494	5.09103	3.22341	83
chr17	27160873	27161224	GSE148515_Galang_2020_GSM4473030_PC_ATAC_seq_rep4_ATACseq_SRR11539114_peak_18008	53	.	4.203	7.29074	5.31867	237
chr17	27189917	27190478	GSE148515_Galang_2020_GSM4473030_PC_ATAC_seq_rep4_ATACseq_SRR11539114_peak_18009	76	.	4.99107	9.72291	7.66589	69
chr17	27203160	27205153	GSE148515_Galang_2020_GSM4473030_PC_ATAC_seq_rep4_ATACseq_SRR11539114_peak_18010	1659	.	35.2001	169.449	165.923	1067
chr17	27212761	27213110	GSE148515_Galang_2020_GSM4473030_PC_ATAC_seq_rep4_ATACseq_SRR11539114_peak_18011	102	.	5.77913	12.3529	10.224	237
chr17	27241644	27243186	GSE148515_Galang_2020_GSM4473030_PC_ATAC_seq_rep4_ATACseq_SRR11539114_peak_18012	231	.	9.19407	25.5106	23.1475	1115
chr17	27245251	27246832	GSE148515_Galang_2020_GSM4473030_PC_ATAC_seq_rep4_ATACseq_SRR11539114_peak_18013	220	.	8.93138	24.4137	22.0656	837
chr17	27373006	27373648	GSE148515_Galang_2020_GSM4473030_PC_ATAC_seq_rep4_ATACseq_SRR11539114_peak_18014	53	.	4.203	7.29074	5.31867	501
chr17	27408567	27409007	GSE148515_Galang_2020_GSM4473030_PC_ATAC_seq_rep4_ATACseq_SRR11539114_peak_18015	32	.	3.41494	5.09103	3.22341	175
chr17	27422462	27423760	GSE148515_Galang_2020_GSM4473030_PC_ATAC_seq_rep4_ATACseq_SRR11539114_peak_18016	111	.	6.04182	13.2689	11.1179	641
chr17	27445539	27446402	GSE148515_Galang_2020_GSM4473030_PC_ATAC_seq_rep4_ATACseq_SRR11539114_peak_18017	158	.	7.35525	18.1091	15.86	386
chr17	27480253	27480754	GSE148515_Galang_2020_GSM4473030_PC_ATAC_seq_rep4_ATACseq_SRR11539114_peak_18018	38	.	3.67763	5.7958	3.89045	56
chr17	27511784	27514431	GSE148515_Galang_2020_GSM4473030_PC_ATAC_seq_rep4_ATACseq_SRR11539114_peak_18019	102	.	5.77913	12.3529	10.224	1080
chr17	27520349	27520993	GSE148515_Galang_2020_GSM4473030_PC_ATAC_seq_rep4_ATACseq_SRR11539114_peak_18020	68	.	4.72838	8.88871	6.85845	391
chr17	27534650	27535322	GSE148515_Galang_2020_GSM4473030_PC_ATAC_seq_rep4_ATACseq_SRR11539114_peak_18021	60	.	4.46569	8.07757	6.0755	188
chr17	27549312	27549736	GSE148515_Galang_2020_GSM4473030_PC_ATAC_seq_rep4_ATACseq_SRR11539114_peak_18022	32	.	3.41494	5.09103	3.22341	11
chr17	27554921	27559003	GSE148515_Galang_2020_GSM4473030_PC_ATAC_seq_rep4_ATACseq_SRR11539114_peak_18023	1252	.	28.633	128.512	125.292	1634
chr17	27560970	27561328	GSE148515_Galang_2020_GSM4473030_PC_ATAC_seq_rep4_ATACseq_SRR11539114_peak_18024	19	.	2.88956	3.77693	1.99624	71
chr17	27564696	27567807	GSE148515_Galang_2020_GSM4473030_PC_ATAC_seq_rep4_ATACseq_SRR11539114_peak_18025	1576	.	33.8867	161.087	157.625	1076
chr17	27570655	27572209	GSE148515_Galang_2020_GSM4473030_PC_ATAC_seq_rep4_ATACseq_SRR11539114_peak_18026	178	.	7.88063	20.1552	17.8711	1064
chr17	27574178	27575645	GSE148515_Galang_2020_GSM4473030_PC_ATAC_seq_rep4_ATACseq_SRR11539114_peak_18027	178	.	7.88063	20.1552	17.8711	728
chr17	27586201	27589023	GSE148515_Galang_2020_GSM4473030_PC_ATAC_seq_rep4_ATACseq_SRR11539114_peak_18028	562	.	16.2866	58.908	56.2097	1172
chr17	27591795	27592223	GSE148515_Galang_2020_GSM4473030_PC_ATAC_seq_rep4_ATACseq_SRR11539114_peak_18029	14	.	2.62688	3.17248	1.44337	243
chr17	27592592	27593128	GSE148515_Galang_2020_GSM4473030_PC_ATAC_seq_rep4_ATACseq_SRR11539114_peak_18030	53	.	4.203	7.29074	5.31867	317
chr17	27594598	27597465	GSE148515_Galang_2020_GSM4473030_PC_ATAC_seq_rep4_ATACseq_SRR11539114_peak_18031	1412	.	31.2598	144.618	141.28	2084
chr17	27600871	27601790	GSE148515_Galang_2020_GSM4473030_PC_ATAC_seq_rep4_ATACseq_SRR11539114_peak_18032	53	.	4.203	7.29074	5.31867	461
chr17	27602629	27605164	GSE148515_Galang_2020_GSM4473030_PC_ATAC_seq_rep4_ATACseq_SRR11539114_peak_18033	322	.	11.2956	34.6984	32.2238	1146
chr17	27605531	27606103	GSE148515_Galang_2020_GSM4473030_PC_ATAC_seq_rep4_ATACseq_SRR11539114_peak_18034	25	.	3.15225	4.41731	2.59104	169
chr17	27610832	27612335	GSE148515_Galang_2020_GSM4473030_PC_ATAC_seq_rep4_ATACseq_SRR11539114_peak_18035	38	.	3.67763	5.7958	3.89045	81
chr17	27615051	27616207	GSE148515_Galang_2020_GSM4473030_PC_ATAC_seq_rep4_ATACseq_SRR11539114_peak_18036	68	.	4.72838	8.88871	6.85845	542
chr17	27620031	27624561	GSE148515_Galang_2020_GSM4473030_PC_ATAC_seq_rep4_ATACseq_SRR11539114_peak_18037	1930	.	39.4031	196.736	193	3327
chr17	27626757	27627262	GSE148515_Galang_2020_GSM4473030_PC_ATAC_seq_rep4_ATACseq_SRR11539114_peak_18038	32	.	3.41494	5.09103	3.22341	300
chr17	27629811	27630180	GSE148515_Galang_2020_GSM4473030_PC_ATAC_seq_rep4_ATACseq_SRR11539114_peak_18039	19	.	2.88956	3.77693	1.99624	132
chr17	27633879	27635933	GSE148515_Galang_2020_GSM4473030_PC_ATAC_seq_rep4_ATACseq_SRR11539114_peak_18040	842	.	21.5404	87.1277	84.2102	1435
chr17	27642483	27642996	GSE148515_Galang_2020_GSM4473030_PC_ATAC_seq_rep4_ATACseq_SRR11539114_peak_18041	60	.	4.46569	8.07757	6.0755	311
chr17	27655296	27655806	GSE148515_Galang_2020_GSM4473030_PC_ATAC_seq_rep4_ATACseq_SRR11539114_peak_18042	53	.	4.203	7.29074	5.31867	195
chr17	27684998	27685342	GSE148515_Galang_2020_GSM4473030_PC_ATAC_seq_rep4_ATACseq_SRR11539114_peak_18043	32	.	3.41494	5.09103	3.22341	265
chr17	27707961	27708357	GSE148515_Galang_2020_GSM4473030_PC_ATAC_seq_rep4_ATACseq_SRR11539114_peak_18044	68	.	4.72838	8.88871	6.85845	235
chr17	27761447	27762274	GSE148515_Galang_2020_GSM4473030_PC_ATAC_seq_rep4_ATACseq_SRR11539114_peak_18045	168	.	7.61794	19.1249	16.858	413
chr17	27769326	27769966	GSE148515_Galang_2020_GSM4473030_PC_ATAC_seq_rep4_ATACseq_SRR11539114_peak_18046	53	.	4.203	7.29074	5.31867	159
chr17	27796451	27797793	GSE148515_Galang_2020_GSM4473030_PC_ATAC_seq_rep4_ATACseq_SRR11539114_peak_18047	68	.	4.72838	8.88871	6.85845	447
chr17	27819344	27821706	GSE148515_Galang_2020_GSM4473030_PC_ATAC_seq_rep4_ATACseq_SRR11539114_peak_18048	1998	.	40.4539	203.676	199.884	1418
chr17	27826056	27827200	GSE148515_Galang_2020_GSM4473030_PC_ATAC_seq_rep4_ATACseq_SRR11539114_peak_18049	253	.	9.71944	27.7406	25.3481	211
chr17	27839380	27840326	GSE148515_Galang_2020_GSM4473030_PC_ATAC_seq_rep4_ATACseq_SRR11539114_peak_18050	322	.	11.2956	34.6984	32.2238	693
chr17	27855979	27858648	GSE148515_Galang_2020_GSM4473030_PC_ATAC_seq_rep4_ATACseq_SRR11539114_peak_18051	643	.	17.8628	67.117	64.353	695
chr17	27874057	27874658	GSE148515_Galang_2020_GSM4473030_PC_ATAC_seq_rep4_ATACseq_SRR11539114_peak_18052	45	.	3.94031	6.52963	4.58968	77
chr17	27886610	27887439	GSE148515_Galang_2020_GSM4473030_PC_ATAC_seq_rep4_ATACseq_SRR11539114_peak_18053	120	.	6.3045	14.2031	12.031	399
chr17	27889384	27889903	GSE148515_Galang_2020_GSM4473030_PC_ATAC_seq_rep4_ATACseq_SRR11539114_peak_18054	60	.	4.46569	8.07757	6.0755	376
chr17	27907366	27910316	GSE148515_Galang_2020_GSM4473030_PC_ATAC_seq_rep4_ATACseq_SRR11539114_peak_18055	1252	.	28.633	128.512	125.292	1948
chr17	27920013	27920459	GSE148515_Galang_2020_GSM4473030_PC_ATAC_seq_rep4_ATACseq_SRR11539114_peak_18056	38	.	3.67763	5.7958	3.89045	184
chr17	27938611	27939473	GSE148515_Galang_2020_GSM4473030_PC_ATAC_seq_rep4_ATACseq_SRR11539114_peak_18057	84	.	5.25375	10.579	8.49674	750
chr17	27941239	27941574	GSE148515_Galang_2020_GSM4473030_PC_ATAC_seq_rep4_ATACseq_SRR11539114_peak_18058	60	.	4.46569	8.07757	6.0755	127
chr17	27957173	27958267	GSE148515_Galang_2020_GSM4473030_PC_ATAC_seq_rep4_ATACseq_SRR11539114_peak_18059	158	.	7.35525	18.1091	15.86	733
chr17	27963791	27964211	GSE148515_Galang_2020_GSM4473030_PC_ATAC_seq_rep4_ATACseq_SRR11539114_peak_18060	38	.	3.67763	5.7958	3.89045	158
chr17	27969989	27972681	GSE148515_Galang_2020_GSM4473030_PC_ATAC_seq_rep4_ATACseq_SRR11539114_peak_18061	102	.	5.77913	12.3529	10.224	1671
chr17	27973153	27974118	GSE148515_Galang_2020_GSM4473030_PC_ATAC_seq_rep4_ATACseq_SRR11539114_peak_18062	148	.	7.09257	17.1085	14.8777	395
chr17	27989230	27990383	GSE148515_Galang_2020_GSM4473030_PC_ATAC_seq_rep4_ATACseq_SRR11539114_peak_18063	158	.	7.35525	18.1091	15.86	784
chr17	28006402	28010007	GSE148515_Galang_2020_GSM4473030_PC_ATAC_seq_rep4_ATACseq_SRR11539114_peak_18064	382	.	12.609	40.7731	38.2356	1154
chr17	28010544	28010938	GSE148515_Galang_2020_GSM4473030_PC_ATAC_seq_rep4_ATACseq_SRR11539114_peak_18065	19	.	2.88956	3.77693	1.99624	66
chr17	28012864	28014326	GSE148515_Galang_2020_GSM4473030_PC_ATAC_seq_rep4_ATACseq_SRR11539114_peak_18066	483	.	14.7105	50.9491	48.3185	574
chr17	28019452	28022847	GSE148515_Galang_2020_GSM4473030_PC_ATAC_seq_rep4_ATACseq_SRR11539114_peak_18067	129	.	6.56719	15.155	12.9626	822
chr17	28025614	28026676	GSE148515_Galang_2020_GSM4473030_PC_ATAC_seq_rep4_ATACseq_SRR11539114_peak_18068	68	.	4.72838	8.88871	6.85845	631
chr17	28037429	28037833	GSE148515_Galang_2020_GSM4473030_PC_ATAC_seq_rep4_ATACseq_SRR11539114_peak_18069	19	.	2.88956	3.77693	1.99624	16
chr17	28042098	28042519	GSE148515_Galang_2020_GSM4473030_PC_ATAC_seq_rep4_ATACseq_SRR11539114_peak_18070	32	.	3.41494	5.09103	3.22341	213
chr17	28048377	28048718	GSE148515_Galang_2020_GSM4473030_PC_ATAC_seq_rep4_ATACseq_SRR11539114_peak_18071	76	.	4.99107	9.72291	7.66589	260
chr17	28079408	28081165	GSE148515_Galang_2020_GSM4473030_PC_ATAC_seq_rep4_ATACseq_SRR11539114_peak_18072	188	.	8.14332	21.1997	18.8989	745
chr17	28084924	28085618	GSE148515_Galang_2020_GSM4473030_PC_ATAC_seq_rep4_ATACseq_SRR11539114_peak_18073	199	.	8.406	22.2579	19.941	235
chr17	28117861	28118365	GSE148515_Galang_2020_GSM4473030_PC_ATAC_seq_rep4_ATACseq_SRR11539114_peak_18074	84	.	5.25375	10.579	8.49674	218
chr17	28141501	28143338	GSE148515_Galang_2020_GSM4473030_PC_ATAC_seq_rep4_ATACseq_SRR11539114_peak_18075	111	.	6.04182	13.2689	11.1179	808
chr17	28163686	28164403	GSE148515_Galang_2020_GSM4473030_PC_ATAC_seq_rep4_ATACseq_SRR11539114_peak_18076	84	.	5.25375	10.579	8.49674	225
chr17	28176586	28178421	GSE148515_Galang_2020_GSM4473030_PC_ATAC_seq_rep4_ATACseq_SRR11539114_peak_18077	1158	.	27.0568	119.037	115.886	647
chr17	28182761	28183127	GSE148515_Galang_2020_GSM4473030_PC_ATAC_seq_rep4_ATACseq_SRR11539114_peak_18078	25	.	3.15225	4.41731	2.59104	56
chr17	28207372	28207926	GSE148515_Galang_2020_GSM4473030_PC_ATAC_seq_rep4_ATACseq_SRR11539114_peak_18079	60	.	4.46569	8.07757	6.0755	419
chr17	28223352	28224559	GSE148515_Galang_2020_GSM4473030_PC_ATAC_seq_rep4_ATACseq_SRR11539114_peak_18080	419	.	13.3971	44.5267	41.9538	835
chr17	28225963	28226583	GSE148515_Galang_2020_GSM4473030_PC_ATAC_seq_rep4_ATACseq_SRR11539114_peak_18081	264	.	9.98213	28.8731	26.4663	283
chr17	28231530	28234323	GSE148515_Galang_2020_GSM4473030_PC_ATAC_seq_rep4_ATACseq_SRR11539114_peak_18082	1237	.	28.3703	126.923	123.715	1212
chr17	28261253	28262037	GSE148515_Galang_2020_GSM4473030_PC_ATAC_seq_rep4_ATACseq_SRR11539114_peak_18083	93	.	5.51644	11.456	9.3499	626
chr17	28279926	28280740	GSE148515_Galang_2020_GSM4473030_PC_ATAC_seq_rep4_ATACseq_SRR11539114_peak_18084	129	.	6.56719	15.155	12.9626	239
chr17	28287626	28288311	GSE148515_Galang_2020_GSM4473030_PC_ATAC_seq_rep4_ATACseq_SRR11539114_peak_18085	68	.	4.72838	8.88871	6.85845	355
chr17	28308399	28309268	GSE148515_Galang_2020_GSM4473030_PC_ATAC_seq_rep4_ATACseq_SRR11539114_peak_18086	209	.	8.66869	23.3293	20.9967	581
chr17	28312602	28314579	GSE148515_Galang_2020_GSM4473030_PC_ATAC_seq_rep4_ATACseq_SRR11539114_peak_18087	1348	.	30.2091	138.13	134.841	945
chr17	28327624	28330111	GSE148515_Galang_2020_GSM4473030_PC_ATAC_seq_rep4_ATACseq_SRR11539114_peak_18088	1609	.	34.4121	164.422	160.935	889
chr17	28331027	28331545	GSE148515_Galang_2020_GSM4473030_PC_ATAC_seq_rep4_ATACseq_SRR11539114_peak_18089	19	.	2.88956	3.77693	1.99624	80
chr17	28332276	28333935	GSE148515_Galang_2020_GSM4473030_PC_ATAC_seq_rep4_ATACseq_SRR11539114_peak_18090	53	.	4.203	7.29074	5.31867	1325
chr17	28334514	28334900	GSE148515_Galang_2020_GSM4473030_PC_ATAC_seq_rep4_ATACseq_SRR11539114_peak_18091	19	.	2.88956	3.77693	1.99624	78
chr17	28340056	28342081	GSE148515_Galang_2020_GSM4473030_PC_ATAC_seq_rep4_ATACseq_SRR11539114_peak_18092	990	.	24.1673	102.065	99.0371	1160
chr17	28343833	28346207	GSE148515_Galang_2020_GSM4473030_PC_ATAC_seq_rep4_ATACseq_SRR11539114_peak_18093	209	.	8.66869	23.3293	20.9967	765
chr17	28348208	28352749	GSE148515_Galang_2020_GSM4473030_PC_ATAC_seq_rep4_ATACseq_SRR11539114_peak_18094	2137	.	42.5554	217.691	213.781	2303
chr17	28373926	28374644	GSE148515_Galang_2020_GSM4473030_PC_ATAC_seq_rep4_ATACseq_SRR11539114_peak_18095	84	.	5.25375	10.579	8.49674	44
chr17	28386017	28386646	GSE148515_Galang_2020_GSM4473030_PC_ATAC_seq_rep4_ATACseq_SRR11539114_peak_18096	93	.	5.51644	11.456	9.3499	396
chr17	28407221	28407685	GSE148515_Galang_2020_GSM4473030_PC_ATAC_seq_rep4_ATACseq_SRR11539114_peak_18097	32	.	3.41494	5.09103	3.22341	355
chr17	28419782	28421159	GSE148515_Galang_2020_GSM4473030_PC_ATAC_seq_rep4_ATACseq_SRR11539114_peak_18098	220	.	8.93138	24.4137	22.0656	748
chr17	28424504	28425073	GSE148515_Galang_2020_GSM4473030_PC_ATAC_seq_rep4_ATACseq_SRR11539114_peak_18099	32	.	3.41494	5.09103	3.22341	313
chr17	28484905	28486861	GSE148515_Galang_2020_GSM4473030_PC_ATAC_seq_rep4_ATACseq_SRR11539114_peak_18100	1827	.	37.827	186.412	182.756	1268
chr17	28510564	28511245	GSE148515_Galang_2020_GSM4473030_PC_ATAC_seq_rep4_ATACseq_SRR11539114_peak_18101	19	.	2.88956	3.77693	1.99624	590
chr17	28515629	28516145	GSE148515_Galang_2020_GSM4473030_PC_ATAC_seq_rep4_ATACseq_SRR11539114_peak_18102	38	.	3.67763	5.7958	3.89045	53
chr17	28517258	28518924	GSE148515_Galang_2020_GSM4473030_PC_ATAC_seq_rep4_ATACseq_SRR11539114_peak_18103	1127	.	26.5315	115.912	112.784	797
chr17	28521712	28524036	GSE148515_Galang_2020_GSM4473030_PC_ATAC_seq_rep4_ATACseq_SRR11539114_peak_18104	657	.	18.1254	68.5079	65.7328	1385
chr17	28527523	28528356	GSE148515_Galang_2020_GSM4473030_PC_ATAC_seq_rep4_ATACseq_SRR11539114_peak_18105	188	.	8.14332	21.1997	18.8989	477
chr17	28575240	28575758	GSE148515_Galang_2020_GSM4473030_PC_ATAC_seq_rep4_ATACseq_SRR11539114_peak_18106	120	.	6.3045	14.2031	12.031	350
chr17	28591269	28592001	GSE148515_Galang_2020_GSM4473030_PC_ATAC_seq_rep4_ATACseq_SRR11539114_peak_18107	139	.	6.82988	16.1236	13.9117	205
chr17	28621466	28622864	GSE148515_Galang_2020_GSM4473030_PC_ATAC_seq_rep4_ATACseq_SRR11539114_peak_18108	470	.	14.4478	49.6487	47.0295	824
chr17	28689713	28693352	GSE148515_Galang_2020_GSM4473030_PC_ATAC_seq_rep4_ATACseq_SRR11539114_peak_18109	1642	.	34.9375	167.77	164.258	1612
chr17	28696660	28696946	GSE148515_Galang_2020_GSM4473030_PC_ATAC_seq_rep4_ATACseq_SRR11539114_peak_18110	25	.	3.15225	4.41731	2.59104	265
chr17	28698218	28698701	GSE148515_Galang_2020_GSM4473030_PC_ATAC_seq_rep4_ATACseq_SRR11539114_peak_18111	45	.	3.94031	6.52963	4.58968	242
chr17	28769198	28769534	GSE148515_Galang_2020_GSM4473030_PC_ATAC_seq_rep4_ATACseq_SRR11539114_peak_18112	32	.	3.41494	5.09103	3.22341	192
chr17	28799979	28802442	GSE148515_Galang_2020_GSM4473030_PC_ATAC_seq_rep4_ATACseq_SRR11539114_peak_18113	2600	.	49.3853	264.379	260.082	1479
chr17	28814939	28816038	GSE148515_Galang_2020_GSM4473030_PC_ATAC_seq_rep4_ATACseq_SRR11539114_peak_18114	53	.	4.203	7.29074	5.31867	439
chr17	28874302	28876356	GSE148515_Galang_2020_GSM4473030_PC_ATAC_seq_rep4_ATACseq_SRR11539114_peak_18115	148	.	7.09257	17.1085	14.8777	1221
chr17	28879218	28880064	GSE148515_Galang_2020_GSM4473030_PC_ATAC_seq_rep4_ATACseq_SRR11539114_peak_18116	38	.	3.67763	5.7958	3.89045	699
chr17	28921110	28921415	GSE148515_Galang_2020_GSM4473030_PC_ATAC_seq_rep4_ATACseq_SRR11539114_peak_18117	25	.	3.15225	4.41731	2.59104	14
chr17	28926338	28927456	GSE148515_Galang_2020_GSM4473030_PC_ATAC_seq_rep4_ATACseq_SRR11539114_peak_18118	93	.	5.51644	11.456	9.3499	579
chr17	28930342	28931606	GSE148515_Galang_2020_GSM4473030_PC_ATAC_seq_rep4_ATACseq_SRR11539114_peak_18119	358	.	12.0836	38.3151	35.8022	495
chr17	28951623	28953838	GSE148515_Galang_2020_GSM4473030_PC_ATAC_seq_rep4_ATACseq_SRR11539114_peak_18120	1364	.	30.4718	139.746	136.445	925
chr17	28987607	28987965	GSE148515_Galang_2020_GSM4473030_PC_ATAC_seq_rep4_ATACseq_SRR11539114_peak_18121	32	.	3.41494	5.09103	3.22341	320
chr17	29006918	29008642	GSE148515_Galang_2020_GSM4473030_PC_ATAC_seq_rep4_ATACseq_SRR11539114_peak_18122	671	.	18.3881	69.905	67.1191	1003
chr17	29031463	29035410	GSE148515_Galang_2020_GSM4473030_PC_ATAC_seq_rep4_ATACseq_SRR11539114_peak_18123	1625	.	34.6748	166.094	162.595	1079
chr17	29038437	29039568	GSE148515_Galang_2020_GSM4473030_PC_ATAC_seq_rep4_ATACseq_SRR11539114_peak_18124	19	.	2.88956	3.77693	1.99624	977
chr17	29043646	29047255	GSE148515_Galang_2020_GSM4473030_PC_ATAC_seq_rep4_ATACseq_SRR11539114_peak_18125	158	.	7.35525	18.1091	15.86	2568
chr17	29048201	29051944	GSE148515_Galang_2020_GSM4473030_PC_ATAC_seq_rep4_ATACseq_SRR11539114_peak_18126	158	.	7.35525	18.1091	15.86	2306
chr17	29056780	29057132	GSE148515_Galang_2020_GSM4473030_PC_ATAC_seq_rep4_ATACseq_SRR11539114_peak_18127	25	.	3.15225	4.41731	2.59104	33
chr17	29062266	29063539	GSE148515_Galang_2020_GSM4473030_PC_ATAC_seq_rep4_ATACseq_SRR11539114_peak_18128	68	.	4.72838	8.88871	6.85845	445
chr17	29078984	29079449	GSE148515_Galang_2020_GSM4473030_PC_ATAC_seq_rep4_ATACseq_SRR11539114_peak_18129	60	.	4.46569	8.07757	6.0755	199
chr17	29093222	29096035	GSE148515_Galang_2020_GSM4473030_PC_ATAC_seq_rep4_ATACseq_SRR11539114_peak_18130	1912	.	39.1405	195.008	191.286	1843
chr17	29096638	29097365	GSE148515_Galang_2020_GSM4473030_PC_ATAC_seq_rep4_ATACseq_SRR11539114_peak_18131	53	.	4.203	7.29074	5.31867	455
chr17	29135992	29136509	GSE148515_Galang_2020_GSM4473030_PC_ATAC_seq_rep4_ATACseq_SRR11539114_peak_18132	19	.	2.88956	3.77693	1.99624	383
chr17	29146905	29148688	GSE148515_Galang_2020_GSM4473030_PC_ATAC_seq_rep4_ATACseq_SRR11539114_peak_18133	60	.	4.46569	8.07757	6.0755	1441
chr17	29171275	29172323	GSE148515_Galang_2020_GSM4473030_PC_ATAC_seq_rep4_ATACseq_SRR11539114_peak_18134	76	.	4.99107	9.72291	7.66589	43
chr17	29175639	29176111	GSE148515_Galang_2020_GSM4473030_PC_ATAC_seq_rep4_ATACseq_SRR11539114_peak_18135	25	.	3.15225	4.41731	2.59104	430
chr17	29176611	29177679	GSE148515_Galang_2020_GSM4473030_PC_ATAC_seq_rep4_ATACseq_SRR11539114_peak_18136	93	.	5.51644	11.456	9.3499	154
chr17	29178900	29180094	GSE148515_Galang_2020_GSM4473030_PC_ATAC_seq_rep4_ATACseq_SRR11539114_peak_18137	178	.	7.88063	20.1552	17.8711	641
chr17	29181423	29182320	GSE148515_Galang_2020_GSM4473030_PC_ATAC_seq_rep4_ATACseq_SRR11539114_peak_18138	76	.	4.99107	9.72291	7.66589	601
chr17	29189139	29189509	GSE148515_Galang_2020_GSM4473030_PC_ATAC_seq_rep4_ATACseq_SRR11539114_peak_18139	19	.	2.88956	3.77693	1.99624	311
chr17	29210583	29212062	GSE148515_Galang_2020_GSM4473030_PC_ATAC_seq_rep4_ATACseq_SRR11539114_peak_18140	148	.	7.09257	17.1085	14.8777	993
chr17	29235190	29235632	GSE148515_Galang_2020_GSM4473030_PC_ATAC_seq_rep4_ATACseq_SRR11539114_peak_18141	19	.	2.88956	3.77693	1.99624	1
chr17	29236125	29239228	GSE148515_Galang_2020_GSM4473030_PC_ATAC_seq_rep4_ATACseq_SRR11539114_peak_18142	842	.	21.5404	87.1277	84.2102	2049
chr17	29241220	29241756	GSE148515_Galang_2020_GSM4473030_PC_ATAC_seq_rep4_ATACseq_SRR11539114_peak_18143	38	.	3.67763	5.7958	3.89045	30
chr17	29246135	29254888	GSE148515_Galang_2020_GSM4473030_PC_ATAC_seq_rep4_ATACseq_SRR11539114_peak_18144	1477	.	32.3106	151.163	147.777	5987
chr17	29255471	29260747	GSE148515_Galang_2020_GSM4473030_PC_ATAC_seq_rep4_ATACseq_SRR11539114_peak_18145	1412	.	31.2598	144.618	141.28	1682
chr17	29263805	29264575	GSE148515_Galang_2020_GSM4473030_PC_ATAC_seq_rep4_ATACseq_SRR11539114_peak_18146	168	.	7.61794	19.1249	16.858	192
chr17	29268294	29269762	GSE148515_Galang_2020_GSM4473030_PC_ATAC_seq_rep4_ATACseq_SRR11539114_peak_18147	1051	.	25.218	108.174	105.102	646
chr17	29299843	29300367	GSE148515_Galang_2020_GSM4473030_PC_ATAC_seq_rep4_ATACseq_SRR11539114_peak_18148	38	.	3.67763	5.7958	3.89045	119
chr17	29304482	29305092	GSE148515_Galang_2020_GSM4473030_PC_ATAC_seq_rep4_ATACseq_SRR11539114_peak_18149	45	.	3.94031	6.52963	4.58968	579
chr17	29331042	29332463	GSE148515_Galang_2020_GSM4473030_PC_ATAC_seq_rep4_ATACseq_SRR11539114_peak_18150	111	.	6.04182	13.2689	11.1179	181
chr17	29341017	29342842	GSE148515_Galang_2020_GSM4473030_PC_ATAC_seq_rep4_ATACseq_SRR11539114_peak_18151	444	.	13.9224	47.0715	44.4752	835
chr17	29345625	29348826	GSE148515_Galang_2020_GSM4473030_PC_ATAC_seq_rep4_ATACseq_SRR11539114_peak_18152	1332	.	29.9464	136.518	133.24	2228
chr17	29355112	29357646	GSE148515_Galang_2020_GSM4473030_PC_ATAC_seq_rep4_ATACseq_SRR11539114_peak_18153	1861	.	38.3524	189.842	186.159	1284
chr17	29370641	29371772	GSE148515_Galang_2020_GSM4473030_PC_ATAC_seq_rep4_ATACseq_SRR11539114_peak_18154	310	.	11.0329	33.5125	31.051	607
chr17	29381549	29381832	GSE148515_Galang_2020_GSM4473030_PC_ATAC_seq_rep4_ATACseq_SRR11539114_peak_18155	60	.	4.46569	8.07757	6.0755	132
chr17	29385062	29385443	GSE148515_Galang_2020_GSM4473030_PC_ATAC_seq_rep4_ATACseq_SRR11539114_peak_18156	38	.	3.67763	5.7958	3.89045	184
chr17	29393751	29394783	GSE148515_Galang_2020_GSM4473030_PC_ATAC_seq_rep4_ATACseq_SRR11539114_peak_18157	84	.	5.25375	10.579	8.49674	668
chr17	29396409	29398880	GSE148515_Galang_2020_GSM4473030_PC_ATAC_seq_rep4_ATACseq_SRR11539114_peak_18158	322	.	11.2956	34.6984	32.2238	754
chr17	29409768	29410257	GSE148515_Galang_2020_GSM4473030_PC_ATAC_seq_rep4_ATACseq_SRR11539114_peak_18159	25	.	3.15225	4.41731	2.59104	211
chr17	29416158	29416915	GSE148515_Galang_2020_GSM4473030_PC_ATAC_seq_rep4_ATACseq_SRR11539114_peak_18160	93	.	5.51644	11.456	9.3499	235
chr17	29418335	29419297	GSE148515_Galang_2020_GSM4473030_PC_ATAC_seq_rep4_ATACseq_SRR11539114_peak_18161	25	.	3.15225	4.41731	2.59104	468
chr17	29419698	29420872	GSE148515_Galang_2020_GSM4473030_PC_ATAC_seq_rep4_ATACseq_SRR11539114_peak_18162	158	.	7.35525	18.1091	15.86	564
chr17	29422609	29423867	GSE148515_Galang_2020_GSM4473030_PC_ATAC_seq_rep4_ATACseq_SRR11539114_peak_18163	310	.	11.0329	33.5125	31.051	714
chr17	29431000	29431369	GSE148515_Galang_2020_GSM4473030_PC_ATAC_seq_rep4_ATACseq_SRR11539114_peak_18164	25	.	3.15225	4.41731	2.59104	247
chr17	29431955	29435104	GSE148515_Galang_2020_GSM4473030_PC_ATAC_seq_rep4_ATACseq_SRR11539114_peak_18165	310	.	11.0329	33.5125	31.051	1621
chr17	29436270	29440205	GSE148515_Galang_2020_GSM4473030_PC_ATAC_seq_rep4_ATACseq_SRR11539114_peak_18166	2102	.	42.03	214.171	210.291	1098
chr17	29450354	29451841	GSE148515_Galang_2020_GSM4473030_PC_ATAC_seq_rep4_ATACseq_SRR11539114_peak_18167	102	.	5.77913	12.3529	10.224	616
chr17	29455239	29456080	GSE148515_Galang_2020_GSM4473030_PC_ATAC_seq_rep4_ATACseq_SRR11539114_peak_18168	148	.	7.09257	17.1085	14.8777	720
chr17	29456536	29459978	GSE148515_Galang_2020_GSM4473030_PC_ATAC_seq_rep4_ATACseq_SRR11539114_peak_18169	1284	.	29.1583	131.703	128.46	1457
chr17	29460359	29460922	GSE148515_Galang_2020_GSM4473030_PC_ATAC_seq_rep4_ATACseq_SRR11539114_peak_18170	38	.	3.67763	5.7958	3.89045	477
chr17	29463525	29464796	GSE148515_Galang_2020_GSM4473030_PC_ATAC_seq_rep4_ATACseq_SRR11539114_peak_18171	178	.	7.88063	20.1552	17.8711	645
chr17	29466614	29468042	GSE148515_Galang_2020_GSM4473030_PC_ATAC_seq_rep4_ATACseq_SRR11539114_peak_18172	68	.	4.72838	8.88871	6.85845	1214
chr17	29488804	29493814	GSE148515_Galang_2020_GSM4473030_PC_ATAC_seq_rep4_ATACseq_SRR11539114_peak_18173	2438	.	47.0211	248.03	243.87	1771
chr17	29495959	29497206	GSE148515_Galang_2020_GSM4473030_PC_ATAC_seq_rep4_ATACseq_SRR11539114_peak_18174	76	.	4.99107	9.72291	7.66589	962
chr17	29513151	29513501	GSE148515_Galang_2020_GSM4473030_PC_ATAC_seq_rep4_ATACseq_SRR11539114_peak_18175	53	.	4.203	7.29074	5.31867	223
chr17	29514550	29514853	GSE148515_Galang_2020_GSM4473030_PC_ATAC_seq_rep4_ATACseq_SRR11539114_peak_18176	45	.	3.94031	6.52963	4.58968	40
chr17	29548997	29550552	GSE148515_Galang_2020_GSM4473030_PC_ATAC_seq_rep4_ATACseq_SRR11539114_peak_18177	535	.	15.7613	56.226	53.5502	779
chr17	29603441	29603973	GSE148515_Galang_2020_GSM4473030_PC_ATAC_seq_rep4_ATACseq_SRR11539114_peak_18178	45	.	3.94031	6.52963	4.58968	230
chr17	29614245	29615826	GSE148515_Galang_2020_GSM4473030_PC_ATAC_seq_rep4_ATACseq_SRR11539114_peak_18179	856	.	21.8031	88.5987	85.6702	674
chr17	29658220	29658898	GSE148515_Galang_2020_GSM4473030_PC_ATAC_seq_rep4_ATACseq_SRR11539114_peak_18180	199	.	8.406	22.2579	19.941	268
chr17	29659731	29661589	GSE148515_Galang_2020_GSM4473030_PC_ATAC_seq_rep4_ATACseq_SRR11539114_peak_18181	842	.	21.5404	87.1277	84.2102	919
chr17	29706114	29706634	GSE148515_Galang_2020_GSM4473030_PC_ATAC_seq_rep4_ATACseq_SRR11539114_peak_18182	60	.	4.46569	8.07757	6.0755	139
chr17	29709010	29711756	GSE148515_Galang_2020_GSM4473030_PC_ATAC_seq_rep4_ATACseq_SRR11539114_peak_18183	120	.	6.3045	14.2031	12.031	1691
chr17	29716576	29717309	GSE148515_Galang_2020_GSM4473030_PC_ATAC_seq_rep4_ATACseq_SRR11539114_peak_18184	231	.	9.19407	25.5106	23.1475	490
chr17	29730654	29731666	GSE148515_Galang_2020_GSM4473030_PC_ATAC_seq_rep4_ATACseq_SRR11539114_peak_18185	111	.	6.04182	13.2689	11.1179	348
chr17	29737963	29738942	GSE148515_Galang_2020_GSM4473030_PC_ATAC_seq_rep4_ATACseq_SRR11539114_peak_18186	264	.	9.98213	28.8731	26.4663	667
chr17	29743160	29743532	GSE148515_Galang_2020_GSM4473030_PC_ATAC_seq_rep4_ATACseq_SRR11539114_peak_18187	32	.	3.41494	5.09103	3.22341	40
chr17	29760993	29761778	GSE148515_Galang_2020_GSM4473030_PC_ATAC_seq_rep4_ATACseq_SRR11539114_peak_18188	25	.	3.15225	4.41731	2.59104	289
chr17	29790137	29790678	GSE148515_Galang_2020_GSM4473030_PC_ATAC_seq_rep4_ATACseq_SRR11539114_peak_18189	102	.	5.77913	12.3529	10.224	343
chr17	29796314	29797015	GSE148515_Galang_2020_GSM4473030_PC_ATAC_seq_rep4_ATACseq_SRR11539114_peak_18190	19	.	2.88956	3.77693	1.99624	293
chr17	29799057	29800202	GSE148515_Galang_2020_GSM4473030_PC_ATAC_seq_rep4_ATACseq_SRR11539114_peak_18191	102	.	5.77913	12.3529	10.224	668
chr17	29823285	29825173	GSE148515_Galang_2020_GSM4473030_PC_ATAC_seq_rep4_ATACseq_SRR11539114_peak_18192	358	.	12.0836	38.3151	35.8022	449
chr17	29841803	29842566	GSE148515_Galang_2020_GSM4473030_PC_ATAC_seq_rep4_ATACseq_SRR11539114_peak_18193	53	.	4.203	7.29074	5.31867	356
chr17	29846397	29846704	GSE148515_Galang_2020_GSM4473030_PC_ATAC_seq_rep4_ATACseq_SRR11539114_peak_18194	38	.	3.67763	5.7958	3.89045	39
chr17	29852885	29853557	GSE148515_Galang_2020_GSM4473030_PC_ATAC_seq_rep4_ATACseq_SRR11539114_peak_18195	120	.	6.3045	14.2031	12.031	383
chr17	29859934	29860323	GSE148515_Galang_2020_GSM4473030_PC_ATAC_seq_rep4_ATACseq_SRR11539114_peak_18196	38	.	3.67763	5.7958	3.89045	254
chr17	29870423	29870702	GSE148515_Galang_2020_GSM4473030_PC_ATAC_seq_rep4_ATACseq_SRR11539114_peak_18197	45	.	3.94031	6.52963	4.58968	121
chr17	29874438	29874853	GSE148515_Galang_2020_GSM4473030_PC_ATAC_seq_rep4_ATACseq_SRR11539114_peak_18198	32	.	3.41494	5.09103	3.22341	82
chr17	29885394	29890158	GSE148515_Galang_2020_GSM4473030_PC_ATAC_seq_rep4_ATACseq_SRR11539114_peak_18199	575	.	16.5493	60.2594	57.5502	2412
chr17	29919254	29921379	GSE148515_Galang_2020_GSM4473030_PC_ATAC_seq_rep4_ATACseq_SRR11539114_peak_18200	158	.	7.35525	18.1091	15.86	1770
chr17	29928504	29929576	GSE148515_Galang_2020_GSM4473030_PC_ATAC_seq_rep4_ATACseq_SRR11539114_peak_18201	68	.	4.72838	8.88871	6.85845	442
chr17	29963679	29964347	GSE148515_Galang_2020_GSM4473030_PC_ATAC_seq_rep4_ATACseq_SRR11539114_peak_18202	76	.	4.99107	9.72291	7.66589	211
chr17	29975657	29976662	GSE148515_Galang_2020_GSM4473030_PC_ATAC_seq_rep4_ATACseq_SRR11539114_peak_18203	76	.	4.99107	9.72291	7.66589	248
chr17	30003713	30008195	GSE148515_Galang_2020_GSM4473030_PC_ATAC_seq_rep4_ATACseq_SRR11539114_peak_18204	2893	.	53.5883	293.9	289.361	1028
chr17	30026791	30028479	GSE148515_Galang_2020_GSM4473030_PC_ATAC_seq_rep4_ATACseq_SRR11539114_peak_18205	188	.	8.14332	21.1997	18.8989	962
chr17	30051510	30052202	GSE148515_Galang_2020_GSM4473030_PC_ATAC_seq_rep4_ATACseq_SRR11539114_peak_18206	84	.	5.25375	10.579	8.49674	205
chr17	30084062	30084588	GSE148515_Galang_2020_GSM4473030_PC_ATAC_seq_rep4_ATACseq_SRR11539114_peak_18207	60	.	4.46569	8.07757	6.0755	140
chr17	30089893	30091033	GSE148515_Galang_2020_GSM4473030_PC_ATAC_seq_rep4_ATACseq_SRR11539114_peak_18208	158	.	7.35525	18.1091	15.86	720
chr17	30145689	30148499	GSE148515_Galang_2020_GSM4473030_PC_ATAC_seq_rep4_ATACseq_SRR11539114_peak_18209	111	.	6.04182	13.2689	11.1179	2319
chr17	30151814	30152619	GSE148515_Galang_2020_GSM4473030_PC_ATAC_seq_rep4_ATACseq_SRR11539114_peak_18210	32	.	3.41494	5.09103	3.22341	555
chr17	30152923	30153258	GSE148515_Galang_2020_GSM4473030_PC_ATAC_seq_rep4_ATACseq_SRR11539114_peak_18211	14	.	2.62688	3.17248	1.44337	28
chr17	30164556	30165170	GSE148515_Galang_2020_GSM4473030_PC_ATAC_seq_rep4_ATACseq_SRR11539114_peak_18212	84	.	5.25375	10.579	8.49674	482
chr17	30177580	30178699	GSE148515_Galang_2020_GSM4473030_PC_ATAC_seq_rep4_ATACseq_SRR11539114_peak_18213	76	.	4.99107	9.72291	7.66589	202
chr17	30188001	30189498	GSE148515_Galang_2020_GSM4473030_PC_ATAC_seq_rep4_ATACseq_SRR11539114_peak_18214	322	.	11.2956	34.6984	32.2238	800
chr17	30191537	30192031	GSE148515_Galang_2020_GSM4473030_PC_ATAC_seq_rep4_ATACseq_SRR11539114_peak_18215	19	.	2.88956	3.77693	1.99624	58
chr17	30194801	30201174	GSE148515_Galang_2020_GSM4473030_PC_ATAC_seq_rep4_ATACseq_SRR11539114_peak_18216	334	.	11.5583	35.8943	33.4067	1996
chr17	30201475	30202025	GSE148515_Galang_2020_GSM4473030_PC_ATAC_seq_rep4_ATACseq_SRR11539114_peak_18217	32	.	3.41494	5.09103	3.22341	158
chr17	30215784	30216476	GSE148515_Galang_2020_GSM4473030_PC_ATAC_seq_rep4_ATACseq_SRR11539114_peak_18218	60	.	4.46569	8.07757	6.0755	521
chr17	30240305	30240790	GSE148515_Galang_2020_GSM4473030_PC_ATAC_seq_rep4_ATACseq_SRR11539114_peak_18219	19	.	2.88956	3.77693	1.99624	176
chr17	30243348	30243839	GSE148515_Galang_2020_GSM4473030_PC_ATAC_seq_rep4_ATACseq_SRR11539114_peak_18220	68	.	4.72838	8.88871	6.85845	368
chr17	30244147	30245485	GSE148515_Galang_2020_GSM4473030_PC_ATAC_seq_rep4_ATACseq_SRR11539114_peak_18221	199	.	8.406	22.2579	19.941	715
chr17	30269468	30270030	GSE148515_Galang_2020_GSM4473030_PC_ATAC_seq_rep4_ATACseq_SRR11539114_peak_18222	38	.	3.67763	5.7958	3.89045	241
chr17	30463953	30465182	GSE148515_Galang_2020_GSM4473030_PC_ATAC_seq_rep4_ATACseq_SRR11539114_peak_18223	158	.	7.35525	18.1091	15.86	757
chr17	30470601	30471588	GSE148515_Galang_2020_GSM4473030_PC_ATAC_seq_rep4_ATACseq_SRR11539114_peak_18224	25	.	3.15225	4.41731	2.59104	435
chr17	30484102	30485879	GSE148515_Galang_2020_GSM4473030_PC_ATAC_seq_rep4_ATACseq_SRR11539114_peak_18225	178	.	7.88063	20.1552	17.8711	654
chr17	30509904	30510471	GSE148515_Galang_2020_GSM4473030_PC_ATAC_seq_rep4_ATACseq_SRR11539114_peak_18226	19	.	2.88956	3.77693	1.99624	450
chr17	30550138	30551047	GSE148515_Galang_2020_GSM4473030_PC_ATAC_seq_rep4_ATACseq_SRR11539114_peak_18227	111	.	6.04182	13.2689	11.1179	514
chr17	30575217	30577156	GSE148515_Galang_2020_GSM4473030_PC_ATAC_seq_rep4_ATACseq_SRR11539114_peak_18228	1190	.	27.5822	122.179	119.005	1126
chr17	30611637	30613094	GSE148515_Galang_2020_GSM4473030_PC_ATAC_seq_rep4_ATACseq_SRR11539114_peak_18229	813	.	21.015	84.2014	81.3059	977
chr17	30658204	30658524	GSE148515_Galang_2020_GSM4473030_PC_ATAC_seq_rep4_ATACseq_SRR11539114_peak_18230	25	.	3.15225	4.41731	2.59104	38
chr17	31034197	31034564	GSE148515_Galang_2020_GSM4473030_PC_ATAC_seq_rep4_ATACseq_SRR11539114_peak_18231	60	.	4.46569	8.07757	6.0755	146
chr17	31057486	31059119	GSE148515_Galang_2020_GSM4473030_PC_ATAC_seq_rep4_ATACseq_SRR11539114_peak_18232	148	.	7.09257	17.1085	14.8777	331
chr17	31070545	31074017	GSE148515_Galang_2020_GSM4473030_PC_ATAC_seq_rep4_ATACseq_SRR11539114_peak_18233	264	.	9.98213	28.8731	26.4663	1486
chr17	31090610	31091695	GSE148515_Galang_2020_GSM4473030_PC_ATAC_seq_rep4_ATACseq_SRR11539114_peak_18234	53	.	4.203	7.29074	5.31867	1052
chr17	31138582	31139018	GSE148515_Galang_2020_GSM4473030_PC_ATAC_seq_rep4_ATACseq_SRR11539114_peak_18235	19	.	2.88956	3.77693	1.99624	345
chr17	31276553	31277713	GSE148515_Galang_2020_GSM4473030_PC_ATAC_seq_rep4_ATACseq_SRR11539114_peak_18236	444	.	13.9224	47.0715	44.4752	788
chr17	31294601	31298651	GSE148515_Galang_2020_GSM4473030_PC_ATAC_seq_rep4_ATACseq_SRR11539114_peak_18237	358	.	12.0836	38.3151	35.8022	2019
chr17	31305327	31305846	GSE148515_Galang_2020_GSM4473030_PC_ATAC_seq_rep4_ATACseq_SRR11539114_peak_18238	76	.	4.99107	9.72291	7.66589	312
chr17	31308050	31309736	GSE148515_Galang_2020_GSM4473030_PC_ATAC_seq_rep4_ATACseq_SRR11539114_peak_18239	242	.	9.45675	26.6197	24.2417	457
chr17	31314724	31316401	GSE148515_Galang_2020_GSM4473030_PC_ATAC_seq_rep4_ATACseq_SRR11539114_peak_18240	178	.	7.88063	20.1552	17.8711	919
chr17	31320524	31322387	GSE148515_Galang_2020_GSM4473030_PC_ATAC_seq_rep4_ATACseq_SRR11539114_peak_18241	370	.	12.3463	39.5396	37.0142	1154
chr17	31385922	31386534	GSE148515_Galang_2020_GSM4473030_PC_ATAC_seq_rep4_ATACseq_SRR11539114_peak_18242	148	.	7.09257	17.1085	14.8777	263
chr17	31419455	31421459	GSE148515_Galang_2020_GSM4473030_PC_ATAC_seq_rep4_ATACseq_SRR11539114_peak_18243	358	.	12.0836	38.3151	35.8022	849
chr17	31511610	31512866	GSE148515_Galang_2020_GSM4473030_PC_ATAC_seq_rep4_ATACseq_SRR11539114_peak_18244	470	.	14.4478	49.6487	47.0295	647
chr17	31519038	31521242	GSE148515_Galang_2020_GSM4473030_PC_ATAC_seq_rep4_ATACseq_SRR11539114_peak_18245	1268	.	28.8956	130.105	126.874	1072
chr17	31563532	31566594	GSE148515_Galang_2020_GSM4473030_PC_ATAC_seq_rep4_ATACseq_SRR11539114_peak_18246	2856	.	53.0629	290.18	285.67	1004
chr17	31636504	31637920	GSE148515_Galang_2020_GSM4473030_PC_ATAC_seq_rep4_ATACseq_SRR11539114_peak_18248	111	.	6.04182	13.2689	11.1179	698
chr17	31657930	31659794	GSE148515_Galang_2020_GSM4473030_PC_ATAC_seq_rep4_ATACseq_SRR11539114_peak_18249	1364	.	30.4718	139.746	136.445	937
chr17	31664595	31665055	GSE148515_Galang_2020_GSM4473030_PC_ATAC_seq_rep4_ATACseq_SRR11539114_peak_18250	102	.	5.77913	12.3529	10.224	293
chr17	31685248	31686794	GSE148515_Galang_2020_GSM4473030_PC_ATAC_seq_rep4_ATACseq_SRR11539114_peak_18251	298	.	10.7702	32.3367	29.8885	503
chr17	31692688	31694243	GSE148515_Galang_2020_GSM4473030_PC_ATAC_seq_rep4_ATACseq_SRR11539114_peak_18252	264	.	9.98213	28.8731	26.4663	938
chr17	31728851	31730024	GSE148515_Galang_2020_GSM4473030_PC_ATAC_seq_rep4_ATACseq_SRR11539114_peak_18253	242	.	9.45675	26.6197	24.2417	370
chr17	31730599	31731696	GSE148515_Galang_2020_GSM4473030_PC_ATAC_seq_rep4_ATACseq_SRR11539114_peak_18254	220	.	8.93138	24.4137	22.0656	513
chr17	31746095	31748840	GSE148515_Galang_2020_GSM4473030_PC_ATAC_seq_rep4_ATACseq_SRR11539114_peak_18255	900	.	22.5911	93.0428	90.0814	862
chr17	31749848	31750172	GSE148515_Galang_2020_GSM4473030_PC_ATAC_seq_rep4_ATACseq_SRR11539114_peak_18256	25	.	3.15225	4.41731	2.59104	215
chr17	31766709	31768188	GSE148515_Galang_2020_GSM4473030_PC_ATAC_seq_rep4_ATACseq_SRR11539114_peak_18257	960	.	23.6419	99.0382	96.0328	429
chr17	31772733	31773353	GSE148515_Galang_2020_GSM4473030_PC_ATAC_seq_rep4_ATACseq_SRR11539114_peak_18258	84	.	5.25375	10.579	8.49674	390
chr17	31777143	31777930	GSE148515_Galang_2020_GSM4473030_PC_ATAC_seq_rep4_ATACseq_SRR11539114_peak_18259	102	.	5.77913	12.3529	10.224	180
chr17	31788804	31791811	GSE148515_Galang_2020_GSM4473030_PC_ATAC_seq_rep4_ATACseq_SRR11539114_peak_18260	522	.	15.4986	54.8957	52.2313	1889
chr17	31820545	31820870	GSE148515_Galang_2020_GSM4473030_PC_ATAC_seq_rep4_ATACseq_SRR11539114_peak_18261	25	.	3.15225	4.41731	2.59104	249
chr17	31826076	31828162	GSE148515_Galang_2020_GSM4473030_PC_ATAC_seq_rep4_ATACseq_SRR11539114_peak_18262	407	.	13.1344	43.2669	40.7057	1083
chr17	31833333	31835617	GSE148515_Galang_2020_GSM4473030_PC_ATAC_seq_rep4_ATACseq_SRR11539114_peak_18263	102	.	5.77913	12.3529	10.224	563
chr17	31841600	31843688	GSE148515_Galang_2020_GSM4473030_PC_ATAC_seq_rep4_ATACseq_SRR11539114_peak_18264	209	.	8.66869	23.3293	20.9967	804
chr17	31845014	31848323	GSE148515_Galang_2020_GSM4473030_PC_ATAC_seq_rep4_ATACseq_SRR11539114_peak_18265	264	.	9.98213	28.8731	26.4663	1569
chr17	31848611	31851462	GSE148515_Galang_2020_GSM4473030_PC_ATAC_seq_rep4_ATACseq_SRR11539114_peak_18266	102	.	5.77913	12.3529	10.224	646
chr17	31852326	31858457	GSE148515_Galang_2020_GSM4473030_PC_ATAC_seq_rep4_ATACseq_SRR11539114_peak_18267	3324	.	59.6301	337.28	332.473	3718
chr17	31861707	31862411	GSE148515_Galang_2020_GSM4473030_PC_ATAC_seq_rep4_ATACseq_SRR11539114_peak_18268	45	.	3.94031	6.52963	4.58968	242
chr17	31865677	31866236	GSE148515_Galang_2020_GSM4473030_PC_ATAC_seq_rep4_ATACseq_SRR11539114_peak_18269	68	.	4.72838	8.88871	6.85845	211
chr17	31889514	31890678	GSE148515_Galang_2020_GSM4473030_PC_ATAC_seq_rep4_ATACseq_SRR11539114_peak_18270	76	.	4.99107	9.72291	7.66589	457
chr17	31891158	31893847	GSE148515_Galang_2020_GSM4473030_PC_ATAC_seq_rep4_ATACseq_SRR11539114_peak_18271	798	.	20.7523	82.7464	79.8617	1901
chr17	31901247	31902697	GSE148515_Galang_2020_GSM4473030_PC_ATAC_seq_rep4_ATACseq_SRR11539114_peak_18272	509	.	15.2359	53.5727	50.9195	669
chr17	31912925	31913262	GSE148515_Galang_2020_GSM4473030_PC_ATAC_seq_rep4_ATACseq_SRR11539114_peak_18273	14	.	2.62688	3.17248	1.44337	157
chr17	31915436	31916796	GSE148515_Galang_2020_GSM4473030_PC_ATAC_seq_rep4_ATACseq_SRR11539114_peak_18274	60	.	4.46569	8.07757	6.0755	399
chr17	31929864	31930579	GSE148515_Galang_2020_GSM4473030_PC_ATAC_seq_rep4_ATACseq_SRR11539114_peak_18275	53	.	4.203	7.29074	5.31867	198
chr17	31931415	31931936	GSE148515_Galang_2020_GSM4473030_PC_ATAC_seq_rep4_ATACseq_SRR11539114_peak_18276	19	.	2.88956	3.77693	1.99624	435
chr17	31940920	31941322	GSE148515_Galang_2020_GSM4473030_PC_ATAC_seq_rep4_ATACseq_SRR11539114_peak_18277	25	.	3.15225	4.41731	2.59104	45
chr17	32011650	32012649	GSE148515_Galang_2020_GSM4473030_PC_ATAC_seq_rep4_ATACseq_SRR11539114_peak_18278	93	.	5.51644	11.456	9.3499	747
chr17	32017867	32019428	GSE148515_Galang_2020_GSM4473030_PC_ATAC_seq_rep4_ATACseq_SRR11539114_peak_18279	370	.	12.3463	39.5396	37.0142	450
chr17	32024828	32026183	GSE148515_Galang_2020_GSM4473030_PC_ATAC_seq_rep4_ATACseq_SRR11539114_peak_18280	102	.	5.77913	12.3529	10.224	701
chr17	32035675	32036940	GSE148515_Galang_2020_GSM4473030_PC_ATAC_seq_rep4_ATACseq_SRR11539114_peak_18281	407	.	13.1344	43.2669	40.7057	724
chr17	32073473	32073938	GSE148515_Galang_2020_GSM4473030_PC_ATAC_seq_rep4_ATACseq_SRR11539114_peak_18282	38	.	3.67763	5.7958	3.89045	188
chr17	32074634	32075529	GSE148515_Galang_2020_GSM4473030_PC_ATAC_seq_rep4_ATACseq_SRR11539114_peak_18283	84	.	5.25375	10.579	8.49674	745
chr17	32090585	32090956	GSE148515_Galang_2020_GSM4473030_PC_ATAC_seq_rep4_ATACseq_SRR11539114_peak_18284	19	.	2.88956	3.77693	1.99624	320
chr17	32091279	32092124	GSE148515_Galang_2020_GSM4473030_PC_ATAC_seq_rep4_ATACseq_SRR11539114_peak_18285	120	.	6.3045	14.2031	12.031	260
chr17	32099692	32100647	GSE148515_Galang_2020_GSM4473030_PC_ATAC_seq_rep4_ATACseq_SRR11539114_peak_18286	68	.	4.72838	8.88871	6.85845	654
chr17	32110121	32111063	GSE148515_Galang_2020_GSM4473030_PC_ATAC_seq_rep4_ATACseq_SRR11539114_peak_18287	111	.	6.04182	13.2689	11.1179	553
chr17	32113301	32114567	GSE148515_Galang_2020_GSM4473030_PC_ATAC_seq_rep4_ATACseq_SRR11539114_peak_18288	242	.	9.45675	26.6197	24.2417	557
chr17	32117354	32118326	GSE148515_Galang_2020_GSM4473030_PC_ATAC_seq_rep4_ATACseq_SRR11539114_peak_18289	53	.	4.203	7.29074	5.31867	369
chr17	32122141	32122822	GSE148515_Galang_2020_GSM4473030_PC_ATAC_seq_rep4_ATACseq_SRR11539114_peak_18290	60	.	4.46569	8.07757	6.0755	332
chr17	32142888	32143749	GSE148515_Galang_2020_GSM4473030_PC_ATAC_seq_rep4_ATACseq_SRR11539114_peak_18291	111	.	6.04182	13.2689	11.1179	422
chr17	32165361	32167121	GSE148515_Galang_2020_GSM4473030_PC_ATAC_seq_rep4_ATACseq_SRR11539114_peak_18292	253	.	9.71944	27.7406	25.3481	761
chr17	32197125	32197621	GSE148515_Galang_2020_GSM4473030_PC_ATAC_seq_rep4_ATACseq_SRR11539114_peak_18293	25	.	3.15225	4.41731	2.59104	65
chr17	32283226	32285060	GSE148515_Galang_2020_GSM4473030_PC_ATAC_seq_rep4_ATACseq_SRR11539114_peak_18294	975	.	23.9046	100.549	97.5326	1296
chr17	32319113	32322715	GSE148515_Galang_2020_GSM4473030_PC_ATAC_seq_rep4_ATACseq_SRR11539114_peak_18295	2120	.	42.2927	215.93	212.035	2105
chr17	32335897	32336273	GSE148515_Galang_2020_GSM4473030_PC_ATAC_seq_rep4_ATACseq_SRR11539114_peak_18296	14	.	2.62688	3.17248	1.44337	166
chr17	32348932	32351123	GSE148515_Galang_2020_GSM4473030_PC_ATAC_seq_rep4_ATACseq_SRR11539114_peak_18297	1205	.	27.8449	123.756	120.571	1655
chr17	32363827	32365490	GSE148515_Galang_2020_GSM4473030_PC_ATAC_seq_rep4_ATACseq_SRR11539114_peak_18298	741	.	19.7016	76.9814	74.1408	648
chr17	32388131	32390099	GSE148515_Galang_2020_GSM4473030_PC_ATAC_seq_rep4_ATACseq_SRR11539114_peak_18299	827	.	21.2777	85.6619	82.7554	1244
chr17	32483198	32484024	GSE148515_Galang_2020_GSM4473030_PC_ATAC_seq_rep4_ATACseq_SRR11539114_peak_18300	139	.	6.82988	16.1236	13.9117	201
chr17	32504997	32507242	GSE148515_Galang_2020_GSM4473030_PC_ATAC_seq_rep4_ATACseq_SRR11539114_peak_18301	287	.	10.5075	31.1714	28.7367	1357
chr17	32528551	32529025	GSE148515_Galang_2020_GSM4473030_PC_ATAC_seq_rep4_ATACseq_SRR11539114_peak_18302	231	.	9.19407	25.5106	23.1475	353
chr17	32535976	32537130	GSE148515_Galang_2020_GSM4473030_PC_ATAC_seq_rep4_ATACseq_SRR11539114_peak_18303	231	.	9.19407	25.5106	23.1475	522
chr17	32550874	32551383	GSE148515_Galang_2020_GSM4473030_PC_ATAC_seq_rep4_ATACseq_SRR11539114_peak_18304	76	.	4.99107	9.72291	7.66589	369
chr17	32634944	32635282	GSE148515_Galang_2020_GSM4473030_PC_ATAC_seq_rep4_ATACseq_SRR11539114_peak_18305	38	.	3.67763	5.7958	3.89045	216
chr17	32787313	32788964	GSE148515_Galang_2020_GSM4473030_PC_ATAC_seq_rep4_ATACseq_SRR11539114_peak_18306	629	.	17.6001	65.7324	62.9793	658
chr17	32809637	32810055	GSE148515_Galang_2020_GSM4473030_PC_ATAC_seq_rep4_ATACseq_SRR11539114_peak_18307	76	.	4.99107	9.72291	7.66589	176
chr17	32829900	32830409	GSE148515_Galang_2020_GSM4473030_PC_ATAC_seq_rep4_ATACseq_SRR11539114_peak_18308	275	.	10.2448	30.0168	27.5959	272
chr17	32890661	32892081	GSE148515_Galang_2020_GSM4473030_PC_ATAC_seq_rep4_ATACseq_SRR11539114_peak_18309	588	.	16.812	61.6177	58.8974	853
chr17	32924755	32925118	GSE148515_Galang_2020_GSM4473030_PC_ATAC_seq_rep4_ATACseq_SRR11539114_peak_18310	38	.	3.67763	5.7958	3.89045	99
chr17	32946817	32948093	GSE148515_Galang_2020_GSM4473030_PC_ATAC_seq_rep4_ATACseq_SRR11539114_peak_18311	298	.	10.7702	32.3367	29.8885	627
chr17	32965080	32966811	GSE148515_Galang_2020_GSM4473030_PC_ATAC_seq_rep4_ATACseq_SRR11539114_peak_18312	522	.	15.4986	54.8957	52.2313	711
chr17	32992802	32993762	GSE148515_Galang_2020_GSM4473030_PC_ATAC_seq_rep4_ATACseq_SRR11539114_peak_18313	220	.	8.93138	24.4137	22.0656	290
chr17	33032771	33033979	GSE148515_Galang_2020_GSM4473030_PC_ATAC_seq_rep4_ATACseq_SRR11539114_peak_18314	168	.	7.61794	19.1249	16.858	583
chr17	33089032	33090096	GSE148515_Galang_2020_GSM4473030_PC_ATAC_seq_rep4_ATACseq_SRR11539114_peak_18315	345	.	11.8209	37.0999	34.5995	459
chr17	33092262	33093187	GSE148515_Galang_2020_GSM4473030_PC_ATAC_seq_rep4_ATACseq_SRR11539114_peak_18316	139	.	6.82988	16.1236	13.9117	254
chr17	33358209	33359487	GSE148515_Galang_2020_GSM4473030_PC_ATAC_seq_rep4_ATACseq_SRR11539114_peak_18317	671	.	18.3881	69.905	67.1191	623
chr17	33393522	33395248	GSE148515_Galang_2020_GSM4473030_PC_ATAC_seq_rep4_ATACseq_SRR11539114_peak_18318	629	.	17.6001	65.7324	62.9793	1001
chr17	33523510	33524653	GSE148515_Galang_2020_GSM4473030_PC_ATAC_seq_rep4_ATACseq_SRR11539114_peak_18319	102	.	5.77913	12.3529	10.224	516
chr17	33628727	33630630	GSE148515_Galang_2020_GSM4473030_PC_ATAC_seq_rep4_ATACseq_SRR11539114_peak_18320	842	.	21.5404	87.1277	84.2102	548
chr17	33679225	33679559	GSE148515_Galang_2020_GSM4473030_PC_ATAC_seq_rep4_ATACseq_SRR11539114_peak_18321	25	.	3.15225	4.41731	2.59104	27
chr17	33684345	33686044	GSE148515_Galang_2020_GSM4473030_PC_ATAC_seq_rep4_ATACseq_SRR11539114_peak_18322	1051	.	25.218	108.174	105.102	1021
chr17	33718028	33719614	GSE148515_Galang_2020_GSM4473030_PC_ATAC_seq_rep4_ATACseq_SRR11539114_peak_18323	685	.	18.6508	71.3083	68.5114	756
chr17	33745364	33746870	GSE148515_Galang_2020_GSM4473030_PC_ATAC_seq_rep4_ATACseq_SRR11539114_peak_18324	522	.	15.4986	54.8957	52.2313	848
chr17	33755552	33756082	GSE148515_Galang_2020_GSM4473030_PC_ATAC_seq_rep4_ATACseq_SRR11539114_peak_18325	25	.	3.15225	4.41731	2.59104	192
chr17	33756509	33758182	GSE148515_Galang_2020_GSM4473030_PC_ATAC_seq_rep4_ATACseq_SRR11539114_peak_18326	102	.	5.77913	12.3529	10.224	1024
chr17	33758848	33761123	GSE148515_Galang_2020_GSM4473030_PC_ATAC_seq_rep4_ATACseq_SRR11539114_peak_18327	3248	.	58.5793	329.66	324.884	1509
chr17	33778202	33784390	GSE148515_Galang_2020_GSM4473030_PC_ATAC_seq_rep4_ATACseq_SRR11539114_peak_18328	1237	.	28.3703	126.923	123.715	1290
chr17	33784706	33785797	GSE148515_Galang_2020_GSM4473030_PC_ATAC_seq_rep4_ATACseq_SRR11539114_peak_18329	102	.	5.77913	12.3529	10.224	477
chr17	33801918	33802562	GSE148515_Galang_2020_GSM4473030_PC_ATAC_seq_rep4_ATACseq_SRR11539114_peak_18330	38	.	3.67763	5.7958	3.89045	450
chr17	33810133	33812026	GSE148515_Galang_2020_GSM4473030_PC_ATAC_seq_rep4_ATACseq_SRR11539114_peak_18331	1020	.	24.6926	105.11	102.06	350
chr17	33816593	33818670	GSE148515_Galang_2020_GSM4473030_PC_ATAC_seq_rep4_ATACseq_SRR11539114_peak_18332	1158	.	27.0568	119.037	115.886	1104
chr17	33823152	33825324	GSE148515_Galang_2020_GSM4473030_PC_ATAC_seq_rep4_ATACseq_SRR11539114_peak_18333	685	.	18.6508	71.3083	68.5114	1390
chr17	33826420	33827716	GSE148515_Galang_2020_GSM4473030_PC_ATAC_seq_rep4_ATACseq_SRR11539114_peak_18334	139	.	6.82988	16.1236	13.9117	588
chr17	33828348	33829956	GSE148515_Galang_2020_GSM4473030_PC_ATAC_seq_rep4_ATACseq_SRR11539114_peak_18335	322	.	11.2956	34.6984	32.2238	835
chr17	33842740	33843794	GSE148515_Galang_2020_GSM4473030_PC_ATAC_seq_rep4_ATACseq_SRR11539114_peak_18336	496	.	14.9732	52.2571	49.6151	527
chr17	33889874	33891245	GSE148515_Galang_2020_GSM4473030_PC_ATAC_seq_rep4_ATACseq_SRR11539114_peak_18337	2655	.	50.1733	269.871	265.527	903
chr17	33908330	33910386	GSE148515_Galang_2020_GSM4473030_PC_ATAC_seq_rep4_ATACseq_SRR11539114_peak_18338	2349	.	45.7076	239.031	234.946	1045
chr17	33914471	33917721	GSE148515_Galang_2020_GSM4473030_PC_ATAC_seq_rep4_ATACseq_SRR11539114_peak_18339	1576	.	33.8867	161.087	157.625	1546
chr17	33918248	33921012	GSE148515_Galang_2020_GSM4473030_PC_ATAC_seq_rep4_ATACseq_SRR11539114_peak_18340	871	.	22.0658	90.075	87.1357	1726
chr17	33926242	33926624	GSE148515_Galang_2020_GSM4473030_PC_ATAC_seq_rep4_ATACseq_SRR11539114_peak_18341	38	.	3.67763	5.7958	3.89045	362
chr17	33928883	33931323	GSE148515_Galang_2020_GSM4473030_PC_ATAC_seq_rep4_ATACseq_SRR11539114_peak_18342	727	.	19.4389	75.5543	72.7246	751
chr17	33939998	33941271	GSE148515_Galang_2020_GSM4473030_PC_ATAC_seq_rep4_ATACseq_SRR11539114_peak_18343	562	.	16.2866	58.908	56.2097	597
chr17	33950413	33952476	GSE148515_Galang_2020_GSM4473030_PC_ATAC_seq_rep4_ATACseq_SRR11539114_peak_18344	522	.	15.4986	54.8957	52.2313	727
chr17	33954788	33956731	GSE148515_Galang_2020_GSM4473030_PC_ATAC_seq_rep4_ATACseq_SRR11539114_peak_18345	1348	.	30.2091	138.13	134.841	981
chr17	33968421	33969230	GSE148515_Galang_2020_GSM4473030_PC_ATAC_seq_rep4_ATACseq_SRR11539114_peak_18346	158	.	7.35525	18.1091	15.86	353
chr17	33978063	33979035	GSE148515_Galang_2020_GSM4473030_PC_ATAC_seq_rep4_ATACseq_SRR11539114_peak_18347	76	.	4.99107	9.72291	7.66589	610
chr17	33980602	33982438	GSE148515_Galang_2020_GSM4473030_PC_ATAC_seq_rep4_ATACseq_SRR11539114_peak_18348	813	.	21.015	84.2014	81.3059	815
chr17	33999190	34001479	GSE148515_Galang_2020_GSM4473030_PC_ATAC_seq_rep4_ATACseq_SRR11539114_peak_18349	432	.	13.6598	45.795	43.2103	777
chr17	34023404	34025871	GSE148515_Galang_2020_GSM4473030_PC_ATAC_seq_rep4_ATACseq_SRR11539114_peak_18350	1396	.	30.9971	142.99	139.665	1279
chr17	34026657	34029104	GSE148515_Galang_2020_GSM4473030_PC_ATAC_seq_rep4_ATACseq_SRR11539114_peak_18351	930	.	23.1165	96.0307	93.0472	1170
chr17	34029842	34034522	GSE148515_Galang_2020_GSM4473030_PC_ATAC_seq_rep4_ATACseq_SRR11539114_peak_18352	1912	.	39.1405	195.008	191.286	1959
chr17	34038436	34040731	GSE148515_Galang_2020_GSM4473030_PC_ATAC_seq_rep4_ATACseq_SRR11539114_peak_18353	220	.	8.93138	24.4137	22.0656	547
chr17	34079694	34079980	GSE148515_Galang_2020_GSM4473030_PC_ATAC_seq_rep4_ATACseq_SRR11539114_peak_18354	45	.	3.94031	6.52963	4.58968	46
chr17	34101349	34101986	GSE148515_Galang_2020_GSM4473030_PC_ATAC_seq_rep4_ATACseq_SRR11539114_peak_18355	93	.	5.51644	11.456	9.3499	360
chr17	34108669	34109645	GSE148515_Galang_2020_GSM4473030_PC_ATAC_seq_rep4_ATACseq_SRR11539114_peak_18356	45	.	3.94031	6.52963	4.58968	595
chr17	34110235	34110605	GSE148515_Galang_2020_GSM4473030_PC_ATAC_seq_rep4_ATACseq_SRR11539114_peak_18357	38	.	3.67763	5.7958	3.89045	284
chr17	34110980	34111561	GSE148515_Galang_2020_GSM4473030_PC_ATAC_seq_rep4_ATACseq_SRR11539114_peak_18358	38	.	3.67763	5.7958	3.89045	271
chr17	34112393	34112902	GSE148515_Galang_2020_GSM4473030_PC_ATAC_seq_rep4_ATACseq_SRR11539114_peak_18359	53	.	4.203	7.29074	5.31867	134
chr17	34113228	34113840	GSE148515_Galang_2020_GSM4473030_PC_ATAC_seq_rep4_ATACseq_SRR11539114_peak_18360	38	.	3.67763	5.7958	3.89045	570
chr17	34115266	34124025	GSE148515_Galang_2020_GSM4473030_PC_ATAC_seq_rep4_ATACseq_SRR11539114_peak_18361	2949	.	54.3763	299.497	294.914	4238
chr17	34134502	34136531	GSE148515_Galang_2020_GSM4473030_PC_ATAC_seq_rep4_ATACseq_SRR11539114_peak_18362	1081	.	25.7434	111.256	108.162	983
chr17	34139136	34140300	GSE148515_Galang_2020_GSM4473030_PC_ATAC_seq_rep4_ATACseq_SRR11539114_peak_18363	168	.	7.61794	19.1249	16.858	421
chr17	34186693	34188331	GSE148515_Galang_2020_GSM4473030_PC_ATAC_seq_rep4_ATACseq_SRR11539114_peak_18364	741	.	19.7016	76.9814	74.1408	745
chr17	34196856	34198580	GSE148515_Galang_2020_GSM4473030_PC_ATAC_seq_rep4_ATACseq_SRR11539114_peak_18365	275	.	10.2448	30.0168	27.5959	762
chr17	34203617	34206128	GSE148515_Galang_2020_GSM4473030_PC_ATAC_seq_rep4_ATACseq_SRR11539114_peak_18366	220	.	8.93138	24.4137	22.0656	936
chr17	34261448	34265127	GSE148515_Galang_2020_GSM4473030_PC_ATAC_seq_rep4_ATACseq_SRR11539114_peak_18367	334	.	11.5583	35.8943	33.4067	1745
chr17	34296051	34296355	GSE148515_Galang_2020_GSM4473030_PC_ATAC_seq_rep4_ATACseq_SRR11539114_peak_18368	93	.	5.51644	11.456	9.3499	196
chr17	34309668	34310091	GSE148515_Galang_2020_GSM4473030_PC_ATAC_seq_rep4_ATACseq_SRR11539114_peak_18369	53	.	4.203	7.29074	5.31867	202
chr17	34398279	34399263	GSE148515_Galang_2020_GSM4473030_PC_ATAC_seq_rep4_ATACseq_SRR11539114_peak_18370	102	.	5.77913	12.3529	10.224	567
chr17	34555421	34555751	GSE148515_Galang_2020_GSM4473030_PC_ATAC_seq_rep4_ATACseq_SRR11539114_peak_18371	45	.	3.94031	6.52963	4.58968	218
chr17	34586056	34588523	GSE148515_Galang_2020_GSM4473030_PC_ATAC_seq_rep4_ATACseq_SRR11539114_peak_18372	1510	.	32.836	154.457	151.046	1282
chr17	34589735	34590092	GSE148515_Galang_2020_GSM4473030_PC_ATAC_seq_rep4_ATACseq_SRR11539114_peak_18373	25	.	3.15225	4.41731	2.59104	191
chr17	34591034	34593955	GSE148515_Galang_2020_GSM4473030_PC_ATAC_seq_rep4_ATACseq_SRR11539114_peak_18374	960	.	23.6419	99.0382	96.0328	1279
chr17	34602984	34606964	GSE148515_Galang_2020_GSM4473030_PC_ATAC_seq_rep4_ATACseq_SRR11539114_peak_18375	3420	.	60.9435	346.847	342.006	900
chr17	34626435	34628446	GSE148515_Galang_2020_GSM4473030_PC_ATAC_seq_rep4_ATACseq_SRR11539114_peak_18376	990	.	24.1673	102.065	99.0371	1108
chr17	34629377	34630018	GSE148515_Galang_2020_GSM4473030_PC_ATAC_seq_rep4_ATACseq_SRR11539114_peak_18377	19	.	2.88956	3.77693	1.99624	85
chr17	34630397	34631464	GSE148515_Galang_2020_GSM4473030_PC_ATAC_seq_rep4_ATACseq_SRR11539114_peak_18378	111	.	6.04182	13.2689	11.1179	524
chr17	34631906	34632788	GSE148515_Galang_2020_GSM4473030_PC_ATAC_seq_rep4_ATACseq_SRR11539114_peak_18379	60	.	4.46569	8.07757	6.0755	587
chr17	34644053	34645908	GSE148515_Galang_2020_GSM4473030_PC_ATAC_seq_rep4_ATACseq_SRR11539114_peak_18380	419	.	13.3971	44.5267	41.9538	738
chr17	34646709	34648286	GSE148515_Galang_2020_GSM4473030_PC_ATAC_seq_rep4_ATACseq_SRR11539114_peak_18381	1348	.	30.2091	138.13	134.841	408
chr17	34655545	34656697	GSE148515_Galang_2020_GSM4473030_PC_ATAC_seq_rep4_ATACseq_SRR11539114_peak_18382	199	.	8.406	22.2579	19.941	212
chr17	34659129	34660459	GSE148515_Galang_2020_GSM4473030_PC_ATAC_seq_rep4_ATACseq_SRR11539114_peak_18383	199	.	8.406	22.2579	19.941	415
chr17	34660901	34661543	GSE148515_Galang_2020_GSM4473030_PC_ATAC_seq_rep4_ATACseq_SRR11539114_peak_18384	93	.	5.51644	11.456	9.3499	314
chr17	34671334	34672594	GSE148515_Galang_2020_GSM4473030_PC_ATAC_seq_rep4_ATACseq_SRR11539114_peak_18385	93	.	5.51644	11.456	9.3499	473
chr17	34685155	34685476	GSE148515_Galang_2020_GSM4473030_PC_ATAC_seq_rep4_ATACseq_SRR11539114_peak_18386	38	.	3.67763	5.7958	3.89045	219
chr17	34713200	34713599	GSE148515_Galang_2020_GSM4473030_PC_ATAC_seq_rep4_ATACseq_SRR11539114_peak_18387	38	.	3.67763	5.7958	3.89045	13
chr17	34835723	34838076	GSE148515_Galang_2020_GSM4473030_PC_ATAC_seq_rep4_ATACseq_SRR11539114_peak_18388	1268	.	28.8956	130.105	126.874	1304
chr17	34849118	34851107	GSE148515_Galang_2020_GSM4473030_PC_ATAC_seq_rep4_ATACseq_SRR11539114_peak_18389	1158	.	27.0568	119.037	115.886	1149
chr17	34893344	34895804	GSE148515_Galang_2020_GSM4473030_PC_ATAC_seq_rep4_ATACseq_SRR11539114_peak_18390	2016	.	40.7166	205.419	201.612	1020
chr17	34897530	34899924	GSE148515_Galang_2020_GSM4473030_PC_ATAC_seq_rep4_ATACseq_SRR11539114_peak_18391	741	.	19.7016	76.9814	74.1408	1017
chr17	34911927	34912331	GSE148515_Galang_2020_GSM4473030_PC_ATAC_seq_rep4_ATACseq_SRR11539114_peak_18392	93	.	5.51644	11.456	9.3499	305
chr17	34930793	34932192	GSE148515_Galang_2020_GSM4473030_PC_ATAC_seq_rep4_ATACseq_SRR11539114_peak_18393	975	.	23.9046	100.549	97.5326	589
chr17	34950800	34953926	GSE148515_Galang_2020_GSM4473030_PC_ATAC_seq_rep4_ATACseq_SRR11539114_peak_18394	496	.	14.9732	52.2571	49.6151	1698
chr17	34955235	34955556	GSE148515_Galang_2020_GSM4473030_PC_ATAC_seq_rep4_ATACseq_SRR11539114_peak_18395	38	.	3.67763	5.7958	3.89045	156
chr17	34958900	34960564	GSE148515_Galang_2020_GSM4473030_PC_ATAC_seq_rep4_ATACseq_SRR11539114_peak_18396	990	.	24.1673	102.065	99.0371	598
chr17	34960899	34961371	GSE148515_Galang_2020_GSM4473030_PC_ATAC_seq_rep4_ATACseq_SRR11539114_peak_18397	19	.	2.88956	3.77693	1.99624	217
chr17	34965704	34966024	GSE148515_Galang_2020_GSM4473030_PC_ATAC_seq_rep4_ATACseq_SRR11539114_peak_18398	32	.	3.41494	5.09103	3.22341	88
chr17	34968530	34970024	GSE148515_Galang_2020_GSM4473030_PC_ATAC_seq_rep4_ATACseq_SRR11539114_peak_18399	76	.	4.99107	9.72291	7.66589	731
chr17	34971780	34973598	GSE148515_Galang_2020_GSM4473030_PC_ATAC_seq_rep4_ATACseq_SRR11539114_peak_18400	1861	.	38.3524	189.842	186.159	619
chr17	34980752	34982647	GSE148515_Galang_2020_GSM4473030_PC_ATAC_seq_rep4_ATACseq_SRR11539114_peak_18401	616	.	17.3374	64.3543	61.6122	1153
chr17	35000131	35002741	GSE148515_Galang_2020_GSM4473030_PC_ATAC_seq_rep4_ATACseq_SRR11539114_peak_18402	1174	.	27.3195	120.606	117.444	965
chr17	35016281	35016939	GSE148515_Galang_2020_GSM4473030_PC_ATAC_seq_rep4_ATACseq_SRR11539114_peak_18403	93	.	5.51644	11.456	9.3499	215
chr17	35021055	35021684	GSE148515_Galang_2020_GSM4473030_PC_ATAC_seq_rep4_ATACseq_SRR11539114_peak_18404	188	.	8.14332	21.1997	18.8989	303
chr17	35045459	35048339	GSE148515_Galang_2020_GSM4473030_PC_ATAC_seq_rep4_ATACseq_SRR11539114_peak_18405	1445	.	31.7852	147.883	144.522	1295
chr17	35049208	35052800	GSE148515_Galang_2020_GSM4473030_PC_ATAC_seq_rep4_ATACseq_SRR11539114_peak_18406	522	.	15.4986	54.8957	52.2313	2236
chr17	35058380	35061257	GSE148515_Galang_2020_GSM4473030_PC_ATAC_seq_rep4_ATACseq_SRR11539114_peak_18407	1332	.	29.9464	136.518	133.24	791
chr17	35065145	35065867	GSE148515_Galang_2020_GSM4473030_PC_ATAC_seq_rep4_ATACseq_SRR11539114_peak_18408	60	.	4.46569	8.07757	6.0755	360
chr17	35079750	35080152	GSE148515_Galang_2020_GSM4473030_PC_ATAC_seq_rep4_ATACseq_SRR11539114_peak_18409	53	.	4.203	7.29074	5.31867	227
chr17	35087922	35090258	GSE148515_Galang_2020_GSM4473030_PC_ATAC_seq_rep4_ATACseq_SRR11539114_peak_18410	1252	.	28.633	128.512	125.292	1400
chr17	35102210	35103068	GSE148515_Galang_2020_GSM4473030_PC_ATAC_seq_rep4_ATACseq_SRR11539114_peak_18411	68	.	4.72838	8.88871	6.85845	372
chr17	35104659	35105210	GSE148515_Galang_2020_GSM4473030_PC_ATAC_seq_rep4_ATACseq_SRR11539114_peak_18412	32	.	3.41494	5.09103	3.22341	362
chr17	35120624	35122498	GSE148515_Galang_2020_GSM4473030_PC_ATAC_seq_rep4_ATACseq_SRR11539114_peak_18413	1096	.	26.0061	112.804	109.698	802
chr17	35125843	35127439	GSE148515_Galang_2020_GSM4473030_PC_ATAC_seq_rep4_ATACseq_SRR11539114_peak_18414	242	.	9.45675	26.6197	24.2417	501
chr17	35134283	35136905	GSE148515_Galang_2020_GSM4473030_PC_ATAC_seq_rep4_ATACseq_SRR11539114_peak_18415	1776	.	37.039	181.291	177.674	1158
chr17	35162353	35166518	GSE148515_Galang_2020_GSM4473030_PC_ATAC_seq_rep4_ATACseq_SRR11539114_peak_18416	3173	.	57.5286	322.071	317.335	2646
chr17	35168919	35169546	GSE148515_Galang_2020_GSM4473030_PC_ATAC_seq_rep4_ATACseq_SRR11539114_peak_18417	60	.	4.46569	8.07757	6.0755	177
chr17	35170860	35171261	GSE148515_Galang_2020_GSM4473030_PC_ATAC_seq_rep4_ATACseq_SRR11539114_peak_18418	53	.	4.203	7.29074	5.31867	112
chr17	35178421	35178899	GSE148515_Galang_2020_GSM4473030_PC_ATAC_seq_rep4_ATACseq_SRR11539114_peak_18419	53	.	4.203	7.29074	5.31867	387
chr17	35186140	35186438	GSE148515_Galang_2020_GSM4473030_PC_ATAC_seq_rep4_ATACseq_SRR11539114_peak_18420	25	.	3.15225	4.41731	2.59104	263
chr17	35195460	35196428	GSE148515_Galang_2020_GSM4473030_PC_ATAC_seq_rep4_ATACseq_SRR11539114_peak_18421	158	.	7.35525	18.1091	15.86	372
chr17	35231973	35233010	GSE148515_Galang_2020_GSM4473030_PC_ATAC_seq_rep4_ATACseq_SRR11539114_peak_18422	129	.	6.56719	15.155	12.9626	198
chr17	35234695	35237431	GSE148515_Galang_2020_GSM4473030_PC_ATAC_seq_rep4_ATACseq_SRR11539114_peak_18423	1096	.	26.0061	112.804	109.698	1596
chr17	35240328	35244387	GSE148515_Galang_2020_GSM4473030_PC_ATAC_seq_rep4_ATACseq_SRR11539114_peak_18424	1861	.	38.3524	189.842	186.159	1388
chr17	35253260	35253593	GSE148515_Galang_2020_GSM4473030_PC_ATAC_seq_rep4_ATACseq_SRR11539114_peak_18425	25	.	3.15225	4.41731	2.59104	104
chr17	35254305	35255013	GSE148515_Galang_2020_GSM4473030_PC_ATAC_seq_rep4_ATACseq_SRR11539114_peak_18426	53	.	4.203	7.29074	5.31867	616
chr17	35257722	35258879	GSE148515_Galang_2020_GSM4473030_PC_ATAC_seq_rep4_ATACseq_SRR11539114_peak_18427	188	.	8.14332	21.1997	18.8989	648
chr17	35262213	35264131	GSE148515_Galang_2020_GSM4473030_PC_ATAC_seq_rep4_ATACseq_SRR11539114_peak_18428	419	.	13.3971	44.5267	41.9538	992
chr17	35274497	35275010	GSE148515_Galang_2020_GSM4473030_PC_ATAC_seq_rep4_ATACseq_SRR11539114_peak_18429	53	.	4.203	7.29074	5.31867	371
chr17	35301589	35302363	GSE148515_Galang_2020_GSM4473030_PC_ATAC_seq_rep4_ATACseq_SRR11539114_peak_18430	129	.	6.56719	15.155	12.9626	500
chr17	35342691	35343477	GSE148515_Galang_2020_GSM4473030_PC_ATAC_seq_rep4_ATACseq_SRR11539114_peak_18431	38	.	3.67763	5.7958	3.89045	504
chr17	35515792	35517781	GSE148515_Galang_2020_GSM4473030_PC_ATAC_seq_rep4_ATACseq_SRR11539114_peak_18438	1576	.	33.8867	161.087	157.625	1173
chr17	35534341	35534832	GSE148515_Galang_2020_GSM4473030_PC_ATAC_seq_rep4_ATACseq_SRR11539114_peak_18439	129	.	6.56719	15.155	12.9626	191
chr17	35544335	35545158	GSE148515_Galang_2020_GSM4473030_PC_ATAC_seq_rep4_ATACseq_SRR11539114_peak_18440	129	.	6.56719	15.155	12.9626	593
chr17	35548685	35550655	GSE148515_Galang_2020_GSM4473030_PC_ATAC_seq_rep4_ATACseq_SRR11539114_peak_18441	671	.	18.3881	69.905	67.1191	1071
chr17	35578398	35578789	GSE148515_Galang_2020_GSM4473030_PC_ATAC_seq_rep4_ATACseq_SRR11539114_peak_18442	45	.	3.94031	6.52963	4.58968	8
chr17	35590605	35591269	GSE148515_Galang_2020_GSM4473030_PC_ATAC_seq_rep4_ATACseq_SRR11539114_peak_18443	32	.	3.41494	5.09103	3.22341	209
chr17	35635384	35636196	GSE148515_Galang_2020_GSM4473030_PC_ATAC_seq_rep4_ATACseq_SRR11539114_peak_18444	111	.	6.04182	13.2689	11.1179	461
chr17	35638445	35639799	GSE148515_Galang_2020_GSM4473030_PC_ATAC_seq_rep4_ATACseq_SRR11539114_peak_18445	231	.	9.19407	25.5106	23.1475	552
chr17	35666614	35668505	GSE148515_Galang_2020_GSM4473030_PC_ATAC_seq_rep4_ATACseq_SRR11539114_peak_18446	871	.	22.0658	90.075	87.1357	919
chr17	35673185	35674051	GSE148515_Galang_2020_GSM4473030_PC_ATAC_seq_rep4_ATACseq_SRR11539114_peak_18447	242	.	9.45675	26.6197	24.2417	624
chr17	35696912	35703242	GSE148515_Galang_2020_GSM4473030_PC_ATAC_seq_rep4_ATACseq_SRR11539114_peak_18448	1743	.	36.5136	177.892	174.301	3596
chr17	35703775	35706863	GSE148515_Galang_2020_GSM4473030_PC_ATAC_seq_rep4_ATACseq_SRR11539114_peak_18449	220	.	8.93138	24.4137	22.0656	2355
chr17	35710422	35711291	GSE148515_Galang_2020_GSM4473030_PC_ATAC_seq_rep4_ATACseq_SRR11539114_peak_18450	68	.	4.72838	8.88871	6.85845	617
chr17	35719271	35722261	GSE148515_Galang_2020_GSM4473030_PC_ATAC_seq_rep4_ATACseq_SRR11539114_peak_18451	1300	.	29.421	133.304	130.049	1207
chr17	35724329	35726856	GSE148515_Galang_2020_GSM4473030_PC_ATAC_seq_rep4_ATACseq_SRR11539114_peak_18452	1035	.	24.9553	106.64	103.579	1494
chr17	35736013	35736522	GSE148515_Galang_2020_GSM4473030_PC_ATAC_seq_rep4_ATACseq_SRR11539114_peak_18453	68	.	4.72838	8.88871	6.85845	422
chr17	35736904	35738878	GSE148515_Galang_2020_GSM4473030_PC_ATAC_seq_rep4_ATACseq_SRR11539114_peak_18454	120	.	6.3045	14.2031	12.031	1085
chr17	35758691	35759376	GSE148515_Galang_2020_GSM4473030_PC_ATAC_seq_rep4_ATACseq_SRR11539114_peak_18455	111	.	6.04182	13.2689	11.1179	406
chr17	35777202	35777480	GSE148515_Galang_2020_GSM4473030_PC_ATAC_seq_rep4_ATACseq_SRR11539114_peak_18456	38	.	3.67763	5.7958	3.89045	145
chr17	35783808	35786130	GSE148515_Galang_2020_GSM4473030_PC_ATAC_seq_rep4_ATACseq_SRR11539114_peak_18457	178	.	7.88063	20.1552	17.8711	1542
chr17	35811687	35814246	GSE148515_Galang_2020_GSM4473030_PC_ATAC_seq_rep4_ATACseq_SRR11539114_peak_18458	1348	.	30.2091	138.13	134.841	1676
chr17	35815227	35816447	GSE148515_Galang_2020_GSM4473030_PC_ATAC_seq_rep4_ATACseq_SRR11539114_peak_18459	120	.	6.3045	14.2031	12.031	568
chr17	35820805	35824656	GSE148515_Galang_2020_GSM4473030_PC_ATAC_seq_rep4_ATACseq_SRR11539114_peak_18460	1252	.	28.633	128.512	125.292	2487
chr17	35826762	35827168	GSE148515_Galang_2020_GSM4473030_PC_ATAC_seq_rep4_ATACseq_SRR11539114_peak_18461	32	.	3.41494	5.09103	3.22341	291
chr17	35829088	35830454	GSE148515_Galang_2020_GSM4473030_PC_ATAC_seq_rep4_ATACseq_SRR11539114_peak_18462	264	.	9.98213	28.8731	26.4663	799
chr17	35832674	35832991	GSE148515_Galang_2020_GSM4473030_PC_ATAC_seq_rep4_ATACseq_SRR11539114_peak_18463	25	.	3.15225	4.41731	2.59104	54
chr17	35835117	35839229	GSE148515_Galang_2020_GSM4473030_PC_ATAC_seq_rep4_ATACseq_SRR11539114_peak_18464	1066	.	25.4807	109.713	106.63	1963
chr17	35840924	35842260	GSE148515_Galang_2020_GSM4473030_PC_ATAC_seq_rep4_ATACseq_SRR11539114_peak_18465	1930	.	39.4031	196.736	193	594
chr17	35860599	35862087	GSE148515_Galang_2020_GSM4473030_PC_ATAC_seq_rep4_ATACseq_SRR11539114_peak_18466	945	.	23.3792	97.5321	94.5376	749
chr17	35865055	35871207	GSE148515_Galang_2020_GSM4473030_PC_ATAC_seq_rep4_ATACseq_SRR11539114_peak_18467	1127	.	26.5315	115.912	112.784	1435
chr17	35873288	35874949	GSE148515_Galang_2020_GSM4473030_PC_ATAC_seq_rep4_ATACseq_SRR11539114_peak_18468	275	.	10.2448	30.0168	27.5959	656
chr17	35878709	35880944	GSE148515_Galang_2020_GSM4473030_PC_ATAC_seq_rep4_ATACseq_SRR11539114_peak_18469	1364	.	30.4718	139.746	136.445	1108
chr17	35896121	35898655	GSE148515_Galang_2020_GSM4473030_PC_ATAC_seq_rep4_ATACseq_SRR11539114_peak_18470	1081	.	25.7434	111.256	108.162	1142
chr17	35908981	35910869	GSE148515_Galang_2020_GSM4473030_PC_ATAC_seq_rep4_ATACseq_SRR11539114_peak_18471	407	.	13.1344	43.2669	40.7057	1005
chr17	35915125	35920165	GSE148515_Galang_2020_GSM4473030_PC_ATAC_seq_rep4_ATACseq_SRR11539114_peak_18472	2967	.	54.639	301.367	296.769	1645
chr17	35920541	35922435	GSE148515_Galang_2020_GSM4473030_PC_ATAC_seq_rep4_ATACseq_SRR11539114_peak_18473	53	.	4.203	7.29074	5.31867	540
chr17	35968813	35971456	GSE148515_Galang_2020_GSM4473030_PC_ATAC_seq_rep4_ATACseq_SRR11539114_peak_18474	1592	.	34.1494	162.753	159.278	991
chr17	35978541	35981492	GSE148515_Galang_2020_GSM4473030_PC_ATAC_seq_rep4_ATACseq_SRR11539114_peak_18475	1998	.	40.4539	203.676	199.884	1161
chr17	35993156	35995240	GSE148515_Galang_2020_GSM4473030_PC_ATAC_seq_rep4_ATACseq_SRR11539114_peak_18476	382	.	12.609	40.7731	38.2356	710
chr17	35996503	35998025	GSE148515_Galang_2020_GSM4473030_PC_ATAC_seq_rep4_ATACseq_SRR11539114_peak_18477	231	.	9.19407	25.5106	23.1475	625
chr17	36030854	36032837	GSE148515_Galang_2020_GSM4473030_PC_ATAC_seq_rep4_ATACseq_SRR11539114_peak_18478	139	.	6.82988	16.1236	13.9117	1562
chr17	36042110	36043384	GSE148515_Galang_2020_GSM4473030_PC_ATAC_seq_rep4_ATACseq_SRR11539114_peak_18479	322	.	11.2956	34.6984	32.2238	711
chr17	36083051	36083367	GSE148515_Galang_2020_GSM4473030_PC_ATAC_seq_rep4_ATACseq_SRR11539114_peak_18480	25	.	3.15225	4.41731	2.59104	40
chr17	36083879	36084305	GSE148515_Galang_2020_GSM4473030_PC_ATAC_seq_rep4_ATACseq_SRR11539114_peak_18481	53	.	4.203	7.29074	5.31867	82
chr17	36110480	36111587	GSE148515_Galang_2020_GSM4473030_PC_ATAC_seq_rep4_ATACseq_SRR11539114_peak_18482	76	.	4.99107	9.72291	7.66589	529
chr17	36120918	36121702	GSE148515_Galang_2020_GSM4473030_PC_ATAC_seq_rep4_ATACseq_SRR11539114_peak_18483	25	.	3.15225	4.41731	2.59104	352
chr17	36144984	36145689	GSE148515_Galang_2020_GSM4473030_PC_ATAC_seq_rep4_ATACseq_SRR11539114_peak_18484	76	.	4.99107	9.72291	7.66589	405
chr17	36178964	36179327	GSE148515_Galang_2020_GSM4473030_PC_ATAC_seq_rep4_ATACseq_SRR11539114_peak_18485	45	.	3.94031	6.52963	4.58968	164
chr17	36193367	36193731	GSE148515_Galang_2020_GSM4473030_PC_ATAC_seq_rep4_ATACseq_SRR11539114_peak_18486	32	.	3.41494	5.09103	3.22341	346
chr17	36256577	36258002	GSE148515_Galang_2020_GSM4473030_PC_ATAC_seq_rep4_ATACseq_SRR11539114_peak_18488	287	.	10.5075	31.1714	28.7367	1259
chr17	36270717	36272309	GSE148515_Galang_2020_GSM4473030_PC_ATAC_seq_rep4_ATACseq_SRR11539114_peak_18489	1205	.	27.8449	123.756	120.571	967
chr17	36836100	36837836	GSE148515_Galang_2020_GSM4473030_PC_ATAC_seq_rep4_ATACseq_SRR11539114_peak_18490	1659	.	35.2001	169.449	165.923	1013
chr17	36845992	36846325	GSE148515_Galang_2020_GSM4473030_PC_ATAC_seq_rep4_ATACseq_SRR11539114_peak_18491	14	.	2.62688	3.17248	1.44337	4
chr17	36914813	36915573	GSE148515_Galang_2020_GSM4473030_PC_ATAC_seq_rep4_ATACseq_SRR11539114_peak_18492	53	.	4.203	7.29074	5.31867	443
chr17	36942516	36943244	GSE148515_Galang_2020_GSM4473030_PC_ATAC_seq_rep4_ATACseq_SRR11539114_peak_18493	111	.	6.04182	13.2689	11.1179	585
chr17	36946983	36947821	GSE148515_Galang_2020_GSM4473030_PC_ATAC_seq_rep4_ATACseq_SRR11539114_peak_18494	178	.	7.88063	20.1552	17.8711	251
chr17	36951225	36952428	GSE148515_Galang_2020_GSM4473030_PC_ATAC_seq_rep4_ATACseq_SRR11539114_peak_18495	629	.	17.6001	65.7324	62.9793	486
chr17	36957575	36959666	GSE148515_Galang_2020_GSM4473030_PC_ATAC_seq_rep4_ATACseq_SRR11539114_peak_18496	1205	.	27.8449	123.756	120.571	859
chr17	37002471	37003180	GSE148515_Galang_2020_GSM4473030_PC_ATAC_seq_rep4_ATACseq_SRR11539114_peak_18497	84	.	5.25375	10.579	8.49674	333
chr17	37028358	37029491	GSE148515_Galang_2020_GSM4473030_PC_ATAC_seq_rep4_ATACseq_SRR11539114_peak_18498	657	.	18.1254	68.5079	65.7328	411
chr17	37045477	37047617	GSE148515_Galang_2020_GSM4473030_PC_ATAC_seq_rep4_ATACseq_SRR11539114_peak_18499	930	.	23.1165	96.0307	93.0472	579
chr17	37049633	37051312	GSE148515_Galang_2020_GSM4473030_PC_ATAC_seq_rep4_ATACseq_SRR11539114_peak_18500	264	.	9.98213	28.8731	26.4663	667
chr17	37082995	37084229	GSE148515_Galang_2020_GSM4473030_PC_ATAC_seq_rep4_ATACseq_SRR11539114_peak_18501	231	.	9.19407	25.5106	23.1475	571
chr17	37203452	37204261	GSE148515_Galang_2020_GSM4473030_PC_ATAC_seq_rep4_ATACseq_SRR11539114_peak_18502	76	.	4.99107	9.72291	7.66589	395
chr17	37269695	37270972	GSE148515_Galang_2020_GSM4473030_PC_ATAC_seq_rep4_ATACseq_SRR11539114_peak_18503	287	.	10.5075	31.1714	28.7367	551
chr17	40879871	40880818	GSE148515_Galang_2020_GSM4473030_PC_ATAC_seq_rep4_ATACseq_SRR11539114_peak_18505	68	.	4.72838	8.88871	6.85845	625
chr17	40933948	40935671	GSE148515_Galang_2020_GSM4473030_PC_ATAC_seq_rep4_ATACseq_SRR11539114_peak_18506	1190	.	27.5822	122.179	119.005	767
chr17	42315631	42316805	GSE148515_Galang_2020_GSM4473030_PC_ATAC_seq_rep4_ATACseq_SRR11539114_peak_18507	68	.	4.72838	8.88871	6.85845	825
chr17	42603562	42604001	GSE148515_Galang_2020_GSM4473030_PC_ATAC_seq_rep4_ATACseq_SRR11539114_peak_18508	32	.	3.41494	5.09103	3.22341	84
chr17	42612804	42613291	GSE148515_Galang_2020_GSM4473030_PC_ATAC_seq_rep4_ATACseq_SRR11539114_peak_18509	38	.	3.67763	5.7958	3.89045	458
chr17	42642557	42643854	GSE148515_Galang_2020_GSM4473030_PC_ATAC_seq_rep4_ATACseq_SRR11539114_peak_18510	120	.	6.3045	14.2031	12.031	970
chr17	42875147	42877194	GSE148515_Galang_2020_GSM4473030_PC_ATAC_seq_rep4_ATACseq_SRR11539114_peak_18511	1461	.	32.0479	149.522	146.147	1416
chr17	42927337	42928205	GSE148515_Galang_2020_GSM4473030_PC_ATAC_seq_rep4_ATACseq_SRR11539114_peak_18512	60	.	4.46569	8.07757	6.0755	288
chr17	42942907	42943868	GSE148515_Galang_2020_GSM4473030_PC_ATAC_seq_rep4_ATACseq_SRR11539114_peak_18513	84	.	5.25375	10.579	8.49674	626
chr17	43016378	43017836	GSE148515_Galang_2020_GSM4473030_PC_ATAC_seq_rep4_ATACseq_SRR11539114_peak_18514	432	.	13.6598	45.795	43.2103	226
chr17	43229793	43230111	GSE148515_Galang_2020_GSM4473030_PC_ATAC_seq_rep4_ATACseq_SRR11539114_peak_18515	84	.	5.25375	10.579	8.49674	213
chr17	43240861	43241904	GSE148515_Galang_2020_GSM4473030_PC_ATAC_seq_rep4_ATACseq_SRR11539114_peak_18516	111	.	6.04182	13.2689	11.1179	481
chr17	43249680	43250562	GSE148515_Galang_2020_GSM4473030_PC_ATAC_seq_rep4_ATACseq_SRR11539114_peak_18517	60	.	4.46569	8.07757	6.0755	169
chr17	43251670	43252205	GSE148515_Galang_2020_GSM4473030_PC_ATAC_seq_rep4_ATACseq_SRR11539114_peak_18518	148	.	7.09257	17.1085	14.8777	280
chr17	43254065	43255107	GSE148515_Galang_2020_GSM4473030_PC_ATAC_seq_rep4_ATACseq_SRR11539114_peak_18519	139	.	6.82988	16.1236	13.9117	416
chr17	43265017	43265609	GSE148515_Galang_2020_GSM4473030_PC_ATAC_seq_rep4_ATACseq_SRR11539114_peak_18520	93	.	5.51644	11.456	9.3499	307
chr17	43326420	43327419	GSE148515_Galang_2020_GSM4473030_PC_ATAC_seq_rep4_ATACseq_SRR11539114_peak_18521	111	.	6.04182	13.2689	11.1179	487
chr17	43362551	43362922	GSE148515_Galang_2020_GSM4473030_PC_ATAC_seq_rep4_ATACseq_SRR11539114_peak_18522	32	.	3.41494	5.09103	3.22341	37
chr17	43458323	43458776	GSE148515_Galang_2020_GSM4473030_PC_ATAC_seq_rep4_ATACseq_SRR11539114_peak_18523	25	.	3.15225	4.41731	2.59104	41
chr17	43460422	43460807	GSE148515_Galang_2020_GSM4473030_PC_ATAC_seq_rep4_ATACseq_SRR11539114_peak_18524	45	.	3.94031	6.52963	4.58968	270
chr17	43534798	43535078	GSE148515_Galang_2020_GSM4473030_PC_ATAC_seq_rep4_ATACseq_SRR11539114_peak_18525	53	.	4.203	7.29074	5.31867	118
chr17	43557472	43558177	GSE148515_Galang_2020_GSM4473030_PC_ATAC_seq_rep4_ATACseq_SRR11539114_peak_18526	129	.	6.56719	15.155	12.9626	424
chr17	43568137	43568733	GSE148515_Galang_2020_GSM4473030_PC_ATAC_seq_rep4_ATACseq_SRR11539114_peak_18527	102	.	5.77913	12.3529	10.224	323
chr17	43580960	43581398	GSE148515_Galang_2020_GSM4473030_PC_ATAC_seq_rep4_ATACseq_SRR11539114_peak_18528	25	.	3.15225	4.41731	2.59104	64
chr17	43629514	43630333	GSE148515_Galang_2020_GSM4473030_PC_ATAC_seq_rep4_ATACseq_SRR11539114_peak_18529	32	.	3.41494	5.09103	3.22341	330
chr17	43666361	43667967	GSE148515_Galang_2020_GSM4473030_PC_ATAC_seq_rep4_ATACseq_SRR11539114_peak_18530	1316	.	29.6837	134.909	131.642	834
chr17	43668598	43669598	GSE148515_Galang_2020_GSM4473030_PC_ATAC_seq_rep4_ATACseq_SRR11539114_peak_18531	45	.	3.94031	6.52963	4.58968	814
chr17	43707173	43707544	GSE148515_Galang_2020_GSM4473030_PC_ATAC_seq_rep4_ATACseq_SRR11539114_peak_18532	45	.	3.94031	6.52963	4.58968	366
chr17	43711664	43712081	GSE148515_Galang_2020_GSM4473030_PC_ATAC_seq_rep4_ATACseq_SRR11539114_peak_18533	60	.	4.46569	8.07757	6.0755	128
chr17	43744136	43745418	GSE148515_Galang_2020_GSM4473030_PC_ATAC_seq_rep4_ATACseq_SRR11539114_peak_18534	188	.	8.14332	21.1997	18.8989	496
chr17	43800968	43804616	GSE148515_Galang_2020_GSM4473030_PC_ATAC_seq_rep4_ATACseq_SRR11539114_peak_18535	1158	.	27.0568	119.037	115.886	829
chr17	43815229	43816053	GSE148515_Galang_2020_GSM4473030_PC_ATAC_seq_rep4_ATACseq_SRR11539114_peak_18536	25	.	3.15225	4.41731	2.59104	754
chr17	43854499	43857328	GSE148515_Galang_2020_GSM4473030_PC_ATAC_seq_rep4_ATACseq_SRR11539114_peak_18537	671	.	18.3881	69.905	67.1191	770
chr17	43903579	43904558	GSE148515_Galang_2020_GSM4473030_PC_ATAC_seq_rep4_ATACseq_SRR11539114_peak_18538	158	.	7.35525	18.1091	15.86	598
chr17	43952332	43953972	GSE148515_Galang_2020_GSM4473030_PC_ATAC_seq_rep4_ATACseq_SRR11539114_peak_18539	220	.	8.93138	24.4137	22.0656	923
chr17	43989751	43990194	GSE148515_Galang_2020_GSM4473030_PC_ATAC_seq_rep4_ATACseq_SRR11539114_peak_18540	38	.	3.67763	5.7958	3.89045	96
chr17	43991102	43991871	GSE148515_Galang_2020_GSM4473030_PC_ATAC_seq_rep4_ATACseq_SRR11539114_peak_18541	32	.	3.41494	5.09103	3.22341	234
chr17	44025765	44027261	GSE148515_Galang_2020_GSM4473030_PC_ATAC_seq_rep4_ATACseq_SRR11539114_peak_18542	382	.	12.609	40.7731	38.2356	828
chr17	44027668	44028793	GSE148515_Galang_2020_GSM4473030_PC_ATAC_seq_rep4_ATACseq_SRR11539114_peak_18543	38	.	3.67763	5.7958	3.89045	647
chr17	44030212	44031890	GSE148515_Galang_2020_GSM4473030_PC_ATAC_seq_rep4_ATACseq_SRR11539114_peak_18544	158	.	7.35525	18.1091	15.86	1144
chr17	44078137	44079371	GSE148515_Galang_2020_GSM4473030_PC_ATAC_seq_rep4_ATACseq_SRR11539114_peak_18545	358	.	12.0836	38.3151	35.8022	740
chr17	44105097	44106743	GSE148515_Galang_2020_GSM4473030_PC_ATAC_seq_rep4_ATACseq_SRR11539114_peak_18546	1127	.	26.5315	115.912	112.784	803
chr17	44136281	44136928	GSE148515_Galang_2020_GSM4473030_PC_ATAC_seq_rep4_ATACseq_SRR11539114_peak_18547	32	.	3.41494	5.09103	3.22341	258
chr17	44151285	44152628	GSE148515_Galang_2020_GSM4473030_PC_ATAC_seq_rep4_ATACseq_SRR11539114_peak_18548	231	.	9.19407	25.5106	23.1475	900
chr17	44187985	44190069	GSE148515_Galang_2020_GSM4473030_PC_ATAC_seq_rep4_ATACseq_SRR11539114_peak_18549	827	.	21.2777	85.6619	82.7554	635
chr17	44192335	44193868	GSE148515_Galang_2020_GSM4473030_PC_ATAC_seq_rep4_ATACseq_SRR11539114_peak_18550	68	.	4.72838	8.88871	6.85845	798
chr17	44202603	44203404	GSE148515_Galang_2020_GSM4473030_PC_ATAC_seq_rep4_ATACseq_SRR11539114_peak_18551	38	.	3.67763	5.7958	3.89045	336
chr17	44204796	44205238	GSE148515_Galang_2020_GSM4473030_PC_ATAC_seq_rep4_ATACseq_SRR11539114_peak_18552	32	.	3.41494	5.09103	3.22341	337
chr17	44215147	44215875	GSE148515_Galang_2020_GSM4473030_PC_ATAC_seq_rep4_ATACseq_SRR11539114_peak_18553	199	.	8.406	22.2579	19.941	440
chr17	44219837	44220287	GSE148515_Galang_2020_GSM4473030_PC_ATAC_seq_rep4_ATACseq_SRR11539114_peak_18554	45	.	3.94031	6.52963	4.58968	300
chr17	44230060	44230436	GSE148515_Galang_2020_GSM4473030_PC_ATAC_seq_rep4_ATACseq_SRR11539114_peak_18555	45	.	3.94031	6.52963	4.58968	138
chr17	44238877	44239665	GSE148515_Galang_2020_GSM4473030_PC_ATAC_seq_rep4_ATACseq_SRR11539114_peak_18556	120	.	6.3045	14.2031	12.031	531
chr17	44256219	44257939	GSE148515_Galang_2020_GSM4473030_PC_ATAC_seq_rep4_ATACseq_SRR11539114_peak_18557	220	.	8.93138	24.4137	22.0656	566
chr17	44260853	44262429	GSE148515_Galang_2020_GSM4473030_PC_ATAC_seq_rep4_ATACseq_SRR11539114_peak_18558	209	.	8.66869	23.3293	20.9967	1170
chr17	44300497	44301667	GSE148515_Galang_2020_GSM4473030_PC_ATAC_seq_rep4_ATACseq_SRR11539114_peak_18559	231	.	9.19407	25.5106	23.1475	468
chr17	44373382	44374603	GSE148515_Galang_2020_GSM4473030_PC_ATAC_seq_rep4_ATACseq_SRR11539114_peak_18560	535	.	15.7613	56.226	53.5502	701
chr17	44671948	44673008	GSE148515_Galang_2020_GSM4473030_PC_ATAC_seq_rep4_ATACseq_SRR11539114_peak_18561	168	.	7.61794	19.1249	16.858	518
chr17	44734159	44736592	GSE148515_Galang_2020_GSM4473030_PC_ATAC_seq_rep4_ATACseq_SRR11539114_peak_18562	209	.	8.66869	23.3293	20.9967	1720
chr17	44738637	44738971	GSE148515_Galang_2020_GSM4473030_PC_ATAC_seq_rep4_ATACseq_SRR11539114_peak_18563	14	.	2.62688	3.17248	1.44337	38
chr17	44776446	44778289	GSE148515_Galang_2020_GSM4473030_PC_ATAC_seq_rep4_ATACseq_SRR11539114_peak_18564	1609	.	34.4121	164.422	160.935	675
chr17	45158134	45158655	GSE148515_Galang_2020_GSM4473030_PC_ATAC_seq_rep4_ATACseq_SRR11539114_peak_18565	84	.	5.25375	10.579	8.49674	64
chr17	45227137	45228966	GSE148515_Galang_2020_GSM4473030_PC_ATAC_seq_rep4_ATACseq_SRR11539114_peak_18566	76	.	4.99107	9.72291	7.66589	831
chr17	45244592	45245437	GSE148515_Galang_2020_GSM4473030_PC_ATAC_seq_rep4_ATACseq_SRR11539114_peak_18567	76	.	4.99107	9.72291	7.66589	442
chr17	45374182	45374591	GSE148515_Galang_2020_GSM4473030_PC_ATAC_seq_rep4_ATACseq_SRR11539114_peak_18568	60	.	4.46569	8.07757	6.0755	136
chr17	45432671	45434603	GSE148515_Galang_2020_GSM4473030_PC_ATAC_seq_rep4_ATACseq_SRR11539114_peak_18569	1494	.	32.5733	152.809	149.41	1043
chr17	45474490	45475439	GSE148515_Galang_2020_GSM4473030_PC_ATAC_seq_rep4_ATACseq_SRR11539114_peak_18570	129	.	6.56719	15.155	12.9626	409
chr17	45478443	45479103	GSE148515_Galang_2020_GSM4473030_PC_ATAC_seq_rep4_ATACseq_SRR11539114_peak_18571	68	.	4.72838	8.88871	6.85845	157
chr17	45506697	45507795	GSE148515_Galang_2020_GSM4473030_PC_ATAC_seq_rep4_ATACseq_SRR11539114_peak_18572	575	.	16.5493	60.2594	57.5502	384
chr17	45516358	45517337	GSE148515_Galang_2020_GSM4473030_PC_ATAC_seq_rep4_ATACseq_SRR11539114_peak_18573	209	.	8.66869	23.3293	20.9967	395
chr17	45523089	45523482	GSE148515_Galang_2020_GSM4473030_PC_ATAC_seq_rep4_ATACseq_SRR11539114_peak_18574	25	.	3.15225	4.41731	2.59104	373
chr17	45544303	45545891	GSE148515_Galang_2020_GSM4473030_PC_ATAC_seq_rep4_ATACseq_SRR11539114_peak_18575	120	.	6.3045	14.2031	12.031	1293
chr17	45548412	45550170	GSE148515_Galang_2020_GSM4473030_PC_ATAC_seq_rep4_ATACseq_SRR11539114_peak_18576	178	.	7.88063	20.1552	17.8711	1240
chr17	45551796	45552332	GSE148515_Galang_2020_GSM4473030_PC_ATAC_seq_rep4_ATACseq_SRR11539114_peak_18577	60	.	4.46569	8.07757	6.0755	462
chr17	45554727	45557075	GSE148515_Galang_2020_GSM4473030_PC_ATAC_seq_rep4_ATACseq_SRR11539114_peak_18578	432	.	13.6598	45.795	43.2103	985
chr17	45562178	45562775	GSE148515_Galang_2020_GSM4473030_PC_ATAC_seq_rep4_ATACseq_SRR11539114_peak_18579	32	.	3.41494	5.09103	3.22341	231
chr17	45563397	45565802	GSE148515_Galang_2020_GSM4473030_PC_ATAC_seq_rep4_ATACseq_SRR11539114_peak_18580	1412	.	31.2598	144.618	141.28	638
chr17	45566133	45568088	GSE148515_Galang_2020_GSM4473030_PC_ATAC_seq_rep4_ATACseq_SRR11539114_peak_18581	111	.	6.04182	13.2689	11.1179	1159
chr17	45568504	45568789	GSE148515_Galang_2020_GSM4473030_PC_ATAC_seq_rep4_ATACseq_SRR11539114_peak_18582	19	.	2.88956	3.77693	1.99624	126
chr17	45571541	45575725	GSE148515_Galang_2020_GSM4473030_PC_ATAC_seq_rep4_ATACseq_SRR11539114_peak_18583	2137	.	42.5554	217.691	213.781	1697
chr17	45578572	45579418	GSE148515_Galang_2020_GSM4473030_PC_ATAC_seq_rep4_ATACseq_SRR11539114_peak_18584	19	.	2.88956	3.77693	1.99624	66
chr17	45581178	45582330	GSE148515_Galang_2020_GSM4473030_PC_ATAC_seq_rep4_ATACseq_SRR11539114_peak_18585	168	.	7.61794	19.1249	16.858	433
chr17	45584085	45586001	GSE148515_Galang_2020_GSM4473030_PC_ATAC_seq_rep4_ATACseq_SRR11539114_peak_18586	727	.	19.4389	75.5543	72.7246	930
chr17	45591735	45593653	GSE148515_Galang_2020_GSM4473030_PC_ATAC_seq_rep4_ATACseq_SRR11539114_peak_18587	199	.	8.406	22.2579	19.941	671
chr17	45594581	45597875	GSE148515_Galang_2020_GSM4473030_PC_ATAC_seq_rep4_ATACseq_SRR11539114_peak_18588	457	.	14.1851	48.3561	45.7483	944
chr17	45599365	45600075	GSE148515_Galang_2020_GSM4473030_PC_ATAC_seq_rep4_ATACseq_SRR11539114_peak_18589	178	.	7.88063	20.1552	17.8711	246
chr17	45610414	45610893	GSE148515_Galang_2020_GSM4473030_PC_ATAC_seq_rep4_ATACseq_SRR11539114_peak_18590	45	.	3.94031	6.52963	4.58968	25
chr17	45626438	45627405	GSE148515_Galang_2020_GSM4473030_PC_ATAC_seq_rep4_ATACseq_SRR11539114_peak_18591	120	.	6.3045	14.2031	12.031	543
chr17	45628290	45630709	GSE148515_Galang_2020_GSM4473030_PC_ATAC_seq_rep4_ATACseq_SRR11539114_peak_18592	199	.	8.406	22.2579	19.941	2025
chr17	45642785	45643205	GSE148515_Galang_2020_GSM4473030_PC_ATAC_seq_rep4_ATACseq_SRR11539114_peak_18593	38	.	3.67763	5.7958	3.89045	207
chr17	45663265	45663801	GSE148515_Galang_2020_GSM4473030_PC_ATAC_seq_rep4_ATACseq_SRR11539114_peak_18594	148	.	7.09257	17.1085	14.8777	228
chr17	45677812	45678608	GSE148515_Galang_2020_GSM4473030_PC_ATAC_seq_rep4_ATACseq_SRR11539114_peak_18595	84	.	5.25375	10.579	8.49674	571
chr17	45680395	45681397	GSE148515_Galang_2020_GSM4473030_PC_ATAC_seq_rep4_ATACseq_SRR11539114_peak_18596	209	.	8.66869	23.3293	20.9967	330
chr17	45685023	45687152	GSE148515_Galang_2020_GSM4473030_PC_ATAC_seq_rep4_ATACseq_SRR11539114_peak_18597	1364	.	30.4718	139.746	136.445	1296
chr17	45693462	45694548	GSE148515_Galang_2020_GSM4473030_PC_ATAC_seq_rep4_ATACseq_SRR11539114_peak_18598	220	.	8.93138	24.4137	22.0656	679
chr17	45700892	45701645	GSE148515_Galang_2020_GSM4473030_PC_ATAC_seq_rep4_ATACseq_SRR11539114_peak_18599	178	.	7.88063	20.1552	17.8711	224
chr17	45709758	45710589	GSE148515_Galang_2020_GSM4473030_PC_ATAC_seq_rep4_ATACseq_SRR11539114_peak_18600	84	.	5.25375	10.579	8.49674	114
chr17	45723657	45724809	GSE148515_Galang_2020_GSM4473030_PC_ATAC_seq_rep4_ATACseq_SRR11539114_peak_18601	139	.	6.82988	16.1236	13.9117	483
chr17	45729213	45731976	GSE148515_Galang_2020_GSM4473030_PC_ATAC_seq_rep4_ATACseq_SRR11539114_peak_18602	178	.	7.88063	20.1552	17.8711	2175
chr17	45732918	45737467	GSE148515_Galang_2020_GSM4473030_PC_ATAC_seq_rep4_ATACseq_SRR11539114_peak_18603	522	.	15.4986	54.8957	52.2313	1104
chr17	45746601	45750046	GSE148515_Galang_2020_GSM4473030_PC_ATAC_seq_rep4_ATACseq_SRR11539114_peak_18604	842	.	21.5404	87.1277	84.2102	2647
chr17	45760873	45762002	GSE148515_Galang_2020_GSM4473030_PC_ATAC_seq_rep4_ATACseq_SRR11539114_peak_18605	148	.	7.09257	17.1085	14.8777	245
chr17	45766114	45768100	GSE148515_Galang_2020_GSM4473030_PC_ATAC_seq_rep4_ATACseq_SRR11539114_peak_18606	287	.	10.5075	31.1714	28.7367	1031
chr17	45805438	45806154	GSE148515_Galang_2020_GSM4473030_PC_ATAC_seq_rep4_ATACseq_SRR11539114_peak_18607	76	.	4.99107	9.72291	7.66589	417
chr17	45807126	45808255	GSE148515_Galang_2020_GSM4473030_PC_ATAC_seq_rep4_ATACseq_SRR11539114_peak_18608	84	.	5.25375	10.579	8.49674	625
chr17	45811023	45813869	GSE148515_Galang_2020_GSM4473030_PC_ATAC_seq_rep4_ATACseq_SRR11539114_peak_18609	1066	.	25.4807	109.713	106.63	1733
chr17	45814611	45816645	GSE148515_Galang_2020_GSM4473030_PC_ATAC_seq_rep4_ATACseq_SRR11539114_peak_18610	209	.	8.66869	23.3293	20.9967	1452
chr17	45847906	45848977	GSE148515_Galang_2020_GSM4473030_PC_ATAC_seq_rep4_ATACseq_SRR11539114_peak_18611	139	.	6.82988	16.1236	13.9117	368
chr17	45885978	45887026	GSE148515_Galang_2020_GSM4473030_PC_ATAC_seq_rep4_ATACseq_SRR11539114_peak_18612	68	.	4.72838	8.88871	6.85845	684
chr17	45911105	45911800	GSE148515_Galang_2020_GSM4473030_PC_ATAC_seq_rep4_ATACseq_SRR11539114_peak_18613	38	.	3.67763	5.7958	3.89045	322
chr17	45919218	45919889	GSE148515_Galang_2020_GSM4473030_PC_ATAC_seq_rep4_ATACseq_SRR11539114_peak_18614	84	.	5.25375	10.579	8.49674	509
chr17	45939930	45940445	GSE148515_Galang_2020_GSM4473030_PC_ATAC_seq_rep4_ATACseq_SRR11539114_peak_18615	32	.	3.41494	5.09103	3.22341	228
chr17	45993855	45994331	GSE148515_Galang_2020_GSM4473030_PC_ATAC_seq_rep4_ATACseq_SRR11539114_peak_18616	19	.	2.88956	3.77693	1.99624	177
chr17	46009103	46009871	GSE148515_Galang_2020_GSM4473030_PC_ATAC_seq_rep4_ATACseq_SRR11539114_peak_18617	45	.	3.94031	6.52963	4.58968	145
chr17	46017871	46018202	GSE148515_Galang_2020_GSM4473030_PC_ATAC_seq_rep4_ATACseq_SRR11539114_peak_18618	25	.	3.15225	4.41731	2.59104	38
chr17	46021120	46022073	GSE148515_Galang_2020_GSM4473030_PC_ATAC_seq_rep4_ATACseq_SRR11539114_peak_18619	38	.	3.67763	5.7958	3.89045	141
chr17	46022368	46023665	GSE148515_Galang_2020_GSM4473030_PC_ATAC_seq_rep4_ATACseq_SRR11539114_peak_18620	32	.	3.41494	5.09103	3.22341	288
chr17	46024299	46035465	GSE148515_Galang_2020_GSM4473030_PC_ATAC_seq_rep4_ATACseq_SRR11539114_peak_18621	1412	.	31.2598	144.618	141.28	6768
chr17	46073976	46074265	GSE148515_Galang_2020_GSM4473030_PC_ATAC_seq_rep4_ATACseq_SRR11539114_peak_18622	32	.	3.41494	5.09103	3.22341	120
chr17	46083751	46084990	GSE148515_Galang_2020_GSM4473030_PC_ATAC_seq_rep4_ATACseq_SRR11539114_peak_18623	370	.	12.3463	39.5396	37.0142	549
chr17	46110569	46111251	GSE148515_Galang_2020_GSM4473030_PC_ATAC_seq_rep4_ATACseq_SRR11539114_peak_18624	139	.	6.82988	16.1236	13.9117	401
chr17	46123824	46124651	GSE148515_Galang_2020_GSM4473030_PC_ATAC_seq_rep4_ATACseq_SRR11539114_peak_18625	178	.	7.88063	20.1552	17.8711	333
chr17	46130469	46130780	GSE148515_Galang_2020_GSM4473030_PC_ATAC_seq_rep4_ATACseq_SRR11539114_peak_18626	19	.	2.88956	3.77693	1.99624	126
chr17	46132016	46133132	GSE148515_Galang_2020_GSM4473030_PC_ATAC_seq_rep4_ATACseq_SRR11539114_peak_18627	139	.	6.82988	16.1236	13.9117	472
chr17	46143293	46144352	GSE148515_Galang_2020_GSM4473030_PC_ATAC_seq_rep4_ATACseq_SRR11539114_peak_18628	129	.	6.56719	15.155	12.9626	919
chr17	46152685	46153893	GSE148515_Galang_2020_GSM4473030_PC_ATAC_seq_rep4_ATACseq_SRR11539114_peak_18629	345	.	11.8209	37.0999	34.5995	822
chr17	46159187	46162046	GSE148515_Galang_2020_GSM4473030_PC_ATAC_seq_rep4_ATACseq_SRR11539114_peak_18630	2967	.	54.639	301.367	296.769	1590
chr17	46168202	46168938	GSE148515_Galang_2020_GSM4473030_PC_ATAC_seq_rep4_ATACseq_SRR11539114_peak_18631	93	.	5.51644	11.456	9.3499	272
chr17	46202141	46204132	GSE148515_Galang_2020_GSM4473030_PC_ATAC_seq_rep4_ATACseq_SRR11539114_peak_18632	1559	.	33.624	159.424	155.975	621
chr17	46238825	46240336	GSE148515_Galang_2020_GSM4473030_PC_ATAC_seq_rep4_ATACseq_SRR11539114_peak_18633	522	.	15.4986	54.8957	52.2313	951
chr17	46247254	46248562	GSE148515_Galang_2020_GSM4473030_PC_ATAC_seq_rep4_ATACseq_SRR11539114_peak_18634	915	.	22.8538	94.5343	91.5617	812
chr17	46252730	46255270	GSE148515_Galang_2020_GSM4473030_PC_ATAC_seq_rep4_ATACseq_SRR11539114_peak_18635	444	.	13.9224	47.0715	44.4752	1235
chr17	46265829	46266880	GSE148515_Galang_2020_GSM4473030_PC_ATAC_seq_rep4_ATACseq_SRR11539114_peak_18636	158	.	7.35525	18.1091	15.86	420
chr17	46268063	46270382	GSE148515_Galang_2020_GSM4473030_PC_ATAC_seq_rep4_ATACseq_SRR11539114_peak_18637	129	.	6.56719	15.155	12.9626	1879
chr17	46281590	46283697	GSE148515_Galang_2020_GSM4473030_PC_ATAC_seq_rep4_ATACseq_SRR11539114_peak_18638	548	.	16.0239	57.5634	54.8764	1427
chr17	46297139	46299508	GSE148515_Galang_2020_GSM4473030_PC_ATAC_seq_rep4_ATACseq_SRR11539114_peak_18639	370	.	12.3463	39.5396	37.0142	1558
chr17	46327396	46328549	GSE148515_Galang_2020_GSM4473030_PC_ATAC_seq_rep4_ATACseq_SRR11539114_peak_18640	727	.	19.4389	75.5543	72.7246	641
chr17	46383030	46384692	GSE148515_Galang_2020_GSM4473030_PC_ATAC_seq_rep4_ATACseq_SRR11539114_peak_18641	2172	.	43.0808	221.222	217.283	585
chr17	46432050	46432573	GSE148515_Galang_2020_GSM4473030_PC_ATAC_seq_rep4_ATACseq_SRR11539114_peak_18642	84	.	5.25375	10.579	8.49674	412
chr17	46436913	46437306	GSE148515_Galang_2020_GSM4473030_PC_ATAC_seq_rep4_ATACseq_SRR11539114_peak_18643	38	.	3.67763	5.7958	3.89045	276
chr17	46444976	46445446	GSE148515_Galang_2020_GSM4473030_PC_ATAC_seq_rep4_ATACseq_SRR11539114_peak_18644	45	.	3.94031	6.52963	4.58968	213
chr17	46454225	46455848	GSE148515_Galang_2020_GSM4473030_PC_ATAC_seq_rep4_ATACseq_SRR11539114_peak_18645	60	.	4.46569	8.07757	6.0755	1338
chr17	46460855	46461229	GSE148515_Galang_2020_GSM4473030_PC_ATAC_seq_rep4_ATACseq_SRR11539114_peak_18646	32	.	3.41494	5.09103	3.22341	84
chr17	46483610	46484571	GSE148515_Galang_2020_GSM4473030_PC_ATAC_seq_rep4_ATACseq_SRR11539114_peak_18647	76	.	4.99107	9.72291	7.66589	540
chr17	46486984	46487509	GSE148515_Galang_2020_GSM4473030_PC_ATAC_seq_rep4_ATACseq_SRR11539114_peak_18648	45	.	3.94031	6.52963	4.58968	294
chr17	46496644	46497181	GSE148515_Galang_2020_GSM4473030_PC_ATAC_seq_rep4_ATACseq_SRR11539114_peak_18649	84	.	5.25375	10.579	8.49674	104
chr17	46525251	46526038	GSE148515_Galang_2020_GSM4473030_PC_ATAC_seq_rep4_ATACseq_SRR11539114_peak_18650	93	.	5.51644	11.456	9.3499	558
chr17	46545298	46547990	GSE148515_Galang_2020_GSM4473030_PC_ATAC_seq_rep4_ATACseq_SRR11539114_peak_18651	616	.	17.3374	64.3543	61.6122	1088
chr17	46549007	46549930	GSE148515_Galang_2020_GSM4473030_PC_ATAC_seq_rep4_ATACseq_SRR11539114_peak_18652	111	.	6.04182	13.2689	11.1179	390
chr17	46550897	46557833	GSE148515_Galang_2020_GSM4473030_PC_ATAC_seq_rep4_ATACseq_SRR11539114_peak_18653	2172	.	43.0808	221.222	217.283	2147
chr17	46618459	46619203	GSE148515_Galang_2020_GSM4473030_PC_ATAC_seq_rep4_ATACseq_SRR11539114_peak_18654	53	.	4.203	7.29074	5.31867	411
chr17	46621085	46621625	GSE148515_Galang_2020_GSM4473030_PC_ATAC_seq_rep4_ATACseq_SRR11539114_peak_18655	32	.	3.41494	5.09103	3.22341	472
chr17	46624227	46624571	GSE148515_Galang_2020_GSM4473030_PC_ATAC_seq_rep4_ATACseq_SRR11539114_peak_18656	32	.	3.41494	5.09103	3.22341	234
chr17	46627945	46630551	GSE148515_Galang_2020_GSM4473030_PC_ATAC_seq_rep4_ATACseq_SRR11539114_peak_18657	629	.	17.6001	65.7324	62.9793	1513
chr17	46637006	46637391	GSE148515_Galang_2020_GSM4473030_PC_ATAC_seq_rep4_ATACseq_SRR11539114_peak_18658	60	.	4.46569	8.07757	6.0755	219
chr17	46644708	46646847	GSE148515_Galang_2020_GSM4473030_PC_ATAC_seq_rep4_ATACseq_SRR11539114_peak_18659	1759	.	36.7763	179.59	175.987	1361
chr17	46649840	46652129	GSE148515_Galang_2020_GSM4473030_PC_ATAC_seq_rep4_ATACseq_SRR11539114_peak_18660	1221	.	28.1076	125.338	122.141	639
chr17	46673608	46675123	GSE148515_Galang_2020_GSM4473030_PC_ATAC_seq_rep4_ATACseq_SRR11539114_peak_18661	370	.	12.3463	39.5396	37.0142	623
chr17	46677941	46682011	GSE148515_Galang_2020_GSM4473030_PC_ATAC_seq_rep4_ATACseq_SRR11539114_peak_18662	1964	.	39.9285	200.2	196.436	2944
chr17	46703759	46705671	GSE148515_Galang_2020_GSM4473030_PC_ATAC_seq_rep4_ATACseq_SRR11539114_peak_18663	1726	.	36.2509	176.197	172.62	1208
chr17	46706383	46706813	GSE148515_Galang_2020_GSM4473030_PC_ATAC_seq_rep4_ATACseq_SRR11539114_peak_18664	19	.	2.88956	3.77693	1.99624	155
chr17	46711063	46712364	GSE148515_Galang_2020_GSM4473030_PC_ATAC_seq_rep4_ATACseq_SRR11539114_peak_18665	522	.	15.4986	54.8957	52.2313	577
chr17	46725292	46727161	GSE148515_Galang_2020_GSM4473030_PC_ATAC_seq_rep4_ATACseq_SRR11539114_peak_18666	129	.	6.56719	15.155	12.9626	194
chr17	46728717	46729482	GSE148515_Galang_2020_GSM4473030_PC_ATAC_seq_rep4_ATACseq_SRR11539114_peak_18667	38	.	3.67763	5.7958	3.89045	545
chr17	46751527	46752862	GSE148515_Galang_2020_GSM4473030_PC_ATAC_seq_rep4_ATACseq_SRR11539114_peak_18668	1143	.	26.7941	117.472	114.333	722
chr17	46771854	46773657	GSE148515_Galang_2020_GSM4473030_PC_ATAC_seq_rep4_ATACseq_SRR11539114_peak_18669	358	.	12.0836	38.3151	35.8022	939
chr17	46782002	46783245	GSE148515_Galang_2020_GSM4473030_PC_ATAC_seq_rep4_ATACseq_SRR11539114_peak_18670	407	.	13.1344	43.2669	40.7057	647
chr17	46809295	46809641	GSE148515_Galang_2020_GSM4473030_PC_ATAC_seq_rep4_ATACseq_SRR11539114_peak_18671	25	.	3.15225	4.41731	2.59104	17
chr17	46852683	46858918	GSE148515_Galang_2020_GSM4473030_PC_ATAC_seq_rep4_ATACseq_SRR11539114_peak_18672	1081	.	25.7434	111.256	108.162	5017
chr17	46874176	46874533	GSE148515_Galang_2020_GSM4473030_PC_ATAC_seq_rep4_ATACseq_SRR11539114_peak_18673	53	.	4.203	7.29074	5.31867	210
chr17	46886001	46886500	GSE148515_Galang_2020_GSM4473030_PC_ATAC_seq_rep4_ATACseq_SRR11539114_peak_18674	25	.	3.15225	4.41731	2.59104	332
chr17	46888960	46892732	GSE148515_Galang_2020_GSM4473030_PC_ATAC_seq_rep4_ATACseq_SRR11539114_peak_18675	1364	.	30.4718	139.746	136.445	1680
chr17	46912280	46912794	GSE148515_Galang_2020_GSM4473030_PC_ATAC_seq_rep4_ATACseq_SRR11539114_peak_18676	45	.	3.94031	6.52963	4.58968	167
chr17	46933435	46934451	GSE148515_Galang_2020_GSM4473030_PC_ATAC_seq_rep4_ATACseq_SRR11539114_peak_18677	38	.	3.67763	5.7958	3.89045	285
chr17	46944303	46944976	GSE148515_Galang_2020_GSM4473030_PC_ATAC_seq_rep4_ATACseq_SRR11539114_peak_18678	53	.	4.203	7.29074	5.31867	308
chr17	46959193	46961275	GSE148515_Galang_2020_GSM4473030_PC_ATAC_seq_rep4_ATACseq_SRR11539114_peak_18679	264	.	9.98213	28.8731	26.4663	1239
chr17	47005999	47006834	GSE148515_Galang_2020_GSM4473030_PC_ATAC_seq_rep4_ATACseq_SRR11539114_peak_18680	38	.	3.67763	5.7958	3.89045	376
chr17	47008622	47011402	GSE148515_Galang_2020_GSM4473030_PC_ATAC_seq_rep4_ATACseq_SRR11539114_peak_18681	1364	.	30.4718	139.746	136.445	1883
chr17	47038878	47039197	GSE148515_Galang_2020_GSM4473030_PC_ATAC_seq_rep4_ATACseq_SRR11539114_peak_18682	93	.	5.51644	11.456	9.3499	126
chr17	47138894	47142313	GSE148515_Galang_2020_GSM4473030_PC_ATAC_seq_rep4_ATACseq_SRR11539114_peak_18683	990	.	24.1673	102.065	99.0371	1049
chr17	47144241	47144825	GSE148515_Galang_2020_GSM4473030_PC_ATAC_seq_rep4_ATACseq_SRR11539114_peak_18684	25	.	3.15225	4.41731	2.59104	100
chr17	47156428	47156744	GSE148515_Galang_2020_GSM4473030_PC_ATAC_seq_rep4_ATACseq_SRR11539114_peak_18685	139	.	6.82988	16.1236	13.9117	107
chr17	47174390	47175636	GSE148515_Galang_2020_GSM4473030_PC_ATAC_seq_rep4_ATACseq_SRR11539114_peak_18686	358	.	12.0836	38.3151	35.8022	465
chr17	47197176	47198475	GSE148515_Galang_2020_GSM4473030_PC_ATAC_seq_rep4_ATACseq_SRR11539114_peak_18687	53	.	4.203	7.29074	5.31867	516
chr17	47368791	47369325	GSE148515_Galang_2020_GSM4473030_PC_ATAC_seq_rep4_ATACseq_SRR11539114_peak_18688	76	.	4.99107	9.72291	7.66589	146
chr17	47371273	47371698	GSE148515_Galang_2020_GSM4473030_PC_ATAC_seq_rep4_ATACseq_SRR11539114_peak_18689	53	.	4.203	7.29074	5.31867	408
chr17	47428936	47429260	GSE148515_Galang_2020_GSM4473030_PC_ATAC_seq_rep4_ATACseq_SRR11539114_peak_18690	32	.	3.41494	5.09103	3.22341	127
chr17	47445860	47446315	GSE148515_Galang_2020_GSM4473030_PC_ATAC_seq_rep4_ATACseq_SRR11539114_peak_18691	60	.	4.46569	8.07757	6.0755	403
chr17	47449970	47450768	GSE148515_Galang_2020_GSM4473030_PC_ATAC_seq_rep4_ATACseq_SRR11539114_peak_18692	102	.	5.77913	12.3529	10.224	471
chr17	47459112	47460086	GSE148515_Galang_2020_GSM4473030_PC_ATAC_seq_rep4_ATACseq_SRR11539114_peak_18693	84	.	5.25375	10.579	8.49674	459
chr17	47480401	47480737	GSE148515_Galang_2020_GSM4473030_PC_ATAC_seq_rep4_ATACseq_SRR11539114_peak_18694	25	.	3.15225	4.41731	2.59104	68
chr17	47485538	47485940	GSE148515_Galang_2020_GSM4473030_PC_ATAC_seq_rep4_ATACseq_SRR11539114_peak_18695	25	.	3.15225	4.41731	2.59104	207
chr17	47501259	47502626	GSE148515_Galang_2020_GSM4473030_PC_ATAC_seq_rep4_ATACseq_SRR11539114_peak_18696	1051	.	25.218	108.174	105.102	845
chr17	47504391	47506187	GSE148515_Galang_2020_GSM4473030_PC_ATAC_seq_rep4_ATACseq_SRR11539114_peak_18697	148	.	7.09257	17.1085	14.8777	713
chr17	47507595	47508521	GSE148515_Galang_2020_GSM4473030_PC_ATAC_seq_rep4_ATACseq_SRR11539114_peak_18698	178	.	7.88063	20.1552	17.8711	636
chr17	47510277	47512750	GSE148515_Galang_2020_GSM4473030_PC_ATAC_seq_rep4_ATACseq_SRR11539114_peak_18699	1332	.	29.9464	136.518	133.24	1034
chr17	47514931	47515323	GSE148515_Galang_2020_GSM4473030_PC_ATAC_seq_rep4_ATACseq_SRR11539114_peak_18700	19	.	2.88956	3.77693	1.99624	373
chr17	47517947	47519190	GSE148515_Galang_2020_GSM4473030_PC_ATAC_seq_rep4_ATACseq_SRR11539114_peak_18701	209	.	8.66869	23.3293	20.9967	475
chr17	47521392	47522791	GSE148515_Galang_2020_GSM4473030_PC_ATAC_seq_rep4_ATACseq_SRR11539114_peak_18702	432	.	13.6598	45.795	43.2103	421
chr17	47523140	47523644	GSE148515_Galang_2020_GSM4473030_PC_ATAC_seq_rep4_ATACseq_SRR11539114_peak_18703	45	.	3.94031	6.52963	4.58968	263
chr17	47592643	47598925	GSE148515_Galang_2020_GSM4473030_PC_ATAC_seq_rep4_ATACseq_SRR11539114_peak_18704	1445	.	31.7852	147.883	144.522	852
chr17	47601323	47602067	GSE148515_Galang_2020_GSM4473030_PC_ATAC_seq_rep4_ATACseq_SRR11539114_peak_18705	38	.	3.67763	5.7958	3.89045	549
chr17	47610630	47612242	GSE148515_Galang_2020_GSM4473030_PC_ATAC_seq_rep4_ATACseq_SRR11539114_peak_18706	784	.	20.4896	81.2968	78.4229	801
chr17	47628967	47630617	GSE148515_Galang_2020_GSM4473030_PC_ATAC_seq_rep4_ATACseq_SRR11539114_peak_18707	1477	.	32.3106	151.163	147.777	585
chr17	47672161	47673042	GSE148515_Galang_2020_GSM4473030_PC_ATAC_seq_rep4_ATACseq_SRR11539114_peak_18708	209	.	8.66869	23.3293	20.9967	455
chr17	47687008	47690272	GSE148515_Galang_2020_GSM4473030_PC_ATAC_seq_rep4_ATACseq_SRR11539114_peak_18709	1284	.	29.1583	131.703	128.46	1158
chr17	47693580	47696158	GSE148515_Galang_2020_GSM4473030_PC_ATAC_seq_rep4_ATACseq_SRR11539114_peak_18710	1827	.	37.827	186.412	182.756	1466
chr17	47736487	47740113	GSE148515_Galang_2020_GSM4473030_PC_ATAC_seq_rep4_ATACseq_SRR11539114_peak_18711	2207	.	43.6061	224.763	220.795	990
chr17	47743131	47743885	GSE148515_Galang_2020_GSM4473030_PC_ATAC_seq_rep4_ATACseq_SRR11539114_peak_18712	38	.	3.67763	5.7958	3.89045	431
chr17	47748699	47749370	GSE148515_Galang_2020_GSM4473030_PC_ATAC_seq_rep4_ATACseq_SRR11539114_peak_18713	76	.	4.99107	9.72291	7.66589	381
chr17	47754384	47754667	GSE148515_Galang_2020_GSM4473030_PC_ATAC_seq_rep4_ATACseq_SRR11539114_peak_18714	25	.	3.15225	4.41731	2.59104	31
chr17	47756020	47757602	GSE148515_Galang_2020_GSM4473030_PC_ATAC_seq_rep4_ATACseq_SRR11539114_peak_18715	231	.	9.19407	25.5106	23.1475	589
chr17	47757927	47763974	GSE148515_Galang_2020_GSM4473030_PC_ATAC_seq_rep4_ATACseq_SRR11539114_peak_18716	562	.	16.2866	58.908	56.2097	5226
chr17	47768130	47769479	GSE148515_Galang_2020_GSM4473030_PC_ATAC_seq_rep4_ATACseq_SRR11539114_peak_18717	158	.	7.35525	18.1091	15.86	873
chr17	47792223	47794495	GSE148515_Galang_2020_GSM4473030_PC_ATAC_seq_rep4_ATACseq_SRR11539114_peak_18718	575	.	16.5493	60.2594	57.5502	1050
chr17	47795427	47796950	GSE148515_Galang_2020_GSM4473030_PC_ATAC_seq_rep4_ATACseq_SRR11539114_peak_18719	220	.	8.93138	24.4137	22.0656	1004
chr17	47831373	47834533	GSE148515_Galang_2020_GSM4473030_PC_ATAC_seq_rep4_ATACseq_SRR11539114_peak_18720	713	.	19.1762	74.133	71.3142	1866
chr17	47849918	47850421	GSE148515_Galang_2020_GSM4473030_PC_ATAC_seq_rep4_ATACseq_SRR11539114_peak_18721	120	.	6.3045	14.2031	12.031	279
chr17	47851576	47852113	GSE148515_Galang_2020_GSM4473030_PC_ATAC_seq_rep4_ATACseq_SRR11539114_peak_18722	25	.	3.15225	4.41731	2.59104	521
chr17	47853827	47854829	GSE148515_Galang_2020_GSM4473030_PC_ATAC_seq_rep4_ATACseq_SRR11539114_peak_18723	45	.	3.94031	6.52963	4.58968	786
chr17	47863524	47864956	GSE148515_Galang_2020_GSM4473030_PC_ATAC_seq_rep4_ATACseq_SRR11539114_peak_18724	148	.	7.09257	17.1085	14.8777	1197
chr17	47872903	47874293	GSE148515_Galang_2020_GSM4473030_PC_ATAC_seq_rep4_ATACseq_SRR11539114_peak_18725	275	.	10.2448	30.0168	27.5959	616
chr17	47876807	47880209	GSE148515_Galang_2020_GSM4473030_PC_ATAC_seq_rep4_ATACseq_SRR11539114_peak_18726	407	.	13.1344	43.2669	40.7057	821
chr17	47890160	47890558	GSE148515_Galang_2020_GSM4473030_PC_ATAC_seq_rep4_ATACseq_SRR11539114_peak_18727	14	.	2.62688	3.17248	1.44337	203
chr17	47909841	47910235	GSE148515_Galang_2020_GSM4473030_PC_ATAC_seq_rep4_ATACseq_SRR11539114_peak_18728	38	.	3.67763	5.7958	3.89045	226
chr17	47921945	47925745	GSE148515_Galang_2020_GSM4473030_PC_ATAC_seq_rep4_ATACseq_SRR11539114_peak_18729	1793	.	37.3016	182.995	179.365	2574
chr17	47973271	47977224	GSE148515_Galang_2020_GSM4473030_PC_ATAC_seq_rep4_ATACseq_SRR11539114_peak_18730	522	.	15.4986	54.8957	52.2313	1036
chr17	47978718	47979600	GSE148515_Galang_2020_GSM4473030_PC_ATAC_seq_rep4_ATACseq_SRR11539114_peak_18731	68	.	4.72838	8.88871	6.85845	410
chr17	47988933	47989232	GSE148515_Galang_2020_GSM4473030_PC_ATAC_seq_rep4_ATACseq_SRR11539114_peak_18732	25	.	3.15225	4.41731	2.59104	81
chr17	48001123	48002516	GSE148515_Galang_2020_GSM4473030_PC_ATAC_seq_rep4_ATACseq_SRR11539114_peak_18733	264	.	9.98213	28.8731	26.4663	995
chr17	48004939	48005533	GSE148515_Galang_2020_GSM4473030_PC_ATAC_seq_rep4_ATACseq_SRR11539114_peak_18734	45	.	3.94031	6.52963	4.58968	421
chr17	48014658	48015299	GSE148515_Galang_2020_GSM4473030_PC_ATAC_seq_rep4_ATACseq_SRR11539114_peak_18735	32	.	3.41494	5.09103	3.22341	170
chr17	48022654	48024933	GSE148515_Galang_2020_GSM4473030_PC_ATAC_seq_rep4_ATACseq_SRR11539114_peak_18736	588	.	16.812	61.6177	58.8974	1599
chr17	48027661	48030420	GSE148515_Galang_2020_GSM4473030_PC_ATAC_seq_rep4_ATACseq_SRR11539114_peak_18737	199	.	8.406	22.2579	19.941	1944
chr17	48030934	48032215	GSE148515_Galang_2020_GSM4473030_PC_ATAC_seq_rep4_ATACseq_SRR11539114_peak_18738	102	.	5.77913	12.3529	10.224	826
chr17	48039256	48040073	GSE148515_Galang_2020_GSM4473030_PC_ATAC_seq_rep4_ATACseq_SRR11539114_peak_18739	93	.	5.51644	11.456	9.3499	318
chr17	48041401	48042240	GSE148515_Galang_2020_GSM4473030_PC_ATAC_seq_rep4_ATACseq_SRR11539114_peak_18740	68	.	4.72838	8.88871	6.85845	281
chr17	48056480	48058298	GSE148515_Galang_2020_GSM4473030_PC_ATAC_seq_rep4_ATACseq_SRR11539114_peak_18741	231	.	9.19407	25.5106	23.1475	1114
chr17	48095772	48099087	GSE148515_Galang_2020_GSM4473030_PC_ATAC_seq_rep4_ATACseq_SRR11539114_peak_18742	220	.	8.93138	24.4137	22.0656	1404
chr17	48100691	48101589	GSE148515_Galang_2020_GSM4473030_PC_ATAC_seq_rep4_ATACseq_SRR11539114_peak_18743	298	.	10.7702	32.3367	29.8885	608
chr17	48336622	48337108	GSE148515_Galang_2020_GSM4473030_PC_ATAC_seq_rep4_ATACseq_SRR11539114_peak_18744	32	.	3.41494	5.09103	3.22341	415
chr17	48362522	48363612	GSE148515_Galang_2020_GSM4473030_PC_ATAC_seq_rep4_ATACseq_SRR11539114_peak_18745	139	.	6.82988	16.1236	13.9117	244
chr17	48408121	48411322	GSE148515_Galang_2020_GSM4473030_PC_ATAC_seq_rep4_ATACseq_SRR11539114_peak_18746	3845	.	66.7227	389.487	384.54	1697
chr17	48416401	48417433	GSE148515_Galang_2020_GSM4473030_PC_ATAC_seq_rep4_ATACseq_SRR11539114_peak_18747	102	.	5.77913	12.3529	10.224	509
chr17	48425351	48428015	GSE148515_Galang_2020_GSM4473030_PC_ATAC_seq_rep4_ATACseq_SRR11539114_peak_18748	178	.	7.88063	20.1552	17.8711	1769
chr17	48429939	48434853	GSE148515_Galang_2020_GSM4473030_PC_ATAC_seq_rep4_ATACseq_SRR11539114_peak_18749	548	.	16.0239	57.5634	54.8764	2738
chr17	48435866	48438856	GSE148515_Galang_2020_GSM4473030_PC_ATAC_seq_rep4_ATACseq_SRR11539114_peak_18750	602	.	17.0747	62.9827	60.2515	1557
chr17	48467415	48468004	GSE148515_Galang_2020_GSM4473030_PC_ATAC_seq_rep4_ATACseq_SRR11539114_peak_18751	76	.	4.99107	9.72291	7.66589	358
chr17	48501014	48501594	GSE148515_Galang_2020_GSM4473030_PC_ATAC_seq_rep4_ATACseq_SRR11539114_peak_18752	111	.	6.04182	13.2689	11.1179	207
chr17	48585661	48586891	GSE148515_Galang_2020_GSM4473030_PC_ATAC_seq_rep4_ATACseq_SRR11539114_peak_18753	253	.	9.71944	27.7406	25.3481	626
chr17	48931042	48932646	GSE148515_Galang_2020_GSM4473030_PC_ATAC_seq_rep4_ATACseq_SRR11539114_peak_18754	496	.	14.9732	52.2571	49.6151	789
chr17	48960300	48960708	GSE148515_Galang_2020_GSM4473030_PC_ATAC_seq_rep4_ATACseq_SRR11539114_peak_18755	19	.	2.88956	3.77693	1.99624	47
chr17	49029545	49030238	GSE148515_Galang_2020_GSM4473030_PC_ATAC_seq_rep4_ATACseq_SRR11539114_peak_18756	129	.	6.56719	15.155	12.9626	422
chr17	49077848	49078772	GSE148515_Galang_2020_GSM4473030_PC_ATAC_seq_rep4_ATACseq_SRR11539114_peak_18757	168	.	7.61794	19.1249	16.858	391
chr17	49083756	49084200	GSE148515_Galang_2020_GSM4473030_PC_ATAC_seq_rep4_ATACseq_SRR11539114_peak_18758	84	.	5.25375	10.579	8.49674	306
chr17	49153874	49155180	GSE148515_Galang_2020_GSM4473030_PC_ATAC_seq_rep4_ATACseq_SRR11539114_peak_18759	370	.	12.3463	39.5396	37.0142	369
chr17	49243516	49243978	GSE148515_Galang_2020_GSM4473030_PC_ATAC_seq_rep4_ATACseq_SRR11539114_peak_18760	38	.	3.67763	5.7958	3.89045	34
chr17	49315115	49315882	GSE148515_Galang_2020_GSM4473030_PC_ATAC_seq_rep4_ATACseq_SRR11539114_peak_18761	148	.	7.09257	17.1085	14.8777	303
chr17	49399663	49400385	GSE148515_Galang_2020_GSM4473030_PC_ATAC_seq_rep4_ATACseq_SRR11539114_peak_18762	45	.	3.94031	6.52963	4.58968	541
chr17	49427773	49429350	GSE148515_Galang_2020_GSM4473030_PC_ATAC_seq_rep4_ATACseq_SRR11539114_peak_18763	522	.	15.4986	54.8957	52.2313	578
chr17	49451381	49451791	GSE148515_Galang_2020_GSM4473030_PC_ATAC_seq_rep4_ATACseq_SRR11539114_peak_18764	25	.	3.15225	4.41731	2.59104	160
chr17	49454984	49455454	GSE148515_Galang_2020_GSM4473030_PC_ATAC_seq_rep4_ATACseq_SRR11539114_peak_18765	19	.	2.88956	3.77693	1.99624	161
chr17	49457722	49458377	GSE148515_Galang_2020_GSM4473030_PC_ATAC_seq_rep4_ATACseq_SRR11539114_peak_18766	45	.	3.94031	6.52963	4.58968	47
chr17	49468354	49468842	GSE148515_Galang_2020_GSM4473030_PC_ATAC_seq_rep4_ATACseq_SRR11539114_peak_18767	120	.	6.3045	14.2031	12.031	108
chr17	49472018	49474963	GSE148515_Galang_2020_GSM4473030_PC_ATAC_seq_rep4_ATACseq_SRR11539114_peak_18768	178	.	7.88063	20.1552	17.8711	670
chr17	49475318	49475930	GSE148515_Galang_2020_GSM4473030_PC_ATAC_seq_rep4_ATACseq_SRR11539114_peak_18769	38	.	3.67763	5.7958	3.89045	255
chr17	49488899	49489728	GSE148515_Galang_2020_GSM4473030_PC_ATAC_seq_rep4_ATACseq_SRR11539114_peak_18770	139	.	6.82988	16.1236	13.9117	462
chr17	49500196	49500848	GSE148515_Galang_2020_GSM4473030_PC_ATAC_seq_rep4_ATACseq_SRR11539114_peak_18771	84	.	5.25375	10.579	8.49674	205
chr17	49508436	49508769	GSE148515_Galang_2020_GSM4473030_PC_ATAC_seq_rep4_ATACseq_SRR11539114_peak_18772	14	.	2.62688	3.17248	1.44337	22
chr17	49512387	49513847	GSE148515_Galang_2020_GSM4473030_PC_ATAC_seq_rep4_ATACseq_SRR11539114_peak_18773	310	.	11.0329	33.5125	31.051	481
chr17	49516326	49517398	GSE148515_Galang_2020_GSM4473030_PC_ATAC_seq_rep4_ATACseq_SRR11539114_peak_18774	93	.	5.51644	11.456	9.3499	614
chr17	49519641	49519974	GSE148515_Galang_2020_GSM4473030_PC_ATAC_seq_rep4_ATACseq_SRR11539114_peak_18775	45	.	3.94031	6.52963	4.58968	182
chr17	49529140	49529951	GSE148515_Galang_2020_GSM4473030_PC_ATAC_seq_rep4_ATACseq_SRR11539114_peak_18776	32	.	3.41494	5.09103	3.22341	528
chr17	49538980	49540020	GSE148515_Galang_2020_GSM4473030_PC_ATAC_seq_rep4_ATACseq_SRR11539114_peak_18777	129	.	6.56719	15.155	12.9626	378
chr17	49562036	49565039	GSE148515_Galang_2020_GSM4473030_PC_ATAC_seq_rep4_ATACseq_SRR11539114_peak_18778	470	.	14.4478	49.6487	47.0295	2217
chr17	49614673	49615985	GSE148515_Galang_2020_GSM4473030_PC_ATAC_seq_rep4_ATACseq_SRR11539114_peak_18779	535	.	15.7613	56.226	53.5502	429
chr17	49623750	49624933	GSE148515_Galang_2020_GSM4473030_PC_ATAC_seq_rep4_ATACseq_SRR11539114_peak_18780	76	.	4.99107	9.72291	7.66589	530
chr17	49625654	49628574	GSE148515_Galang_2020_GSM4473030_PC_ATAC_seq_rep4_ATACseq_SRR11539114_peak_18781	842	.	21.5404	87.1277	84.2102	1787
chr17	49642396	49644353	GSE148515_Galang_2020_GSM4473030_PC_ATAC_seq_rep4_ATACseq_SRR11539114_peak_18782	522	.	15.4986	54.8957	52.2313	1286
chr17	49652383	49652911	GSE148515_Galang_2020_GSM4473030_PC_ATAC_seq_rep4_ATACseq_SRR11539114_peak_18783	19	.	2.88956	3.77693	1.99624	478
chr17	49690627	49692409	GSE148515_Galang_2020_GSM4473030_PC_ATAC_seq_rep4_ATACseq_SRR11539114_peak_18784	784	.	20.4896	81.2968	78.4229	701
chr17	49733023	49733372	GSE148515_Galang_2020_GSM4473030_PC_ATAC_seq_rep4_ATACseq_SRR11539114_peak_18785	45	.	3.94031	6.52963	4.58968	7
chr17	49737547	49740825	GSE148515_Galang_2020_GSM4473030_PC_ATAC_seq_rep4_ATACseq_SRR11539114_peak_18786	509	.	15.2359	53.5727	50.9195	986
chr17	49756809	49757733	GSE148515_Galang_2020_GSM4473030_PC_ATAC_seq_rep4_ATACseq_SRR11539114_peak_18787	129	.	6.56719	15.155	12.9626	267
chr17	49771882	49772596	GSE148515_Galang_2020_GSM4473030_PC_ATAC_seq_rep4_ATACseq_SRR11539114_peak_18788	53	.	4.203	7.29074	5.31867	230
chr17	49823669	49824570	GSE148515_Galang_2020_GSM4473030_PC_ATAC_seq_rep4_ATACseq_SRR11539114_peak_18789	68	.	4.72838	8.88871	6.85845	734
chr17	49829723	49832223	GSE148515_Galang_2020_GSM4473030_PC_ATAC_seq_rep4_ATACseq_SRR11539114_peak_18790	264	.	9.98213	28.8731	26.4663	809
chr17	49836589	49838035	GSE148515_Galang_2020_GSM4473030_PC_ATAC_seq_rep4_ATACseq_SRR11539114_peak_18791	264	.	9.98213	28.8731	26.4663	1006
chr17	49843730	49845303	GSE148515_Galang_2020_GSM4473030_PC_ATAC_seq_rep4_ATACseq_SRR11539114_peak_18792	178	.	7.88063	20.1552	17.8711	681
chr17	49851770	49852417	GSE148515_Galang_2020_GSM4473030_PC_ATAC_seq_rep4_ATACseq_SRR11539114_peak_18793	19	.	2.88956	3.77693	1.99624	105
chr17	49889637	49890037	GSE148515_Galang_2020_GSM4473030_PC_ATAC_seq_rep4_ATACseq_SRR11539114_peak_18794	148	.	7.09257	17.1085	14.8777	193
chr17	49898624	49899816	GSE148515_Galang_2020_GSM4473030_PC_ATAC_seq_rep4_ATACseq_SRR11539114_peak_18795	188	.	8.14332	21.1997	18.8989	568
chr17	49935765	49936443	GSE148515_Galang_2020_GSM4473030_PC_ATAC_seq_rep4_ATACseq_SRR11539114_peak_18796	60	.	4.46569	8.07757	6.0755	189
chr17	49982306	49983856	GSE148515_Galang_2020_GSM4473030_PC_ATAC_seq_rep4_ATACseq_SRR11539114_peak_18797	407	.	13.1344	43.2669	40.7057	522
chr17	50048325	50048639	GSE148515_Galang_2020_GSM4473030_PC_ATAC_seq_rep4_ATACseq_SRR11539114_peak_18798	19	.	2.88956	3.77693	1.99624	28
chr17	50060104	50061170	GSE148515_Galang_2020_GSM4473030_PC_ATAC_seq_rep4_ATACseq_SRR11539114_peak_18799	60	.	4.46569	8.07757	6.0755	563
chr17	50061829	50063462	GSE148515_Galang_2020_GSM4473030_PC_ATAC_seq_rep4_ATACseq_SRR11539114_peak_18800	158	.	7.35525	18.1091	15.86	923
chr17	50069695	50070986	GSE148515_Galang_2020_GSM4473030_PC_ATAC_seq_rep4_ATACseq_SRR11539114_peak_18801	275	.	10.2448	30.0168	27.5959	591
chr17	50119440	50121092	GSE148515_Galang_2020_GSM4473030_PC_ATAC_seq_rep4_ATACseq_SRR11539114_peak_18802	129	.	6.56719	15.155	12.9626	890
chr17	50189314	50190813	GSE148515_Galang_2020_GSM4473030_PC_ATAC_seq_rep4_ATACseq_SRR11539114_peak_18803	168	.	7.61794	19.1249	16.858	1152
chr17	50291666	50293402	GSE148515_Galang_2020_GSM4473030_PC_ATAC_seq_rep4_ATACseq_SRR11539114_peak_18804	602	.	17.0747	62.9827	60.2515	1203
chr17	50508227	50510802	GSE148515_Galang_2020_GSM4473030_PC_ATAC_seq_rep4_ATACseq_SRR11539114_peak_18805	657	.	18.1254	68.5079	65.7328	892
chr17	50634168	50634490	GSE148515_Galang_2020_GSM4473030_PC_ATAC_seq_rep4_ATACseq_SRR11539114_peak_18806	60	.	4.46569	8.07757	6.0755	136
chr17	50654652	50655643	GSE148515_Galang_2020_GSM4473030_PC_ATAC_seq_rep4_ATACseq_SRR11539114_peak_18807	60	.	4.46569	8.07757	6.0755	838
chr17	50678075	50678876	GSE148515_Galang_2020_GSM4473030_PC_ATAC_seq_rep4_ATACseq_SRR11539114_peak_18808	53	.	4.203	7.29074	5.31867	102
chr17	50734653	50737451	GSE148515_Galang_2020_GSM4473030_PC_ATAC_seq_rep4_ATACseq_SRR11539114_peak_18809	370	.	12.3463	39.5396	37.0142	1431
chr17	50753261	50754742	GSE148515_Galang_2020_GSM4473030_PC_ATAC_seq_rep4_ATACseq_SRR11539114_peak_18810	275	.	10.2448	30.0168	27.5959	671
chr17	50760266	50762279	GSE148515_Galang_2020_GSM4473030_PC_ATAC_seq_rep4_ATACseq_SRR11539114_peak_18811	588	.	16.812	61.6177	58.8974	903
chr17	51177794	51180028	GSE148515_Galang_2020_GSM4473030_PC_ATAC_seq_rep4_ATACseq_SRR11539114_peak_18812	1494	.	32.5733	152.809	149.41	1548
chr17	51204337	51205176	GSE148515_Galang_2020_GSM4473030_PC_ATAC_seq_rep4_ATACseq_SRR11539114_peak_18813	93	.	5.51644	11.456	9.3499	600
chr17	51446000	51446500	GSE148515_Galang_2020_GSM4473030_PC_ATAC_seq_rep4_ATACseq_SRR11539114_peak_18814	68	.	4.72838	8.88871	6.85845	310
chr17	51461211	51461518	GSE148515_Galang_2020_GSM4473030_PC_ATAC_seq_rep4_ATACseq_SRR11539114_peak_18815	25	.	3.15225	4.41731	2.59104	195
chr17	51477426	51478133	GSE148515_Galang_2020_GSM4473030_PC_ATAC_seq_rep4_ATACseq_SRR11539114_peak_18816	120	.	6.3045	14.2031	12.031	202
chr17	51807315	51807774	GSE148515_Galang_2020_GSM4473030_PC_ATAC_seq_rep4_ATACseq_SRR11539114_peak_18817	32	.	3.41494	5.09103	3.22341	405
chr17	51812008	51814027	GSE148515_Galang_2020_GSM4473030_PC_ATAC_seq_rep4_ATACseq_SRR11539114_peak_18818	1268	.	28.8956	130.105	126.874	1272
chr17	51831296	51833794	GSE148515_Galang_2020_GSM4473030_PC_ATAC_seq_rep4_ATACseq_SRR11539114_peak_18819	755	.	19.9643	78.4142	75.5625	1586
chr17	52560005	52560768	GSE148515_Galang_2020_GSM4473030_PC_ATAC_seq_rep4_ATACseq_SRR11539114_peak_18820	53	.	4.203	7.29074	5.31867	158
chr17	53462851	53463649	GSE148515_Galang_2020_GSM4473030_PC_ATAC_seq_rep4_ATACseq_SRR11539114_peak_18821	209	.	8.66869	23.3293	20.9967	512
chr17	53477922	53480582	GSE148515_Galang_2020_GSM4473030_PC_ATAC_seq_rep4_ATACseq_SRR11539114_peak_18822	3098	.	56.4778	314.514	309.822	1264
chr17	53566068	53570893	GSE148515_Galang_2020_GSM4473030_PC_ATAC_seq_rep4_ATACseq_SRR11539114_peak_18823	1190	.	27.5822	122.179	119.005	1322
chr17	53577929	53579266	GSE148515_Galang_2020_GSM4473030_PC_ATAC_seq_rep4_ATACseq_SRR11539114_peak_18824	76	.	4.99107	9.72291	7.66589	654
chr17	53583976	53584489	GSE148515_Galang_2020_GSM4473030_PC_ATAC_seq_rep4_ATACseq_SRR11539114_peak_18825	60	.	4.46569	8.07757	6.0755	72
chr17	53586703	53588331	GSE148515_Galang_2020_GSM4473030_PC_ATAC_seq_rep4_ATACseq_SRR11539114_peak_18826	629	.	17.6001	65.7324	62.9793	603
chr17	53594310	53594757	GSE148515_Galang_2020_GSM4473030_PC_ATAC_seq_rep4_ATACseq_SRR11539114_peak_18827	25	.	3.15225	4.41731	2.59104	227
chr17	53595873	53597151	GSE148515_Galang_2020_GSM4473030_PC_ATAC_seq_rep4_ATACseq_SRR11539114_peak_18828	242	.	9.45675	26.6197	24.2417	707
chr17	53623596	53623985	GSE148515_Galang_2020_GSM4473030_PC_ATAC_seq_rep4_ATACseq_SRR11539114_peak_18829	84	.	5.25375	10.579	8.49674	312
chr17	53659868	53660150	GSE148515_Galang_2020_GSM4473030_PC_ATAC_seq_rep4_ATACseq_SRR11539114_peak_18830	25	.	3.15225	4.41731	2.59104	64
chr17	53660785	53662091	GSE148515_Galang_2020_GSM4473030_PC_ATAC_seq_rep4_ATACseq_SRR11539114_peak_18831	148	.	7.09257	17.1085	14.8777	752
chr17	53688781	53690186	GSE148515_Galang_2020_GSM4473030_PC_ATAC_seq_rep4_ATACseq_SRR11539114_peak_18832	1592	.	34.1494	162.753	159.278	650
chr17	55445498	55446042	GSE148515_Galang_2020_GSM4473030_PC_ATAC_seq_rep4_ATACseq_SRR11539114_peak_18833	84	.	5.25375	10.579	8.49674	274
chr17	55712159	55712788	GSE148515_Galang_2020_GSM4473030_PC_ATAC_seq_rep4_ATACseq_SRR11539114_peak_18834	298	.	10.7702	32.3367	29.8885	432
chr17	55877973	55879614	GSE148515_Galang_2020_GSM4473030_PC_ATAC_seq_rep4_ATACseq_SRR11539114_peak_18835	975	.	23.9046	100.549	97.5326	1062
chr17	55891319	55892789	GSE148515_Galang_2020_GSM4473030_PC_ATAC_seq_rep4_ATACseq_SRR11539114_peak_18836	1268	.	28.8956	130.105	126.874	708
chr17	55931729	55932442	GSE148515_Galang_2020_GSM4473030_PC_ATAC_seq_rep4_ATACseq_SRR11539114_peak_18837	199	.	8.406	22.2579	19.941	400
chr17	55944730	55945942	GSE148515_Galang_2020_GSM4473030_PC_ATAC_seq_rep4_ATACseq_SRR11539114_peak_18838	629	.	17.6001	65.7324	62.9793	623
chr17	55958682	55960100	GSE148515_Galang_2020_GSM4473030_PC_ATAC_seq_rep4_ATACseq_SRR11539114_peak_18839	1364	.	30.4718	139.746	136.445	693
chr17	55968424	55969305	GSE148515_Galang_2020_GSM4473030_PC_ATAC_seq_rep4_ATACseq_SRR11539114_peak_18840	32	.	3.41494	5.09103	3.22341	505
chr17	55969599	55970671	GSE148515_Galang_2020_GSM4473030_PC_ATAC_seq_rep4_ATACseq_SRR11539114_peak_18841	32	.	3.41494	5.09103	3.22341	742
chr17	55976319	55976670	GSE148515_Galang_2020_GSM4473030_PC_ATAC_seq_rep4_ATACseq_SRR11539114_peak_18842	53	.	4.203	7.29074	5.31867	166
chr17	56005645	56005926	GSE148515_Galang_2020_GSM4473030_PC_ATAC_seq_rep4_ATACseq_SRR11539114_peak_18843	25	.	3.15225	4.41731	2.59104	145
chr17	56007055	56010961	GSE148515_Galang_2020_GSM4473030_PC_ATAC_seq_rep4_ATACseq_SRR11539114_peak_18844	1268	.	28.8956	130.105	126.874	1665
chr17	56020313	56021035	GSE148515_Galang_2020_GSM4473030_PC_ATAC_seq_rep4_ATACseq_SRR11539114_peak_18845	45	.	3.94031	6.52963	4.58968	302
chr17	56024761	56025362	GSE148515_Galang_2020_GSM4473030_PC_ATAC_seq_rep4_ATACseq_SRR11539114_peak_18846	45	.	3.94031	6.52963	4.58968	472
chr17	56026177	56027029	GSE148515_Galang_2020_GSM4473030_PC_ATAC_seq_rep4_ATACseq_SRR11539114_peak_18847	102	.	5.77913	12.3529	10.224	341
chr17	56036125	56037750	GSE148515_Galang_2020_GSM4473030_PC_ATAC_seq_rep4_ATACseq_SRR11539114_peak_18848	1380	.	30.7345	141.367	138.053	559
chr17	56039752	56041420	GSE148515_Galang_2020_GSM4473030_PC_ATAC_seq_rep4_ATACseq_SRR11539114_peak_18849	975	.	23.9046	100.549	97.5326	534
chr17	56073742	56075788	GSE148515_Galang_2020_GSM4473030_PC_ATAC_seq_rep4_ATACseq_SRR11539114_peak_18850	1364	.	30.4718	139.746	136.445	1029
chr17	56078286	56081656	GSE148515_Galang_2020_GSM4473030_PC_ATAC_seq_rep4_ATACseq_SRR11539114_peak_18851	3343	.	59.8928	339.19	334.375	1122
chr17	56098239	56098697	GSE148515_Galang_2020_GSM4473030_PC_ATAC_seq_rep4_ATACseq_SRR11539114_peak_18852	14	.	2.62688	3.17248	1.44337	338
chr17	56101238	56102712	GSE148515_Galang_2020_GSM4473030_PC_ATAC_seq_rep4_ATACseq_SRR11539114_peak_18853	38	.	3.67763	5.7958	3.89045	130
chr17	56103720	56104170	GSE148515_Galang_2020_GSM4473030_PC_ATAC_seq_rep4_ATACseq_SRR11539114_peak_18854	45	.	3.94031	6.52963	4.58968	164
chr17	56106799	56111525	GSE148515_Galang_2020_GSM4473030_PC_ATAC_seq_rep4_ATACseq_SRR11539114_peak_18855	784	.	20.4896	81.2968	78.4229	3142
chr17	56111835	56112437	GSE148515_Galang_2020_GSM4473030_PC_ATAC_seq_rep4_ATACseq_SRR11539114_peak_18856	68	.	4.72838	8.88871	6.85845	138
chr17	56116327	56117784	GSE148515_Galang_2020_GSM4473030_PC_ATAC_seq_rep4_ATACseq_SRR11539114_peak_18857	158	.	7.35525	18.1091	15.86	1174
chr17	56118866	56121101	GSE148515_Galang_2020_GSM4473030_PC_ATAC_seq_rep4_ATACseq_SRR11539114_peak_18858	178	.	7.88063	20.1552	17.8711	1275
chr17	56122807	56123434	GSE148515_Galang_2020_GSM4473030_PC_ATAC_seq_rep4_ATACseq_SRR11539114_peak_18859	38	.	3.67763	5.7958	3.89045	187
chr17	56124139	56125249	GSE148515_Galang_2020_GSM4473030_PC_ATAC_seq_rep4_ATACseq_SRR11539114_peak_18860	158	.	7.35525	18.1091	15.86	687
chr17	56132005	56133246	GSE148515_Galang_2020_GSM4473030_PC_ATAC_seq_rep4_ATACseq_SRR11539114_peak_18861	76	.	4.99107	9.72291	7.66589	515
chr17	56133727	56135303	GSE148515_Galang_2020_GSM4473030_PC_ATAC_seq_rep4_ATACseq_SRR11539114_peak_18862	60	.	4.46569	8.07757	6.0755	540
chr17	56139522	56142106	GSE148515_Galang_2020_GSM4473030_PC_ATAC_seq_rep4_ATACseq_SRR11539114_peak_18863	178	.	7.88063	20.1552	17.8711	811
chr17	56159241	56160361	GSE148515_Galang_2020_GSM4473030_PC_ATAC_seq_rep4_ATACseq_SRR11539114_peak_18864	84	.	5.25375	10.579	8.49674	647
chr17	56161437	56163118	GSE148515_Galang_2020_GSM4473030_PC_ATAC_seq_rep4_ATACseq_SRR11539114_peak_18865	871	.	22.0658	90.075	87.1357	960
chr17	56183077	56184521	GSE148515_Galang_2020_GSM4473030_PC_ATAC_seq_rep4_ATACseq_SRR11539114_peak_18866	535	.	15.7613	56.226	53.5502	834
chr17	56185351	56186086	GSE148515_Galang_2020_GSM4473030_PC_ATAC_seq_rep4_ATACseq_SRR11539114_peak_18867	148	.	7.09257	17.1085	14.8777	592
chr17	56218191	56219420	GSE148515_Galang_2020_GSM4473030_PC_ATAC_seq_rep4_ATACseq_SRR11539114_peak_18868	784	.	20.4896	81.2968	78.4229	591
chr17	56241957	56242376	GSE148515_Galang_2020_GSM4473030_PC_ATAC_seq_rep4_ATACseq_SRR11539114_peak_18869	231	.	9.19407	25.5106	23.1475	240
chr17	56255373	56258095	GSE148515_Galang_2020_GSM4473030_PC_ATAC_seq_rep4_ATACseq_SRR11539114_peak_18870	2930	.	54.1137	297.63	293.061	1178
chr17	56258816	56259145	GSE148515_Galang_2020_GSM4473030_PC_ATAC_seq_rep4_ATACseq_SRR11539114_peak_18871	38	.	3.67763	5.7958	3.89045	89
chr17	56259713	56263614	GSE148515_Galang_2020_GSM4473030_PC_ATAC_seq_rep4_ATACseq_SRR11539114_peak_18872	522	.	15.4986	54.8957	52.2313	3178
chr17	56263996	56264459	GSE148515_Galang_2020_GSM4473030_PC_ATAC_seq_rep4_ATACseq_SRR11539114_peak_18873	76	.	4.99107	9.72291	7.66589	152
chr17	56268789	56270003	GSE148515_Galang_2020_GSM4473030_PC_ATAC_seq_rep4_ATACseq_SRR11539114_peak_18874	188	.	8.14332	21.1997	18.8989	524
chr17	56275515	56277840	GSE148515_Galang_2020_GSM4473030_PC_ATAC_seq_rep4_ATACseq_SRR11539114_peak_18875	1609	.	34.4121	164.422	160.935	1371
chr17	56287989	56292122	GSE148515_Galang_2020_GSM4473030_PC_ATAC_seq_rep4_ATACseq_SRR11539114_peak_18876	1051	.	25.218	108.174	105.102	3158
chr17	56292511	56293286	GSE148515_Galang_2020_GSM4473030_PC_ATAC_seq_rep4_ATACseq_SRR11539114_peak_18877	32	.	3.41494	5.09103	3.22341	411
chr17	56302718	56305162	GSE148515_Galang_2020_GSM4473030_PC_ATAC_seq_rep4_ATACseq_SRR11539114_peak_18878	1127	.	26.5315	115.912	112.784	1491
chr17	56324914	56327664	GSE148515_Galang_2020_GSM4473030_PC_ATAC_seq_rep4_ATACseq_SRR11539114_peak_18879	2673	.	50.436	271.706	267.347	939
chr17	56336943	56338051	GSE148515_Galang_2020_GSM4473030_PC_ATAC_seq_rep4_ATACseq_SRR11539114_peak_18880	220	.	8.93138	24.4137	22.0656	543
chr17	56340564	56341166	GSE148515_Galang_2020_GSM4473030_PC_ATAC_seq_rep4_ATACseq_SRR11539114_peak_18881	32	.	3.41494	5.09103	3.22341	288
chr17	56350485	56350992	GSE148515_Galang_2020_GSM4473030_PC_ATAC_seq_rep4_ATACseq_SRR11539114_peak_18882	60	.	4.46569	8.07757	6.0755	395
chr17	56357412	56357817	GSE148515_Galang_2020_GSM4473030_PC_ATAC_seq_rep4_ATACseq_SRR11539114_peak_18883	60	.	4.46569	8.07757	6.0755	366
chr17	56373615	56375261	GSE148515_Galang_2020_GSM4473030_PC_ATAC_seq_rep4_ATACseq_SRR11539114_peak_18884	111	.	6.04182	13.2689	11.1179	558
chr17	56379802	56380466	GSE148515_Galang_2020_GSM4473030_PC_ATAC_seq_rep4_ATACseq_SRR11539114_peak_18885	45	.	3.94031	6.52963	4.58968	580
chr17	56381515	56381854	GSE148515_Galang_2020_GSM4473030_PC_ATAC_seq_rep4_ATACseq_SRR11539114_peak_18886	19	.	2.88956	3.77693	1.99624	87
chr17	56400249	56401496	GSE148515_Galang_2020_GSM4473030_PC_ATAC_seq_rep4_ATACseq_SRR11539114_peak_18887	139	.	6.82988	16.1236	13.9117	146
chr17	56406298	56406714	GSE148515_Galang_2020_GSM4473030_PC_ATAC_seq_rep4_ATACseq_SRR11539114_peak_18888	38	.	3.67763	5.7958	3.89045	34
chr17	56407102	56408175	GSE148515_Galang_2020_GSM4473030_PC_ATAC_seq_rep4_ATACseq_SRR11539114_peak_18889	45	.	3.94031	6.52963	4.58968	790
chr17	56417979	56419017	GSE148515_Galang_2020_GSM4473030_PC_ATAC_seq_rep4_ATACseq_SRR11539114_peak_18890	178	.	7.88063	20.1552	17.8711	528
chr17	56423843	56424166	GSE148515_Galang_2020_GSM4473030_PC_ATAC_seq_rep4_ATACseq_SRR11539114_peak_18891	19	.	2.88956	3.77693	1.99624	20
chr17	56424881	56426499	GSE148515_Galang_2020_GSM4473030_PC_ATAC_seq_rep4_ATACseq_SRR11539114_peak_18892	178	.	7.88063	20.1552	17.8711	808
chr17	56453039	56453772	GSE148515_Galang_2020_GSM4473030_PC_ATAC_seq_rep4_ATACseq_SRR11539114_peak_18893	111	.	6.04182	13.2689	11.1179	407
chr17	56458396	56458730	GSE148515_Galang_2020_GSM4473030_PC_ATAC_seq_rep4_ATACseq_SRR11539114_peak_18894	19	.	2.88956	3.77693	1.99624	52
chr17	56459934	56460279	GSE148515_Galang_2020_GSM4473030_PC_ATAC_seq_rep4_ATACseq_SRR11539114_peak_18895	32	.	3.41494	5.09103	3.22341	187
chr17	56460887	56464041	GSE148515_Galang_2020_GSM4473030_PC_ATAC_seq_rep4_ATACseq_SRR11539114_peak_18896	3267	.	58.842	331.562	326.777	1403
chr17	56464706	56465157	GSE148515_Galang_2020_GSM4473030_PC_ATAC_seq_rep4_ATACseq_SRR11539114_peak_18897	19	.	2.88956	3.77693	1.99624	319
chr17	56467199	56477596	GSE148515_Galang_2020_GSM4473030_PC_ATAC_seq_rep4_ATACseq_SRR11539114_peak_18898	813	.	21.015	84.2014	81.3059	2382
chr17	56479552	56480027	GSE148515_Galang_2020_GSM4473030_PC_ATAC_seq_rep4_ATACseq_SRR11539114_peak_18899	45	.	3.94031	6.52963	4.58968	100
chr17	56506690	56509143	GSE148515_Galang_2020_GSM4473030_PC_ATAC_seq_rep4_ATACseq_SRR11539114_peak_18900	1066	.	25.4807	109.713	106.63	1105
chr17	56510916	56511569	GSE148515_Galang_2020_GSM4473030_PC_ATAC_seq_rep4_ATACseq_SRR11539114_peak_18901	38	.	3.67763	5.7958	3.89045	300
chr17	56552312	56552631	GSE148515_Galang_2020_GSM4473030_PC_ATAC_seq_rep4_ATACseq_SRR11539114_peak_18902	19	.	2.88956	3.77693	1.99624	280
chr17	56552954	56553480	GSE148515_Galang_2020_GSM4473030_PC_ATAC_seq_rep4_ATACseq_SRR11539114_peak_18903	32	.	3.41494	5.09103	3.22341	245
chr17	56558589	56559196	GSE148515_Galang_2020_GSM4473030_PC_ATAC_seq_rep4_ATACseq_SRR11539114_peak_18904	32	.	3.41494	5.09103	3.22341	68
chr17	56583201	56586693	GSE148515_Galang_2020_GSM4473030_PC_ATAC_seq_rep4_ATACseq_SRR11539114_peak_18905	2313	.	45.1823	235.449	231.392	1602
chr17	56607904	56611414	GSE148515_Galang_2020_GSM4473030_PC_ATAC_seq_rep4_ATACseq_SRR11539114_peak_18906	1051	.	25.218	108.174	105.102	1895
chr17	56612669	56615783	GSE148515_Galang_2020_GSM4473030_PC_ATAC_seq_rep4_ATACseq_SRR11539114_peak_18907	900	.	22.5911	93.0428	90.0814	778
chr17	56626283	56628241	GSE148515_Galang_2020_GSM4473030_PC_ATAC_seq_rep4_ATACseq_SRR11539114_peak_18908	1158	.	27.0568	119.037	115.886	773
chr17	56668094	56670000	GSE148515_Galang_2020_GSM4473030_PC_ATAC_seq_rep4_ATACseq_SRR11539114_peak_18909	168	.	7.61794	19.1249	16.858	857
chr17	56672262	56675040	GSE148515_Galang_2020_GSM4473030_PC_ATAC_seq_rep4_ATACseq_SRR11539114_peak_18910	2402	.	46.4957	244.423	240.292	989
chr17	56693540	56694203	GSE148515_Galang_2020_GSM4473030_PC_ATAC_seq_rep4_ATACseq_SRR11539114_peak_18911	60	.	4.46569	8.07757	6.0755	412
chr17	56695695	56696001	GSE148515_Galang_2020_GSM4473030_PC_ATAC_seq_rep4_ATACseq_SRR11539114_peak_18912	19	.	2.88956	3.77693	1.99624	224
chr17	56702814	56703550	GSE148515_Galang_2020_GSM4473030_PC_ATAC_seq_rep4_ATACseq_SRR11539114_peak_18913	38	.	3.67763	5.7958	3.89045	132
chr17	56716008	56719220	GSE148515_Galang_2020_GSM4473030_PC_ATAC_seq_rep4_ATACseq_SRR11539114_peak_18914	2949	.	54.3763	299.497	294.914	1134
chr17	56720484	56720890	GSE148515_Galang_2020_GSM4473030_PC_ATAC_seq_rep4_ATACseq_SRR11539114_peak_18915	19	.	2.88956	3.77693	1.99624	27
chr17	56723275	56723960	GSE148515_Galang_2020_GSM4473030_PC_ATAC_seq_rep4_ATACseq_SRR11539114_peak_18916	32	.	3.41494	5.09103	3.22341	85
chr17	56726695	56729386	GSE148515_Galang_2020_GSM4473030_PC_ATAC_seq_rep4_ATACseq_SRR11539114_peak_18917	322	.	11.2956	34.6984	32.2238	1596
chr17	56739170	56741281	GSE148515_Galang_2020_GSM4473030_PC_ATAC_seq_rep4_ATACseq_SRR11539114_peak_18918	629	.	17.6001	65.7324	62.9793	956
chr17	56752801	56753122	GSE148515_Galang_2020_GSM4473030_PC_ATAC_seq_rep4_ATACseq_SRR11539114_peak_18919	14	.	2.62688	3.17248	1.44337	94
chr17	56755644	56759880	GSE148515_Galang_2020_GSM4473030_PC_ATAC_seq_rep4_ATACseq_SRR11539114_peak_18920	1112	.	26.2688	114.356	111.239	1900
chr17	56761276	56765938	GSE148515_Galang_2020_GSM4473030_PC_ATAC_seq_rep4_ATACseq_SRR11539114_peak_18921	990	.	24.1673	102.065	99.0371	3760
chr17	56808486	56811774	GSE148515_Galang_2020_GSM4473030_PC_ATAC_seq_rep4_ATACseq_SRR11539114_peak_18922	1112	.	26.2688	114.356	111.239	2018
chr17	56812850	56815411	GSE148515_Galang_2020_GSM4473030_PC_ATAC_seq_rep4_ATACseq_SRR11539114_peak_18923	509	.	15.2359	53.5727	50.9195	1618
chr17	56819857	56820263	GSE148515_Galang_2020_GSM4473030_PC_ATAC_seq_rep4_ATACseq_SRR11539114_peak_18924	60	.	4.46569	8.07757	6.0755	215
chr17	56829487	56832091	GSE148515_Galang_2020_GSM4473030_PC_ATAC_seq_rep4_ATACseq_SRR11539114_peak_18925	2137	.	42.5554	217.691	213.781	1669
chr17	56858389	56859478	GSE148515_Galang_2020_GSM4473030_PC_ATAC_seq_rep4_ATACseq_SRR11539114_peak_18926	253	.	9.71944	27.7406	25.3481	608
chr17	56883108	56884698	GSE148515_Galang_2020_GSM4473030_PC_ATAC_seq_rep4_ATACseq_SRR11539114_peak_18927	199	.	8.406	22.2579	19.941	711
chr17	56893469	56893834	GSE148515_Galang_2020_GSM4473030_PC_ATAC_seq_rep4_ATACseq_SRR11539114_peak_18928	38	.	3.67763	5.7958	3.89045	190
chr17	56897253	56898405	GSE148515_Galang_2020_GSM4473030_PC_ATAC_seq_rep4_ATACseq_SRR11539114_peak_18929	129	.	6.56719	15.155	12.9626	538
chr17	56906984	56909049	GSE148515_Galang_2020_GSM4473030_PC_ATAC_seq_rep4_ATACseq_SRR11539114_peak_18930	139	.	6.82988	16.1236	13.9117	1270
chr17	56934538	56936226	GSE148515_Galang_2020_GSM4473030_PC_ATAC_seq_rep4_ATACseq_SRR11539114_peak_18931	1743	.	36.5136	177.892	174.301	1046
chr17	56989666	56991063	GSE148515_Galang_2020_GSM4473030_PC_ATAC_seq_rep4_ATACseq_SRR11539114_peak_18932	769	.	20.2269	79.8527	76.99	624
chr17	56996648	56998511	GSE148515_Galang_2020_GSM4473030_PC_ATAC_seq_rep4_ATACseq_SRR11539114_peak_18933	1912	.	39.1405	195.008	191.286	686
chr17	57000227	57002092	GSE148515_Galang_2020_GSM4473030_PC_ATAC_seq_rep4_ATACseq_SRR11539114_peak_18934	53	.	4.203	7.29074	5.31867	1164
chr17	57007200	57007817	GSE148515_Galang_2020_GSM4473030_PC_ATAC_seq_rep4_ATACseq_SRR11539114_peak_18935	38	.	3.67763	5.7958	3.89045	69
chr17	57010363	57012428	GSE148515_Galang_2020_GSM4473030_PC_ATAC_seq_rep4_ATACseq_SRR11539114_peak_18936	1221	.	28.1076	125.338	122.141	1131
chr17	57029297	57033112	GSE148515_Galang_2020_GSM4473030_PC_ATAC_seq_rep4_ATACseq_SRR11539114_peak_18937	3884	.	67.248	393.405	388.451	2534
chr17	57057874	57062867	GSE148515_Galang_2020_GSM4473030_PC_ATAC_seq_rep4_ATACseq_SRR11539114_peak_18938	2456	.	47.2838	249.837	245.663	2397
chr17	57087356	57087656	GSE148515_Galang_2020_GSM4473030_PC_ATAC_seq_rep4_ATACseq_SRR11539114_peak_18939	32	.	3.41494	5.09103	3.22341	81
chr17	57095765	57096824	GSE148515_Galang_2020_GSM4473030_PC_ATAC_seq_rep4_ATACseq_SRR11539114_peak_18940	84	.	5.25375	10.579	8.49674	965
chr17	57105095	57105907	GSE148515_Galang_2020_GSM4473030_PC_ATAC_seq_rep4_ATACseq_SRR11539114_peak_18941	60	.	4.46569	8.07757	6.0755	391
chr17	57166939	57167293	GSE148515_Galang_2020_GSM4473030_PC_ATAC_seq_rep4_ATACseq_SRR11539114_peak_18942	53	.	4.203	7.29074	5.31867	277
chr17	57246587	57251092	GSE148515_Galang_2020_GSM4473030_PC_ATAC_seq_rep4_ATACseq_SRR11539114_peak_18943	3060	.	55.9525	310.748	306.082	1136
chr17	57274815	57277654	GSE148515_Galang_2020_GSM4473030_PC_ATAC_seq_rep4_ATACseq_SRR11539114_peak_18944	358	.	12.0836	38.3151	35.8022	727
chr17	57288136	57288568	GSE148515_Galang_2020_GSM4473030_PC_ATAC_seq_rep4_ATACseq_SRR11539114_peak_18945	19	.	2.88956	3.77693	1.99624	155
chr17	57334336	57335257	GSE148515_Galang_2020_GSM4473030_PC_ATAC_seq_rep4_ATACseq_SRR11539114_peak_18946	38	.	3.67763	5.7958	3.89045	631
chr17	57335631	57336624	GSE148515_Galang_2020_GSM4473030_PC_ATAC_seq_rep4_ATACseq_SRR11539114_peak_18947	111	.	6.04182	13.2689	11.1179	212
chr17	59012866	59013417	GSE148515_Galang_2020_GSM4473030_PC_ATAC_seq_rep4_ATACseq_SRR11539114_peak_18948	84	.	5.25375	10.579	8.49674	271
chr17	62414936	62415948	GSE148515_Galang_2020_GSM4473030_PC_ATAC_seq_rep4_ATACseq_SRR11539114_peak_18949	470	.	14.4478	49.6487	47.0295	458
chr17	62614530	62614982	GSE148515_Galang_2020_GSM4473030_PC_ATAC_seq_rep4_ATACseq_SRR11539114_peak_18950	25	.	3.15225	4.41731	2.59104	90
chr17	62651820	62653108	GSE148515_Galang_2020_GSM4473030_PC_ATAC_seq_rep4_ATACseq_SRR11539114_peak_18951	38	.	3.67763	5.7958	3.89045	783
chr17	62653812	62654369	GSE148515_Galang_2020_GSM4473030_PC_ATAC_seq_rep4_ATACseq_SRR11539114_peak_18952	19	.	2.88956	3.77693	1.99624	126
chr17	62655784	62656973	GSE148515_Galang_2020_GSM4473030_PC_ATAC_seq_rep4_ATACseq_SRR11539114_peak_18953	102	.	5.77913	12.3529	10.224	642
chr17	62658029	62658663	GSE148515_Galang_2020_GSM4473030_PC_ATAC_seq_rep4_ATACseq_SRR11539114_peak_18954	25	.	3.15225	4.41731	2.59104	7
chr17	62660990	62662668	GSE148515_Galang_2020_GSM4473030_PC_ATAC_seq_rep4_ATACseq_SRR11539114_peak_18955	93	.	5.51644	11.456	9.3499	831
chr17	62664159	62665943	GSE148515_Galang_2020_GSM4473030_PC_ATAC_seq_rep4_ATACseq_SRR11539114_peak_18956	199	.	8.406	22.2579	19.941	775
chr17	62687331	62687866	GSE148515_Galang_2020_GSM4473030_PC_ATAC_seq_rep4_ATACseq_SRR11539114_peak_18957	60	.	4.46569	8.07757	6.0755	172
chr17	62723101	62723583	GSE148515_Galang_2020_GSM4473030_PC_ATAC_seq_rep4_ATACseq_SRR11539114_peak_18958	76	.	4.99107	9.72291	7.66589	62
chr17	62748965	62749567	GSE148515_Galang_2020_GSM4473030_PC_ATAC_seq_rep4_ATACseq_SRR11539114_peak_18959	53	.	4.203	7.29074	5.31867	489
chr17	62753781	62754317	GSE148515_Galang_2020_GSM4473030_PC_ATAC_seq_rep4_ATACseq_SRR11539114_peak_18960	53	.	4.203	7.29074	5.31867	357
chr17	62755770	62756358	GSE148515_Galang_2020_GSM4473030_PC_ATAC_seq_rep4_ATACseq_SRR11539114_peak_18961	60	.	4.46569	8.07757	6.0755	96
chr17	62782982	62784345	GSE148515_Galang_2020_GSM4473030_PC_ATAC_seq_rep4_ATACseq_SRR11539114_peak_18962	334	.	11.5583	35.8943	33.4067	815
chr17	62789573	62790331	GSE148515_Galang_2020_GSM4473030_PC_ATAC_seq_rep4_ATACseq_SRR11539114_peak_18963	45	.	3.94031	6.52963	4.58968	365
chr17	62879339	62884463	GSE148515_Galang_2020_GSM4473030_PC_ATAC_seq_rep4_ATACseq_SRR11539114_peak_18964	1543	.	33.3613	157.765	154.329	3624
chr17	63011587	63013216	GSE148515_Galang_2020_GSM4473030_PC_ATAC_seq_rep4_ATACseq_SRR11539114_peak_18965	575	.	16.5493	60.2594	57.5502	960
chr17	63071097	63071943	GSE148515_Galang_2020_GSM4473030_PC_ATAC_seq_rep4_ATACseq_SRR11539114_peak_18966	120	.	6.3045	14.2031	12.031	598
chr17	63191114	63191515	GSE148515_Galang_2020_GSM4473030_PC_ATAC_seq_rep4_ATACseq_SRR11539114_peak_18967	60	.	4.46569	8.07757	6.0755	250
chr17	63256329	63257058	GSE148515_Galang_2020_GSM4473030_PC_ATAC_seq_rep4_ATACseq_SRR11539114_peak_18968	53	.	4.203	7.29074	5.31867	237
chr17	63315643	63316103	GSE148515_Galang_2020_GSM4473030_PC_ATAC_seq_rep4_ATACseq_SRR11539114_peak_18969	45	.	3.94031	6.52963	4.58968	216
chr17	63317582	63318560	GSE148515_Galang_2020_GSM4473030_PC_ATAC_seq_rep4_ATACseq_SRR11539114_peak_18970	68	.	4.72838	8.88871	6.85845	141
chr17	63324106	63324385	GSE148515_Galang_2020_GSM4473030_PC_ATAC_seq_rep4_ATACseq_SRR11539114_peak_18971	38	.	3.67763	5.7958	3.89045	191
chr17	63450976	63451882	GSE148515_Galang_2020_GSM4473030_PC_ATAC_seq_rep4_ATACseq_SRR11539114_peak_18972	25	.	3.15225	4.41731	2.59104	647
chr17	63467353	63468118	GSE148515_Galang_2020_GSM4473030_PC_ATAC_seq_rep4_ATACseq_SRR11539114_peak_18973	45	.	3.94031	6.52963	4.58968	229
chr17	63492906	63493319	GSE148515_Galang_2020_GSM4473030_PC_ATAC_seq_rep4_ATACseq_SRR11539114_peak_18974	45	.	3.94031	6.52963	4.58968	133
chr17	63497450	63498021	GSE148515_Galang_2020_GSM4473030_PC_ATAC_seq_rep4_ATACseq_SRR11539114_peak_18975	38	.	3.67763	5.7958	3.89045	170
chr17	63498452	63501849	GSE148515_Galang_2020_GSM4473030_PC_ATAC_seq_rep4_ATACseq_SRR11539114_peak_18976	1609	.	34.4121	164.422	160.935	1804
chr17	63849044	63850136	GSE148515_Galang_2020_GSM4473030_PC_ATAC_seq_rep4_ATACseq_SRR11539114_peak_18977	102	.	5.77913	12.3529	10.224	687
chr17	63862710	63865143	GSE148515_Galang_2020_GSM4473030_PC_ATAC_seq_rep4_ATACseq_SRR11539114_peak_18978	2893	.	53.5883	293.9	289.361	1225
chr17	64093621	64094004	GSE148515_Galang_2020_GSM4473030_PC_ATAC_seq_rep4_ATACseq_SRR11539114_peak_18979	19	.	2.88956	3.77693	1.99624	341
chr17	64099075	64100792	GSE148515_Galang_2020_GSM4473030_PC_ATAC_seq_rep4_ATACseq_SRR11539114_peak_18980	575	.	16.5493	60.2594	57.5502	1161
chr17	64123684	64124934	GSE148515_Galang_2020_GSM4473030_PC_ATAC_seq_rep4_ATACseq_SRR11539114_peak_18981	188	.	8.14332	21.1997	18.8989	334
chr17	64130281	64130642	GSE148515_Galang_2020_GSM4473030_PC_ATAC_seq_rep4_ATACseq_SRR11539114_peak_18982	53	.	4.203	7.29074	5.31867	238
chr17	64137617	64139722	GSE148515_Galang_2020_GSM4473030_PC_ATAC_seq_rep4_ATACseq_SRR11539114_peak_18983	53	.	4.203	7.29074	5.31867	156
chr17	64140007	64140698	GSE148515_Galang_2020_GSM4473030_PC_ATAC_seq_rep4_ATACseq_SRR11539114_peak_18984	53	.	4.203	7.29074	5.31867	439
chr17	64141314	64142985	GSE148515_Galang_2020_GSM4473030_PC_ATAC_seq_rep4_ATACseq_SRR11539114_peak_18985	975	.	23.9046	100.549	97.5326	689
chr17	64206146	64206487	GSE148515_Galang_2020_GSM4473030_PC_ATAC_seq_rep4_ATACseq_SRR11539114_peak_18986	25	.	3.15225	4.41731	2.59104	233
chr17	64213857	64214872	GSE148515_Galang_2020_GSM4473030_PC_ATAC_seq_rep4_ATACseq_SRR11539114_peak_18987	45	.	3.94031	6.52963	4.58968	493
chr17	64274826	64275331	GSE148515_Galang_2020_GSM4473030_PC_ATAC_seq_rep4_ATACseq_SRR11539114_peak_18988	60	.	4.46569	8.07757	6.0755	302
chr17	64330621	64333684	GSE148515_Galang_2020_GSM4473030_PC_ATAC_seq_rep4_ATACseq_SRR11539114_peak_18989	3747	.	65.4092	379.721	374.795	1534
chr17	64341203	64342410	GSE148515_Galang_2020_GSM4473030_PC_ATAC_seq_rep4_ATACseq_SRR11539114_peak_18990	168	.	7.61794	19.1249	16.858	764
chr17	64343604	64345412	GSE148515_Galang_2020_GSM4473030_PC_ATAC_seq_rep4_ATACseq_SRR11539114_peak_18991	168	.	7.61794	19.1249	16.858	1374
chr17	64549512	64550333	GSE148515_Galang_2020_GSM4473030_PC_ATAC_seq_rep4_ATACseq_SRR11539114_peak_18992	32	.	3.41494	5.09103	3.22341	137
chr17	64599756	64602447	GSE148515_Galang_2020_GSM4473030_PC_ATAC_seq_rep4_ATACseq_SRR11539114_peak_18993	1675	.	35.4628	171.131	167.593	1058
chr17	64615362	64615762	GSE148515_Galang_2020_GSM4473030_PC_ATAC_seq_rep4_ATACseq_SRR11539114_peak_18994	25	.	3.15225	4.41731	2.59104	33
chr17	64617528	64618334	GSE148515_Galang_2020_GSM4473030_PC_ATAC_seq_rep4_ATACseq_SRR11539114_peak_18995	45	.	3.94031	6.52963	4.58968	361
chr17	64620323	64620601	GSE148515_Galang_2020_GSM4473030_PC_ATAC_seq_rep4_ATACseq_SRR11539114_peak_18996	32	.	3.41494	5.09103	3.22341	187
chr17	64676806	64677656	GSE148515_Galang_2020_GSM4473030_PC_ATAC_seq_rep4_ATACseq_SRR11539114_peak_18997	76	.	4.99107	9.72291	7.66589	357
chr17	64715921	64716783	GSE148515_Galang_2020_GSM4473030_PC_ATAC_seq_rep4_ATACseq_SRR11539114_peak_18998	84	.	5.25375	10.579	8.49674	461
chr17	64743615	64744366	GSE148515_Galang_2020_GSM4473030_PC_ATAC_seq_rep4_ATACseq_SRR11539114_peak_18999	60	.	4.46569	8.07757	6.0755	482
chr17	64914155	64915021	GSE148515_Galang_2020_GSM4473030_PC_ATAC_seq_rep4_ATACseq_SRR11539114_peak_19000	76	.	4.99107	9.72291	7.66589	297
chr17	65100963	65101793	GSE148515_Galang_2020_GSM4473030_PC_ATAC_seq_rep4_ATACseq_SRR11539114_peak_19001	102	.	5.77913	12.3529	10.224	480
chr17	65540593	65541348	GSE148515_Galang_2020_GSM4473030_PC_ATAC_seq_rep4_ATACseq_SRR11539114_peak_19002	93	.	5.51644	11.456	9.3499	412
chr17	65548490	65549610	GSE148515_Galang_2020_GSM4473030_PC_ATAC_seq_rep4_ATACseq_SRR11539114_peak_19003	432	.	13.6598	45.795	43.2103	446
chr17	65557895	65558704	GSE148515_Galang_2020_GSM4473030_PC_ATAC_seq_rep4_ATACseq_SRR11539114_peak_19004	45	.	3.94031	6.52963	4.58968	263
chr17	65562617	65563187	GSE148515_Galang_2020_GSM4473030_PC_ATAC_seq_rep4_ATACseq_SRR11539114_peak_19005	84	.	5.25375	10.579	8.49674	368
chr17	65571047	65572968	GSE148515_Galang_2020_GSM4473030_PC_ATAC_seq_rep4_ATACseq_SRR11539114_peak_19006	139	.	6.82988	16.1236	13.9117	1080
chr17	65608636	65609831	GSE148515_Galang_2020_GSM4473030_PC_ATAC_seq_rep4_ATACseq_SRR11539114_peak_19007	53	.	4.203	7.29074	5.31867	390
chr17	65611328	65614708	GSE148515_Galang_2020_GSM4473030_PC_ATAC_seq_rep4_ATACseq_SRR11539114_peak_19008	3135	.	57.0032	318.289	313.573	2403
chr17	65666274	65666710	GSE148515_Galang_2020_GSM4473030_PC_ATAC_seq_rep4_ATACseq_SRR11539114_peak_19009	60	.	4.46569	8.07757	6.0755	232
chr17	65683152	65684238	GSE148515_Galang_2020_GSM4473030_PC_ATAC_seq_rep4_ATACseq_SRR11539114_peak_19010	111	.	6.04182	13.2689	11.1179	774
chr17	65701957	65702472	GSE148515_Galang_2020_GSM4473030_PC_ATAC_seq_rep4_ATACseq_SRR11539114_peak_19011	45	.	3.94031	6.52963	4.58968	226
chr17	65705873	65706199	GSE148515_Galang_2020_GSM4473030_PC_ATAC_seq_rep4_ATACseq_SRR11539114_peak_19012	19	.	2.88956	3.77693	1.99624	285
chr17	65771407	65773558	GSE148515_Galang_2020_GSM4473030_PC_ATAC_seq_rep4_ATACseq_SRR11539114_peak_19013	509	.	15.2359	53.5727	50.9195	1244
chr17	65782045	65784861	GSE148515_Galang_2020_GSM4473030_PC_ATAC_seq_rep4_ATACseq_SRR11539114_peak_19014	1396	.	30.9971	142.99	139.665	975
chr17	65883765	65886710	GSE148515_Galang_2020_GSM4473030_PC_ATAC_seq_rep4_ATACseq_SRR11539114_peak_19015	2456	.	47.2838	249.837	245.663	1249
chr17	65906894	65907268	GSE148515_Galang_2020_GSM4473030_PC_ATAC_seq_rep4_ATACseq_SRR11539114_peak_19016	19	.	2.88956	3.77693	1.99624	19
chr17	65916242	65916530	GSE148515_Galang_2020_GSM4473030_PC_ATAC_seq_rep4_ATACseq_SRR11539114_peak_19017	25	.	3.15225	4.41731	2.59104	37
chr17	65947136	65948764	GSE148515_Galang_2020_GSM4473030_PC_ATAC_seq_rep4_ATACseq_SRR11539114_peak_19018	264	.	9.98213	28.8731	26.4663	429
chr17	65950121	65952245	GSE148515_Galang_2020_GSM4473030_PC_ATAC_seq_rep4_ATACseq_SRR11539114_peak_19019	1709	.	35.9882	174.505	170.941	1027
chr17	65957251	65957562	GSE148515_Galang_2020_GSM4473030_PC_ATAC_seq_rep4_ATACseq_SRR11539114_peak_19020	38	.	3.67763	5.7958	3.89045	32
chr17	65961421	65962319	GSE148515_Galang_2020_GSM4473030_PC_ATAC_seq_rep4_ATACseq_SRR11539114_peak_19021	298	.	10.7702	32.3367	29.8885	346
chr17	65962725	65964486	GSE148515_Galang_2020_GSM4473030_PC_ATAC_seq_rep4_ATACseq_SRR11539114_peak_19022	68	.	4.72838	8.88871	6.85845	1593
chr17	66075849	66077838	GSE148515_Galang_2020_GSM4473030_PC_ATAC_seq_rep4_ATACseq_SRR11539114_peak_19023	2331	.	45.445	237.239	233.168	1182
chr17	66100646	66102383	GSE148515_Galang_2020_GSM4473030_PC_ATAC_seq_rep4_ATACseq_SRR11539114_peak_19024	1675	.	35.4628	171.131	167.593	942
chr17	66110499	66112811	GSE148515_Galang_2020_GSM4473030_PC_ATAC_seq_rep4_ATACseq_SRR11539114_peak_19025	1127	.	26.5315	115.912	112.784	1092
chr17	66122811	66124897	GSE148515_Galang_2020_GSM4473030_PC_ATAC_seq_rep4_ATACseq_SRR11539114_peak_19026	358	.	12.0836	38.3151	35.8022	937
chr17	66190109	66190615	GSE148515_Galang_2020_GSM4473030_PC_ATAC_seq_rep4_ATACseq_SRR11539114_peak_19027	76	.	4.99107	9.72291	7.66589	202
chr17	66191198	66193264	GSE148515_Galang_2020_GSM4473030_PC_ATAC_seq_rep4_ATACseq_SRR11539114_peak_19028	168	.	7.61794	19.1249	16.858	1049
chr17	66220986	66221499	GSE148515_Galang_2020_GSM4473030_PC_ATAC_seq_rep4_ATACseq_SRR11539114_peak_19029	32	.	3.41494	5.09103	3.22341	372
chr17	66232864	66233790	GSE148515_Galang_2020_GSM4473030_PC_ATAC_seq_rep4_ATACseq_SRR11539114_peak_19030	93	.	5.51644	11.456	9.3499	647
chr17	66235245	66235719	GSE148515_Galang_2020_GSM4473030_PC_ATAC_seq_rep4_ATACseq_SRR11539114_peak_19031	168	.	7.61794	19.1249	16.858	130
chr17	66246335	66246745	GSE148515_Galang_2020_GSM4473030_PC_ATAC_seq_rep4_ATACseq_SRR11539114_peak_19032	25	.	3.15225	4.41731	2.59104	203
chr17	66276826	66277207	GSE148515_Galang_2020_GSM4473030_PC_ATAC_seq_rep4_ATACseq_SRR11539114_peak_19033	60	.	4.46569	8.07757	6.0755	28
chr17	66341819	66342287	GSE148515_Galang_2020_GSM4473030_PC_ATAC_seq_rep4_ATACseq_SRR11539114_peak_19034	76	.	4.99107	9.72291	7.66589	79
chr17	66350112	66350437	GSE148515_Galang_2020_GSM4473030_PC_ATAC_seq_rep4_ATACseq_SRR11539114_peak_19035	60	.	4.46569	8.07757	6.0755	200
chr17	66357908	66358605	GSE148515_Galang_2020_GSM4473030_PC_ATAC_seq_rep4_ATACseq_SRR11539114_peak_19036	38	.	3.67763	5.7958	3.89045	445
chr17	66404994	66406034	GSE148515_Galang_2020_GSM4473030_PC_ATAC_seq_rep4_ATACseq_SRR11539114_peak_19037	60	.	4.46569	8.07757	6.0755	352
chr17	66447879	66451825	GSE148515_Galang_2020_GSM4473030_PC_ATAC_seq_rep4_ATACseq_SRR11539114_peak_19038	1020	.	24.6926	105.11	102.06	1886
chr17	66490047	66490399	GSE148515_Galang_2020_GSM4473030_PC_ATAC_seq_rep4_ATACseq_SRR11539114_peak_19039	25	.	3.15225	4.41731	2.59104	165
chr17	66510111	66510529	GSE148515_Galang_2020_GSM4473030_PC_ATAC_seq_rep4_ATACseq_SRR11539114_peak_19040	25	.	3.15225	4.41731	2.59104	149
chr17	66518709	66520393	GSE148515_Galang_2020_GSM4473030_PC_ATAC_seq_rep4_ATACseq_SRR11539114_peak_19041	842	.	21.5404	87.1277	84.2102	921
chr17	66680532	66680967	GSE148515_Galang_2020_GSM4473030_PC_ATAC_seq_rep4_ATACseq_SRR11539114_peak_19042	53	.	4.203	7.29074	5.31867	354
chr17	67133400	67134584	GSE148515_Galang_2020_GSM4473030_PC_ATAC_seq_rep4_ATACseq_SRR11539114_peak_19043	68	.	4.72838	8.88871	6.85845	339
chr17	67134878	67135845	GSE148515_Galang_2020_GSM4473030_PC_ATAC_seq_rep4_ATACseq_SRR11539114_peak_19044	25	.	3.15225	4.41731	2.59104	790
chr17	67136342	67137102	GSE148515_Galang_2020_GSM4473030_PC_ATAC_seq_rep4_ATACseq_SRR11539114_peak_19045	287	.	10.5075	31.1714	28.7367	290
chr17	67170765	67171591	GSE148515_Galang_2020_GSM4473030_PC_ATAC_seq_rep4_ATACseq_SRR11539114_peak_19046	178	.	7.88063	20.1552	17.8711	317
chr17	67297093	67297475	GSE148515_Galang_2020_GSM4473030_PC_ATAC_seq_rep4_ATACseq_SRR11539114_peak_19047	19	.	2.88956	3.77693	1.99624	34
chr17	67308595	67312404	GSE148515_Galang_2020_GSM4473030_PC_ATAC_seq_rep4_ATACseq_SRR11539114_peak_19048	264	.	9.98213	28.8731	26.4663	687
chr17	67352614	67355386	GSE148515_Galang_2020_GSM4473030_PC_ATAC_seq_rep4_ATACseq_SRR11539114_peak_19049	1461	.	32.0479	149.522	146.147	1995
chr17	67628654	67629895	GSE148515_Galang_2020_GSM4473030_PC_ATAC_seq_rep4_ATACseq_SRR11539114_peak_19050	407	.	13.1344	43.2669	40.7057	669
chr17	67696536	67698135	GSE148515_Galang_2020_GSM4473030_PC_ATAC_seq_rep4_ATACseq_SRR11539114_peak_19051	370	.	12.3463	39.5396	37.0142	677
chr17	67861956	67862726	GSE148515_Galang_2020_GSM4473030_PC_ATAC_seq_rep4_ATACseq_SRR11539114_peak_19052	32	.	3.41494	5.09103	3.22341	319
chr17	67863198	67865037	GSE148515_Galang_2020_GSM4473030_PC_ATAC_seq_rep4_ATACseq_SRR11539114_peak_19053	84	.	5.25375	10.579	8.49674	1453
chr17	68003387	68005240	GSE148515_Galang_2020_GSM4473030_PC_ATAC_seq_rep4_ATACseq_SRR11539114_peak_19054	1174	.	27.3195	120.606	117.444	772
chr17	68165216	68165831	GSE148515_Galang_2020_GSM4473030_PC_ATAC_seq_rep4_ATACseq_SRR11539114_peak_19055	45	.	3.94031	6.52963	4.58968	195
chr17	68836990	68837479	GSE148515_Galang_2020_GSM4473030_PC_ATAC_seq_rep4_ATACseq_SRR11539114_peak_19056	53	.	4.203	7.29074	5.31867	108
chr17	68841007	68842130	GSE148515_Galang_2020_GSM4473030_PC_ATAC_seq_rep4_ATACseq_SRR11539114_peak_19057	220	.	8.93138	24.4137	22.0656	565
chr17	68881618	68882023	GSE148515_Galang_2020_GSM4473030_PC_ATAC_seq_rep4_ATACseq_SRR11539114_peak_19058	25	.	3.15225	4.41731	2.59104	332
chr17	69075558	69077332	GSE148515_Galang_2020_GSM4473030_PC_ATAC_seq_rep4_ATACseq_SRR11539114_peak_19059	444	.	13.9224	47.0715	44.4752	863
chr17	69104890	69106466	GSE148515_Galang_2020_GSM4473030_PC_ATAC_seq_rep4_ATACseq_SRR11539114_peak_19060	242	.	9.45675	26.6197	24.2417	1033
chr17	69120717	69121443	GSE148515_Galang_2020_GSM4473030_PC_ATAC_seq_rep4_ATACseq_SRR11539114_peak_19061	53	.	4.203	7.29074	5.31867	430
chr17	69155819	69157809	GSE148515_Galang_2020_GSM4473030_PC_ATAC_seq_rep4_ATACseq_SRR11539114_peak_19062	643	.	17.8628	67.117	64.353	1068
chr17	69177058	69177433	GSE148515_Galang_2020_GSM4473030_PC_ATAC_seq_rep4_ATACseq_SRR11539114_peak_19063	32	.	3.41494	5.09103	3.22341	141
chr17	69181292	69182192	GSE148515_Galang_2020_GSM4473030_PC_ATAC_seq_rep4_ATACseq_SRR11539114_peak_19064	139	.	6.82988	16.1236	13.9117	147
chr17	69267119	69267441	GSE148515_Galang_2020_GSM4473030_PC_ATAC_seq_rep4_ATACseq_SRR11539114_peak_19065	19	.	2.88956	3.77693	1.99624	209
chr17	69381398	69385098	GSE148515_Galang_2020_GSM4473030_PC_ATAC_seq_rep4_ATACseq_SRR11539114_peak_19066	1981	.	40.1912	201.937	198.159	1535
chr17	69416726	69418138	GSE148515_Galang_2020_GSM4473030_PC_ATAC_seq_rep4_ATACseq_SRR11539114_peak_19067	784	.	20.4896	81.2968	78.4229	616
chr17	69438772	69440127	GSE148515_Galang_2020_GSM4473030_PC_ATAC_seq_rep4_ATACseq_SRR11539114_peak_19068	685	.	18.6508	71.3083	68.5114	595
chr17	69475439	69475801	GSE148515_Galang_2020_GSM4473030_PC_ATAC_seq_rep4_ATACseq_SRR11539114_peak_19069	139	.	6.82988	16.1236	13.9117	148
chr17	69563369	69563990	GSE148515_Galang_2020_GSM4473030_PC_ATAC_seq_rep4_ATACseq_SRR11539114_peak_19070	32	.	3.41494	5.09103	3.22341	64
chr17	69968790	69970522	GSE148515_Galang_2020_GSM4473030_PC_ATAC_seq_rep4_ATACseq_SRR11539114_peak_19071	535	.	15.7613	56.226	53.5502	472
chr17	70683734	70684102	GSE148515_Galang_2020_GSM4473030_PC_ATAC_seq_rep4_ATACseq_SRR11539114_peak_19072	120	.	6.3045	14.2031	12.031	240
chr17	70706784	70707513	GSE148515_Galang_2020_GSM4473030_PC_ATAC_seq_rep4_ATACseq_SRR11539114_peak_19073	111	.	6.04182	13.2689	11.1179	476
chr17	70737394	70739678	GSE148515_Galang_2020_GSM4473030_PC_ATAC_seq_rep4_ATACseq_SRR11539114_peak_19074	457	.	14.1851	48.3561	45.7483	1045
chr17	70751257	70751550	GSE148515_Galang_2020_GSM4473030_PC_ATAC_seq_rep4_ATACseq_SRR11539114_peak_19075	14	.	2.62688	3.17248	1.44337	217
chr17	70754072	70756070	GSE148515_Galang_2020_GSM4473030_PC_ATAC_seq_rep4_ATACseq_SRR11539114_peak_19076	158	.	7.35525	18.1091	15.86	1126
chr17	70791733	70792112	GSE148515_Galang_2020_GSM4473030_PC_ATAC_seq_rep4_ATACseq_SRR11539114_peak_19077	38	.	3.67763	5.7958	3.89045	205
chr17	70818098	70818386	GSE148515_Galang_2020_GSM4473030_PC_ATAC_seq_rep4_ATACseq_SRR11539114_peak_19078	19	.	2.88956	3.77693	1.99624	253
chr17	70833759	70834580	GSE148515_Galang_2020_GSM4473030_PC_ATAC_seq_rep4_ATACseq_SRR11539114_peak_19079	19	.	2.88956	3.77693	1.99624	359
chr17	70848128	70854241	GSE148515_Galang_2020_GSM4473030_PC_ATAC_seq_rep4_ATACseq_SRR11539114_peak_19080	1081	.	25.7434	111.256	108.162	4826
chr17	70872761	70873510	GSE148515_Galang_2020_GSM4473030_PC_ATAC_seq_rep4_ATACseq_SRR11539114_peak_19081	38	.	3.67763	5.7958	3.89045	137
chr17	70973358	70973856	GSE148515_Galang_2020_GSM4473030_PC_ATAC_seq_rep4_ATACseq_SRR11539114_peak_19082	60	.	4.46569	8.07757	6.0755	343
chr17	70974293	70974959	GSE148515_Galang_2020_GSM4473030_PC_ATAC_seq_rep4_ATACseq_SRR11539114_peak_19083	25	.	3.15225	4.41731	2.59104	476
chr17	70978998	70980498	GSE148515_Galang_2020_GSM4473030_PC_ATAC_seq_rep4_ATACseq_SRR11539114_peak_19084	470	.	14.4478	49.6487	47.0295	662
chr17	70988640	70994954	GSE148515_Galang_2020_GSM4473030_PC_ATAC_seq_rep4_ATACseq_SRR11539114_peak_19085	1237	.	28.3703	126.923	123.715	1979
chr17	70995730	71004651	GSE148515_Galang_2020_GSM4473030_PC_ATAC_seq_rep4_ATACseq_SRR11539114_peak_19086	2709	.	50.9614	275.383	270.995	6755
chr17	71014295	71016078	GSE148515_Galang_2020_GSM4473030_PC_ATAC_seq_rep4_ATACseq_SRR11539114_peak_19087	120	.	6.3045	14.2031	12.031	1033
chr17	71018412	71024519	GSE148515_Galang_2020_GSM4473030_PC_ATAC_seq_rep4_ATACseq_SRR11539114_peak_19088	562	.	16.2866	58.908	56.2097	1221
chr17	71025373	71028249	GSE148515_Galang_2020_GSM4473030_PC_ATAC_seq_rep4_ATACseq_SRR11539114_peak_19089	120	.	6.3045	14.2031	12.031	1912
chr17	71038061	71039108	GSE148515_Galang_2020_GSM4473030_PC_ATAC_seq_rep4_ATACseq_SRR11539114_peak_19090	45	.	3.94031	6.52963	4.58968	709
chr17	71039990	71040870	GSE148515_Galang_2020_GSM4473030_PC_ATAC_seq_rep4_ATACseq_SRR11539114_peak_19091	139	.	6.82988	16.1236	13.9117	615
chr17	71087069	71088081	GSE148515_Galang_2020_GSM4473030_PC_ATAC_seq_rep4_ATACseq_SRR11539114_peak_19092	32	.	3.41494	5.09103	3.22341	125
chr17	71089339	71090384	GSE148515_Galang_2020_GSM4473030_PC_ATAC_seq_rep4_ATACseq_SRR11539114_peak_19093	45	.	3.94031	6.52963	4.58968	383
chr17	71090856	71091409	GSE148515_Galang_2020_GSM4473030_PC_ATAC_seq_rep4_ATACseq_SRR11539114_peak_19094	102	.	5.77913	12.3529	10.224	200
chr17	71092778	71095104	GSE148515_Galang_2020_GSM4473030_PC_ATAC_seq_rep4_ATACseq_SRR11539114_peak_19095	148	.	7.09257	17.1085	14.8777	883
chr17	71095779	71097779	GSE148515_Galang_2020_GSM4473030_PC_ATAC_seq_rep4_ATACseq_SRR11539114_peak_19096	188	.	8.14332	21.1997	18.8989	714
chr17	71102368	71103143	GSE148515_Galang_2020_GSM4473030_PC_ATAC_seq_rep4_ATACseq_SRR11539114_peak_19097	76	.	4.99107	9.72291	7.66589	348
chr17	71104395	71104956	GSE148515_Galang_2020_GSM4473030_PC_ATAC_seq_rep4_ATACseq_SRR11539114_peak_19098	19	.	2.88956	3.77693	1.99624	409
chr17	71114230	71114641	GSE148515_Galang_2020_GSM4473030_PC_ATAC_seq_rep4_ATACseq_SRR11539114_peak_19099	14	.	2.62688	3.17248	1.44337	119
chr17	71118335	71121066	GSE148515_Galang_2020_GSM4473030_PC_ATAC_seq_rep4_ATACseq_SRR11539114_peak_19100	93	.	5.51644	11.456	9.3499	640
chr17	71182652	71184695	GSE148515_Galang_2020_GSM4473030_PC_ATAC_seq_rep4_ATACseq_SRR11539114_peak_19101	1793	.	37.3016	182.995	179.365	904
chr17	71195305	71196282	GSE148515_Galang_2020_GSM4473030_PC_ATAC_seq_rep4_ATACseq_SRR11539114_peak_19102	68	.	4.72838	8.88871	6.85845	563
chr17	71248001	71253069	GSE148515_Galang_2020_GSM4473030_PC_ATAC_seq_rep4_ATACseq_SRR11539114_peak_19103	496	.	14.9732	52.2571	49.6151	1176
chr17	71254028	71255664	GSE148515_Galang_2020_GSM4473030_PC_ATAC_seq_rep4_ATACseq_SRR11539114_peak_19104	68	.	4.72838	8.88871	6.85845	877
chr17	71256277	71257677	GSE148515_Galang_2020_GSM4473030_PC_ATAC_seq_rep4_ATACseq_SRR11539114_peak_19105	102	.	5.77913	12.3529	10.224	777
chr17	71264727	71265532	GSE148515_Galang_2020_GSM4473030_PC_ATAC_seq_rep4_ATACseq_SRR11539114_peak_19106	32	.	3.41494	5.09103	3.22341	414
chr17	71267950	71269232	GSE148515_Galang_2020_GSM4473030_PC_ATAC_seq_rep4_ATACseq_SRR11539114_peak_19107	188	.	8.14332	21.1997	18.8989	780
chr17	71273565	71274922	GSE148515_Galang_2020_GSM4473030_PC_ATAC_seq_rep4_ATACseq_SRR11539114_peak_19108	287	.	10.5075	31.1714	28.7367	454
chr17	71283243	71286700	GSE148515_Galang_2020_GSM4473030_PC_ATAC_seq_rep4_ATACseq_SRR11539114_peak_19109	345	.	11.8209	37.0999	34.5995	2867
chr17	71287037	71287521	GSE148515_Galang_2020_GSM4473030_PC_ATAC_seq_rep4_ATACseq_SRR11539114_peak_19110	60	.	4.46569	8.07757	6.0755	277
chr17	71290581	71291362	GSE148515_Galang_2020_GSM4473030_PC_ATAC_seq_rep4_ATACseq_SRR11539114_peak_19111	102	.	5.77913	12.3529	10.224	387
chr17	71307169	71307568	GSE148515_Galang_2020_GSM4473030_PC_ATAC_seq_rep4_ATACseq_SRR11539114_peak_19112	25	.	3.15225	4.41731	2.59104	322
chr17	71309663	71311764	GSE148515_Galang_2020_GSM4473030_PC_ATAC_seq_rep4_ATACseq_SRR11539114_peak_19113	178	.	7.88063	20.1552	17.8711	1126
chr17	71474361	71476867	GSE148515_Galang_2020_GSM4473030_PC_ATAC_seq_rep4_ATACseq_SRR11539114_peak_19114	1998	.	40.4539	203.676	199.884	1147
chr17	71526292	71527509	GSE148515_Galang_2020_GSM4473030_PC_ATAC_seq_rep4_ATACseq_SRR11539114_peak_19115	1051	.	25.218	108.174	105.102	731
chr17	71551550	71553089	GSE148515_Galang_2020_GSM4473030_PC_ATAC_seq_rep4_ATACseq_SRR11539114_peak_19116	685	.	18.6508	71.3083	68.5114	498
chr17	71598081	71599391	GSE148515_Galang_2020_GSM4473030_PC_ATAC_seq_rep4_ATACseq_SRR11539114_peak_19117	496	.	14.9732	52.2571	49.6151	733
chr17	71615648	71617363	GSE148515_Galang_2020_GSM4473030_PC_ATAC_seq_rep4_ATACseq_SRR11539114_peak_19118	1221	.	28.1076	125.338	122.141	552
chr17	71662378	71663753	GSE148515_Galang_2020_GSM4473030_PC_ATAC_seq_rep4_ATACseq_SRR11539114_peak_19119	298	.	10.7702	32.3367	29.8885	488
chr17	71695747	71699293	GSE148515_Galang_2020_GSM4473030_PC_ATAC_seq_rep4_ATACseq_SRR11539114_peak_19120	755	.	19.9643	78.4142	75.5625	2697
chr17	71720120	71721861	GSE148515_Galang_2020_GSM4473030_PC_ATAC_seq_rep4_ATACseq_SRR11539114_peak_19121	419	.	13.3971	44.5267	41.9538	1138
chr17	71729959	71732024	GSE148515_Galang_2020_GSM4473030_PC_ATAC_seq_rep4_ATACseq_SRR11539114_peak_19122	345	.	11.8209	37.0999	34.5995	869
chr17	71782153	71784138	GSE148515_Galang_2020_GSM4473030_PC_ATAC_seq_rep4_ATACseq_SRR11539114_peak_19123	444	.	13.9224	47.0715	44.4752	488
chr17	71795130	71796217	GSE148515_Galang_2020_GSM4473030_PC_ATAC_seq_rep4_ATACseq_SRR11539114_peak_19124	84	.	5.25375	10.579	8.49674	422
chr17	71810499	71812146	GSE148515_Galang_2020_GSM4473030_PC_ATAC_seq_rep4_ATACseq_SRR11539114_peak_19125	629	.	17.6001	65.7324	62.9793	786
chr17	71826686	71827202	GSE148515_Galang_2020_GSM4473030_PC_ATAC_seq_rep4_ATACseq_SRR11539114_peak_19126	68	.	4.72838	8.88871	6.85845	370
chr17	71869246	71870015	GSE148515_Galang_2020_GSM4473030_PC_ATAC_seq_rep4_ATACseq_SRR11539114_peak_19127	199	.	8.406	22.2579	19.941	442
chr17	71874223	71874667	GSE148515_Galang_2020_GSM4473030_PC_ATAC_seq_rep4_ATACseq_SRR11539114_peak_19128	38	.	3.67763	5.7958	3.89045	98
chr17	71987670	71988069	GSE148515_Galang_2020_GSM4473030_PC_ATAC_seq_rep4_ATACseq_SRR11539114_peak_19129	32	.	3.41494	5.09103	3.22341	119
chr17	71988442	71989395	GSE148515_Galang_2020_GSM4473030_PC_ATAC_seq_rep4_ATACseq_SRR11539114_peak_19130	93	.	5.51644	11.456	9.3499	594
chr17	72042908	72043359	GSE148515_Galang_2020_GSM4473030_PC_ATAC_seq_rep4_ATACseq_SRR11539114_peak_19131	68	.	4.72838	8.88871	6.85845	149
chr17	72087306	72087848	GSE148515_Galang_2020_GSM4473030_PC_ATAC_seq_rep4_ATACseq_SRR11539114_peak_19132	93	.	5.51644	11.456	9.3499	168
chr17	72250397	72252407	GSE148515_Galang_2020_GSM4473030_PC_ATAC_seq_rep4_ATACseq_SRR11539114_peak_19133	345	.	11.8209	37.0999	34.5995	1282
chr17	72275324	72276033	GSE148515_Galang_2020_GSM4473030_PC_ATAC_seq_rep4_ATACseq_SRR11539114_peak_19134	322	.	11.2956	34.6984	32.2238	306
chr17	72448120	72448826	GSE148515_Galang_2020_GSM4473030_PC_ATAC_seq_rep4_ATACseq_SRR11539114_peak_19135	111	.	6.04182	13.2689	11.1179	547
chr17	72602969	72604890	GSE148515_Galang_2020_GSM4473030_PC_ATAC_seq_rep4_ATACseq_SRR11539114_peak_19136	168	.	7.61794	19.1249	16.858	1749
chr17	72782216	72782624	GSE148515_Galang_2020_GSM4473030_PC_ATAC_seq_rep4_ATACseq_SRR11539114_peak_19137	45	.	3.94031	6.52963	4.58968	368
chr17	72787632	72788389	GSE148515_Galang_2020_GSM4473030_PC_ATAC_seq_rep4_ATACseq_SRR11539114_peak_19138	93	.	5.51644	11.456	9.3499	236
chr17	72820311	72821167	GSE148515_Galang_2020_GSM4473030_PC_ATAC_seq_rep4_ATACseq_SRR11539114_peak_19139	60	.	4.46569	8.07757	6.0755	246
chr17	72826782	72828916	GSE148515_Galang_2020_GSM4473030_PC_ATAC_seq_rep4_ATACseq_SRR11539114_peak_19140	84	.	5.25375	10.579	8.49674	1791
chr17	72835825	72838425	GSE148515_Galang_2020_GSM4473030_PC_ATAC_seq_rep4_ATACseq_SRR11539114_peak_19141	3420	.	60.9435	346.847	342.006	809
chr17	72857301	72858762	GSE148515_Galang_2020_GSM4473030_PC_ATAC_seq_rep4_ATACseq_SRR11539114_peak_19142	68	.	4.72838	8.88871	6.85845	1027
chr17	72890202	72890677	GSE148515_Galang_2020_GSM4473030_PC_ATAC_seq_rep4_ATACseq_SRR11539114_peak_19143	45	.	3.94031	6.52963	4.58968	282
chr17	72904025	72904601	GSE148515_Galang_2020_GSM4473030_PC_ATAC_seq_rep4_ATACseq_SRR11539114_peak_19144	25	.	3.15225	4.41731	2.59104	180
chr17	72917118	72919885	GSE148515_Galang_2020_GSM4473030_PC_ATAC_seq_rep4_ATACseq_SRR11539114_peak_19145	1096	.	26.0061	112.804	109.698	1067
chr17	72920790	72921104	GSE148515_Galang_2020_GSM4473030_PC_ATAC_seq_rep4_ATACseq_SRR11539114_peak_19146	25	.	3.15225	4.41731	2.59104	213
chr17	72925172	72927011	GSE148515_Galang_2020_GSM4473030_PC_ATAC_seq_rep4_ATACseq_SRR11539114_peak_19147	382	.	12.609	40.7731	38.2356	1076
chr17	72973072	72973450	GSE148515_Galang_2020_GSM4473030_PC_ATAC_seq_rep4_ATACseq_SRR11539114_peak_19148	76	.	4.99107	9.72291	7.66589	190
chr17	72975999	72977555	GSE148515_Galang_2020_GSM4473030_PC_ATAC_seq_rep4_ATACseq_SRR11539114_peak_19149	310	.	11.0329	33.5125	31.051	467
chr17	72981248	72981840	GSE148515_Galang_2020_GSM4473030_PC_ATAC_seq_rep4_ATACseq_SRR11539114_peak_19150	53	.	4.203	7.29074	5.31867	261
chr17	73013325	73015110	GSE148515_Galang_2020_GSM4473030_PC_ATAC_seq_rep4_ATACseq_SRR11539114_peak_19151	856	.	21.8031	88.5987	85.6702	1010
chr17	73021189	73023892	GSE148515_Galang_2020_GSM4473030_PC_ATAC_seq_rep4_ATACseq_SRR11539114_peak_19152	1844	.	38.0897	188.126	184.456	1572
chr17	73036843	73037270	GSE148515_Galang_2020_GSM4473030_PC_ATAC_seq_rep4_ATACseq_SRR11539114_peak_19153	25	.	3.15225	4.41731	2.59104	132
chr17	73067370	73069244	GSE148515_Galang_2020_GSM4473030_PC_ATAC_seq_rep4_ATACseq_SRR11539114_peak_19154	199	.	8.406	22.2579	19.941	1387
chr17	73072209	73073220	GSE148515_Galang_2020_GSM4473030_PC_ATAC_seq_rep4_ATACseq_SRR11539114_peak_19155	394	.	12.8717	42.0156	39.4663	320
chr17	73086994	73087512	GSE148515_Galang_2020_GSM4473030_PC_ATAC_seq_rep4_ATACseq_SRR11539114_peak_19156	68	.	4.72838	8.88871	6.85845	215
chr17	73107381	73108715	GSE148515_Galang_2020_GSM4473030_PC_ATAC_seq_rep4_ATACseq_SRR11539114_peak_19157	827	.	21.2777	85.6619	82.7554	614
chr17	73112278	73112982	GSE148515_Galang_2020_GSM4473030_PC_ATAC_seq_rep4_ATACseq_SRR11539114_peak_19158	84	.	5.25375	10.579	8.49674	471
chr17	73174233	73174517	GSE148515_Galang_2020_GSM4473030_PC_ATAC_seq_rep4_ATACseq_SRR11539114_peak_19159	25	.	3.15225	4.41731	2.59104	182
chr17	73176973	73177263	GSE148515_Galang_2020_GSM4473030_PC_ATAC_seq_rep4_ATACseq_SRR11539114_peak_19160	25	.	3.15225	4.41731	2.59104	143
chr17	73203786	73204089	GSE148515_Galang_2020_GSM4473030_PC_ATAC_seq_rep4_ATACseq_SRR11539114_peak_19161	19	.	2.88956	3.77693	1.99624	186
chr17	73224812	73227229	GSE148515_Galang_2020_GSM4473030_PC_ATAC_seq_rep4_ATACseq_SRR11539114_peak_19162	741	.	19.7016	76.9814	74.1408	1359
chr17	73237117	73237889	GSE148515_Galang_2020_GSM4473030_PC_ATAC_seq_rep4_ATACseq_SRR11539114_peak_19163	60	.	4.46569	8.07757	6.0755	584
chr17	73251665	73252045	GSE148515_Galang_2020_GSM4473030_PC_ATAC_seq_rep4_ATACseq_SRR11539114_peak_19164	19	.	2.88956	3.77693	1.99624	26
chr17	73300083	73300414	GSE148515_Galang_2020_GSM4473030_PC_ATAC_seq_rep4_ATACseq_SRR11539114_peak_19165	38	.	3.67763	5.7958	3.89045	222
chr17	73301185	73303606	GSE148515_Galang_2020_GSM4473030_PC_ATAC_seq_rep4_ATACseq_SRR11539114_peak_19166	264	.	9.98213	28.8731	26.4663	350
chr17	73324830	73325176	GSE148515_Galang_2020_GSM4473030_PC_ATAC_seq_rep4_ATACseq_SRR11539114_peak_19167	25	.	3.15225	4.41731	2.59104	283
chr17	73367746	73368026	GSE148515_Galang_2020_GSM4473030_PC_ATAC_seq_rep4_ATACseq_SRR11539114_peak_19168	68	.	4.72838	8.88871	6.85845	96
chr17	73654335	73654688	GSE148515_Galang_2020_GSM4473030_PC_ATAC_seq_rep4_ATACseq_SRR11539114_peak_19169	38	.	3.67763	5.7958	3.89045	219
chr17	73709149	73710725	GSE148515_Galang_2020_GSM4473030_PC_ATAC_seq_rep4_ATACseq_SRR11539114_peak_19170	231	.	9.19407	25.5106	23.1475	1143
chr17	73804554	73805493	GSE148515_Galang_2020_GSM4473030_PC_ATAC_seq_rep4_ATACseq_SRR11539114_peak_19171	334	.	11.5583	35.8943	33.4067	218
chr17	73839612	73840035	GSE148515_Galang_2020_GSM4473030_PC_ATAC_seq_rep4_ATACseq_SRR11539114_peak_19172	25	.	3.15225	4.41731	2.59104	408
chr17	73881160	73882426	GSE148515_Galang_2020_GSM4473030_PC_ATAC_seq_rep4_ATACseq_SRR11539114_peak_19173	84	.	5.25375	10.579	8.49674	1182
chr17	73950178	73950562	GSE148515_Galang_2020_GSM4473030_PC_ATAC_seq_rep4_ATACseq_SRR11539114_peak_19174	45	.	3.94031	6.52963	4.58968	234
chr17	73995887	73996293	GSE148515_Galang_2020_GSM4473030_PC_ATAC_seq_rep4_ATACseq_SRR11539114_peak_19175	84	.	5.25375	10.579	8.49674	182
chr17	74020502	74020813	GSE148515_Galang_2020_GSM4473030_PC_ATAC_seq_rep4_ATACseq_SRR11539114_peak_19176	38	.	3.67763	5.7958	3.89045	193
chr17	74264772	74265367	GSE148515_Galang_2020_GSM4473030_PC_ATAC_seq_rep4_ATACseq_SRR11539114_peak_19177	45	.	3.94031	6.52963	4.58968	474
chr17	74293849	74296675	GSE148515_Galang_2020_GSM4473030_PC_ATAC_seq_rep4_ATACseq_SRR11539114_peak_19178	1827	.	37.827	186.412	182.756	1197
chr17	74315663	74317038	GSE148515_Galang_2020_GSM4473030_PC_ATAC_seq_rep4_ATACseq_SRR11539114_peak_19179	1221	.	28.1076	125.338	122.141	716
chr17	74338082	74340009	GSE148515_Galang_2020_GSM4473030_PC_ATAC_seq_rep4_ATACseq_SRR11539114_peak_19180	1592	.	34.1494	162.753	159.278	758
chr17	74394931	74396149	GSE148515_Galang_2020_GSM4473030_PC_ATAC_seq_rep4_ATACseq_SRR11539114_peak_19181	671	.	18.3881	69.905	67.1191	662
chr17	74489219	74490219	GSE148515_Galang_2020_GSM4473030_PC_ATAC_seq_rep4_ATACseq_SRR11539114_peak_19182	1268	.	28.8956	130.105	126.874	437
chr17	74527190	74529705	GSE148515_Galang_2020_GSM4473030_PC_ATAC_seq_rep4_ATACseq_SRR11539114_peak_19183	2819	.	52.5375	286.467	281.988	1022
chr17	74543694	74544399	GSE148515_Galang_2020_GSM4473030_PC_ATAC_seq_rep4_ATACseq_SRR11539114_peak_19184	53	.	4.203	7.29074	5.31867	198
chr17	74716033	74716441	GSE148515_Galang_2020_GSM4473030_PC_ATAC_seq_rep4_ATACseq_SRR11539114_peak_19185	19	.	2.88956	3.77693	1.99624	301
chr17	74716927	74718093	GSE148515_Galang_2020_GSM4473030_PC_ATAC_seq_rep4_ATACseq_SRR11539114_peak_19186	457	.	14.1851	48.3561	45.7483	799
chr17	74841801	74843036	GSE148515_Galang_2020_GSM4473030_PC_ATAC_seq_rep4_ATACseq_SRR11539114_peak_19187	45	.	3.94031	6.52963	4.58968	67
chr17	74869892	74871064	GSE148515_Galang_2020_GSM4473030_PC_ATAC_seq_rep4_ATACseq_SRR11539114_peak_19188	111	.	6.04182	13.2689	11.1179	624
chr17	74876551	74877437	GSE148515_Galang_2020_GSM4473030_PC_ATAC_seq_rep4_ATACseq_SRR11539114_peak_19189	60	.	4.46569	8.07757	6.0755	655
chr17	74879870	74881333	GSE148515_Galang_2020_GSM4473030_PC_ATAC_seq_rep4_ATACseq_SRR11539114_peak_19190	53	.	4.203	7.29074	5.31867	1377
chr17	74993960	74994983	GSE148515_Galang_2020_GSM4473030_PC_ATAC_seq_rep4_ATACseq_SRR11539114_peak_19191	93	.	5.51644	11.456	9.3499	712
chr17	75004674	75007131	GSE148515_Galang_2020_GSM4473030_PC_ATAC_seq_rep4_ATACseq_SRR11539114_peak_19192	629	.	17.6001	65.7324	62.9793	769
chr17	75071325	75071981	GSE148515_Galang_2020_GSM4473030_PC_ATAC_seq_rep4_ATACseq_SRR11539114_peak_19193	53	.	4.203	7.29074	5.31867	432
chr17	75142941	75143330	GSE148515_Galang_2020_GSM4473030_PC_ATAC_seq_rep4_ATACseq_SRR11539114_peak_19194	32	.	3.41494	5.09103	3.22341	64
chr17	75177989	75178697	GSE148515_Galang_2020_GSM4473030_PC_ATAC_seq_rep4_ATACseq_SRR11539114_peak_19195	60	.	4.46569	8.07757	6.0755	436
chr17	75235633	75236138	GSE148515_Galang_2020_GSM4473030_PC_ATAC_seq_rep4_ATACseq_SRR11539114_peak_19196	45	.	3.94031	6.52963	4.58968	146
chr17	75464870	75466310	GSE148515_Galang_2020_GSM4473030_PC_ATAC_seq_rep4_ATACseq_SRR11539114_peak_19197	358	.	12.0836	38.3151	35.8022	596
chr17	75536060	75537096	GSE148515_Galang_2020_GSM4473030_PC_ATAC_seq_rep4_ATACseq_SRR11539114_peak_19198	32	.	3.41494	5.09103	3.22341	436
chr17	75551060	75552867	GSE148515_Galang_2020_GSM4473030_PC_ATAC_seq_rep4_ATACseq_SRR11539114_peak_19199	1190	.	27.5822	122.179	119.005	851
chr17	76849612	76850203	GSE148515_Galang_2020_GSM4473030_PC_ATAC_seq_rep4_ATACseq_SRR11539114_peak_19200	53	.	4.203	7.29074	5.31867	310
chr17	78196859	78197618	GSE148515_Galang_2020_GSM4473030_PC_ATAC_seq_rep4_ATACseq_SRR11539114_peak_19201	76	.	4.99107	9.72291	7.66589	504
chr17	78198312	78202997	GSE148515_Galang_2020_GSM4473030_PC_ATAC_seq_rep4_ATACseq_SRR11539114_peak_19202	930	.	23.1165	96.0307	93.0472	2030
chr17	78221354	78221823	GSE148515_Galang_2020_GSM4473030_PC_ATAC_seq_rep4_ATACseq_SRR11539114_peak_19203	45	.	3.94031	6.52963	4.58968	162
chr17	78299184	78299489	GSE148515_Galang_2020_GSM4473030_PC_ATAC_seq_rep4_ATACseq_SRR11539114_peak_19204	32	.	3.41494	5.09103	3.22341	75
chr17	78416950	78418597	GSE148515_Galang_2020_GSM4473030_PC_ATAC_seq_rep4_ATACseq_SRR11539114_peak_19205	1143	.	26.7941	117.472	114.333	962
chr17	78454931	78455358	GSE148515_Galang_2020_GSM4473030_PC_ATAC_seq_rep4_ATACseq_SRR11539114_peak_19206	53	.	4.203	7.29074	5.31867	384
chr17	78571459	78572186	GSE148515_Galang_2020_GSM4473030_PC_ATAC_seq_rep4_ATACseq_SRR11539114_peak_19207	102	.	5.77913	12.3529	10.224	410
chr17	78603845	78604699	GSE148515_Galang_2020_GSM4473030_PC_ATAC_seq_rep4_ATACseq_SRR11539114_peak_19208	111	.	6.04182	13.2689	11.1179	728
chr17	78638997	78639468	GSE148515_Galang_2020_GSM4473030_PC_ATAC_seq_rep4_ATACseq_SRR11539114_peak_19209	60	.	4.46569	8.07757	6.0755	328
chr17	78676408	78677335	GSE148515_Galang_2020_GSM4473030_PC_ATAC_seq_rep4_ATACseq_SRR11539114_peak_19210	38	.	3.67763	5.7958	3.89045	669
chr17	78734710	78737527	GSE148515_Galang_2020_GSM4473030_PC_ATAC_seq_rep4_ATACseq_SRR11539114_peak_19211	1998	.	40.4539	203.676	199.884	1954
chr17	78768831	78770399	GSE148515_Galang_2020_GSM4473030_PC_ATAC_seq_rep4_ATACseq_SRR11539114_peak_19212	76	.	4.99107	9.72291	7.66589	504
chr17	78790576	78792630	GSE148515_Galang_2020_GSM4473030_PC_ATAC_seq_rep4_ATACseq_SRR11539114_peak_19213	588	.	16.812	61.6177	58.8974	950
chr17	78809179	78809714	GSE148515_Galang_2020_GSM4473030_PC_ATAC_seq_rep4_ATACseq_SRR11539114_peak_19214	25	.	3.15225	4.41731	2.59104	190
chr17	78824275	78824875	GSE148515_Galang_2020_GSM4473030_PC_ATAC_seq_rep4_ATACseq_SRR11539114_peak_19215	38	.	3.67763	5.7958	3.89045	342
chr17	78834603	78836369	GSE148515_Galang_2020_GSM4473030_PC_ATAC_seq_rep4_ATACseq_SRR11539114_peak_19216	2296	.	44.9196	233.661	229.619	910
chr17	78881867	78882970	GSE148515_Galang_2020_GSM4473030_PC_ATAC_seq_rep4_ATACseq_SRR11539114_peak_19217	275	.	10.2448	30.0168	27.5959	706
chr17	78912511	78913140	GSE148515_Galang_2020_GSM4473030_PC_ATAC_seq_rep4_ATACseq_SRR11539114_peak_19218	60	.	4.46569	8.07757	6.0755	407
chr17	78915975	78917198	GSE148515_Galang_2020_GSM4473030_PC_ATAC_seq_rep4_ATACseq_SRR11539114_peak_19219	699	.	18.9135	72.7177	69.9097	550
chr17	78936608	78937762	GSE148515_Galang_2020_GSM4473030_PC_ATAC_seq_rep4_ATACseq_SRR11539114_peak_19220	470	.	14.4478	49.6487	47.0295	511
chr17	79019934	79021911	GSE148515_Galang_2020_GSM4473030_PC_ATAC_seq_rep4_ATACseq_SRR11539114_peak_19221	813	.	21.015	84.2014	81.3059	720
chr17	79052131	79052913	GSE148515_Galang_2020_GSM4473030_PC_ATAC_seq_rep4_ATACseq_SRR11539114_peak_19222	220	.	8.93138	24.4137	22.0656	456
chr17	79350834	79351184	GSE148515_Galang_2020_GSM4473030_PC_ATAC_seq_rep4_ATACseq_SRR11539114_peak_19223	38	.	3.67763	5.7958	3.89045	187
chr17	79353115	79356437	GSE148515_Galang_2020_GSM4473030_PC_ATAC_seq_rep4_ATACseq_SRR11539114_peak_19224	1348	.	30.2091	138.13	134.841	2166
chr17	79451265	79451778	GSE148515_Galang_2020_GSM4473030_PC_ATAC_seq_rep4_ATACseq_SRR11539114_peak_19225	76	.	4.99107	9.72291	7.66589	288
chr17	79471978	79472571	GSE148515_Galang_2020_GSM4473030_PC_ATAC_seq_rep4_ATACseq_SRR11539114_peak_19226	76	.	4.99107	9.72291	7.66589	405
chr17	79544006	79544572	GSE148515_Galang_2020_GSM4473030_PC_ATAC_seq_rep4_ATACseq_SRR11539114_peak_19227	102	.	5.77913	12.3529	10.224	380
chr17	79615007	79615645	GSE148515_Galang_2020_GSM4473030_PC_ATAC_seq_rep4_ATACseq_SRR11539114_peak_19228	231	.	9.19407	25.5106	23.1475	250
chr17	79713544	79714619	GSE148515_Galang_2020_GSM4473030_PC_ATAC_seq_rep4_ATACseq_SRR11539114_peak_19229	102	.	5.77913	12.3529	10.224	320
chr17	79714952	79716253	GSE148515_Galang_2020_GSM4473030_PC_ATAC_seq_rep4_ATACseq_SRR11539114_peak_19230	253	.	9.71944	27.7406	25.3481	820
chr17	79840993	79841351	GSE148515_Galang_2020_GSM4473030_PC_ATAC_seq_rep4_ATACseq_SRR11539114_peak_19231	60	.	4.46569	8.07757	6.0755	88
chr17	79893726	79896655	GSE148515_Galang_2020_GSM4473030_PC_ATAC_seq_rep4_ATACseq_SRR11539114_peak_19232	1526	.	33.0986	156.11	152.685	2060
chr17	79950751	79951202	GSE148515_Galang_2020_GSM4473030_PC_ATAC_seq_rep4_ATACseq_SRR11539114_peak_19233	32	.	3.41494	5.09103	3.22341	6
chr17	79974864	79975275	GSE148515_Galang_2020_GSM4473030_PC_ATAC_seq_rep4_ATACseq_SRR11539114_peak_19234	32	.	3.41494	5.09103	3.22341	372
chr17	79989521	79990730	GSE148515_Galang_2020_GSM4473030_PC_ATAC_seq_rep4_ATACseq_SRR11539114_peak_19235	178	.	7.88063	20.1552	17.8711	707
chr17	79994903	79995728	GSE148515_Galang_2020_GSM4473030_PC_ATAC_seq_rep4_ATACseq_SRR11539114_peak_19236	148	.	7.09257	17.1085	14.8777	409
chr17	80002345	80003006	GSE148515_Galang_2020_GSM4473030_PC_ATAC_seq_rep4_ATACseq_SRR11539114_peak_19237	68	.	4.72838	8.88871	6.85845	428
chr17	80004811	80005261	GSE148515_Galang_2020_GSM4473030_PC_ATAC_seq_rep4_ATACseq_SRR11539114_peak_19238	84	.	5.25375	10.579	8.49674	229
chr17	80008779	80009087	GSE148515_Galang_2020_GSM4473030_PC_ATAC_seq_rep4_ATACseq_SRR11539114_peak_19239	68	.	4.72838	8.88871	6.85845	246
chr17	80017323	80017700	GSE148515_Galang_2020_GSM4473030_PC_ATAC_seq_rep4_ATACseq_SRR11539114_peak_19240	60	.	4.46569	8.07757	6.0755	320
chr17	80019146	80019471	GSE148515_Galang_2020_GSM4473030_PC_ATAC_seq_rep4_ATACseq_SRR11539114_peak_19241	32	.	3.41494	5.09103	3.22341	247
chr17	80041660	80041960	GSE148515_Galang_2020_GSM4473030_PC_ATAC_seq_rep4_ATACseq_SRR11539114_peak_19242	14	.	2.62688	3.17248	1.44337	29
chr17	80050286	80050929	GSE148515_Galang_2020_GSM4473030_PC_ATAC_seq_rep4_ATACseq_SRR11539114_peak_19243	32	.	3.41494	5.09103	3.22341	342
chr17	80051743	80052234	GSE148515_Galang_2020_GSM4473030_PC_ATAC_seq_rep4_ATACseq_SRR11539114_peak_19244	19	.	2.88956	3.77693	1.99624	18
chr17	80053005	80055191	GSE148515_Galang_2020_GSM4473030_PC_ATAC_seq_rep4_ATACseq_SRR11539114_peak_19245	334	.	11.5583	35.8943	33.4067	1559
chr17	80060304	80063188	GSE148515_Galang_2020_GSM4473030_PC_ATAC_seq_rep4_ATACseq_SRR11539114_peak_19246	2783	.	52.0121	282.764	278.316	1975
chr17	80095976	80096539	GSE148515_Galang_2020_GSM4473030_PC_ATAC_seq_rep4_ATACseq_SRR11539114_peak_19247	111	.	6.04182	13.2689	11.1179	347
chr17	80127270	80128383	GSE148515_Galang_2020_GSM4473030_PC_ATAC_seq_rep4_ATACseq_SRR11539114_peak_19248	188	.	8.14332	21.1997	18.8989	688
chr17	80131363	80131666	GSE148515_Galang_2020_GSM4473030_PC_ATAC_seq_rep4_ATACseq_SRR11539114_peak_19249	32	.	3.41494	5.09103	3.22341	106
chr17	80148012	80148780	GSE148515_Galang_2020_GSM4473030_PC_ATAC_seq_rep4_ATACseq_SRR11539114_peak_19250	334	.	11.5583	35.8943	33.4067	257
chr17	80180057	80180574	GSE148515_Galang_2020_GSM4473030_PC_ATAC_seq_rep4_ATACseq_SRR11539114_peak_19251	139	.	6.82988	16.1236	13.9117	188
chr17	80199054	80199616	GSE148515_Galang_2020_GSM4473030_PC_ATAC_seq_rep4_ATACseq_SRR11539114_peak_19252	45	.	3.94031	6.52963	4.58968	285
chr17	80205677	80208421	GSE148515_Galang_2020_GSM4473030_PC_ATAC_seq_rep4_ATACseq_SRR11539114_peak_19253	2402	.	46.4957	244.423	240.292	1474
chr17	80223982	80225218	GSE148515_Galang_2020_GSM4473030_PC_ATAC_seq_rep4_ATACseq_SRR11539114_peak_19254	253	.	9.71944	27.7406	25.3481	491
chr17	80229127	80229756	GSE148515_Galang_2020_GSM4473030_PC_ATAC_seq_rep4_ATACseq_SRR11539114_peak_19255	102	.	5.77913	12.3529	10.224	376
chr17	80254956	80256028	GSE148515_Galang_2020_GSM4473030_PC_ATAC_seq_rep4_ATACseq_SRR11539114_peak_19256	209	.	8.66869	23.3293	20.9967	498
chr17	80289586	80290514	GSE148515_Galang_2020_GSM4473030_PC_ATAC_seq_rep4_ATACseq_SRR11539114_peak_19257	699	.	18.9135	72.7177	69.9097	577
chr17	80372886	80374040	GSE148515_Galang_2020_GSM4473030_PC_ATAC_seq_rep4_ATACseq_SRR11539114_peak_19258	588	.	16.812	61.6177	58.8974	731
chr17	80391789	80392140	GSE148515_Galang_2020_GSM4473030_PC_ATAC_seq_rep4_ATACseq_SRR11539114_peak_19259	84	.	5.25375	10.579	8.49674	150
chr17	80479126	80481310	GSE148515_Galang_2020_GSM4473030_PC_ATAC_seq_rep4_ATACseq_SRR11539114_peak_19260	1461	.	32.0479	149.522	146.147	1086
chr17	80482644	80483623	GSE148515_Galang_2020_GSM4473030_PC_ATAC_seq_rep4_ATACseq_SRR11539114_peak_19261	784	.	20.4896	81.2968	78.4229	380
chr17	80553334	80554013	GSE148515_Galang_2020_GSM4473030_PC_ATAC_seq_rep4_ATACseq_SRR11539114_peak_19262	158	.	7.35525	18.1091	15.86	351
chr17	80651326	80651956	GSE148515_Galang_2020_GSM4473030_PC_ATAC_seq_rep4_ATACseq_SRR11539114_peak_19263	76	.	4.99107	9.72291	7.66589	258
chr17	80693819	80694390	GSE148515_Galang_2020_GSM4473030_PC_ATAC_seq_rep4_ATACseq_SRR11539114_peak_19264	102	.	5.77913	12.3529	10.224	61
chr17	80708694	80710714	GSE148515_Galang_2020_GSM4473030_PC_ATAC_seq_rep4_ATACseq_SRR11539114_peak_19265	76	.	4.99107	9.72291	7.66589	310
chr17	80721363	80722371	GSE148515_Galang_2020_GSM4473030_PC_ATAC_seq_rep4_ATACseq_SRR11539114_peak_19266	93	.	5.51644	11.456	9.3499	398
chr17	80726153	80726431	GSE148515_Galang_2020_GSM4473030_PC_ATAC_seq_rep4_ATACseq_SRR11539114_peak_19267	25	.	3.15225	4.41731	2.59104	250
chr17	80726952	80729449	GSE148515_Galang_2020_GSM4473030_PC_ATAC_seq_rep4_ATACseq_SRR11539114_peak_19268	1396	.	30.9971	142.99	139.665	1210
chr17	80762898	80763984	GSE148515_Galang_2020_GSM4473030_PC_ATAC_seq_rep4_ATACseq_SRR11539114_peak_19269	220	.	8.93138	24.4137	22.0656	476
chr17	80801688	80803152	GSE148515_Galang_2020_GSM4473030_PC_ATAC_seq_rep4_ATACseq_SRR11539114_peak_19270	120	.	6.3045	14.2031	12.031	277
chr17	80808060	80808431	GSE148515_Galang_2020_GSM4473030_PC_ATAC_seq_rep4_ATACseq_SRR11539114_peak_19271	129	.	6.56719	15.155	12.9626	215
chr17	80846841	80847526	GSE148515_Galang_2020_GSM4473030_PC_ATAC_seq_rep4_ATACseq_SRR11539114_peak_19272	93	.	5.51644	11.456	9.3499	530
chr17	80887522	80888092	GSE148515_Galang_2020_GSM4473030_PC_ATAC_seq_rep4_ATACseq_SRR11539114_peak_19273	38	.	3.67763	5.7958	3.89045	411
chr17	80932957	80933841	GSE148515_Galang_2020_GSM4473030_PC_ATAC_seq_rep4_ATACseq_SRR11539114_peak_19274	129	.	6.56719	15.155	12.9626	703
chr17	80944169	80945355	GSE148515_Galang_2020_GSM4473030_PC_ATAC_seq_rep4_ATACseq_SRR11539114_peak_19275	242	.	9.45675	26.6197	24.2417	467
chr17	80969805	80971459	GSE148515_Galang_2020_GSM4473030_PC_ATAC_seq_rep4_ATACseq_SRR11539114_peak_19276	76	.	4.99107	9.72291	7.66589	1474
chr17	80981917	80982664	GSE148515_Galang_2020_GSM4473030_PC_ATAC_seq_rep4_ATACseq_SRR11539114_peak_19277	32	.	3.41494	5.09103	3.22341	619
chr17	80991565	80992056	GSE148515_Galang_2020_GSM4473030_PC_ATAC_seq_rep4_ATACseq_SRR11539114_peak_19278	102	.	5.77913	12.3529	10.224	100
chr17	81004815	81005222	GSE148515_Galang_2020_GSM4473030_PC_ATAC_seq_rep4_ATACseq_SRR11539114_peak_19279	45	.	3.94031	6.52963	4.58968	374
chr17	81064462	81065269	GSE148515_Galang_2020_GSM4473030_PC_ATAC_seq_rep4_ATACseq_SRR11539114_peak_19280	457	.	14.1851	48.3561	45.7483	607
chr17	81122178	81122790	GSE148515_Galang_2020_GSM4473030_PC_ATAC_seq_rep4_ATACseq_SRR11539114_peak_19281	53	.	4.203	7.29074	5.31867	221
chr17	81367917	81368522	GSE148515_Galang_2020_GSM4473030_PC_ATAC_seq_rep4_ATACseq_SRR11539114_peak_19282	25	.	3.15225	4.41731	2.59104	81
chr17	81371339	81372373	GSE148515_Galang_2020_GSM4473030_PC_ATAC_seq_rep4_ATACseq_SRR11539114_peak_19283	60	.	4.46569	8.07757	6.0755	762
chr17	81375270	81375678	GSE148515_Galang_2020_GSM4473030_PC_ATAC_seq_rep4_ATACseq_SRR11539114_peak_19284	25	.	3.15225	4.41731	2.59104	180
chr17	81381330	81381685	GSE148515_Galang_2020_GSM4473030_PC_ATAC_seq_rep4_ATACseq_SRR11539114_peak_19285	19	.	2.88956	3.77693	1.99624	232
chr17	81387709	81388255	GSE148515_Galang_2020_GSM4473030_PC_ATAC_seq_rep4_ATACseq_SRR11539114_peak_19286	38	.	3.67763	5.7958	3.89045	108
chr17	81388796	81389740	GSE148515_Galang_2020_GSM4473030_PC_ATAC_seq_rep4_ATACseq_SRR11539114_peak_19287	84	.	5.25375	10.579	8.49674	230
chr17	81391402	81391760	GSE148515_Galang_2020_GSM4473030_PC_ATAC_seq_rep4_ATACseq_SRR11539114_peak_19288	19	.	2.88956	3.77693	1.99624	342
chr17	81400514	81400825	GSE148515_Galang_2020_GSM4473030_PC_ATAC_seq_rep4_ATACseq_SRR11539114_peak_19289	19	.	2.88956	3.77693	1.99624	105
chr17	81402543	81404942	GSE148515_Galang_2020_GSM4473030_PC_ATAC_seq_rep4_ATACseq_SRR11539114_peak_19290	253	.	9.71944	27.7406	25.3481	564
chr17	81409614	81410077	GSE148515_Galang_2020_GSM4473030_PC_ATAC_seq_rep4_ATACseq_SRR11539114_peak_19291	25	.	3.15225	4.41731	2.59104	149
chr17	81414469	81415015	GSE148515_Galang_2020_GSM4473030_PC_ATAC_seq_rep4_ATACseq_SRR11539114_peak_19292	32	.	3.41494	5.09103	3.22341	167
chr17	81419470	81420217	GSE148515_Galang_2020_GSM4473030_PC_ATAC_seq_rep4_ATACseq_SRR11539114_peak_19293	45	.	3.94031	6.52963	4.58968	175
chr17	81421435	81423055	GSE148515_Galang_2020_GSM4473030_PC_ATAC_seq_rep4_ATACseq_SRR11539114_peak_19294	60	.	4.46569	8.07757	6.0755	732
chr17	81425763	81426571	GSE148515_Galang_2020_GSM4473030_PC_ATAC_seq_rep4_ATACseq_SRR11539114_peak_19295	19	.	2.88956	3.77693	1.99624	270
chr17	81429516	81429881	GSE148515_Galang_2020_GSM4473030_PC_ATAC_seq_rep4_ATACseq_SRR11539114_peak_19296	45	.	3.94031	6.52963	4.58968	168
chr17	81432179	81432667	GSE148515_Galang_2020_GSM4473030_PC_ATAC_seq_rep4_ATACseq_SRR11539114_peak_19297	32	.	3.41494	5.09103	3.22341	242
chr17	81433010	81433986	GSE148515_Galang_2020_GSM4473030_PC_ATAC_seq_rep4_ATACseq_SRR11539114_peak_19298	25	.	3.15225	4.41731	2.59104	686
chr17	81435440	81435787	GSE148515_Galang_2020_GSM4473030_PC_ATAC_seq_rep4_ATACseq_SRR11539114_peak_19299	19	.	2.88956	3.77693	1.99624	282
chr17	81438726	81439200	GSE148515_Galang_2020_GSM4473030_PC_ATAC_seq_rep4_ATACseq_SRR11539114_peak_19300	14	.	2.62688	3.17248	1.44337	293
chr17	81449456	81450204	GSE148515_Galang_2020_GSM4473030_PC_ATAC_seq_rep4_ATACseq_SRR11539114_peak_19301	25	.	3.15225	4.41731	2.59104	479
chr17	81452804	81453132	GSE148515_Galang_2020_GSM4473030_PC_ATAC_seq_rep4_ATACseq_SRR11539114_peak_19302	38	.	3.67763	5.7958	3.89045	137
chr17	81453965	81454531	GSE148515_Galang_2020_GSM4473030_PC_ATAC_seq_rep4_ATACseq_SRR11539114_peak_19303	38	.	3.67763	5.7958	3.89045	422
chr17	81455385	81456238	GSE148515_Galang_2020_GSM4473030_PC_ATAC_seq_rep4_ATACseq_SRR11539114_peak_19304	38	.	3.67763	5.7958	3.89045	268
chr17	81458670	81459166	GSE148515_Galang_2020_GSM4473030_PC_ATAC_seq_rep4_ATACseq_SRR11539114_peak_19305	32	.	3.41494	5.09103	3.22341	124
chr17	81468546	81469561	GSE148515_Galang_2020_GSM4473030_PC_ATAC_seq_rep4_ATACseq_SRR11539114_peak_19306	120	.	6.3045	14.2031	12.031	632
chr17	81478316	81478993	GSE148515_Galang_2020_GSM4473030_PC_ATAC_seq_rep4_ATACseq_SRR11539114_peak_19307	60	.	4.46569	8.07757	6.0755	479
chr17	81480027	81482818	GSE148515_Galang_2020_GSM4473030_PC_ATAC_seq_rep4_ATACseq_SRR11539114_peak_19308	470	.	14.4478	49.6487	47.0295	1895
chr17	81484836	81485455	GSE148515_Galang_2020_GSM4473030_PC_ATAC_seq_rep4_ATACseq_SRR11539114_peak_19309	38	.	3.67763	5.7958	3.89045	207
chr17	81492149	81493155	GSE148515_Galang_2020_GSM4473030_PC_ATAC_seq_rep4_ATACseq_SRR11539114_peak_19310	102	.	5.77913	12.3529	10.224	288
chr17	81500309	81501115	GSE148515_Galang_2020_GSM4473030_PC_ATAC_seq_rep4_ATACseq_SRR11539114_peak_19311	38	.	3.67763	5.7958	3.89045	518
chr17	81503957	81504750	GSE148515_Galang_2020_GSM4473030_PC_ATAC_seq_rep4_ATACseq_SRR11539114_peak_19312	32	.	3.41494	5.09103	3.22341	36
chr17	81511802	81512186	GSE148515_Galang_2020_GSM4473030_PC_ATAC_seq_rep4_ATACseq_SRR11539114_peak_19313	19	.	2.88956	3.77693	1.99624	151
chr17	81513632	81513990	GSE148515_Galang_2020_GSM4473030_PC_ATAC_seq_rep4_ATACseq_SRR11539114_peak_19314	32	.	3.41494	5.09103	3.22341	215
chr17	81529700	81530043	GSE148515_Galang_2020_GSM4473030_PC_ATAC_seq_rep4_ATACseq_SRR11539114_peak_19315	14	.	2.62688	3.17248	1.44337	133
chr17	81537638	81539924	GSE148515_Galang_2020_GSM4473030_PC_ATAC_seq_rep4_ATACseq_SRR11539114_peak_19316	168	.	7.61794	19.1249	16.858	1185
chr17	81541909	81542887	GSE148515_Galang_2020_GSM4473030_PC_ATAC_seq_rep4_ATACseq_SRR11539114_peak_19317	60	.	4.46569	8.07757	6.0755	550
chr17	81550884	81551538	GSE148515_Galang_2020_GSM4473030_PC_ATAC_seq_rep4_ATACseq_SRR11539114_peak_19318	38	.	3.67763	5.7958	3.89045	211
chr17	81579899	81580443	GSE148515_Galang_2020_GSM4473030_PC_ATAC_seq_rep4_ATACseq_SRR11539114_peak_19319	93	.	5.51644	11.456	9.3499	332
chr17	81586186	81586760	GSE148515_Galang_2020_GSM4473030_PC_ATAC_seq_rep4_ATACseq_SRR11539114_peak_19320	53	.	4.203	7.29074	5.31867	239
chr17	81589542	81590746	GSE148515_Galang_2020_GSM4473030_PC_ATAC_seq_rep4_ATACseq_SRR11539114_peak_19321	45	.	3.94031	6.52963	4.58968	857
chr17	81613942	81614296	GSE148515_Galang_2020_GSM4473030_PC_ATAC_seq_rep4_ATACseq_SRR11539114_peak_19322	25	.	3.15225	4.41731	2.59104	60
chr17	81621248	81621656	GSE148515_Galang_2020_GSM4473030_PC_ATAC_seq_rep4_ATACseq_SRR11539114_peak_19323	76	.	4.99107	9.72291	7.66589	75
chr17	81622534	81622912	GSE148515_Galang_2020_GSM4473030_PC_ATAC_seq_rep4_ATACseq_SRR11539114_peak_19324	25	.	3.15225	4.41731	2.59104	298
chr17	81633647	81633939	GSE148515_Galang_2020_GSM4473030_PC_ATAC_seq_rep4_ATACseq_SRR11539114_peak_19325	14	.	2.62688	3.17248	1.44337	262
chr17	81636145	81636904	GSE148515_Galang_2020_GSM4473030_PC_ATAC_seq_rep4_ATACseq_SRR11539114_peak_19326	45	.	3.94031	6.52963	4.58968	286
chr17	81640480	81640921	GSE148515_Galang_2020_GSM4473030_PC_ATAC_seq_rep4_ATACseq_SRR11539114_peak_19327	38	.	3.67763	5.7958	3.89045	70
chr17	81642698	81643014	GSE148515_Galang_2020_GSM4473030_PC_ATAC_seq_rep4_ATACseq_SRR11539114_peak_19328	25	.	3.15225	4.41731	2.59104	124
chr17	81643783	81644520	GSE148515_Galang_2020_GSM4473030_PC_ATAC_seq_rep4_ATACseq_SRR11539114_peak_19329	25	.	3.15225	4.41731	2.59104	517
chr17	81648813	81649137	GSE148515_Galang_2020_GSM4473030_PC_ATAC_seq_rep4_ATACseq_SRR11539114_peak_19330	32	.	3.41494	5.09103	3.22341	68
chr17	81653681	81655017	GSE148515_Galang_2020_GSM4473030_PC_ATAC_seq_rep4_ATACseq_SRR11539114_peak_19331	38	.	3.67763	5.7958	3.89045	1205
chr17	81655831	81656214	GSE148515_Galang_2020_GSM4473030_PC_ATAC_seq_rep4_ATACseq_SRR11539114_peak_19332	45	.	3.94031	6.52963	4.58968	117
chr17	81663026	81664019	GSE148515_Galang_2020_GSM4473030_PC_ATAC_seq_rep4_ATACseq_SRR11539114_peak_19333	32	.	3.41494	5.09103	3.22341	672
chr17	81664316	81665187	GSE148515_Galang_2020_GSM4473030_PC_ATAC_seq_rep4_ATACseq_SRR11539114_peak_19334	45	.	3.94031	6.52963	4.58968	596
chr17	81666332	81672871	GSE148515_Galang_2020_GSM4473030_PC_ATAC_seq_rep4_ATACseq_SRR11539114_peak_19335	1143	.	26.7941	117.472	114.333	3902
chr17	81675166	81676508	GSE148515_Galang_2020_GSM4473030_PC_ATAC_seq_rep4_ATACseq_SRR11539114_peak_19336	45	.	3.94031	6.52963	4.58968	782
chr17	81677183	81677669	GSE148515_Galang_2020_GSM4473030_PC_ATAC_seq_rep4_ATACseq_SRR11539114_peak_19337	19	.	2.88956	3.77693	1.99624	403
chr17	81679869	81683522	GSE148515_Galang_2020_GSM4473030_PC_ATAC_seq_rep4_ATACseq_SRR11539114_peak_19338	129	.	6.56719	15.155	12.9626	2953
chr17	81691678	81691974	GSE148515_Galang_2020_GSM4473030_PC_ATAC_seq_rep4_ATACseq_SRR11539114_peak_19339	19	.	2.88956	3.77693	1.99624	14
chr17	81698611	81702236	GSE148515_Galang_2020_GSM4473030_PC_ATAC_seq_rep4_ATACseq_SRR11539114_peak_19340	76	.	4.99107	9.72291	7.66589	740
chr17	81702846	81703734	GSE148515_Galang_2020_GSM4473030_PC_ATAC_seq_rep4_ATACseq_SRR11539114_peak_19341	60	.	4.46569	8.07757	6.0755	317
chr17	81704864	81706802	GSE148515_Galang_2020_GSM4473030_PC_ATAC_seq_rep4_ATACseq_SRR11539114_peak_19342	139	.	6.82988	16.1236	13.9117	894
chr17	81711640	81712341	GSE148515_Galang_2020_GSM4473030_PC_ATAC_seq_rep4_ATACseq_SRR11539114_peak_19343	38	.	3.67763	5.7958	3.89045	540
chr17	81724470	81725850	GSE148515_Galang_2020_GSM4473030_PC_ATAC_seq_rep4_ATACseq_SRR11539114_peak_19344	32	.	3.41494	5.09103	3.22341	1308
chr17	81726708	81727202	GSE148515_Galang_2020_GSM4473030_PC_ATAC_seq_rep4_ATACseq_SRR11539114_peak_19345	25	.	3.15225	4.41731	2.59104	54
chr17	81729028	81731314	GSE148515_Galang_2020_GSM4473030_PC_ATAC_seq_rep4_ATACseq_SRR11539114_peak_19346	111	.	6.04182	13.2689	11.1179	1934
chr17	81733576	81734000	GSE148515_Galang_2020_GSM4473030_PC_ATAC_seq_rep4_ATACseq_SRR11539114_peak_19347	32	.	3.41494	5.09103	3.22341	143
chr17	81734410	81734956	GSE148515_Galang_2020_GSM4473030_PC_ATAC_seq_rep4_ATACseq_SRR11539114_peak_19348	60	.	4.46569	8.07757	6.0755	158
chr17	81735721	81739433	GSE148515_Galang_2020_GSM4473030_PC_ATAC_seq_rep4_ATACseq_SRR11539114_peak_19349	1300	.	29.421	133.304	130.049	2536
chr17	81740402	81741315	GSE148515_Galang_2020_GSM4473030_PC_ATAC_seq_rep4_ATACseq_SRR11539114_peak_19350	76	.	4.99107	9.72291	7.66589	107
chr17	81743090	81743411	GSE148515_Galang_2020_GSM4473030_PC_ATAC_seq_rep4_ATACseq_SRR11539114_peak_19351	84	.	5.25375	10.579	8.49674	128
chr17	81778909	81779606	GSE148515_Galang_2020_GSM4473030_PC_ATAC_seq_rep4_ATACseq_SRR11539114_peak_19352	93	.	5.51644	11.456	9.3499	403
chr17	81780650	81782591	GSE148515_Galang_2020_GSM4473030_PC_ATAC_seq_rep4_ATACseq_SRR11539114_peak_19353	657	.	18.1254	68.5079	65.7328	1071
chr17	81787616	81788043	GSE148515_Galang_2020_GSM4473030_PC_ATAC_seq_rep4_ATACseq_SRR11539114_peak_19354	14	.	2.62688	3.17248	1.44337	246
chr17	81843841	81844379	GSE148515_Galang_2020_GSM4473030_PC_ATAC_seq_rep4_ATACseq_SRR11539114_peak_19355	120	.	6.3045	14.2031	12.031	118
chr17	82857577	82857981	GSE148515_Galang_2020_GSM4473030_PC_ATAC_seq_rep4_ATACseq_SRR11539114_peak_19356	102	.	5.77913	12.3529	10.224	175
chr17	83025175	83025594	GSE148515_Galang_2020_GSM4473030_PC_ATAC_seq_rep4_ATACseq_SRR11539114_peak_19357	45	.	3.94031	6.52963	4.58968	300
chr17	83043641	83044143	GSE148515_Galang_2020_GSM4473030_PC_ATAC_seq_rep4_ATACseq_SRR11539114_peak_19358	32	.	3.41494	5.09103	3.22341	454
chr17	83069338	83069865	GSE148515_Galang_2020_GSM4473030_PC_ATAC_seq_rep4_ATACseq_SRR11539114_peak_19359	68	.	4.72838	8.88871	6.85845	420
chr17	83078417	83078881	GSE148515_Galang_2020_GSM4473030_PC_ATAC_seq_rep4_ATACseq_SRR11539114_peak_19360	32	.	3.41494	5.09103	3.22341	229
chr17	83109700	83111682	GSE148515_Galang_2020_GSM4473030_PC_ATAC_seq_rep4_ATACseq_SRR11539114_peak_19361	657	.	18.1254	68.5079	65.7328	503
chr17	83122047	83124250	GSE148515_Galang_2020_GSM4473030_PC_ATAC_seq_rep4_ATACseq_SRR11539114_peak_19362	287	.	10.5075	31.1714	28.7367	1013
chr17	83213040	83216918	GSE148515_Galang_2020_GSM4473030_PC_ATAC_seq_rep4_ATACseq_SRR11539114_peak_19363	2068	.	41.5046	210.662	206.811	2284
chr17	83218747	83222593	GSE148515_Galang_2020_GSM4473030_PC_ATAC_seq_rep4_ATACseq_SRR11539114_peak_19364	310	.	11.0329	33.5125	31.051	2583
chr17	83252923	83253279	GSE148515_Galang_2020_GSM4473030_PC_ATAC_seq_rep4_ATACseq_SRR11539114_peak_19365	32	.	3.41494	5.09103	3.22341	340
chr17	83264061	83264343	GSE148515_Galang_2020_GSM4473030_PC_ATAC_seq_rep4_ATACseq_SRR11539114_peak_19366	25	.	3.15225	4.41731	2.59104	83
chr17	83266916	83268703	GSE148515_Galang_2020_GSM4473030_PC_ATAC_seq_rep4_ATACseq_SRR11539114_peak_19367	522	.	15.4986	54.8957	52.2313	743
chr17	83275930	83278982	GSE148515_Galang_2020_GSM4473030_PC_ATAC_seq_rep4_ATACseq_SRR11539114_peak_19368	827	.	21.2777	85.6619	82.7554	537
chr17	83320037	83320987	GSE148515_Galang_2020_GSM4473030_PC_ATAC_seq_rep4_ATACseq_SRR11539114_peak_19369	253	.	9.71944	27.7406	25.3481	622
chr17	83322700	83323302	GSE148515_Galang_2020_GSM4473030_PC_ATAC_seq_rep4_ATACseq_SRR11539114_peak_19370	68	.	4.72838	8.88871	6.85845	262
chr17	83350243	83352191	GSE148515_Galang_2020_GSM4473030_PC_ATAC_seq_rep4_ATACseq_SRR11539114_peak_19371	1810	.	37.5643	184.702	181.059	661
chr17	83365910	83366381	GSE148515_Galang_2020_GSM4473030_PC_ATAC_seq_rep4_ATACseq_SRR11539114_peak_19372	38	.	3.67763	5.7958	3.89045	429
chr17	83513144	83515064	GSE148515_Galang_2020_GSM4473030_PC_ATAC_seq_rep4_ATACseq_SRR11539114_peak_19373	1348	.	30.2091	138.13	134.841	1285
chr17	83527772	83528072	GSE148515_Galang_2020_GSM4473030_PC_ATAC_seq_rep4_ATACseq_SRR11539114_peak_19374	32	.	3.41494	5.09103	3.22341	203
chr17	83546032	83546329	GSE148515_Galang_2020_GSM4473030_PC_ATAC_seq_rep4_ATACseq_SRR11539114_peak_19375	32	.	3.41494	5.09103	3.22341	157
chr17	83631105	83633069	GSE148515_Galang_2020_GSM4473030_PC_ATAC_seq_rep4_ATACseq_SRR11539114_peak_19376	220	.	8.93138	24.4137	22.0656	737
chr17	83705464	83707088	GSE148515_Galang_2020_GSM4473030_PC_ATAC_seq_rep4_ATACseq_SRR11539114_peak_19377	602	.	17.0747	62.9827	60.2515	729
chr17	83798155	83798686	GSE148515_Galang_2020_GSM4473030_PC_ATAC_seq_rep4_ATACseq_SRR11539114_peak_19378	32	.	3.41494	5.09103	3.22341	278
chr17	83822550	83823039	GSE148515_Galang_2020_GSM4473030_PC_ATAC_seq_rep4_ATACseq_SRR11539114_peak_19379	93	.	5.51644	11.456	9.3499	180
chr17	83833838	83835056	GSE148515_Galang_2020_GSM4473030_PC_ATAC_seq_rep4_ATACseq_SRR11539114_peak_19380	76	.	4.99107	9.72291	7.66589	495
chr17	83850249	83850725	GSE148515_Galang_2020_GSM4473030_PC_ATAC_seq_rep4_ATACseq_SRR11539114_peak_19381	68	.	4.72838	8.88871	6.85845	438
chr17	83861590	83862993	GSE148515_Galang_2020_GSM4473030_PC_ATAC_seq_rep4_ATACseq_SRR11539114_peak_19382	699	.	18.9135	72.7177	69.9097	389
chr17	83872898	83873885	GSE148515_Galang_2020_GSM4473030_PC_ATAC_seq_rep4_ATACseq_SRR11539114_peak_19383	53	.	4.203	7.29074	5.31867	19
chr17	83894959	83896197	GSE148515_Galang_2020_GSM4473030_PC_ATAC_seq_rep4_ATACseq_SRR11539114_peak_19384	93	.	5.51644	11.456	9.3499	740
chr17	83916683	83917153	GSE148515_Galang_2020_GSM4473030_PC_ATAC_seq_rep4_ATACseq_SRR11539114_peak_19385	32	.	3.41494	5.09103	3.22341	316
chr17	84028632	84029000	GSE148515_Galang_2020_GSM4473030_PC_ATAC_seq_rep4_ATACseq_SRR11539114_peak_19386	111	.	6.04182	13.2689	11.1179	145
chr17	84096349	84096851	GSE148515_Galang_2020_GSM4473030_PC_ATAC_seq_rep4_ATACseq_SRR11539114_peak_19387	93	.	5.51644	11.456	9.3499	217
chr17	84115976	84116404	GSE148515_Galang_2020_GSM4473030_PC_ATAC_seq_rep4_ATACseq_SRR11539114_peak_19388	45	.	3.94031	6.52963	4.58968	93
chr17	84180932	84181410	GSE148515_Galang_2020_GSM4473030_PC_ATAC_seq_rep4_ATACseq_SRR11539114_peak_19389	38	.	3.67763	5.7958	3.89045	57
chr17	84183035	84184117	GSE148515_Galang_2020_GSM4473030_PC_ATAC_seq_rep4_ATACseq_SRR11539114_peak_19390	120	.	6.3045	14.2031	12.031	574
chr17	84185691	84192839	GSE148515_Galang_2020_GSM4473030_PC_ATAC_seq_rep4_ATACseq_SRR11539114_peak_19391	1981	.	40.1912	201.937	198.159	2355
chr17	84226454	84226886	GSE148515_Galang_2020_GSM4473030_PC_ATAC_seq_rep4_ATACseq_SRR11539114_peak_19392	25	.	3.15225	4.41731	2.59104	202
chr17	84236900	84237638	GSE148515_Galang_2020_GSM4473030_PC_ATAC_seq_rep4_ATACseq_SRR11539114_peak_19393	148	.	7.09257	17.1085	14.8777	207
chr17	84274291	84275430	GSE148515_Galang_2020_GSM4473030_PC_ATAC_seq_rep4_ATACseq_SRR11539114_peak_19394	102	.	5.77913	12.3529	10.224	632
chr17	84293236	84293726	GSE148515_Galang_2020_GSM4473030_PC_ATAC_seq_rep4_ATACseq_SRR11539114_peak_19395	25	.	3.15225	4.41731	2.59104	16
chr17	84465304	84467242	GSE148515_Galang_2020_GSM4473030_PC_ATAC_seq_rep4_ATACseq_SRR11539114_peak_19396	1284	.	29.1583	131.703	128.46	923
chr17	84511224	84512561	GSE148515_Galang_2020_GSM4473030_PC_ATAC_seq_rep4_ATACseq_SRR11539114_peak_19397	199	.	8.406	22.2579	19.941	679
chr17	84626246	84626926	GSE148515_Galang_2020_GSM4473030_PC_ATAC_seq_rep4_ATACseq_SRR11539114_peak_19398	310	.	11.0329	33.5125	31.051	251
chr17	84789818	84791739	GSE148515_Galang_2020_GSM4473030_PC_ATAC_seq_rep4_ATACseq_SRR11539114_peak_19399	1947	.	39.6658	198.467	194.717	1006
chr17	84890714	84891293	GSE148515_Galang_2020_GSM4473030_PC_ATAC_seq_rep4_ATACseq_SRR11539114_peak_19400	60	.	4.46569	8.07757	6.0755	274
chr17	84956278	84959482	GSE148515_Galang_2020_GSM4473030_PC_ATAC_seq_rep4_ATACseq_SRR11539114_peak_19401	3806	.	66.1973	385.575	380.638	1243
chr17	85085675	85087823	GSE148515_Galang_2020_GSM4473030_PC_ATAC_seq_rep4_ATACseq_SRR11539114_peak_19402	139	.	6.82988	16.1236	13.9117	1006
chr17	85088754	85091970	GSE148515_Galang_2020_GSM4473030_PC_ATAC_seq_rep4_ATACseq_SRR11539114_peak_19403	1559	.	33.624	159.424	155.975	1856
chr17	85176960	85177393	GSE148515_Galang_2020_GSM4473030_PC_ATAC_seq_rep4_ATACseq_SRR11539114_peak_19404	14	.	2.62688	3.17248	1.44337	105
chr17	85189369	85189823	GSE148515_Galang_2020_GSM4473030_PC_ATAC_seq_rep4_ATACseq_SRR11539114_peak_19405	60	.	4.46569	8.07757	6.0755	344
chr17	85578488	85579022	GSE148515_Galang_2020_GSM4473030_PC_ATAC_seq_rep4_ATACseq_SRR11539114_peak_19406	68	.	4.72838	8.88871	6.85845	119
chr17	85608347	85608794	GSE148515_Galang_2020_GSM4473030_PC_ATAC_seq_rep4_ATACseq_SRR11539114_peak_19407	32	.	3.41494	5.09103	3.22341	5
chr17	85614813	85615300	GSE148515_Galang_2020_GSM4473030_PC_ATAC_seq_rep4_ATACseq_SRR11539114_peak_19408	60	.	4.46569	8.07757	6.0755	299
chr17	85621477	85621815	GSE148515_Galang_2020_GSM4473030_PC_ATAC_seq_rep4_ATACseq_SRR11539114_peak_19409	53	.	4.203	7.29074	5.31867	121
chr17	85645861	85646163	GSE148515_Galang_2020_GSM4473030_PC_ATAC_seq_rep4_ATACseq_SRR11539114_peak_19410	76	.	4.99107	9.72291	7.66589	96
chr17	85664811	85665239	GSE148515_Galang_2020_GSM4473030_PC_ATAC_seq_rep4_ATACseq_SRR11539114_peak_19411	45	.	3.94031	6.52963	4.58968	303
chr17	85687212	85689761	GSE148515_Galang_2020_GSM4473030_PC_ATAC_seq_rep4_ATACseq_SRR11539114_peak_19412	322	.	11.2956	34.6984	32.2238	1164
chr17	85691651	85692293	GSE148515_Galang_2020_GSM4473030_PC_ATAC_seq_rep4_ATACseq_SRR11539114_peak_19413	38	.	3.67763	5.7958	3.89045	284
chr17	85799965	85800564	GSE148515_Galang_2020_GSM4473030_PC_ATAC_seq_rep4_ATACseq_SRR11539114_peak_19414	38	.	3.67763	5.7958	3.89045	172
chr17	85995365	85995927	GSE148515_Galang_2020_GSM4473030_PC_ATAC_seq_rep4_ATACseq_SRR11539114_peak_19415	76	.	4.99107	9.72291	7.66589	509
chr17	86144584	86145852	GSE148515_Galang_2020_GSM4473030_PC_ATAC_seq_rep4_ATACseq_SRR11539114_peak_19416	548	.	16.0239	57.5634	54.8764	509
chr17	86150221	86151252	GSE148515_Galang_2020_GSM4473030_PC_ATAC_seq_rep4_ATACseq_SRR11539114_peak_19417	188	.	8.14332	21.1997	18.8989	853
chr17	86161587	86162348	GSE148515_Galang_2020_GSM4473030_PC_ATAC_seq_rep4_ATACseq_SRR11539114_peak_19418	310	.	11.0329	33.5125	31.051	467
chr17	86165901	86169817	GSE148515_Galang_2020_GSM4473030_PC_ATAC_seq_rep4_ATACseq_SRR11539114_peak_19419	1300	.	29.421	133.304	130.049	1558
chr17	86170564	86171275	GSE148515_Galang_2020_GSM4473030_PC_ATAC_seq_rep4_ATACseq_SRR11539114_peak_19420	76	.	4.99107	9.72291	7.66589	387
chr17	86184081	86187509	GSE148515_Galang_2020_GSM4473030_PC_ATAC_seq_rep4_ATACseq_SRR11539114_peak_19421	419	.	13.3971	44.5267	41.9538	1730
chr17	86203189	86204608	GSE148515_Galang_2020_GSM4473030_PC_ATAC_seq_rep4_ATACseq_SRR11539114_peak_19422	84	.	5.25375	10.579	8.49674	843
chr17	86208245	86208704	GSE148515_Galang_2020_GSM4473030_PC_ATAC_seq_rep4_ATACseq_SRR11539114_peak_19423	25	.	3.15225	4.41731	2.59104	361
chr17	86227170	86228487	GSE148515_Galang_2020_GSM4473030_PC_ATAC_seq_rep4_ATACseq_SRR11539114_peak_19424	102	.	5.77913	12.3529	10.224	453
chr17	86235288	86237423	GSE148515_Galang_2020_GSM4473030_PC_ATAC_seq_rep4_ATACseq_SRR11539114_peak_19425	370	.	12.3463	39.5396	37.0142	1694
chr17	86253252	86254795	GSE148515_Galang_2020_GSM4473030_PC_ATAC_seq_rep4_ATACseq_SRR11539114_peak_19426	496	.	14.9732	52.2571	49.6151	1248
chr17	86261157	86261448	GSE148515_Galang_2020_GSM4473030_PC_ATAC_seq_rep4_ATACseq_SRR11539114_peak_19427	25	.	3.15225	4.41731	2.59104	152
chr17	86266820	86267972	GSE148515_Galang_2020_GSM4473030_PC_ATAC_seq_rep4_ATACseq_SRR11539114_peak_19428	45	.	3.94031	6.52963	4.58968	929
chr17	86271343	86272547	GSE148515_Galang_2020_GSM4473030_PC_ATAC_seq_rep4_ATACseq_SRR11539114_peak_19429	111	.	6.04182	13.2689	11.1179	133
chr17	86292467	86293854	GSE148515_Galang_2020_GSM4473030_PC_ATAC_seq_rep4_ATACseq_SRR11539114_peak_19430	111	.	6.04182	13.2689	11.1179	480
chr17	86301111	86304207	GSE148515_Galang_2020_GSM4473030_PC_ATAC_seq_rep4_ATACseq_SRR11539114_peak_19431	322	.	11.2956	34.6984	32.2238	2494
chr17	86304748	86305125	GSE148515_Galang_2020_GSM4473030_PC_ATAC_seq_rep4_ATACseq_SRR11539114_peak_19432	14	.	2.62688	3.17248	1.44337	192
chr17	86313579	86313924	GSE148515_Galang_2020_GSM4473030_PC_ATAC_seq_rep4_ATACseq_SRR11539114_peak_19433	25	.	3.15225	4.41731	2.59104	310
chr17	86324096	86324837	GSE148515_Galang_2020_GSM4473030_PC_ATAC_seq_rep4_ATACseq_SRR11539114_peak_19434	45	.	3.94031	6.52963	4.58968	112
chr17	86327442	86328124	GSE148515_Galang_2020_GSM4473030_PC_ATAC_seq_rep4_ATACseq_SRR11539114_peak_19435	45	.	3.94031	6.52963	4.58968	507
chr17	86334884	86335436	GSE148515_Galang_2020_GSM4473030_PC_ATAC_seq_rep4_ATACseq_SRR11539114_peak_19436	148	.	7.09257	17.1085	14.8777	388
chr17	86350637	86351228	GSE148515_Galang_2020_GSM4473030_PC_ATAC_seq_rep4_ATACseq_SRR11539114_peak_19437	38	.	3.67763	5.7958	3.89045	514
chr17	86366892	86367737	GSE148515_Galang_2020_GSM4473030_PC_ATAC_seq_rep4_ATACseq_SRR11539114_peak_19438	111	.	6.04182	13.2689	11.1179	189
chr17	86371100	86371513	GSE148515_Galang_2020_GSM4473030_PC_ATAC_seq_rep4_ATACseq_SRR11539114_peak_19439	45	.	3.94031	6.52963	4.58968	321
chr17	86397500	86397894	GSE148515_Galang_2020_GSM4473030_PC_ATAC_seq_rep4_ATACseq_SRR11539114_peak_19440	38	.	3.67763	5.7958	3.89045	344
chr17	86416292	86416654	GSE148515_Galang_2020_GSM4473030_PC_ATAC_seq_rep4_ATACseq_SRR11539114_peak_19441	25	.	3.15225	4.41731	2.59104	82
chr17	86432422	86434553	GSE148515_Galang_2020_GSM4473030_PC_ATAC_seq_rep4_ATACseq_SRR11539114_peak_19442	68	.	4.72838	8.88871	6.85845	845
chr17	86435008	86436730	GSE148515_Galang_2020_GSM4473030_PC_ATAC_seq_rep4_ATACseq_SRR11539114_peak_19443	111	.	6.04182	13.2689	11.1179	629
chr17	86437052	86439957	GSE148515_Galang_2020_GSM4473030_PC_ATAC_seq_rep4_ATACseq_SRR11539114_peak_19444	457	.	14.1851	48.3561	45.7483	1131
chr17	86444079	86445405	GSE148515_Galang_2020_GSM4473030_PC_ATAC_seq_rep4_ATACseq_SRR11539114_peak_19445	298	.	10.7702	32.3367	29.8885	922
chr17	86456677	86457197	GSE148515_Galang_2020_GSM4473030_PC_ATAC_seq_rep4_ATACseq_SRR11539114_peak_19446	19	.	2.88956	3.77693	1.99624	467
chr17	86466685	86468242	GSE148515_Galang_2020_GSM4473030_PC_ATAC_seq_rep4_ATACseq_SRR11539114_peak_19447	322	.	11.2956	34.6984	32.2238	694
chr17	86469029	86469375	GSE148515_Galang_2020_GSM4473030_PC_ATAC_seq_rep4_ATACseq_SRR11539114_peak_19448	25	.	3.15225	4.41731	2.59104	261
chr17	86478045	86478345	GSE148515_Galang_2020_GSM4473030_PC_ATAC_seq_rep4_ATACseq_SRR11539114_peak_19449	32	.	3.41494	5.09103	3.22341	129
chr17	86535299	86536941	GSE148515_Galang_2020_GSM4473030_PC_ATAC_seq_rep4_ATACseq_SRR11539114_peak_19450	334	.	11.5583	35.8943	33.4067	772
chr17	86611527	86612289	GSE148515_Galang_2020_GSM4473030_PC_ATAC_seq_rep4_ATACseq_SRR11539114_peak_19451	129	.	6.56719	15.155	12.9626	430
chr17	86753102	86755798	GSE148515_Galang_2020_GSM4473030_PC_ATAC_seq_rep4_ATACseq_SRR11539114_peak_19452	616	.	17.3374	64.3543	61.6122	395
chr17	86780840	86781268	GSE148515_Galang_2020_GSM4473030_PC_ATAC_seq_rep4_ATACseq_SRR11539114_peak_19453	25	.	3.15225	4.41731	2.59104	244
chr17	86781880	86782464	GSE148515_Galang_2020_GSM4473030_PC_ATAC_seq_rep4_ATACseq_SRR11539114_peak_19454	25	.	3.15225	4.41731	2.59104	488
chr17	86903882	86906617	GSE148515_Galang_2020_GSM4473030_PC_ATAC_seq_rep4_ATACseq_SRR11539114_peak_19455	298	.	10.7702	32.3367	29.8885	1597
chr17	86909928	86910265	GSE148515_Galang_2020_GSM4473030_PC_ATAC_seq_rep4_ATACseq_SRR11539114_peak_19456	38	.	3.67763	5.7958	3.89045	122
chr17	86937218	86938797	GSE148515_Galang_2020_GSM4473030_PC_ATAC_seq_rep4_ATACseq_SRR11539114_peak_19457	275	.	10.2448	30.0168	27.5959	712
chr17	86957788	86959222	GSE148515_Galang_2020_GSM4473030_PC_ATAC_seq_rep4_ATACseq_SRR11539114_peak_19458	139	.	6.82988	16.1236	13.9117	779
chr17	86961187	86965891	GSE148515_Galang_2020_GSM4473030_PC_ATAC_seq_rep4_ATACseq_SRR11539114_peak_19459	2402	.	46.4957	244.423	240.292	2092
chr17	86967333	86969606	GSE148515_Galang_2020_GSM4473030_PC_ATAC_seq_rep4_ATACseq_SRR11539114_peak_19460	298	.	10.7702	32.3367	29.8885	922
chr17	87024724	87026293	GSE148515_Galang_2020_GSM4473030_PC_ATAC_seq_rep4_ATACseq_SRR11539114_peak_19461	1428	.	31.5225	146.249	142.899	730
chr17	87044324	87044824	GSE148515_Galang_2020_GSM4473030_PC_ATAC_seq_rep4_ATACseq_SRR11539114_peak_19462	120	.	6.3045	14.2031	12.031	279
chr17	87054919	87055506	GSE148515_Galang_2020_GSM4473030_PC_ATAC_seq_rep4_ATACseq_SRR11539114_peak_19463	60	.	4.46569	8.07757	6.0755	323
chr17	87105965	87108532	GSE148515_Galang_2020_GSM4473030_PC_ATAC_seq_rep4_ATACseq_SRR11539114_peak_19464	1964	.	39.9285	200.2	196.436	1463
chr17	87125280	87125669	GSE148515_Galang_2020_GSM4473030_PC_ATAC_seq_rep4_ATACseq_SRR11539114_peak_19465	45	.	3.94031	6.52963	4.58968	235
chr17	87178864	87180079	GSE148515_Galang_2020_GSM4473030_PC_ATAC_seq_rep4_ATACseq_SRR11539114_peak_19466	168	.	7.61794	19.1249	16.858	596
chr17	87201029	87201492	GSE148515_Galang_2020_GSM4473030_PC_ATAC_seq_rep4_ATACseq_SRR11539114_peak_19467	32	.	3.41494	5.09103	3.22341	410
chr17	87203284	87203934	GSE148515_Galang_2020_GSM4473030_PC_ATAC_seq_rep4_ATACseq_SRR11539114_peak_19468	76	.	4.99107	9.72291	7.66589	339
chr17	87236907	87237757	GSE148515_Galang_2020_GSM4473030_PC_ATAC_seq_rep4_ATACseq_SRR11539114_peak_19469	139	.	6.82988	16.1236	13.9117	416
chr17	87256027	87256410	GSE148515_Galang_2020_GSM4473030_PC_ATAC_seq_rep4_ATACseq_SRR11539114_peak_19470	53	.	4.203	7.29074	5.31867	52
chr17	87263818	87264128	GSE148515_Galang_2020_GSM4473030_PC_ATAC_seq_rep4_ATACseq_SRR11539114_peak_19471	14	.	2.62688	3.17248	1.44337	229
chr17	87264708	87267030	GSE148515_Galang_2020_GSM4473030_PC_ATAC_seq_rep4_ATACseq_SRR11539114_peak_19472	945	.	23.3792	97.5321	94.5376	1284
chr17	87281948	87284204	GSE148515_Galang_2020_GSM4473030_PC_ATAC_seq_rep4_ATACseq_SRR11539114_peak_19473	1692	.	35.7255	172.817	169.265	920
chr17	87312677	87315498	GSE148515_Galang_2020_GSM4473030_PC_ATAC_seq_rep4_ATACseq_SRR11539114_peak_19474	129	.	6.56719	15.155	12.9626	720
chr17	87330480	87331158	GSE148515_Galang_2020_GSM4473030_PC_ATAC_seq_rep4_ATACseq_SRR11539114_peak_19475	32	.	3.41494	5.09103	3.22341	284
chr17	87348249	87348851	GSE148515_Galang_2020_GSM4473030_PC_ATAC_seq_rep4_ATACseq_SRR11539114_peak_19476	45	.	3.94031	6.52963	4.58968	166
chr17	87350577	87352655	GSE148515_Galang_2020_GSM4473030_PC_ATAC_seq_rep4_ATACseq_SRR11539114_peak_19477	407	.	13.1344	43.2669	40.7057	1097
chr17	87367390	87368648	GSE148515_Galang_2020_GSM4473030_PC_ATAC_seq_rep4_ATACseq_SRR11539114_peak_19478	76	.	4.99107	9.72291	7.66589	451
chr17	87369436	87369946	GSE148515_Galang_2020_GSM4473030_PC_ATAC_seq_rep4_ATACseq_SRR11539114_peak_19479	19	.	2.88956	3.77693	1.99624	40
chr17	87375787	87378831	GSE148515_Galang_2020_GSM4473030_PC_ATAC_seq_rep4_ATACseq_SRR11539114_peak_19480	158	.	7.35525	18.1091	15.86	1498
chr17	87430952	87431466	GSE148515_Galang_2020_GSM4473030_PC_ATAC_seq_rep4_ATACseq_SRR11539114_peak_19481	25	.	3.15225	4.41731	2.59104	12
chr17	87441104	87441618	GSE148515_Galang_2020_GSM4473030_PC_ATAC_seq_rep4_ATACseq_SRR11539114_peak_19482	19	.	2.88956	3.77693	1.99624	385
chr17	87444691	87448414	GSE148515_Galang_2020_GSM4473030_PC_ATAC_seq_rep4_ATACseq_SRR11539114_peak_19483	1659	.	35.2001	169.449	165.923	2467
chr17	87458927	87461761	GSE148515_Galang_2020_GSM4473030_PC_ATAC_seq_rep4_ATACseq_SRR11539114_peak_19484	287	.	10.5075	31.1714	28.7367	698
chr17	87473225	87474827	GSE148515_Galang_2020_GSM4473030_PC_ATAC_seq_rep4_ATACseq_SRR11539114_peak_19485	419	.	13.3971	44.5267	41.9538	897
chr17	87521986	87523620	GSE148515_Galang_2020_GSM4473030_PC_ATAC_seq_rep4_ATACseq_SRR11539114_peak_19486	242	.	9.45675	26.6197	24.2417	764
chr17	87530005	87532362	GSE148515_Galang_2020_GSM4473030_PC_ATAC_seq_rep4_ATACseq_SRR11539114_peak_19487	975	.	23.9046	100.549	97.5326	694
chr17	87571211	87571994	GSE148515_Galang_2020_GSM4473030_PC_ATAC_seq_rep4_ATACseq_SRR11539114_peak_19488	209	.	8.66869	23.3293	20.9967	571
chr17	87612921	87613869	GSE148515_Galang_2020_GSM4473030_PC_ATAC_seq_rep4_ATACseq_SRR11539114_peak_19489	220	.	8.93138	24.4137	22.0656	425
chr17	87636139	87636963	GSE148515_Galang_2020_GSM4473030_PC_ATAC_seq_rep4_ATACseq_SRR11539114_peak_19490	93	.	5.51644	11.456	9.3499	593
chr17	87671777	87673299	GSE148515_Galang_2020_GSM4473030_PC_ATAC_seq_rep4_ATACseq_SRR11539114_peak_19491	1112	.	26.2688	114.356	111.239	690
chr17	87745289	87745605	GSE148515_Galang_2020_GSM4473030_PC_ATAC_seq_rep4_ATACseq_SRR11539114_peak_19492	45	.	3.94031	6.52963	4.58968	94
chr17	87745929	87746745	GSE148515_Galang_2020_GSM4473030_PC_ATAC_seq_rep4_ATACseq_SRR11539114_peak_19493	148	.	7.09257	17.1085	14.8777	193
chr17	87797191	87798916	GSE148515_Galang_2020_GSM4473030_PC_ATAC_seq_rep4_ATACseq_SRR11539114_peak_19494	76	.	4.99107	9.72291	7.66589	1335
chr17	87872242	87872920	GSE148515_Galang_2020_GSM4473030_PC_ATAC_seq_rep4_ATACseq_SRR11539114_peak_19495	93	.	5.51644	11.456	9.3499	345
chr17	87974195	87976540	GSE148515_Galang_2020_GSM4473030_PC_ATAC_seq_rep4_ATACseq_SRR11539114_peak_19496	1364	.	30.4718	139.746	136.445	833
chr17	88057521	88057813	GSE148515_Galang_2020_GSM4473030_PC_ATAC_seq_rep4_ATACseq_SRR11539114_peak_19497	19	.	2.88956	3.77693	1.99624	20
chr17	88063531	88067316	GSE148515_Galang_2020_GSM4473030_PC_ATAC_seq_rep4_ATACseq_SRR11539114_peak_19498	2190	.	43.3435	222.991	219.037	2504
chr17	88251495	88252295	GSE148515_Galang_2020_GSM4473030_PC_ATAC_seq_rep4_ATACseq_SRR11539114_peak_19499	120	.	6.3045	14.2031	12.031	596
chr17	88255327	88258879	GSE148515_Galang_2020_GSM4473030_PC_ATAC_seq_rep4_ATACseq_SRR11539114_peak_19500	769	.	20.2269	79.8527	76.99	1699
chr17	88329274	88330296	GSE148515_Galang_2020_GSM4473030_PC_ATAC_seq_rep4_ATACseq_SRR11539114_peak_19501	84	.	5.25375	10.579	8.49674	611
chr17	88439599	88442280	GSE148515_Galang_2020_GSM4473030_PC_ATAC_seq_rep4_ATACseq_SRR11539114_peak_19502	2016	.	40.7166	205.419	201.612	1161
chr17	88508603	88509853	GSE148515_Galang_2020_GSM4473030_PC_ATAC_seq_rep4_ATACseq_SRR11539114_peak_19503	242	.	9.45675	26.6197	24.2417	688
chr17	88511065	88511443	GSE148515_Galang_2020_GSM4473030_PC_ATAC_seq_rep4_ATACseq_SRR11539114_peak_19504	25	.	3.15225	4.41731	2.59104	40
chr17	88529118	88530752	GSE148515_Galang_2020_GSM4473030_PC_ATAC_seq_rep4_ATACseq_SRR11539114_peak_19505	945	.	23.3792	97.5321	94.5376	964
chr17	88557939	88558919	GSE148515_Galang_2020_GSM4473030_PC_ATAC_seq_rep4_ATACseq_SRR11539114_peak_19506	158	.	7.35525	18.1091	15.86	729
chr17	88596633	88599423	GSE148515_Galang_2020_GSM4473030_PC_ATAC_seq_rep4_ATACseq_SRR11539114_peak_19507	699	.	18.9135	72.7177	69.9097	847
chr17	88628856	88630355	GSE148515_Galang_2020_GSM4473030_PC_ATAC_seq_rep4_ATACseq_SRR11539114_peak_19508	158	.	7.35525	18.1091	15.86	571
chr17	88640612	88641278	GSE148515_Galang_2020_GSM4473030_PC_ATAC_seq_rep4_ATACseq_SRR11539114_peak_19509	53	.	4.203	7.29074	5.31867	552
chr17	88652227	88653223	GSE148515_Galang_2020_GSM4473030_PC_ATAC_seq_rep4_ATACseq_SRR11539114_peak_19510	76	.	4.99107	9.72291	7.66589	696
chr17	88864069	88865255	GSE148515_Galang_2020_GSM4473030_PC_ATAC_seq_rep4_ATACseq_SRR11539114_peak_19511	253	.	9.71944	27.7406	25.3481	344
chr17	88954187	88954480	GSE148515_Galang_2020_GSM4473030_PC_ATAC_seq_rep4_ATACseq_SRR11539114_peak_19512	19	.	2.88956	3.77693	1.99624	202
chr17	88998412	88998743	GSE148515_Galang_2020_GSM4473030_PC_ATAC_seq_rep4_ATACseq_SRR11539114_peak_19513	60	.	4.46569	8.07757	6.0755	146
chr17	89049219	89049542	GSE148515_Galang_2020_GSM4473030_PC_ATAC_seq_rep4_ATACseq_SRR11539114_peak_19514	38	.	3.67763	5.7958	3.89045	80
chr17	90455245	90455723	GSE148515_Galang_2020_GSM4473030_PC_ATAC_seq_rep4_ATACseq_SRR11539114_peak_19515	32	.	3.41494	5.09103	3.22341	354
chr17	90584228	90586013	GSE148515_Galang_2020_GSM4473030_PC_ATAC_seq_rep4_ATACseq_SRR11539114_peak_19516	199	.	8.406	22.2579	19.941	876
chr17	91092772	91093340	GSE148515_Galang_2020_GSM4473030_PC_ATAC_seq_rep4_ATACseq_SRR11539114_peak_19517	129	.	6.56719	15.155	12.9626	106
chr17	92456693	92457116	GSE148515_Galang_2020_GSM4473030_PC_ATAC_seq_rep4_ATACseq_SRR11539114_peak_19518	19	.	2.88956	3.77693	1.99624	136
chr17	94749228	94750825	GSE148515_Galang_2020_GSM4473030_PC_ATAC_seq_rep4_ATACseq_SRR11539114_peak_19519	915	.	22.8538	94.5343	91.5617	621
chr17	94834252	94835052	GSE148515_Galang_2020_GSM4473030_PC_ATAC_seq_rep4_ATACseq_SRR11539114_peak_19520	188	.	8.14332	21.1997	18.8989	464
chr17	94864572	94865020	GSE148515_Galang_2020_GSM4473030_PC_ATAC_seq_rep4_ATACseq_SRR11539114_peak_19521	93	.	5.51644	11.456	9.3499	76
chr18	3280507	3282028	GSE148515_Galang_2020_GSM4473030_PC_ATAC_seq_rep4_ATACseq_SRR11539114_peak_19522	602	.	17.0747	62.9827	60.2515	591
chr18	3336292	3338768	GSE148515_Galang_2020_GSM4473030_PC_ATAC_seq_rep4_ATACseq_SRR11539114_peak_19523	1895	.	38.8778	193.283	189.574	1152
chr18	3382802	3383991	GSE148515_Galang_2020_GSM4473030_PC_ATAC_seq_rep4_ATACseq_SRR11539114_peak_19524	287	.	10.5075	31.1714	28.7367	365
chr18	3506917	3510859	GSE148515_Galang_2020_GSM4473030_PC_ATAC_seq_rep4_ATACseq_SRR11539114_peak_19525	1793	.	37.3016	182.995	179.365	926
chr18	3511192	3512933	GSE148515_Galang_2020_GSM4473030_PC_ATAC_seq_rep4_ATACseq_SRR11539114_peak_19526	76	.	4.99107	9.72291	7.66589	918
chr18	3665016	3667240	GSE148515_Galang_2020_GSM4473030_PC_ATAC_seq_rep4_ATACseq_SRR11539114_peak_19527	358	.	12.0836	38.3151	35.8022	1463
chr18	4121941	4122248	GSE148515_Galang_2020_GSM4473030_PC_ATAC_seq_rep4_ATACseq_SRR11539114_peak_19528	32	.	3.41494	5.09103	3.22341	183
chr18	4136426	4138091	GSE148515_Galang_2020_GSM4473030_PC_ATAC_seq_rep4_ATACseq_SRR11539114_peak_19529	168	.	7.61794	19.1249	16.858	757
chr18	4140941	4141535	GSE148515_Galang_2020_GSM4473030_PC_ATAC_seq_rep4_ATACseq_SRR11539114_peak_19530	158	.	7.35525	18.1091	15.86	145
chr18	4249394	4250390	GSE148515_Galang_2020_GSM4473030_PC_ATAC_seq_rep4_ATACseq_SRR11539114_peak_19531	199	.	8.406	22.2579	19.941	565
chr18	4266321	4267283	GSE148515_Galang_2020_GSM4473030_PC_ATAC_seq_rep4_ATACseq_SRR11539114_peak_19532	32	.	3.41494	5.09103	3.22341	147
chr18	4277572	4280058	GSE148515_Galang_2020_GSM4473030_PC_ATAC_seq_rep4_ATACseq_SRR11539114_peak_19533	575	.	16.5493	60.2594	57.5502	1152
chr18	4303961	4305425	GSE148515_Galang_2020_GSM4473030_PC_ATAC_seq_rep4_ATACseq_SRR11539114_peak_19534	188	.	8.14332	21.1997	18.8989	236
chr18	4336148	4336995	GSE148515_Galang_2020_GSM4473030_PC_ATAC_seq_rep4_ATACseq_SRR11539114_peak_19535	129	.	6.56719	15.155	12.9626	553
chr18	4342657	4344127	GSE148515_Galang_2020_GSM4473030_PC_ATAC_seq_rep4_ATACseq_SRR11539114_peak_19536	120	.	6.3045	14.2031	12.031	616
chr18	4349505	4349918	GSE148515_Galang_2020_GSM4473030_PC_ATAC_seq_rep4_ATACseq_SRR11539114_peak_19537	38	.	3.67763	5.7958	3.89045	161
chr18	4350713	4355570	GSE148515_Galang_2020_GSM4473030_PC_ATAC_seq_rep4_ATACseq_SRR11539114_peak_19538	1005	.	24.43	103.585	100.546	2371
chr18	4365254	4365868	GSE148515_Galang_2020_GSM4473030_PC_ATAC_seq_rep4_ATACseq_SRR11539114_peak_19539	25	.	3.15225	4.41731	2.59104	79
chr18	4375062	4376368	GSE148515_Galang_2020_GSM4473030_PC_ATAC_seq_rep4_ATACseq_SRR11539114_peak_19540	275	.	10.2448	30.0168	27.5959	729
chr18	4439724	4440433	GSE148515_Galang_2020_GSM4473030_PC_ATAC_seq_rep4_ATACseq_SRR11539114_peak_19541	53	.	4.203	7.29074	5.31867	238
chr18	4634436	4635669	GSE148515_Galang_2020_GSM4473030_PC_ATAC_seq_rep4_ATACseq_SRR11539114_peak_19542	231	.	9.19407	25.5106	23.1475	662
chr18	4653756	4654201	GSE148515_Galang_2020_GSM4473030_PC_ATAC_seq_rep4_ATACseq_SRR11539114_peak_19543	68	.	4.72838	8.88871	6.85845	199
chr18	4737884	4738215	GSE148515_Galang_2020_GSM4473030_PC_ATAC_seq_rep4_ATACseq_SRR11539114_peak_19544	25	.	3.15225	4.41731	2.59104	225
chr18	4919232	4925137	GSE148515_Galang_2020_GSM4473030_PC_ATAC_seq_rep4_ATACseq_SRR11539114_peak_19545	915	.	22.8538	94.5343	91.5617	2243
chr18	4946950	4948286	GSE148515_Galang_2020_GSM4473030_PC_ATAC_seq_rep4_ATACseq_SRR11539114_peak_19546	275	.	10.2448	30.0168	27.5959	696
chr18	4987465	4987942	GSE148515_Galang_2020_GSM4473030_PC_ATAC_seq_rep4_ATACseq_SRR11539114_peak_19547	45	.	3.94031	6.52963	4.58968	148
chr18	4990768	4991071	GSE148515_Galang_2020_GSM4473030_PC_ATAC_seq_rep4_ATACseq_SRR11539114_peak_19548	14	.	2.62688	3.17248	1.44337	119
chr18	4993295	5000936	GSE148515_Galang_2020_GSM4473030_PC_ATAC_seq_rep4_ATACseq_SRR11539114_peak_19549	588	.	16.812	61.6177	58.8974	1346
chr18	5001894	5003034	GSE148515_Galang_2020_GSM4473030_PC_ATAC_seq_rep4_ATACseq_SRR11539114_peak_19550	111	.	6.04182	13.2689	11.1179	779
chr18	5004997	5006229	GSE148515_Galang_2020_GSM4473030_PC_ATAC_seq_rep4_ATACseq_SRR11539114_peak_19551	93	.	5.51644	11.456	9.3499	554
chr18	5007505	5010035	GSE148515_Galang_2020_GSM4473030_PC_ATAC_seq_rep4_ATACseq_SRR11539114_peak_19552	60	.	4.46569	8.07757	6.0755	91
chr18	5012664	5014417	GSE148515_Galang_2020_GSM4473030_PC_ATAC_seq_rep4_ATACseq_SRR11539114_peak_19553	76	.	4.99107	9.72291	7.66589	1133
chr18	5017134	5021688	GSE148515_Galang_2020_GSM4473030_PC_ATAC_seq_rep4_ATACseq_SRR11539114_peak_19554	483	.	14.7105	50.9491	48.3185	1783
chr18	5022178	5023784	GSE148515_Galang_2020_GSM4473030_PC_ATAC_seq_rep4_ATACseq_SRR11539114_peak_19555	111	.	6.04182	13.2689	11.1179	872
chr18	5026210	5026846	GSE148515_Galang_2020_GSM4473030_PC_ATAC_seq_rep4_ATACseq_SRR11539114_peak_19556	25	.	3.15225	4.41731	2.59104	439
chr18	5027455	5029963	GSE148515_Galang_2020_GSM4473030_PC_ATAC_seq_rep4_ATACseq_SRR11539114_peak_19557	242	.	9.45675	26.6197	24.2417	760
chr18	5035088	5036452	GSE148515_Galang_2020_GSM4473030_PC_ATAC_seq_rep4_ATACseq_SRR11539114_peak_19558	53	.	4.203	7.29074	5.31867	674
chr18	5048519	5049486	GSE148515_Galang_2020_GSM4473030_PC_ATAC_seq_rep4_ATACseq_SRR11539114_peak_19559	25	.	3.15225	4.41731	2.59104	730
chr18	5068358	5069495	GSE148515_Galang_2020_GSM4473030_PC_ATAC_seq_rep4_ATACseq_SRR11539114_peak_19560	84	.	5.25375	10.579	8.49674	723
chr18	5070681	5071404	GSE148515_Galang_2020_GSM4473030_PC_ATAC_seq_rep4_ATACseq_SRR11539114_peak_19561	45	.	3.94031	6.52963	4.58968	266
chr18	5073112	5075647	GSE148515_Galang_2020_GSM4473030_PC_ATAC_seq_rep4_ATACseq_SRR11539114_peak_19562	231	.	9.19407	25.5106	23.1475	1904
chr18	5076545	5077914	GSE148515_Galang_2020_GSM4473030_PC_ATAC_seq_rep4_ATACseq_SRR11539114_peak_19563	129	.	6.56719	15.155	12.9626	370
chr18	5081442	5083170	GSE148515_Galang_2020_GSM4473030_PC_ATAC_seq_rep4_ATACseq_SRR11539114_peak_19564	76	.	4.99107	9.72291	7.66589	807
chr18	5090819	5091767	GSE148515_Galang_2020_GSM4473030_PC_ATAC_seq_rep4_ATACseq_SRR11539114_peak_19565	19	.	2.88956	3.77693	1.99624	808
chr18	5093802	5094193	GSE148515_Galang_2020_GSM4473030_PC_ATAC_seq_rep4_ATACseq_SRR11539114_peak_19566	19	.	2.88956	3.77693	1.99624	11
chr18	5097031	5097979	GSE148515_Galang_2020_GSM4473030_PC_ATAC_seq_rep4_ATACseq_SRR11539114_peak_19567	84	.	5.25375	10.579	8.49674	352
chr18	5098634	5099010	GSE148515_Galang_2020_GSM4473030_PC_ATAC_seq_rep4_ATACseq_SRR11539114_peak_19568	32	.	3.41494	5.09103	3.22341	47
chr18	5102128	5103034	GSE148515_Galang_2020_GSM4473030_PC_ATAC_seq_rep4_ATACseq_SRR11539114_peak_19569	38	.	3.67763	5.7958	3.89045	398
chr18	5104759	5105075	GSE148515_Galang_2020_GSM4473030_PC_ATAC_seq_rep4_ATACseq_SRR11539114_peak_19570	38	.	3.67763	5.7958	3.89045	86
chr18	5113875	5114672	GSE148515_Galang_2020_GSM4473030_PC_ATAC_seq_rep4_ATACseq_SRR11539114_peak_19571	25	.	3.15225	4.41731	2.59104	589
chr18	5115210	5116020	GSE148515_Galang_2020_GSM4473030_PC_ATAC_seq_rep4_ATACseq_SRR11539114_peak_19572	25	.	3.15225	4.41731	2.59104	169
chr18	5122930	5123608	GSE148515_Galang_2020_GSM4473030_PC_ATAC_seq_rep4_ATACseq_SRR11539114_peak_19573	60	.	4.46569	8.07757	6.0755	322
chr18	5133046	5134655	GSE148515_Galang_2020_GSM4473030_PC_ATAC_seq_rep4_ATACseq_SRR11539114_peak_19574	168	.	7.61794	19.1249	16.858	605
chr18	5138797	5139293	GSE148515_Galang_2020_GSM4473030_PC_ATAC_seq_rep4_ATACseq_SRR11539114_peak_19575	68	.	4.72838	8.88871	6.85845	270
chr18	5155821	5156156	GSE148515_Galang_2020_GSM4473030_PC_ATAC_seq_rep4_ATACseq_SRR11539114_peak_19576	45	.	3.94031	6.52963	4.58968	175
chr18	5161061	5164209	GSE148515_Galang_2020_GSM4473030_PC_ATAC_seq_rep4_ATACseq_SRR11539114_peak_19577	358	.	12.0836	38.3151	35.8022	1250
chr18	5179881	5180347	GSE148515_Galang_2020_GSM4473030_PC_ATAC_seq_rep4_ATACseq_SRR11539114_peak_19578	32	.	3.41494	5.09103	3.22341	333
chr18	5333343	5335243	GSE148515_Galang_2020_GSM4473030_PC_ATAC_seq_rep4_ATACseq_SRR11539114_peak_19579	2492	.	47.8092	253.458	249.254	1181
chr18	5342966	5343308	GSE148515_Galang_2020_GSM4473030_PC_ATAC_seq_rep4_ATACseq_SRR11539114_peak_19580	32	.	3.41494	5.09103	3.22341	218
chr18	5390090	5390880	GSE148515_Galang_2020_GSM4473030_PC_ATAC_seq_rep4_ATACseq_SRR11539114_peak_19581	199	.	8.406	22.2579	19.941	234
chr18	5427790	5428146	GSE148515_Galang_2020_GSM4473030_PC_ATAC_seq_rep4_ATACseq_SRR11539114_peak_19582	76	.	4.99107	9.72291	7.66589	145
chr18	5591112	5593824	GSE148515_Galang_2020_GSM4473030_PC_ATAC_seq_rep4_ATACseq_SRR11539114_peak_19583	1051	.	25.218	108.174	105.102	814
chr18	5695715	5696327	GSE148515_Galang_2020_GSM4473030_PC_ATAC_seq_rep4_ATACseq_SRR11539114_peak_19584	38	.	3.67763	5.7958	3.89045	237
chr18	5819585	5820477	GSE148515_Galang_2020_GSM4473030_PC_ATAC_seq_rep4_ATACseq_SRR11539114_peak_19585	148	.	7.09257	17.1085	14.8777	553
chr18	5887646	5888090	GSE148515_Galang_2020_GSM4473030_PC_ATAC_seq_rep4_ATACseq_SRR11539114_peak_19586	38	.	3.67763	5.7958	3.89045	181
chr18	5979241	5980067	GSE148515_Galang_2020_GSM4473030_PC_ATAC_seq_rep4_ATACseq_SRR11539114_peak_19587	93	.	5.51644	11.456	9.3499	193
chr18	5989395	5990765	GSE148515_Galang_2020_GSM4473030_PC_ATAC_seq_rep4_ATACseq_SRR11539114_peak_19588	1380	.	30.7345	141.367	138.053	631
chr18	6055314	6055925	GSE148515_Galang_2020_GSM4473030_PC_ATAC_seq_rep4_ATACseq_SRR11539114_peak_19589	68	.	4.72838	8.88871	6.85845	158
chr18	6134847	6137034	GSE148515_Galang_2020_GSM4473030_PC_ATAC_seq_rep4_ATACseq_SRR11539114_peak_19590	2783	.	52.0121	282.764	278.316	1299
chr18	6237162	6238307	GSE148515_Galang_2020_GSM4473030_PC_ATAC_seq_rep4_ATACseq_SRR11539114_peak_19591	178	.	7.88063	20.1552	17.8711	893
chr18	6239733	6242206	GSE148515_Galang_2020_GSM4473030_PC_ATAC_seq_rep4_ATACseq_SRR11539114_peak_19592	1205	.	27.8449	123.756	120.571	1708
chr18	6275718	6276122	GSE148515_Galang_2020_GSM4473030_PC_ATAC_seq_rep4_ATACseq_SRR11539114_peak_19593	25	.	3.15225	4.41731	2.59104	109
chr18	6281233	6282921	GSE148515_Galang_2020_GSM4473030_PC_ATAC_seq_rep4_ATACseq_SRR11539114_peak_19594	562	.	16.2866	58.908	56.2097	561
chr18	6419485	6419960	GSE148515_Galang_2020_GSM4473030_PC_ATAC_seq_rep4_ATACseq_SRR11539114_peak_19595	84	.	5.25375	10.579	8.49674	340
chr18	6470256	6472229	GSE148515_Galang_2020_GSM4473030_PC_ATAC_seq_rep4_ATACseq_SRR11539114_peak_19596	60	.	4.46569	8.07757	6.0755	264
chr18	6480805	6481232	GSE148515_Galang_2020_GSM4473030_PC_ATAC_seq_rep4_ATACseq_SRR11539114_peak_19597	19	.	2.88956	3.77693	1.99624	43
chr18	6489041	6491698	GSE148515_Galang_2020_GSM4473030_PC_ATAC_seq_rep4_ATACseq_SRR11539114_peak_19598	2260	.	44.3942	230.094	226.082	1198
chr18	6492347	6492775	GSE148515_Galang_2020_GSM4473030_PC_ATAC_seq_rep4_ATACseq_SRR11539114_peak_19599	25	.	3.15225	4.41731	2.59104	35
chr18	6500548	6501403	GSE148515_Galang_2020_GSM4473030_PC_ATAC_seq_rep4_ATACseq_SRR11539114_peak_19600	45	.	3.94031	6.52963	4.58968	762
chr18	6507255	6508256	GSE148515_Galang_2020_GSM4473030_PC_ATAC_seq_rep4_ATACseq_SRR11539114_peak_19601	188	.	8.14332	21.1997	18.8989	796
chr18	6514904	6517535	GSE148515_Galang_2020_GSM4473030_PC_ATAC_seq_rep4_ATACseq_SRR11539114_peak_19602	1776	.	37.039	181.291	177.674	1329
chr18	6530992	6531942	GSE148515_Galang_2020_GSM4473030_PC_ATAC_seq_rep4_ATACseq_SRR11539114_peak_19603	102	.	5.77913	12.3529	10.224	534
chr18	6548383	6548808	GSE148515_Galang_2020_GSM4473030_PC_ATAC_seq_rep4_ATACseq_SRR11539114_peak_19604	38	.	3.67763	5.7958	3.89045	64
chr18	6764550	6766088	GSE148515_Galang_2020_GSM4473030_PC_ATAC_seq_rep4_ATACseq_SRR11539114_peak_19605	1494	.	32.5733	152.809	149.41	583
chr18	7001275	7005400	GSE148515_Galang_2020_GSM4473030_PC_ATAC_seq_rep4_ATACseq_SRR11539114_peak_19606	148	.	7.09257	17.1085	14.8777	870
chr18	7117373	7117669	GSE148515_Galang_2020_GSM4473030_PC_ATAC_seq_rep4_ATACseq_SRR11539114_peak_19607	32	.	3.41494	5.09103	3.22341	124
chr18	7625857	7627421	GSE148515_Galang_2020_GSM4473030_PC_ATAC_seq_rep4_ATACseq_SRR11539114_peak_19608	1081	.	25.7434	111.256	108.162	962
chr18	7692881	7693394	GSE148515_Galang_2020_GSM4473030_PC_ATAC_seq_rep4_ATACseq_SRR11539114_peak_19609	188	.	8.14332	21.1997	18.8989	199
chr18	7756881	7757367	GSE148515_Galang_2020_GSM4473030_PC_ATAC_seq_rep4_ATACseq_SRR11539114_peak_19610	25	.	3.15225	4.41731	2.59104	90
chr18	7867718	7870370	GSE148515_Galang_2020_GSM4473030_PC_ATAC_seq_rep4_ATACseq_SRR11539114_peak_19611	2016	.	40.7166	205.419	201.612	1192
chr18	8645254	8645582	GSE148515_Galang_2020_GSM4473030_PC_ATAC_seq_rep4_ATACseq_SRR11539114_peak_19612	25	.	3.15225	4.41731	2.59104	153
chr18	8693768	8694510	GSE148515_Galang_2020_GSM4473030_PC_ATAC_seq_rep4_ATACseq_SRR11539114_peak_19613	470	.	14.4478	49.6487	47.0295	429
chr18	8718620	8719833	GSE148515_Galang_2020_GSM4473030_PC_ATAC_seq_rep4_ATACseq_SRR11539114_peak_19614	231	.	9.19407	25.5106	23.1475	900
chr18	9040064	9040784	GSE148515_Galang_2020_GSM4473030_PC_ATAC_seq_rep4_ATACseq_SRR11539114_peak_19615	68	.	4.72838	8.88871	6.85845	654
chr18	9210430	9215381	GSE148515_Galang_2020_GSM4473030_PC_ATAC_seq_rep4_ATACseq_SRR11539114_peak_19616	1158	.	27.0568	119.037	115.886	3086
chr18	9339008	9339346	GSE148515_Galang_2020_GSM4473030_PC_ATAC_seq_rep4_ATACseq_SRR11539114_peak_19617	45	.	3.94031	6.52963	4.58968	74
chr18	9398130	9398517	GSE148515_Galang_2020_GSM4473030_PC_ATAC_seq_rep4_ATACseq_SRR11539114_peak_19618	45	.	3.94031	6.52963	4.58968	255
chr18	9449115	9451094	GSE148515_Galang_2020_GSM4473030_PC_ATAC_seq_rep4_ATACseq_SRR11539114_peak_19619	1998	.	40.4539	203.676	199.884	949
chr18	9495096	9495377	GSE148515_Galang_2020_GSM4473030_PC_ATAC_seq_rep4_ATACseq_SRR11539114_peak_19620	45	.	3.94031	6.52963	4.58968	73
chr18	9707050	9709541	GSE148515_Galang_2020_GSM4473030_PC_ATAC_seq_rep4_ATACseq_SRR11539114_peak_19621	522	.	15.4986	54.8957	52.2313	1132
chr18	9832349	9833531	GSE148515_Galang_2020_GSM4473030_PC_ATAC_seq_rep4_ATACseq_SRR11539114_peak_19622	158	.	7.35525	18.1091	15.86	281
chr18	9834789	9835102	GSE148515_Galang_2020_GSM4473030_PC_ATAC_seq_rep4_ATACseq_SRR11539114_peak_19623	14	.	2.62688	3.17248	1.44337	241
chr18	9841216	9841746	GSE148515_Galang_2020_GSM4473030_PC_ATAC_seq_rep4_ATACseq_SRR11539114_peak_19624	38	.	3.67763	5.7958	3.89045	104
chr18	9842708	9844157	GSE148515_Galang_2020_GSM4473030_PC_ATAC_seq_rep4_ATACseq_SRR11539114_peak_19625	209	.	8.66869	23.3293	20.9967	256
chr18	9848157	9849035	GSE148515_Galang_2020_GSM4473030_PC_ATAC_seq_rep4_ATACseq_SRR11539114_peak_19626	148	.	7.09257	17.1085	14.8777	362
chr18	9865816	9866406	GSE148515_Galang_2020_GSM4473030_PC_ATAC_seq_rep4_ATACseq_SRR11539114_peak_19627	53	.	4.203	7.29074	5.31867	228
chr18	9957278	9958934	GSE148515_Galang_2020_GSM4473030_PC_ATAC_seq_rep4_ATACseq_SRR11539114_peak_19628	1081	.	25.7434	111.256	108.162	838
chr18	10028735	10030775	GSE148515_Galang_2020_GSM4473030_PC_ATAC_seq_rep4_ATACseq_SRR11539114_peak_19629	1020	.	24.6926	105.11	102.06	1182
chr18	10051710	10052784	GSE148515_Galang_2020_GSM4473030_PC_ATAC_seq_rep4_ATACseq_SRR11539114_peak_19630	139	.	6.82988	16.1236	13.9117	723
chr18	10092630	10093637	GSE148515_Galang_2020_GSM4473030_PC_ATAC_seq_rep4_ATACseq_SRR11539114_peak_19631	129	.	6.56719	15.155	12.9626	296
chr18	10102672	10103876	GSE148515_Galang_2020_GSM4473030_PC_ATAC_seq_rep4_ATACseq_SRR11539114_peak_19632	253	.	9.71944	27.7406	25.3481	498
chr18	10180937	10182854	GSE148515_Galang_2020_GSM4473030_PC_ATAC_seq_rep4_ATACseq_SRR11539114_peak_19633	2564	.	48.8599	260.73	256.464	1235
chr18	10324930	10325758	GSE148515_Galang_2020_GSM4473030_PC_ATAC_seq_rep4_ATACseq_SRR11539114_peak_19634	93	.	5.51644	11.456	9.3499	376
chr18	10609042	10610693	GSE148515_Galang_2020_GSM4473030_PC_ATAC_seq_rep4_ATACseq_SRR11539114_peak_19635	2296	.	44.9196	233.661	229.619	1009
chr18	10617487	10618885	GSE148515_Galang_2020_GSM4473030_PC_ATAC_seq_rep4_ATACseq_SRR11539114_peak_19636	394	.	12.8717	42.0156	39.4663	449
chr18	10705842	10707419	GSE148515_Galang_2020_GSM4473030_PC_ATAC_seq_rep4_ATACseq_SRR11539114_peak_19637	741	.	19.7016	76.9814	74.1408	932
chr18	10724723	10728157	GSE148515_Galang_2020_GSM4473030_PC_ATAC_seq_rep4_ATACseq_SRR11539114_peak_19638	1510	.	32.836	154.457	151.046	804
chr18	10776472	10776794	GSE148515_Galang_2020_GSM4473030_PC_ATAC_seq_rep4_ATACseq_SRR11539114_peak_19639	25	.	3.15225	4.41731	2.59104	30
chr18	10782179	10782507	GSE148515_Galang_2020_GSM4473030_PC_ATAC_seq_rep4_ATACseq_SRR11539114_peak_19640	32	.	3.41494	5.09103	3.22341	100
chr18	10783110	10788490	GSE148515_Galang_2020_GSM4473030_PC_ATAC_seq_rep4_ATACseq_SRR11539114_peak_19641	1174	.	27.3195	120.606	117.444	4591
chr18	10789683	10790695	GSE148515_Galang_2020_GSM4473030_PC_ATAC_seq_rep4_ATACseq_SRR11539114_peak_19642	45	.	3.94031	6.52963	4.58968	172
chr18	10826507	10827079	GSE148515_Galang_2020_GSM4473030_PC_ATAC_seq_rep4_ATACseq_SRR11539114_peak_19643	68	.	4.72838	8.88871	6.85845	481
chr18	10839772	10840228	GSE148515_Galang_2020_GSM4473030_PC_ATAC_seq_rep4_ATACseq_SRR11539114_peak_19644	38	.	3.67763	5.7958	3.89045	205
chr18	10882739	10883632	GSE148515_Galang_2020_GSM4473030_PC_ATAC_seq_rep4_ATACseq_SRR11539114_peak_19645	84	.	5.25375	10.579	8.49674	293
chr18	11045413	11057933	GSE148515_Galang_2020_GSM4473030_PC_ATAC_seq_rep4_ATACseq_SRR11539114_peak_19646	2728	.	51.2241	277.225	272.822	7163
chr18	11058495	11060372	GSE148515_Galang_2020_GSM4473030_PC_ATAC_seq_rep4_ATACseq_SRR11539114_peak_19647	102	.	5.77913	12.3529	10.224	622
chr18	11060887	11063504	GSE148515_Galang_2020_GSM4473030_PC_ATAC_seq_rep4_ATACseq_SRR11539114_peak_19648	111	.	6.04182	13.2689	11.1179	1364
chr18	11064318	11071282	GSE148515_Galang_2020_GSM4473030_PC_ATAC_seq_rep4_ATACseq_SRR11539114_peak_19649	345	.	11.8209	37.0999	34.5995	5297
chr18	11072361	11082331	GSE148515_Galang_2020_GSM4473030_PC_ATAC_seq_rep4_ATACseq_SRR11539114_peak_19650	199	.	8.406	22.2579	19.941	2180
chr18	11083378	11084404	GSE148515_Galang_2020_GSM4473030_PC_ATAC_seq_rep4_ATACseq_SRR11539114_peak_19651	60	.	4.46569	8.07757	6.0755	544
chr18	11085986	11086298	GSE148515_Galang_2020_GSM4473030_PC_ATAC_seq_rep4_ATACseq_SRR11539114_peak_19652	38	.	3.67763	5.7958	3.89045	102
chr18	11086743	11087149	GSE148515_Galang_2020_GSM4473030_PC_ATAC_seq_rep4_ATACseq_SRR11539114_peak_19653	19	.	2.88956	3.77693	1.99624	307
chr18	11087639	11091096	GSE148515_Galang_2020_GSM4473030_PC_ATAC_seq_rep4_ATACseq_SRR11539114_peak_19654	76	.	4.99107	9.72291	7.66589	412
chr18	11092465	11098672	GSE148515_Galang_2020_GSM4473030_PC_ATAC_seq_rep4_ATACseq_SRR11539114_peak_19655	602	.	17.0747	62.9827	60.2515	4459
chr18	11100326	11101809	GSE148515_Galang_2020_GSM4473030_PC_ATAC_seq_rep4_ATACseq_SRR11539114_peak_19656	457	.	14.1851	48.3561	45.7483	683
chr18	11102376	11103341	GSE148515_Galang_2020_GSM4473030_PC_ATAC_seq_rep4_ATACseq_SRR11539114_peak_19657	84	.	5.25375	10.579	8.49674	350
chr18	11142441	11143288	GSE148515_Galang_2020_GSM4473030_PC_ATAC_seq_rep4_ATACseq_SRR11539114_peak_19658	45	.	3.94031	6.52963	4.58968	403
chr18	11143923	11146476	GSE148515_Galang_2020_GSM4473030_PC_ATAC_seq_rep4_ATACseq_SRR11539114_peak_19659	1625	.	34.6748	166.094	162.595	1226
chr18	11196242	11197652	GSE148515_Galang_2020_GSM4473030_PC_ATAC_seq_rep4_ATACseq_SRR11539114_peak_19660	407	.	13.1344	43.2669	40.7057	463
chr18	11210420	11211861	GSE148515_Galang_2020_GSM4473030_PC_ATAC_seq_rep4_ATACseq_SRR11539114_peak_19661	562	.	16.2866	58.908	56.2097	950
chr18	11214586	11215121	GSE148515_Galang_2020_GSM4473030_PC_ATAC_seq_rep4_ATACseq_SRR11539114_peak_19662	32	.	3.41494	5.09103	3.22341	203
chr18	11232023	11235062	GSE148515_Galang_2020_GSM4473030_PC_ATAC_seq_rep4_ATACseq_SRR11539114_peak_19663	242	.	9.45675	26.6197	24.2417	2355
chr18	11239475	11241102	GSE148515_Galang_2020_GSM4473030_PC_ATAC_seq_rep4_ATACseq_SRR11539114_peak_19664	264	.	9.98213	28.8731	26.4663	436
chr18	11348909	11349681	GSE148515_Galang_2020_GSM4473030_PC_ATAC_seq_rep4_ATACseq_SRR11539114_peak_19665	129	.	6.56719	15.155	12.9626	431
chr18	11351119	11353326	GSE148515_Galang_2020_GSM4473030_PC_ATAC_seq_rep4_ATACseq_SRR11539114_peak_19666	588	.	16.812	61.6177	58.8974	1075
chr18	11469162	11469559	GSE148515_Galang_2020_GSM4473030_PC_ATAC_seq_rep4_ATACseq_SRR11539114_peak_19667	14	.	2.62688	3.17248	1.44337	234
chr18	11472580	11473866	GSE148515_Galang_2020_GSM4473030_PC_ATAC_seq_rep4_ATACseq_SRR11539114_peak_19668	188	.	8.14332	21.1997	18.8989	614
chr18	11656775	11658593	GSE148515_Galang_2020_GSM4473030_PC_ATAC_seq_rep4_ATACseq_SRR11539114_peak_19669	1743	.	36.5136	177.892	174.301	928
chr18	11839101	11840875	GSE148515_Galang_2020_GSM4473030_PC_ATAC_seq_rep4_ATACseq_SRR11539114_peak_19670	657	.	18.1254	68.5079	65.7328	611
chr18	11843030	11843761	GSE148515_Galang_2020_GSM4473030_PC_ATAC_seq_rep4_ATACseq_SRR11539114_peak_19671	45	.	3.94031	6.52963	4.58968	670
chr18	11872147	11873080	GSE148515_Galang_2020_GSM4473030_PC_ATAC_seq_rep4_ATACseq_SRR11539114_peak_19672	84	.	5.25375	10.579	8.49674	514
chr18	11883178	11884373	GSE148515_Galang_2020_GSM4473030_PC_ATAC_seq_rep4_ATACseq_SRR11539114_peak_19673	242	.	9.45675	26.6197	24.2417	541
chr18	11892438	11893223	GSE148515_Galang_2020_GSM4473030_PC_ATAC_seq_rep4_ATACseq_SRR11539114_peak_19674	129	.	6.56719	15.155	12.9626	526
chr18	11967169	11967537	GSE148515_Galang_2020_GSM4473030_PC_ATAC_seq_rep4_ATACseq_SRR11539114_peak_19675	25	.	3.15225	4.41731	2.59104	69
chr18	12006368	12007820	GSE148515_Galang_2020_GSM4473030_PC_ATAC_seq_rep4_ATACseq_SRR11539114_peak_19676	310	.	11.0329	33.5125	31.051	383
chr18	12120516	12122373	GSE148515_Galang_2020_GSM4473030_PC_ATAC_seq_rep4_ATACseq_SRR11539114_peak_19677	657	.	18.1254	68.5079	65.7328	975
chr18	12127839	12129544	GSE148515_Galang_2020_GSM4473030_PC_ATAC_seq_rep4_ATACseq_SRR11539114_peak_19678	1348	.	30.2091	138.13	134.841	891
chr18	12166946	12169707	GSE148515_Galang_2020_GSM4473030_PC_ATAC_seq_rep4_ATACseq_SRR11539114_peak_19679	1576	.	33.8867	161.087	157.625	1781
chr18	12185032	12185962	GSE148515_Galang_2020_GSM4473030_PC_ATAC_seq_rep4_ATACseq_SRR11539114_peak_19680	120	.	6.3045	14.2031	12.031	699
chr18	12187274	12188342	GSE148515_Galang_2020_GSM4473030_PC_ATAC_seq_rep4_ATACseq_SRR11539114_peak_19681	38	.	3.67763	5.7958	3.89045	202
chr18	12193989	12197322	GSE148515_Galang_2020_GSM4473030_PC_ATAC_seq_rep4_ATACseq_SRR11539114_peak_19682	470	.	14.4478	49.6487	47.0295	1907
chr18	12234716	12237446	GSE148515_Galang_2020_GSM4473030_PC_ATAC_seq_rep4_ATACseq_SRR11539114_peak_19683	1810	.	37.5643	184.702	181.059	1760
chr18	12255547	12258600	GSE148515_Galang_2020_GSM4473030_PC_ATAC_seq_rep4_ATACseq_SRR11539114_peak_19684	264	.	9.98213	28.8731	26.4663	583
chr18	12269866	12270264	GSE148515_Galang_2020_GSM4473030_PC_ATAC_seq_rep4_ATACseq_SRR11539114_peak_19685	68	.	4.72838	8.88871	6.85845	178
chr18	12280017	12281116	GSE148515_Galang_2020_GSM4473030_PC_ATAC_seq_rep4_ATACseq_SRR11539114_peak_19686	148	.	7.09257	17.1085	14.8777	441
chr18	12305205	12306412	GSE148515_Galang_2020_GSM4473030_PC_ATAC_seq_rep4_ATACseq_SRR11539114_peak_19687	535	.	15.7613	56.226	53.5502	473
chr18	12333347	12334817	GSE148515_Galang_2020_GSM4473030_PC_ATAC_seq_rep4_ATACseq_SRR11539114_peak_19688	209	.	8.66869	23.3293	20.9967	572
chr18	12384808	12386313	GSE148515_Galang_2020_GSM4473030_PC_ATAC_seq_rep4_ATACseq_SRR11539114_peak_19689	209	.	8.66869	23.3293	20.9967	1275
chr18	12440117	12440923	GSE148515_Galang_2020_GSM4473030_PC_ATAC_seq_rep4_ATACseq_SRR11539114_peak_19690	188	.	8.14332	21.1997	18.8989	523
chr18	12490604	12490992	GSE148515_Galang_2020_GSM4473030_PC_ATAC_seq_rep4_ATACseq_SRR11539114_peak_19691	68	.	4.72838	8.88871	6.85845	119
chr18	12642801	12644491	GSE148515_Galang_2020_GSM4473030_PC_ATAC_seq_rep4_ATACseq_SRR11539114_peak_19692	629	.	17.6001	65.7324	62.9793	876
chr18	12702731	12703763	GSE148515_Galang_2020_GSM4473030_PC_ATAC_seq_rep4_ATACseq_SRR11539114_peak_19693	38	.	3.67763	5.7958	3.89045	451
chr18	12740582	12742418	GSE148515_Galang_2020_GSM4473030_PC_ATAC_seq_rep4_ATACseq_SRR11539114_peak_19694	1205	.	27.8449	123.756	120.571	760
chr18	12806925	12807866	GSE148515_Galang_2020_GSM4473030_PC_ATAC_seq_rep4_ATACseq_SRR11539114_peak_19695	111	.	6.04182	13.2689	11.1179	333
chr18	12810714	12811083	GSE148515_Galang_2020_GSM4473030_PC_ATAC_seq_rep4_ATACseq_SRR11539114_peak_19696	45	.	3.94031	6.52963	4.58968	252
chr18	12812260	12813244	GSE148515_Galang_2020_GSM4473030_PC_ATAC_seq_rep4_ATACseq_SRR11539114_peak_19697	139	.	6.82988	16.1236	13.9117	143
chr18	12854925	12855431	GSE148515_Galang_2020_GSM4473030_PC_ATAC_seq_rep4_ATACseq_SRR11539114_peak_19698	32	.	3.41494	5.09103	3.22341	341
chr18	12859986	12863875	GSE148515_Galang_2020_GSM4473030_PC_ATAC_seq_rep4_ATACseq_SRR11539114_peak_19699	1494	.	32.5733	152.809	149.41	2359
chr18	12925377	12926279	GSE148515_Galang_2020_GSM4473030_PC_ATAC_seq_rep4_ATACseq_SRR11539114_peak_19700	275	.	10.2448	30.0168	27.5959	523
chr18	12941230	12942232	GSE148515_Galang_2020_GSM4473030_PC_ATAC_seq_rep4_ATACseq_SRR11539114_peak_19701	713	.	19.1762	74.133	71.3142	639
chr18	12972022	12974607	GSE148515_Galang_2020_GSM4473030_PC_ATAC_seq_rep4_ATACseq_SRR11539114_peak_19704	1878	.	38.6151	191.561	187.865	1345
chr18	13305258	13306039	GSE148515_Galang_2020_GSM4473030_PC_ATAC_seq_rep4_ATACseq_SRR11539114_peak_19705	120	.	6.3045	14.2031	12.031	203
chr18	13374050	13374697	GSE148515_Galang_2020_GSM4473030_PC_ATAC_seq_rep4_ATACseq_SRR11539114_peak_19706	19	.	2.88956	3.77693	1.99624	138
chr18	13560290	13561490	GSE148515_Galang_2020_GSM4473030_PC_ATAC_seq_rep4_ATACseq_SRR11539114_peak_19707	120	.	6.3045	14.2031	12.031	549
chr18	13565216	13565559	GSE148515_Galang_2020_GSM4473030_PC_ATAC_seq_rep4_ATACseq_SRR11539114_peak_19708	45	.	3.94031	6.52963	4.58968	305
chr18	13759956	13761823	GSE148515_Galang_2020_GSM4473030_PC_ATAC_seq_rep4_ATACseq_SRR11539114_peak_19709	231	.	9.19407	25.5106	23.1475	1053
chr18	13786238	13787784	GSE148515_Galang_2020_GSM4473030_PC_ATAC_seq_rep4_ATACseq_SRR11539114_peak_19710	188	.	8.14332	21.1997	18.8989	845
chr18	13794745	13795891	GSE148515_Galang_2020_GSM4473030_PC_ATAC_seq_rep4_ATACseq_SRR11539114_peak_19711	76	.	4.99107	9.72291	7.66589	715
chr18	13803687	13804748	GSE148515_Galang_2020_GSM4473030_PC_ATAC_seq_rep4_ATACseq_SRR11539114_peak_19712	53	.	4.203	7.29074	5.31867	134
chr18	13886437	13886958	GSE148515_Galang_2020_GSM4473030_PC_ATAC_seq_rep4_ATACseq_SRR11539114_peak_19713	45	.	3.94031	6.52963	4.58968	98
chr18	13895563	13897477	GSE148515_Galang_2020_GSM4473030_PC_ATAC_seq_rep4_ATACseq_SRR11539114_peak_19714	188	.	8.14332	21.1997	18.8989	1161
chr18	13968460	13968932	GSE148515_Galang_2020_GSM4473030_PC_ATAC_seq_rep4_ATACseq_SRR11539114_peak_19715	19	.	2.88956	3.77693	1.99624	464
chr18	13969521	13973776	GSE148515_Galang_2020_GSM4473030_PC_ATAC_seq_rep4_ATACseq_SRR11539114_peak_19716	1642	.	34.9375	167.77	164.258	3195
chr18	14239290	14240845	GSE148515_Galang_2020_GSM4473030_PC_ATAC_seq_rep4_ATACseq_SRR11539114_peak_19717	111	.	6.04182	13.2689	11.1179	835
chr18	14503182	14503581	GSE148515_Galang_2020_GSM4473030_PC_ATAC_seq_rep4_ATACseq_SRR11539114_peak_19718	45	.	3.94031	6.52963	4.58968	103
chr18	14572558	14573298	GSE148515_Galang_2020_GSM4473030_PC_ATAC_seq_rep4_ATACseq_SRR11539114_peak_19719	158	.	7.35525	18.1091	15.86	531
chr18	14653119	14655305	GSE148515_Galang_2020_GSM4473030_PC_ATAC_seq_rep4_ATACseq_SRR11539114_peak_19720	370	.	12.3463	39.5396	37.0142	1793
chr18	14657190	14657650	GSE148515_Galang_2020_GSM4473030_PC_ATAC_seq_rep4_ATACseq_SRR11539114_peak_19721	25	.	3.15225	4.41731	2.59104	227
chr18	14681391	14683727	GSE148515_Galang_2020_GSM4473030_PC_ATAC_seq_rep4_ATACseq_SRR11539114_peak_19722	1576	.	33.8867	161.087	157.625	1462
chr18	14782251	14784207	GSE148515_Galang_2020_GSM4473030_PC_ATAC_seq_rep4_ATACseq_SRR11539114_peak_19723	1827	.	37.827	186.412	182.756	953
chr18	14935178	14937070	GSE148515_Galang_2020_GSM4473030_PC_ATAC_seq_rep4_ATACseq_SRR11539114_peak_19724	242	.	9.45675	26.6197	24.2417	905
chr18	14975784	14976665	GSE148515_Galang_2020_GSM4473030_PC_ATAC_seq_rep4_ATACseq_SRR11539114_peak_19725	139	.	6.82988	16.1236	13.9117	430
chr18	15014976	15015657	GSE148515_Galang_2020_GSM4473030_PC_ATAC_seq_rep4_ATACseq_SRR11539114_peak_19726	53	.	4.203	7.29074	5.31867	492
chr18	15061965	15066457	GSE148515_Galang_2020_GSM4473030_PC_ATAC_seq_rep4_ATACseq_SRR11539114_peak_19727	535	.	15.7613	56.226	53.5502	2095
chr18	15140124	15140666	GSE148515_Galang_2020_GSM4473030_PC_ATAC_seq_rep4_ATACseq_SRR11539114_peak_19728	120	.	6.3045	14.2031	12.031	340
chr18	15148800	15151450	GSE148515_Galang_2020_GSM4473030_PC_ATAC_seq_rep4_ATACseq_SRR11539114_peak_19729	287	.	10.5075	31.1714	28.7367	1395
chr18	15404886	15405941	GSE148515_Galang_2020_GSM4473030_PC_ATAC_seq_rep4_ATACseq_SRR11539114_peak_19730	129	.	6.56719	15.155	12.9626	418
chr18	15406743	15407226	GSE148515_Galang_2020_GSM4473030_PC_ATAC_seq_rep4_ATACseq_SRR11539114_peak_19731	45	.	3.94031	6.52963	4.58968	89
chr18	16088234	16088572	GSE148515_Galang_2020_GSM4473030_PC_ATAC_seq_rep4_ATACseq_SRR11539114_peak_19732	19	.	2.88956	3.77693	1.99624	76
chr18	16625149	16625919	GSE148515_Galang_2020_GSM4473030_PC_ATAC_seq_rep4_ATACseq_SRR11539114_peak_19733	25	.	3.15225	4.41731	2.59104	749
chr18	16673112	16673872	GSE148515_Galang_2020_GSM4473030_PC_ATAC_seq_rep4_ATACseq_SRR11539114_peak_19734	45	.	3.94031	6.52963	4.58968	695
chr18	16682739	16683094	GSE148515_Galang_2020_GSM4473030_PC_ATAC_seq_rep4_ATACseq_SRR11539114_peak_19735	25	.	3.15225	4.41731	2.59104	315
chr18	16707525	16711275	GSE148515_Galang_2020_GSM4473030_PC_ATAC_seq_rep4_ATACseq_SRR11539114_peak_19736	148	.	7.09257	17.1085	14.8777	1654
chr18	16714872	16717222	GSE148515_Galang_2020_GSM4473030_PC_ATAC_seq_rep4_ATACseq_SRR11539114_peak_19737	419	.	13.3971	44.5267	41.9538	805
chr18	16737914	16741431	GSE148515_Galang_2020_GSM4473030_PC_ATAC_seq_rep4_ATACseq_SRR11539114_peak_19738	457	.	14.1851	48.3561	45.7483	3024
chr18	16745102	16746302	GSE148515_Galang_2020_GSM4473030_PC_ATAC_seq_rep4_ATACseq_SRR11539114_peak_19739	38	.	3.67763	5.7958	3.89045	105
chr18	16780664	16780961	GSE148515_Galang_2020_GSM4473030_PC_ATAC_seq_rep4_ATACseq_SRR11539114_peak_19740	25	.	3.15225	4.41731	2.59104	84
chr18	16805015	16805680	GSE148515_Galang_2020_GSM4473030_PC_ATAC_seq_rep4_ATACseq_SRR11539114_peak_19741	38	.	3.67763	5.7958	3.89045	596
chr18	16806466	16810018	GSE148515_Galang_2020_GSM4473030_PC_ATAC_seq_rep4_ATACseq_SRR11539114_peak_19742	1576	.	33.8867	161.087	157.625	2798
chr18	16815981	16816688	GSE148515_Galang_2020_GSM4473030_PC_ATAC_seq_rep4_ATACseq_SRR11539114_peak_19743	76	.	4.99107	9.72291	7.66589	296
chr18	20052343	20053036	GSE148515_Galang_2020_GSM4473030_PC_ATAC_seq_rep4_ATACseq_SRR11539114_peak_19744	76	.	4.99107	9.72291	7.66589	255
chr18	20057612	20059800	GSE148515_Galang_2020_GSM4473030_PC_ATAC_seq_rep4_ATACseq_SRR11539114_peak_19745	129	.	6.56719	15.155	12.9626	1892
chr18	20190179	20191188	GSE148515_Galang_2020_GSM4473030_PC_ATAC_seq_rep4_ATACseq_SRR11539114_peak_19746	158	.	7.35525	18.1091	15.86	639
chr18	20552828	20553308	GSE148515_Galang_2020_GSM4473030_PC_ATAC_seq_rep4_ATACseq_SRR11539114_peak_19747	68	.	4.72838	8.88871	6.85845	136
chr18	20554132	20556226	GSE148515_Galang_2020_GSM4473030_PC_ATAC_seq_rep4_ATACseq_SRR11539114_peak_19748	76	.	4.99107	9.72291	7.66589	722
chr18	20557682	20558883	GSE148515_Galang_2020_GSM4473030_PC_ATAC_seq_rep4_ATACseq_SRR11539114_peak_19749	209	.	8.66869	23.3293	20.9967	364
chr18	20566563	20566988	GSE148515_Galang_2020_GSM4473030_PC_ATAC_seq_rep4_ATACseq_SRR11539114_peak_19750	32	.	3.41494	5.09103	3.22341	369
chr18	20639731	20640657	GSE148515_Galang_2020_GSM4473030_PC_ATAC_seq_rep4_ATACseq_SRR11539114_peak_19751	68	.	4.72838	8.88871	6.85845	426
chr18	20664829	20665431	GSE148515_Galang_2020_GSM4473030_PC_ATAC_seq_rep4_ATACseq_SRR11539114_peak_19752	19	.	2.88956	3.77693	1.99624	422
chr18	20670115	20671549	GSE148515_Galang_2020_GSM4473030_PC_ATAC_seq_rep4_ATACseq_SRR11539114_peak_19753	139	.	6.82988	16.1236	13.9117	802
chr18	20673195	20673755	GSE148515_Galang_2020_GSM4473030_PC_ATAC_seq_rep4_ATACseq_SRR11539114_peak_19754	25	.	3.15225	4.41731	2.59104	431
chr18	20712539	20713818	GSE148515_Galang_2020_GSM4473030_PC_ATAC_seq_rep4_ATACseq_SRR11539114_peak_19755	120	.	6.3045	14.2031	12.031	1033
chr18	20739276	20742403	GSE148515_Galang_2020_GSM4473030_PC_ATAC_seq_rep4_ATACseq_SRR11539114_peak_19756	168	.	7.61794	19.1249	16.858	2358
chr18	20744955	20746881	GSE148515_Galang_2020_GSM4473030_PC_ATAC_seq_rep4_ATACseq_SRR11539114_peak_19757	1020	.	24.6926	105.11	102.06	1437
chr18	20814954	20815731	GSE148515_Galang_2020_GSM4473030_PC_ATAC_seq_rep4_ATACseq_SRR11539114_peak_19758	111	.	6.04182	13.2689	11.1179	533
chr18	20961334	20962223	GSE148515_Galang_2020_GSM4473030_PC_ATAC_seq_rep4_ATACseq_SRR11539114_peak_19760	84	.	5.25375	10.579	8.49674	405
chr18	21000699	21003286	GSE148515_Galang_2020_GSM4473030_PC_ATAC_seq_rep4_ATACseq_SRR11539114_peak_19761	2893	.	53.5883	293.9	289.361	966
chr18	21121010	21122553	GSE148515_Galang_2020_GSM4473030_PC_ATAC_seq_rep4_ATACseq_SRR11539114_peak_19762	84	.	5.25375	10.579	8.49674	892
chr18	21132359	21133277	GSE148515_Galang_2020_GSM4473030_PC_ATAC_seq_rep4_ATACseq_SRR11539114_peak_19763	102	.	5.77913	12.3529	10.224	583
chr18	21150365	21151109	GSE148515_Galang_2020_GSM4473030_PC_ATAC_seq_rep4_ATACseq_SRR11539114_peak_19764	60	.	4.46569	8.07757	6.0755	361
chr18	21152619	21154044	GSE148515_Galang_2020_GSM4473030_PC_ATAC_seq_rep4_ATACseq_SRR11539114_peak_19765	60	.	4.46569	8.07757	6.0755	1149
chr18	21154327	21154749	GSE148515_Galang_2020_GSM4473030_PC_ATAC_seq_rep4_ATACseq_SRR11539114_peak_19766	25	.	3.15225	4.41731	2.59104	46
chr18	21195383	21196328	GSE148515_Galang_2020_GSM4473030_PC_ATAC_seq_rep4_ATACseq_SRR11539114_peak_19767	264	.	9.98213	28.8731	26.4663	617
chr18	21203556	21205383	GSE148515_Galang_2020_GSM4473030_PC_ATAC_seq_rep4_ATACseq_SRR11539114_peak_19768	129	.	6.56719	15.155	12.9626	1027
chr18	21213683	21214321	GSE148515_Galang_2020_GSM4473030_PC_ATAC_seq_rep4_ATACseq_SRR11539114_peak_19769	76	.	4.99107	9.72291	7.66589	355
chr18	21224382	21225401	GSE148515_Galang_2020_GSM4473030_PC_ATAC_seq_rep4_ATACseq_SRR11539114_peak_19770	38	.	3.67763	5.7958	3.89045	214
chr18	21226051	21228300	GSE148515_Galang_2020_GSM4473030_PC_ATAC_seq_rep4_ATACseq_SRR11539114_peak_19771	188	.	8.14332	21.1997	18.8989	1197
chr18	21253923	21254260	GSE148515_Galang_2020_GSM4473030_PC_ATAC_seq_rep4_ATACseq_SRR11539114_peak_19772	25	.	3.15225	4.41731	2.59104	38
chr18	21255204	21255622	GSE148515_Galang_2020_GSM4473030_PC_ATAC_seq_rep4_ATACseq_SRR11539114_peak_19773	45	.	3.94031	6.52963	4.58968	116
chr18	21279538	21279840	GSE148515_Galang_2020_GSM4473030_PC_ATAC_seq_rep4_ATACseq_SRR11539114_peak_19774	102	.	5.77913	12.3529	10.224	205
chr18	21281932	21282314	GSE148515_Galang_2020_GSM4473030_PC_ATAC_seq_rep4_ATACseq_SRR11539114_peak_19775	53	.	4.203	7.29074	5.31867	245
chr18	21297994	21301169	GSE148515_Galang_2020_GSM4473030_PC_ATAC_seq_rep4_ATACseq_SRR11539114_peak_19776	3689	.	64.6212	373.882	368.969	2233
chr18	21374216	21375681	GSE148515_Galang_2020_GSM4473030_PC_ATAC_seq_rep4_ATACseq_SRR11539114_peak_19777	199	.	8.406	22.2579	19.941	883
chr18	21651197	21654035	GSE148515_Galang_2020_GSM4473030_PC_ATAC_seq_rep4_ATACseq_SRR11539114_peak_19778	120	.	6.3045	14.2031	12.031	608
chr18	22030425	22031423	GSE148515_Galang_2020_GSM4473030_PC_ATAC_seq_rep4_ATACseq_SRR11539114_peak_19779	93	.	5.51644	11.456	9.3499	626
chr18	22342975	22345699	GSE148515_Galang_2020_GSM4473030_PC_ATAC_seq_rep4_ATACseq_SRR11539114_peak_19780	871	.	22.0658	90.075	87.1357	1072
chr18	22985227	22985703	GSE148515_Galang_2020_GSM4473030_PC_ATAC_seq_rep4_ATACseq_SRR11539114_peak_19781	68	.	4.72838	8.88871	6.85845	83
chr18	23038884	23042029	GSE148515_Galang_2020_GSM4473030_PC_ATAC_seq_rep4_ATACseq_SRR11539114_peak_19782	199	.	8.406	22.2579	19.941	2722
chr18	23309974	23311064	GSE148515_Galang_2020_GSM4473030_PC_ATAC_seq_rep4_ATACseq_SRR11539114_peak_19783	168	.	7.61794	19.1249	16.858	281
chr18	23414436	23417182	GSE148515_Galang_2020_GSM4473030_PC_ATAC_seq_rep4_ATACseq_SRR11539114_peak_19784	842	.	21.5404	87.1277	84.2102	886
chr18	23426211	23426764	GSE148515_Galang_2020_GSM4473030_PC_ATAC_seq_rep4_ATACseq_SRR11539114_peak_19785	25	.	3.15225	4.41731	2.59104	346
chr18	23497538	23498423	GSE148515_Galang_2020_GSM4473030_PC_ATAC_seq_rep4_ATACseq_SRR11539114_peak_19786	76	.	4.99107	9.72291	7.66589	411
chr18	23511866	23512169	GSE148515_Galang_2020_GSM4473030_PC_ATAC_seq_rep4_ATACseq_SRR11539114_peak_19787	19	.	2.88956	3.77693	1.99624	266
chr18	23649098	23649668	GSE148515_Galang_2020_GSM4473030_PC_ATAC_seq_rep4_ATACseq_SRR11539114_peak_19788	84	.	5.25375	10.579	8.49674	230
chr18	23653127	23655362	GSE148515_Galang_2020_GSM4473030_PC_ATAC_seq_rep4_ATACseq_SRR11539114_peak_19789	483	.	14.7105	50.9491	48.3185	1402
chr18	23705833	23707660	GSE148515_Galang_2020_GSM4473030_PC_ATAC_seq_rep4_ATACseq_SRR11539114_peak_19790	522	.	15.4986	54.8957	52.2313	842
chr18	23735122	23735436	GSE148515_Galang_2020_GSM4473030_PC_ATAC_seq_rep4_ATACseq_SRR11539114_peak_19791	38	.	3.67763	5.7958	3.89045	153
chr18	23751048	23754809	GSE148515_Galang_2020_GSM4473030_PC_ATAC_seq_rep4_ATACseq_SRR11539114_peak_19792	1035	.	24.9553	106.64	103.579	1249
chr18	23781828	23782461	GSE148515_Galang_2020_GSM4473030_PC_ATAC_seq_rep4_ATACseq_SRR11539114_peak_19793	111	.	6.04182	13.2689	11.1179	197
chr18	23795372	23795725	GSE148515_Galang_2020_GSM4473030_PC_ATAC_seq_rep4_ATACseq_SRR11539114_peak_19794	25	.	3.15225	4.41731	2.59104	164
chr18	23802975	23806595	GSE148515_Galang_2020_GSM4473030_PC_ATAC_seq_rep4_ATACseq_SRR11539114_peak_19795	1793	.	37.3016	182.995	179.365	967
chr18	23835473	23836892	GSE148515_Galang_2020_GSM4473030_PC_ATAC_seq_rep4_ATACseq_SRR11539114_peak_19796	209	.	8.66869	23.3293	20.9967	699
chr18	23841125	23841702	GSE148515_Galang_2020_GSM4473030_PC_ATAC_seq_rep4_ATACseq_SRR11539114_peak_19797	68	.	4.72838	8.88871	6.85845	146
chr18	23859240	23861786	GSE148515_Galang_2020_GSM4473030_PC_ATAC_seq_rep4_ATACseq_SRR11539114_peak_19798	188	.	8.14332	21.1997	18.8989	1297
chr18	23866703	23867535	GSE148515_Galang_2020_GSM4473030_PC_ATAC_seq_rep4_ATACseq_SRR11539114_peak_19799	60	.	4.46569	8.07757	6.0755	342
chr18	23868067	23869988	GSE148515_Galang_2020_GSM4473030_PC_ATAC_seq_rep4_ATACseq_SRR11539114_peak_19800	741	.	19.7016	76.9814	74.1408	1193
chr18	23872988	23876958	GSE148515_Galang_2020_GSM4473030_PC_ATAC_seq_rep4_ATACseq_SRR11539114_peak_19801	1642	.	34.9375	167.77	164.258	1859
chr18	23877798	23878132	GSE148515_Galang_2020_GSM4473030_PC_ATAC_seq_rep4_ATACseq_SRR11539114_peak_19802	19	.	2.88956	3.77693	1.99624	235
chr18	23884574	23886345	GSE148515_Galang_2020_GSM4473030_PC_ATAC_seq_rep4_ATACseq_SRR11539114_peak_19803	129	.	6.56719	15.155	12.9626	707
chr18	23886862	23888747	GSE148515_Galang_2020_GSM4473030_PC_ATAC_seq_rep4_ATACseq_SRR11539114_peak_19804	322	.	11.2956	34.6984	32.2238	515
chr18	23899106	23902612	GSE148515_Galang_2020_GSM4473030_PC_ATAC_seq_rep4_ATACseq_SRR11539114_peak_19805	496	.	14.9732	52.2571	49.6151	1431
chr18	23954066	23955864	GSE148515_Galang_2020_GSM4473030_PC_ATAC_seq_rep4_ATACseq_SRR11539114_peak_19806	1081	.	25.7434	111.256	108.162	692
chr18	23986691	23987386	GSE148515_Galang_2020_GSM4473030_PC_ATAC_seq_rep4_ATACseq_SRR11539114_peak_19807	102	.	5.77913	12.3529	10.224	434
chr18	23988886	23989852	GSE148515_Galang_2020_GSM4473030_PC_ATAC_seq_rep4_ATACseq_SRR11539114_peak_19808	253	.	9.71944	27.7406	25.3481	664
chr18	24011565	24011998	GSE148515_Galang_2020_GSM4473030_PC_ATAC_seq_rep4_ATACseq_SRR11539114_peak_19809	25	.	3.15225	4.41731	2.59104	340
chr18	24019619	24022575	GSE148515_Galang_2020_GSM4473030_PC_ATAC_seq_rep4_ATACseq_SRR11539114_peak_19810	2085	.	41.7673	212.415	208.55	872
chr18	24095119	24095841	GSE148515_Galang_2020_GSM4473030_PC_ATAC_seq_rep4_ATACseq_SRR11539114_peak_19811	76	.	4.99107	9.72291	7.66589	368
chr18	24120713	24122355	GSE148515_Galang_2020_GSM4473030_PC_ATAC_seq_rep4_ATACseq_SRR11539114_peak_19812	990	.	24.1673	102.065	99.0371	1051
chr18	24193519	24193889	GSE148515_Galang_2020_GSM4473030_PC_ATAC_seq_rep4_ATACseq_SRR11539114_peak_19813	45	.	3.94031	6.52963	4.58968	221
chr18	24204999	24206803	GSE148515_Galang_2020_GSM4473030_PC_ATAC_seq_rep4_ATACseq_SRR11539114_peak_19814	1592	.	34.1494	162.753	159.278	893
chr18	24362181	24363667	GSE148515_Galang_2020_GSM4473030_PC_ATAC_seq_rep4_ATACseq_SRR11539114_peak_19815	45	.	3.94031	6.52963	4.58968	349
chr18	24403587	24404214	GSE148515_Galang_2020_GSM4473030_PC_ATAC_seq_rep4_ATACseq_SRR11539114_peak_19816	38	.	3.67763	5.7958	3.89045	432
chr18	24419758	24421026	GSE148515_Galang_2020_GSM4473030_PC_ATAC_seq_rep4_ATACseq_SRR11539114_peak_19817	345	.	11.8209	37.0999	34.5995	511
chr18	24458679	24459977	GSE148515_Galang_2020_GSM4473030_PC_ATAC_seq_rep4_ATACseq_SRR11539114_peak_19818	76	.	4.99107	9.72291	7.66589	435
chr18	24466352	24468448	GSE148515_Galang_2020_GSM4473030_PC_ATAC_seq_rep4_ATACseq_SRR11539114_peak_19819	310	.	11.0329	33.5125	31.051	1266
chr18	24528872	24530845	GSE148515_Galang_2020_GSM4473030_PC_ATAC_seq_rep4_ATACseq_SRR11539114_peak_19820	945	.	23.3792	97.5321	94.5376	1320
chr18	24602547	24604657	GSE148515_Galang_2020_GSM4473030_PC_ATAC_seq_rep4_ATACseq_SRR11539114_peak_19821	1143	.	26.7941	117.472	114.333	1305
chr18	24653177	24654504	GSE148515_Galang_2020_GSM4473030_PC_ATAC_seq_rep4_ATACseq_SRR11539114_peak_19822	231	.	9.19407	25.5106	23.1475	846
chr18	24669410	24670162	GSE148515_Galang_2020_GSM4473030_PC_ATAC_seq_rep4_ATACseq_SRR11539114_peak_19823	68	.	4.72838	8.88871	6.85845	441
chr18	24675519	24676043	GSE148515_Galang_2020_GSM4473030_PC_ATAC_seq_rep4_ATACseq_SRR11539114_peak_19824	38	.	3.67763	5.7958	3.89045	54
chr18	24704068	24704536	GSE148515_Galang_2020_GSM4473030_PC_ATAC_seq_rep4_ATACseq_SRR11539114_peak_19825	38	.	3.67763	5.7958	3.89045	119
chr18	24708379	24712436	GSE148515_Galang_2020_GSM4473030_PC_ATAC_seq_rep4_ATACseq_SRR11539114_peak_19826	1543	.	33.3613	157.765	154.329	1082
chr18	24713388	24715113	GSE148515_Galang_2020_GSM4473030_PC_ATAC_seq_rep4_ATACseq_SRR11539114_peak_19827	358	.	12.0836	38.3151	35.8022	1384
chr18	24750864	24752055	GSE148515_Galang_2020_GSM4473030_PC_ATAC_seq_rep4_ATACseq_SRR11539114_peak_19828	76	.	4.99107	9.72291	7.66589	327
chr18	24778991	24780152	GSE148515_Galang_2020_GSM4473030_PC_ATAC_seq_rep4_ATACseq_SRR11539114_peak_19829	76	.	4.99107	9.72291	7.66589	460
chr18	24780765	24781777	GSE148515_Galang_2020_GSM4473030_PC_ATAC_seq_rep4_ATACseq_SRR11539114_peak_19830	139	.	6.82988	16.1236	13.9117	591
chr18	24784517	24785505	GSE148515_Galang_2020_GSM4473030_PC_ATAC_seq_rep4_ATACseq_SRR11539114_peak_19831	148	.	7.09257	17.1085	14.8777	428
chr18	24787316	24787964	GSE148515_Galang_2020_GSM4473030_PC_ATAC_seq_rep4_ATACseq_SRR11539114_peak_19832	25	.	3.15225	4.41731	2.59104	568
chr18	24809405	24810136	GSE148515_Galang_2020_GSM4473030_PC_ATAC_seq_rep4_ATACseq_SRR11539114_peak_19833	93	.	5.51644	11.456	9.3499	282
chr18	24818425	24820098	GSE148515_Galang_2020_GSM4473030_PC_ATAC_seq_rep4_ATACseq_SRR11539114_peak_19834	84	.	5.25375	10.579	8.49674	704
chr18	24838057	24839208	GSE148515_Galang_2020_GSM4473030_PC_ATAC_seq_rep4_ATACseq_SRR11539114_peak_19835	111	.	6.04182	13.2689	11.1179	311
chr18	24848074	24849457	GSE148515_Galang_2020_GSM4473030_PC_ATAC_seq_rep4_ATACseq_SRR11539114_peak_19836	253	.	9.71944	27.7406	25.3481	698
chr18	24851389	24851775	GSE148515_Galang_2020_GSM4473030_PC_ATAC_seq_rep4_ATACseq_SRR11539114_peak_19837	25	.	3.15225	4.41731	2.59104	179
chr18	24857940	24859112	GSE148515_Galang_2020_GSM4473030_PC_ATAC_seq_rep4_ATACseq_SRR11539114_peak_19838	60	.	4.46569	8.07757	6.0755	682
chr18	24859402	24859761	GSE148515_Galang_2020_GSM4473030_PC_ATAC_seq_rep4_ATACseq_SRR11539114_peak_19839	45	.	3.94031	6.52963	4.58968	69
chr18	24860625	24863937	GSE148515_Galang_2020_GSM4473030_PC_ATAC_seq_rep4_ATACseq_SRR11539114_peak_19840	1127	.	26.5315	115.912	112.784	1210
chr18	24864287	24865645	GSE148515_Galang_2020_GSM4473030_PC_ATAC_seq_rep4_ATACseq_SRR11539114_peak_19841	76	.	4.99107	9.72291	7.66589	299
chr18	24869925	24873173	GSE148515_Galang_2020_GSM4473030_PC_ATAC_seq_rep4_ATACseq_SRR11539114_peak_19842	287	.	10.5075	31.1714	28.7367	2366
chr18	24873922	24874244	GSE148515_Galang_2020_GSM4473030_PC_ATAC_seq_rep4_ATACseq_SRR11539114_peak_19843	38	.	3.67763	5.7958	3.89045	94
chr18	24940145	24940683	GSE148515_Galang_2020_GSM4473030_PC_ATAC_seq_rep4_ATACseq_SRR11539114_peak_19844	68	.	4.72838	8.88871	6.85845	137
chr18	24946355	24946761	GSE148515_Galang_2020_GSM4473030_PC_ATAC_seq_rep4_ATACseq_SRR11539114_peak_19845	19	.	2.88956	3.77693	1.99624	254
chr18	24971053	24971411	GSE148515_Galang_2020_GSM4473030_PC_ATAC_seq_rep4_ATACseq_SRR11539114_peak_19846	32	.	3.41494	5.09103	3.22341	261
chr18	25038757	25039871	GSE148515_Galang_2020_GSM4473030_PC_ATAC_seq_rep4_ATACseq_SRR11539114_peak_19847	68	.	4.72838	8.88871	6.85845	322
chr18	25167944	25169743	GSE148515_Galang_2020_GSM4473030_PC_ATAC_seq_rep4_ATACseq_SRR11539114_peak_19848	1776	.	37.039	181.291	177.674	962
chr18	25486337	25487837	GSE148515_Galang_2020_GSM4473030_PC_ATAC_seq_rep4_ATACseq_SRR11539114_peak_19849	419	.	13.3971	44.5267	41.9538	775
chr18	25504459	25505542	GSE148515_Galang_2020_GSM4473030_PC_ATAC_seq_rep4_ATACseq_SRR11539114_peak_19850	84	.	5.25375	10.579	8.49674	788
chr18	25522076	25522492	GSE148515_Galang_2020_GSM4473030_PC_ATAC_seq_rep4_ATACseq_SRR11539114_peak_19851	158	.	7.35525	18.1091	15.86	171
chr18	25537976	25538492	GSE148515_Galang_2020_GSM4473030_PC_ATAC_seq_rep4_ATACseq_SRR11539114_peak_19852	68	.	4.72838	8.88871	6.85845	409
chr18	25554443	25554757	GSE148515_Galang_2020_GSM4473030_PC_ATAC_seq_rep4_ATACseq_SRR11539114_peak_19853	25	.	3.15225	4.41731	2.59104	256
chr18	25600156	25600999	GSE148515_Galang_2020_GSM4473030_PC_ATAC_seq_rep4_ATACseq_SRR11539114_peak_19854	93	.	5.51644	11.456	9.3499	379
chr18	25621482	25621857	GSE148515_Galang_2020_GSM4473030_PC_ATAC_seq_rep4_ATACseq_SRR11539114_peak_19855	45	.	3.94031	6.52963	4.58968	76
chr18	25629818	25631104	GSE148515_Galang_2020_GSM4473030_PC_ATAC_seq_rep4_ATACseq_SRR11539114_peak_19856	93	.	5.51644	11.456	9.3499	806
chr18	25634419	25634987	GSE148515_Galang_2020_GSM4473030_PC_ATAC_seq_rep4_ATACseq_SRR11539114_peak_19857	32	.	3.41494	5.09103	3.22341	170
chr18	25639634	25640263	GSE148515_Galang_2020_GSM4473030_PC_ATAC_seq_rep4_ATACseq_SRR11539114_peak_19858	38	.	3.67763	5.7958	3.89045	494
chr18	25643698	25644797	GSE148515_Galang_2020_GSM4473030_PC_ATAC_seq_rep4_ATACseq_SRR11539114_peak_19859	60	.	4.46569	8.07757	6.0755	766
chr18	25667759	25668553	GSE148515_Galang_2020_GSM4473030_PC_ATAC_seq_rep4_ATACseq_SRR11539114_peak_19860	298	.	10.7702	32.3367	29.8885	486
chr18	25679121	25679647	GSE148515_Galang_2020_GSM4473030_PC_ATAC_seq_rep4_ATACseq_SRR11539114_peak_19861	32	.	3.41494	5.09103	3.22341	461
chr18	25752343	25755596	GSE148515_Galang_2020_GSM4473030_PC_ATAC_seq_rep4_ATACseq_SRR11539114_peak_19862	370	.	12.3463	39.5396	37.0142	1993
chr18	26955354	26955743	GSE148515_Galang_2020_GSM4473030_PC_ATAC_seq_rep4_ATACseq_SRR11539114_peak_19863	19	.	2.88956	3.77693	1.99624	189
chr18	29639270	29639556	GSE148515_Galang_2020_GSM4473030_PC_ATAC_seq_rep4_ATACseq_SRR11539114_peak_19864	14	.	2.62688	3.17248	1.44337	44
chr18	30045810	30046544	GSE148515_Galang_2020_GSM4473030_PC_ATAC_seq_rep4_ATACseq_SRR11539114_peak_19865	60	.	4.46569	8.07757	6.0755	321
chr18	30267833	30268665	GSE148515_Galang_2020_GSM4473030_PC_ATAC_seq_rep4_ATACseq_SRR11539114_peak_19866	45	.	3.94031	6.52963	4.58968	162
chr18	30272682	30273626	GSE148515_Galang_2020_GSM4473030_PC_ATAC_seq_rep4_ATACseq_SRR11539114_peak_19867	199	.	8.406	22.2579	19.941	111
chr18	30530222	30530507	GSE148515_Galang_2020_GSM4473030_PC_ATAC_seq_rep4_ATACseq_SRR11539114_peak_19868	14	.	2.62688	3.17248	1.44337	152
chr18	30735594	30736979	GSE148515_Galang_2020_GSM4473030_PC_ATAC_seq_rep4_ATACseq_SRR11539114_peak_19869	60	.	4.46569	8.07757	6.0755	251
chr18	31608961	31610175	GSE148515_Galang_2020_GSM4473030_PC_ATAC_seq_rep4_ATACseq_SRR11539114_peak_19870	713	.	19.1762	74.133	71.3142	898
chr18	31633110	31635906	GSE148515_Galang_2020_GSM4473030_PC_ATAC_seq_rep4_ATACseq_SRR11539114_peak_19871	3267	.	58.842	331.562	326.777	1594
chr18	31758739	31761336	GSE148515_Galang_2020_GSM4473030_PC_ATAC_seq_rep4_ATACseq_SRR11539114_peak_19872	1861	.	38.3524	189.842	186.159	1198
chr18	31788431	31789841	GSE148515_Galang_2020_GSM4473030_PC_ATAC_seq_rep4_ATACseq_SRR11539114_peak_19873	602	.	17.0747	62.9827	60.2515	657
chr18	31803528	31805369	GSE148515_Galang_2020_GSM4473030_PC_ATAC_seq_rep4_ATACseq_SRR11539114_peak_19874	727	.	19.4389	75.5543	72.7246	572
chr18	31820274	31820581	GSE148515_Galang_2020_GSM4473030_PC_ATAC_seq_rep4_ATACseq_SRR11539114_peak_19875	14	.	2.62688	3.17248	1.44337	157
chr18	31861808	31862356	GSE148515_Galang_2020_GSM4473030_PC_ATAC_seq_rep4_ATACseq_SRR11539114_peak_19876	60	.	4.46569	8.07757	6.0755	43
chr18	31862848	31863146	GSE148515_Galang_2020_GSM4473030_PC_ATAC_seq_rep4_ATACseq_SRR11539114_peak_19877	25	.	3.15225	4.41731	2.59104	280
chr18	31894677	31894989	GSE148515_Galang_2020_GSM4473030_PC_ATAC_seq_rep4_ATACseq_SRR11539114_peak_19878	25	.	3.15225	4.41731	2.59104	94
chr18	31909910	31912355	GSE148515_Galang_2020_GSM4473030_PC_ATAC_seq_rep4_ATACseq_SRR11539114_peak_19879	1793	.	37.3016	182.995	179.365	987
chr18	31930842	31932236	GSE148515_Galang_2020_GSM4473030_PC_ATAC_seq_rep4_ATACseq_SRR11539114_peak_19880	231	.	9.19407	25.5106	23.1475	557
chr18	31939024	31939947	GSE148515_Galang_2020_GSM4473030_PC_ATAC_seq_rep4_ATACseq_SRR11539114_peak_19881	68	.	4.72838	8.88871	6.85845	328
chr18	32067097	32068605	GSE148515_Galang_2020_GSM4473030_PC_ATAC_seq_rep4_ATACseq_SRR11539114_peak_19882	1221	.	28.1076	125.338	122.141	793
chr18	32146996	32147898	GSE148515_Galang_2020_GSM4473030_PC_ATAC_seq_rep4_ATACseq_SRR11539114_peak_19883	84	.	5.25375	10.579	8.49674	720
chr18	32152842	32153478	GSE148515_Galang_2020_GSM4473030_PC_ATAC_seq_rep4_ATACseq_SRR11539114_peak_19884	93	.	5.51644	11.456	9.3499	553
chr18	32162215	32164605	GSE148515_Galang_2020_GSM4473030_PC_ATAC_seq_rep4_ATACseq_SRR11539114_peak_19885	2492	.	47.8092	253.458	249.254	890
chr18	32239695	32241181	GSE148515_Galang_2020_GSM4473030_PC_ATAC_seq_rep4_ATACseq_SRR11539114_peak_19886	535	.	15.7613	56.226	53.5502	545
chr18	32246929	32247575	GSE148515_Galang_2020_GSM4473030_PC_ATAC_seq_rep4_ATACseq_SRR11539114_peak_19887	19	.	2.88956	3.77693	1.99624	349
chr18	32339768	32340590	GSE148515_Galang_2020_GSM4473030_PC_ATAC_seq_rep4_ATACseq_SRR11539114_peak_19888	60	.	4.46569	8.07757	6.0755	447
chr18	32376779	32378139	GSE148515_Galang_2020_GSM4473030_PC_ATAC_seq_rep4_ATACseq_SRR11539114_peak_19889	178	.	7.88063	20.1552	17.8711	532
chr18	32398079	32400160	GSE148515_Galang_2020_GSM4473030_PC_ATAC_seq_rep4_ATACseq_SRR11539114_peak_19890	496	.	14.9732	52.2571	49.6151	869
chr18	32441106	32441413	GSE148515_Galang_2020_GSM4473030_PC_ATAC_seq_rep4_ATACseq_SRR11539114_peak_19891	25	.	3.15225	4.41731	2.59104	230
chr18	32485064	32485416	GSE148515_Galang_2020_GSM4473030_PC_ATAC_seq_rep4_ATACseq_SRR11539114_peak_19892	45	.	3.94031	6.52963	4.58968	81
chr18	32523479	32524420	GSE148515_Galang_2020_GSM4473030_PC_ATAC_seq_rep4_ATACseq_SRR11539114_peak_19893	102	.	5.77913	12.3529	10.224	464
chr18	32542249	32542589	GSE148515_Galang_2020_GSM4473030_PC_ATAC_seq_rep4_ATACseq_SRR11539114_peak_19894	32	.	3.41494	5.09103	3.22341	260
chr18	32545986	32546427	GSE148515_Galang_2020_GSM4473030_PC_ATAC_seq_rep4_ATACseq_SRR11539114_peak_19895	19	.	2.88956	3.77693	1.99624	75
chr18	32551837	32553747	GSE148515_Galang_2020_GSM4473030_PC_ATAC_seq_rep4_ATACseq_SRR11539114_peak_19896	242	.	9.45675	26.6197	24.2417	369
chr18	32556153	32558885	GSE148515_Galang_2020_GSM4473030_PC_ATAC_seq_rep4_ATACseq_SRR11539114_peak_19897	242	.	9.45675	26.6197	24.2417	1721
chr18	32559305	32560271	GSE148515_Galang_2020_GSM4473030_PC_ATAC_seq_rep4_ATACseq_SRR11539114_peak_19898	199	.	8.406	22.2579	19.941	518
chr18	32816610	32816955	GSE148515_Galang_2020_GSM4473030_PC_ATAC_seq_rep4_ATACseq_SRR11539114_peak_19899	76	.	4.99107	9.72291	7.66589	179
chr18	32836769	32837731	GSE148515_Galang_2020_GSM4473030_PC_ATAC_seq_rep4_ATACseq_SRR11539114_peak_19900	199	.	8.406	22.2579	19.941	660
chr18	32939010	32939770	GSE148515_Galang_2020_GSM4473030_PC_ATAC_seq_rep4_ATACseq_SRR11539114_peak_19901	60	.	4.46569	8.07757	6.0755	350
chr18	33373904	33374212	GSE148515_Galang_2020_GSM4473030_PC_ATAC_seq_rep4_ATACseq_SRR11539114_peak_19904	53	.	4.203	7.29074	5.31867	35
chr18	33461132	33465593	GSE148515_Galang_2020_GSM4473030_PC_ATAC_seq_rep4_ATACseq_SRR11539114_peak_19905	2420	.	46.7584	246.225	242.079	2996
chr18	33504136	33504503	GSE148515_Galang_2020_GSM4473030_PC_ATAC_seq_rep4_ATACseq_SRR11539114_peak_19906	53	.	4.203	7.29074	5.31867	114
chr18	33568173	33568889	GSE148515_Galang_2020_GSM4473030_PC_ATAC_seq_rep4_ATACseq_SRR11539114_peak_19907	38	.	3.67763	5.7958	3.89045	599
chr18	33744617	33745051	GSE148515_Galang_2020_GSM4473030_PC_ATAC_seq_rep4_ATACseq_SRR11539114_peak_19908	38	.	3.67763	5.7958	3.89045	166
chr18	33789752	33790202	GSE148515_Galang_2020_GSM4473030_PC_ATAC_seq_rep4_ATACseq_SRR11539114_peak_19909	25	.	3.15225	4.41731	2.59104	356
chr18	33794285	33795561	GSE148515_Galang_2020_GSM4473030_PC_ATAC_seq_rep4_ATACseq_SRR11539114_peak_19910	548	.	16.0239	57.5634	54.8764	630
chr18	33803280	33804421	GSE148515_Galang_2020_GSM4473030_PC_ATAC_seq_rep4_ATACseq_SRR11539114_peak_19911	68	.	4.72838	8.88871	6.85845	806
chr18	33849036	33849717	GSE148515_Galang_2020_GSM4473030_PC_ATAC_seq_rep4_ATACseq_SRR11539114_peak_19912	220	.	8.93138	24.4137	22.0656	508
chr18	33938563	33939862	GSE148515_Galang_2020_GSM4473030_PC_ATAC_seq_rep4_ATACseq_SRR11539114_peak_19913	148	.	7.09257	17.1085	14.8777	809
chr18	34005071	34007542	GSE148515_Galang_2020_GSM4473030_PC_ATAC_seq_rep4_ATACseq_SRR11539114_peak_19914	685	.	18.6508	71.3083	68.5114	2262
chr18	34080052	34080404	GSE148515_Galang_2020_GSM4473030_PC_ATAC_seq_rep4_ATACseq_SRR11539114_peak_19915	53	.	4.203	7.29074	5.31867	160
chr18	34118062	34118582	GSE148515_Galang_2020_GSM4473030_PC_ATAC_seq_rep4_ATACseq_SRR11539114_peak_19916	45	.	3.94031	6.52963	4.58968	112
chr18	34220025	34222641	GSE148515_Galang_2020_GSM4473030_PC_ATAC_seq_rep4_ATACseq_SRR11539114_peak_19917	1332	.	29.9464	136.518	133.24	965
chr18	34244037	34244413	GSE148515_Galang_2020_GSM4473030_PC_ATAC_seq_rep4_ATACseq_SRR11539114_peak_19918	84	.	5.25375	10.579	8.49674	207
chr18	34247034	34248363	GSE148515_Galang_2020_GSM4473030_PC_ATAC_seq_rep4_ATACseq_SRR11539114_peak_19919	657	.	18.1254	68.5079	65.7328	575
chr18	34330376	34331818	GSE148515_Galang_2020_GSM4473030_PC_ATAC_seq_rep4_ATACseq_SRR11539114_peak_19920	1526	.	33.0986	156.11	152.685	735
chr18	34338757	34339175	GSE148515_Galang_2020_GSM4473030_PC_ATAC_seq_rep4_ATACseq_SRR11539114_peak_19921	38	.	3.67763	5.7958	3.89045	253
chr18	34352869	34353253	GSE148515_Galang_2020_GSM4473030_PC_ATAC_seq_rep4_ATACseq_SRR11539114_peak_19922	76	.	4.99107	9.72291	7.66589	225
chr18	34362339	34362814	GSE148515_Galang_2020_GSM4473030_PC_ATAC_seq_rep4_ATACseq_SRR11539114_peak_19923	25	.	3.15225	4.41731	2.59104	258
chr18	34367737	34368642	GSE148515_Galang_2020_GSM4473030_PC_ATAC_seq_rep4_ATACseq_SRR11539114_peak_19924	76	.	4.99107	9.72291	7.66589	502
chr18	34369060	34370822	GSE148515_Galang_2020_GSM4473030_PC_ATAC_seq_rep4_ATACseq_SRR11539114_peak_19925	60	.	4.46569	8.07757	6.0755	1222
chr18	34371968	34374567	GSE148515_Galang_2020_GSM4473030_PC_ATAC_seq_rep4_ATACseq_SRR11539114_peak_19926	1316	.	29.6837	134.909	131.642	1262
chr18	34378919	34381316	GSE148515_Galang_2020_GSM4473030_PC_ATAC_seq_rep4_ATACseq_SRR11539114_peak_19927	370	.	12.3463	39.5396	37.0142	1426
chr18	34382401	34383469	GSE148515_Galang_2020_GSM4473030_PC_ATAC_seq_rep4_ATACseq_SRR11539114_peak_19928	168	.	7.61794	19.1249	16.858	622
chr18	34456375	34456735	GSE148515_Galang_2020_GSM4473030_PC_ATAC_seq_rep4_ATACseq_SRR11539114_peak_19931	45	.	3.94031	6.52963	4.58968	30
chr18	34457202	34458230	GSE148515_Galang_2020_GSM4473030_PC_ATAC_seq_rep4_ATACseq_SRR11539114_peak_19932	60	.	4.46569	8.07757	6.0755	596
chr18	34505084	34508261	GSE148515_Galang_2020_GSM4473030_PC_ATAC_seq_rep4_ATACseq_SRR11539114_peak_19933	1998	.	40.4539	203.676	199.884	1711
chr18	34572551	34573011	GSE148515_Galang_2020_GSM4473030_PC_ATAC_seq_rep4_ATACseq_SRR11539114_peak_19934	68	.	4.72838	8.88871	6.85845	58
chr18	34578374	34579246	GSE148515_Galang_2020_GSM4473030_PC_ATAC_seq_rep4_ATACseq_SRR11539114_peak_19935	38	.	3.67763	5.7958	3.89045	732
chr18	34623254	34625557	GSE148515_Galang_2020_GSM4473030_PC_ATAC_seq_rep4_ATACseq_SRR11539114_peak_19936	930	.	23.1165	96.0307	93.0472	1386
chr18	34650799	34652380	GSE148515_Galang_2020_GSM4473030_PC_ATAC_seq_rep4_ATACseq_SRR11539114_peak_19937	1005	.	24.43	103.585	100.546	846
chr18	34719932	34720256	GSE148515_Galang_2020_GSM4473030_PC_ATAC_seq_rep4_ATACseq_SRR11539114_peak_19938	38	.	3.67763	5.7958	3.89045	56
chr18	34750838	34752295	GSE148515_Galang_2020_GSM4473030_PC_ATAC_seq_rep4_ATACseq_SRR11539114_peak_19939	960	.	23.6419	99.0382	96.0328	801
chr18	34758174	34760929	GSE148515_Galang_2020_GSM4473030_PC_ATAC_seq_rep4_ATACseq_SRR11539114_peak_19940	945	.	23.3792	97.5321	94.5376	1529
chr18	34776250	34778797	GSE148515_Galang_2020_GSM4473030_PC_ATAC_seq_rep4_ATACseq_SRR11539114_peak_19941	945	.	23.3792	97.5321	94.5376	1068
chr18	34839723	34841700	GSE148515_Galang_2020_GSM4473030_PC_ATAC_seq_rep4_ATACseq_SRR11539114_peak_19942	444	.	13.9224	47.0715	44.4752	821
chr18	34842489	34842795	GSE148515_Galang_2020_GSM4473030_PC_ATAC_seq_rep4_ATACseq_SRR11539114_peak_19943	32	.	3.41494	5.09103	3.22341	225
chr18	34849375	34850713	GSE148515_Galang_2020_GSM4473030_PC_ATAC_seq_rep4_ATACseq_SRR11539114_peak_19944	394	.	12.8717	42.0156	39.4663	884
chr18	34853752	34856871	GSE148515_Galang_2020_GSM4473030_PC_ATAC_seq_rep4_ATACseq_SRR11539114_peak_19945	84	.	5.25375	10.579	8.49674	1559
chr18	34857877	34869324	GSE148515_Galang_2020_GSM4473030_PC_ATAC_seq_rep4_ATACseq_SRR11539114_peak_19946	3554	.	62.7823	360.32	355.44	2996
chr18	34869788	34870473	GSE148515_Galang_2020_GSM4473030_PC_ATAC_seq_rep4_ATACseq_SRR11539114_peak_19947	25	.	3.15225	4.41731	2.59104	331
chr18	34870853	34871324	GSE148515_Galang_2020_GSM4473030_PC_ATAC_seq_rep4_ATACseq_SRR11539114_peak_19948	38	.	3.67763	5.7958	3.89045	300
chr18	34872363	34874025	GSE148515_Galang_2020_GSM4473030_PC_ATAC_seq_rep4_ATACseq_SRR11539114_peak_19949	60	.	4.46569	8.07757	6.0755	1310
chr18	34880319	34880754	GSE148515_Galang_2020_GSM4473030_PC_ATAC_seq_rep4_ATACseq_SRR11539114_peak_19950	19	.	2.88956	3.77693	1.99624	6
chr18	34884683	34885347	GSE148515_Galang_2020_GSM4473030_PC_ATAC_seq_rep4_ATACseq_SRR11539114_peak_19951	25	.	3.15225	4.41731	2.59104	69
chr18	34885771	34889410	GSE148515_Galang_2020_GSM4473030_PC_ATAC_seq_rep4_ATACseq_SRR11539114_peak_19952	1348	.	30.2091	138.13	134.841	1751
chr18	34893079	34893477	GSE148515_Galang_2020_GSM4473030_PC_ATAC_seq_rep4_ATACseq_SRR11539114_peak_19953	25	.	3.15225	4.41731	2.59104	369
chr18	34900191	34901970	GSE148515_Galang_2020_GSM4473030_PC_ATAC_seq_rep4_ATACseq_SRR11539114_peak_19954	602	.	17.0747	62.9827	60.2515	1109
chr18	34930352	34933258	GSE148515_Galang_2020_GSM4473030_PC_ATAC_seq_rep4_ATACseq_SRR11539114_peak_19955	3023	.	55.4271	306.989	302.35	1687
chr18	34953623	34955502	GSE148515_Galang_2020_GSM4473030_PC_ATAC_seq_rep4_ATACseq_SRR11539114_peak_19956	1675	.	35.4628	171.131	167.593	1028
chr18	35021077	35023223	GSE148515_Galang_2020_GSM4473030_PC_ATAC_seq_rep4_ATACseq_SRR11539114_peak_19957	798	.	20.7523	82.7464	79.8617	1004
chr18	35026860	35028268	GSE148515_Galang_2020_GSM4473030_PC_ATAC_seq_rep4_ATACseq_SRR11539114_peak_19958	84	.	5.25375	10.579	8.49674	482
chr18	35033693	35034698	GSE148515_Galang_2020_GSM4473030_PC_ATAC_seq_rep4_ATACseq_SRR11539114_peak_19959	496	.	14.9732	52.2571	49.6151	352
chr18	35043459	35049451	GSE148515_Galang_2020_GSM4473030_PC_ATAC_seq_rep4_ATACseq_SRR11539114_peak_19960	1316	.	29.6837	134.909	131.642	2844
chr18	35050515	35053683	GSE148515_Galang_2020_GSM4473030_PC_ATAC_seq_rep4_ATACseq_SRR11539114_peak_19961	1592	.	34.1494	162.753	159.278	1842
chr18	35087130	35088000	GSE148515_Galang_2020_GSM4473030_PC_ATAC_seq_rep4_ATACseq_SRR11539114_peak_19962	60	.	4.46569	8.07757	6.0755	534
chr18	35093498	35095099	GSE148515_Galang_2020_GSM4473030_PC_ATAC_seq_rep4_ATACseq_SRR11539114_peak_19963	310	.	11.0329	33.5125	31.051	1051
chr18	35118019	35119893	GSE148515_Galang_2020_GSM4473030_PC_ATAC_seq_rep4_ATACseq_SRR11539114_peak_19964	1380	.	30.7345	141.367	138.053	932
chr18	35124223	35124969	GSE148515_Galang_2020_GSM4473030_PC_ATAC_seq_rep4_ATACseq_SRR11539114_peak_19965	60	.	4.46569	8.07757	6.0755	363
chr18	35130397	35131498	GSE148515_Galang_2020_GSM4473030_PC_ATAC_seq_rep4_ATACseq_SRR11539114_peak_19966	129	.	6.56719	15.155	12.9626	430
chr18	35133995	35135302	GSE148515_Galang_2020_GSM4473030_PC_ATAC_seq_rep4_ATACseq_SRR11539114_peak_19967	168	.	7.61794	19.1249	16.858	736
chr18	35248617	35248964	GSE148515_Galang_2020_GSM4473030_PC_ATAC_seq_rep4_ATACseq_SRR11539114_peak_19968	38	.	3.67763	5.7958	3.89045	239
chr18	35257342	35257706	GSE148515_Galang_2020_GSM4473030_PC_ATAC_seq_rep4_ATACseq_SRR11539114_peak_19969	25	.	3.15225	4.41731	2.59104	72
chr18	35271936	35272296	GSE148515_Galang_2020_GSM4473030_PC_ATAC_seq_rep4_ATACseq_SRR11539114_peak_19970	19	.	2.88956	3.77693	1.99624	296
chr18	35284546	35284876	GSE148515_Galang_2020_GSM4473030_PC_ATAC_seq_rep4_ATACseq_SRR11539114_peak_19971	32	.	3.41494	5.09103	3.22341	37
chr18	35402097	35402849	GSE148515_Galang_2020_GSM4473030_PC_ATAC_seq_rep4_ATACseq_SRR11539114_peak_19972	32	.	3.41494	5.09103	3.22341	383
chr18	35415427	35415813	GSE148515_Galang_2020_GSM4473030_PC_ATAC_seq_rep4_ATACseq_SRR11539114_peak_19973	14	.	2.62688	3.17248	1.44337	124
chr18	35417202	35417992	GSE148515_Galang_2020_GSM4473030_PC_ATAC_seq_rep4_ATACseq_SRR11539114_peak_19974	32	.	3.41494	5.09103	3.22341	92
chr18	35434153	35434639	GSE148515_Galang_2020_GSM4473030_PC_ATAC_seq_rep4_ATACseq_SRR11539114_peak_19975	60	.	4.46569	8.07757	6.0755	298
chr18	35439822	35440926	GSE148515_Galang_2020_GSM4473030_PC_ATAC_seq_rep4_ATACseq_SRR11539114_peak_19976	68	.	4.72838	8.88871	6.85845	883
chr18	35443212	35443605	GSE148515_Galang_2020_GSM4473030_PC_ATAC_seq_rep4_ATACseq_SRR11539114_peak_19977	14	.	2.62688	3.17248	1.44337	74
chr18	35488927	35489355	GSE148515_Galang_2020_GSM4473030_PC_ATAC_seq_rep4_ATACseq_SRR11539114_peak_19978	53	.	4.203	7.29074	5.31867	133
chr18	35498178	35499526	GSE148515_Galang_2020_GSM4473030_PC_ATAC_seq_rep4_ATACseq_SRR11539114_peak_19979	842	.	21.5404	87.1277	84.2102	638
chr18	35539766	35540303	GSE148515_Galang_2020_GSM4473030_PC_ATAC_seq_rep4_ATACseq_SRR11539114_peak_19980	111	.	6.04182	13.2689	11.1179	397
chr18	35548516	35549025	GSE148515_Galang_2020_GSM4473030_PC_ATAC_seq_rep4_ATACseq_SRR11539114_peak_19981	76	.	4.99107	9.72291	7.66589	374
chr18	35552321	35554894	GSE148515_Galang_2020_GSM4473030_PC_ATAC_seq_rep4_ATACseq_SRR11539114_peak_19982	382	.	12.609	40.7731	38.2356	1060
chr18	35561633	35563888	GSE148515_Galang_2020_GSM4473030_PC_ATAC_seq_rep4_ATACseq_SRR11539114_peak_19983	2085	.	41.7673	212.415	208.55	809
chr18	35597872	35600937	GSE148515_Galang_2020_GSM4473030_PC_ATAC_seq_rep4_ATACseq_SRR11539114_peak_19984	1081	.	25.7434	111.256	108.162	826
chr18	35619761	35620433	GSE148515_Galang_2020_GSM4473030_PC_ATAC_seq_rep4_ATACseq_SRR11539114_peak_19985	38	.	3.67763	5.7958	3.89045	63
chr18	35626294	35627914	GSE148515_Galang_2020_GSM4473030_PC_ATAC_seq_rep4_ATACseq_SRR11539114_peak_19986	84	.	5.25375	10.579	8.49674	1081
chr18	35651130	35656131	GSE148515_Galang_2020_GSM4473030_PC_ATAC_seq_rep4_ATACseq_SRR11539114_peak_19987	1143	.	26.7941	117.472	114.333	3863
chr18	35661166	35663078	GSE148515_Galang_2020_GSM4473030_PC_ATAC_seq_rep4_ATACseq_SRR11539114_peak_19988	588	.	16.812	61.6177	58.8974	1042
chr18	35670736	35672311	GSE148515_Galang_2020_GSM4473030_PC_ATAC_seq_rep4_ATACseq_SRR11539114_peak_19989	76	.	4.99107	9.72291	7.66589	1366
chr18	35673604	35674093	GSE148515_Galang_2020_GSM4473030_PC_ATAC_seq_rep4_ATACseq_SRR11539114_peak_19990	32	.	3.41494	5.09103	3.22341	351
chr18	35674829	35678067	GSE148515_Galang_2020_GSM4473030_PC_ATAC_seq_rep4_ATACseq_SRR11539114_peak_19991	483	.	14.7105	50.9491	48.3185	787
chr18	35702455	35703990	GSE148515_Galang_2020_GSM4473030_PC_ATAC_seq_rep4_ATACseq_SRR11539114_peak_19992	535	.	15.7613	56.226	53.5502	684
chr18	35729984	35730702	GSE148515_Galang_2020_GSM4473030_PC_ATAC_seq_rep4_ATACseq_SRR11539114_peak_19993	111	.	6.04182	13.2689	11.1179	332
chr18	35751433	35752889	GSE148515_Galang_2020_GSM4473030_PC_ATAC_seq_rep4_ATACseq_SRR11539114_peak_19994	496	.	14.9732	52.2571	49.6151	826
chr18	35770984	35773156	GSE148515_Galang_2020_GSM4473030_PC_ATAC_seq_rep4_ATACseq_SRR11539114_peak_19995	1810	.	37.5643	184.702	181.059	544
chr18	35808457	35808908	GSE148515_Galang_2020_GSM4473030_PC_ATAC_seq_rep4_ATACseq_SRR11539114_peak_19996	19	.	2.88956	3.77693	1.99624	9
chr18	35809314	35811178	GSE148515_Galang_2020_GSM4473030_PC_ATAC_seq_rep4_ATACseq_SRR11539114_peak_19997	60	.	4.46569	8.07757	6.0755	93
chr18	35813015	35813361	GSE148515_Galang_2020_GSM4473030_PC_ATAC_seq_rep4_ATACseq_SRR11539114_peak_19998	25	.	3.15225	4.41731	2.59104	57
chr18	35813654	35818099	GSE148515_Galang_2020_GSM4473030_PC_ATAC_seq_rep4_ATACseq_SRR11539114_peak_19999	784	.	20.4896	81.2968	78.4229	1725
chr18	35828653	35833626	GSE148515_Galang_2020_GSM4473030_PC_ATAC_seq_rep4_ATACseq_SRR11539114_peak_20000	1526	.	33.0986	156.11	152.685	1509
chr18	35834000	35834576	GSE148515_Galang_2020_GSM4473030_PC_ATAC_seq_rep4_ATACseq_SRR11539114_peak_20001	53	.	4.203	7.29074	5.31867	383
chr18	35835508	35838090	GSE148515_Galang_2020_GSM4473030_PC_ATAC_seq_rep4_ATACseq_SRR11539114_peak_20002	602	.	17.0747	62.9827	60.2515	1757
chr18	35838735	35851354	GSE148515_Galang_2020_GSM4473030_PC_ATAC_seq_rep4_ATACseq_SRR11539114_peak_20003	813	.	21.015	84.2014	81.3059	1965
chr18	35853825	35856948	GSE148515_Galang_2020_GSM4473030_PC_ATAC_seq_rep4_ATACseq_SRR11539114_peak_20004	120	.	6.3045	14.2031	12.031	787
chr18	35862195	35863281	GSE148515_Galang_2020_GSM4473030_PC_ATAC_seq_rep4_ATACseq_SRR11539114_peak_20005	60	.	4.46569	8.07757	6.0755	359
chr18	35865005	35869204	GSE148515_Galang_2020_GSM4473030_PC_ATAC_seq_rep4_ATACseq_SRR11539114_peak_20006	168	.	7.61794	19.1249	16.858	2855
chr18	35870136	35871514	GSE148515_Galang_2020_GSM4473030_PC_ATAC_seq_rep4_ATACseq_SRR11539114_peak_20007	253	.	9.71944	27.7406	25.3481	877
chr18	35872488	35876776	GSE148515_Galang_2020_GSM4473030_PC_ATAC_seq_rep4_ATACseq_SRR11539114_peak_20008	1221	.	28.1076	125.338	122.141	2424
chr18	35877935	35879320	GSE148515_Galang_2020_GSM4473030_PC_ATAC_seq_rep4_ATACseq_SRR11539114_peak_20009	93	.	5.51644	11.456	9.3499	1065
chr18	35887012	35890994	GSE148515_Galang_2020_GSM4473030_PC_ATAC_seq_rep4_ATACseq_SRR11539114_peak_20010	1284	.	29.1583	131.703	128.46	2704
chr18	35893900	35896066	GSE148515_Galang_2020_GSM4473030_PC_ATAC_seq_rep4_ATACseq_SRR11539114_peak_20011	798	.	20.7523	82.7464	79.8617	1101
chr18	35910433	35910718	GSE148515_Galang_2020_GSM4473030_PC_ATAC_seq_rep4_ATACseq_SRR11539114_peak_20012	38	.	3.67763	5.7958	3.89045	108
chr18	35912572	35913987	GSE148515_Galang_2020_GSM4473030_PC_ATAC_seq_rep4_ATACseq_SRR11539114_peak_20013	209	.	8.66869	23.3293	20.9967	808
chr18	35915572	35915934	GSE148515_Galang_2020_GSM4473030_PC_ATAC_seq_rep4_ATACseq_SRR11539114_peak_20014	38	.	3.67763	5.7958	3.89045	82
chr18	35916949	35917413	GSE148515_Galang_2020_GSM4473030_PC_ATAC_seq_rep4_ATACseq_SRR11539114_peak_20015	25	.	3.15225	4.41731	2.59104	384
chr18	35919012	35921548	GSE148515_Galang_2020_GSM4473030_PC_ATAC_seq_rep4_ATACseq_SRR11539114_peak_20016	345	.	11.8209	37.0999	34.5995	941
chr18	35929957	35934584	GSE148515_Galang_2020_GSM4473030_PC_ATAC_seq_rep4_ATACseq_SRR11539114_peak_20017	432	.	13.6598	45.795	43.2103	3558
chr18	35935710	35940213	GSE148515_Galang_2020_GSM4473030_PC_ATAC_seq_rep4_ATACseq_SRR11539114_peak_20018	432	.	13.6598	45.795	43.2103	768
chr18	35954099	35955024	GSE148515_Galang_2020_GSM4473030_PC_ATAC_seq_rep4_ATACseq_SRR11539114_peak_20019	111	.	6.04182	13.2689	11.1179	772
chr18	35958281	35959880	GSE148515_Galang_2020_GSM4473030_PC_ATAC_seq_rep4_ATACseq_SRR11539114_peak_20020	231	.	9.19407	25.5106	23.1475	918
chr18	35964416	35965567	GSE148515_Galang_2020_GSM4473030_PC_ATAC_seq_rep4_ATACseq_SRR11539114_peak_20021	111	.	6.04182	13.2689	11.1179	523
chr18	36017932	36019502	GSE148515_Galang_2020_GSM4473030_PC_ATAC_seq_rep4_ATACseq_SRR11539114_peak_20022	930	.	23.1165	96.0307	93.0472	383
chr18	36020516	36021271	GSE148515_Galang_2020_GSM4473030_PC_ATAC_seq_rep4_ATACseq_SRR11539114_peak_20023	45	.	3.94031	6.52963	4.58968	139
chr18	36023933	36026615	GSE148515_Galang_2020_GSM4473030_PC_ATAC_seq_rep4_ATACseq_SRR11539114_peak_20024	358	.	12.0836	38.3151	35.8022	1137
chr18	36028006	36028785	GSE148515_Galang_2020_GSM4473030_PC_ATAC_seq_rep4_ATACseq_SRR11539114_peak_20025	19	.	2.88956	3.77693	1.99624	293
chr18	36031154	36031549	GSE148515_Galang_2020_GSM4473030_PC_ATAC_seq_rep4_ATACseq_SRR11539114_peak_20026	14	.	2.62688	3.17248	1.44337	287
chr18	36044733	36048840	GSE148515_Galang_2020_GSM4473030_PC_ATAC_seq_rep4_ATACseq_SRR11539114_peak_20027	856	.	21.8031	88.5987	85.6702	802
chr18	36049848	36051179	GSE148515_Galang_2020_GSM4473030_PC_ATAC_seq_rep4_ATACseq_SRR11539114_peak_20028	76	.	4.99107	9.72291	7.66589	623
chr18	36067759	36070063	GSE148515_Galang_2020_GSM4473030_PC_ATAC_seq_rep4_ATACseq_SRR11539114_peak_20029	298	.	10.7702	32.3367	29.8885	601
chr18	36104878	36106227	GSE148515_Galang_2020_GSM4473030_PC_ATAC_seq_rep4_ATACseq_SRR11539114_peak_20030	148	.	7.09257	17.1085	14.8777	311
chr18	36116989	36118017	GSE148515_Galang_2020_GSM4473030_PC_ATAC_seq_rep4_ATACseq_SRR11539114_peak_20031	102	.	5.77913	12.3529	10.224	643
chr18	36121863	36122534	GSE148515_Galang_2020_GSM4473030_PC_ATAC_seq_rep4_ATACseq_SRR11539114_peak_20032	275	.	10.2448	30.0168	27.5959	527
chr18	36172506	36173429	GSE148515_Galang_2020_GSM4473030_PC_ATAC_seq_rep4_ATACseq_SRR11539114_peak_20033	53	.	4.203	7.29074	5.31867	511
chr18	36195865	36197844	GSE148515_Galang_2020_GSM4473030_PC_ATAC_seq_rep4_ATACseq_SRR11539114_peak_20034	483	.	14.7105	50.9491	48.3185	1311
chr18	36274876	36275175	GSE148515_Galang_2020_GSM4473030_PC_ATAC_seq_rep4_ATACseq_SRR11539114_peak_20035	38	.	3.67763	5.7958	3.89045	74
chr18	36280284	36282419	GSE148515_Galang_2020_GSM4473030_PC_ATAC_seq_rep4_ATACseq_SRR11539114_peak_20036	1912	.	39.1405	195.008	191.286	764
chr18	36284980	36285355	GSE148515_Galang_2020_GSM4473030_PC_ATAC_seq_rep4_ATACseq_SRR11539114_peak_20037	38	.	3.67763	5.7958	3.89045	68
chr18	36286013	36288093	GSE148515_Galang_2020_GSM4473030_PC_ATAC_seq_rep4_ATACseq_SRR11539114_peak_20038	2456	.	47.2838	249.837	245.663	895
chr18	36319019	36321637	GSE148515_Galang_2020_GSM4473030_PC_ATAC_seq_rep4_ATACseq_SRR11539114_peak_20039	394	.	12.8717	42.0156	39.4663	1109
chr18	36328011	36330976	GSE148515_Galang_2020_GSM4473030_PC_ATAC_seq_rep4_ATACseq_SRR11539114_peak_20040	470	.	14.4478	49.6487	47.0295	741
chr18	36339063	36339666	GSE148515_Galang_2020_GSM4473030_PC_ATAC_seq_rep4_ATACseq_SRR11539114_peak_20041	53	.	4.203	7.29074	5.31867	288
chr18	36348107	36349653	GSE148515_Galang_2020_GSM4473030_PC_ATAC_seq_rep4_ATACseq_SRR11539114_peak_20042	1005	.	24.43	103.585	100.546	704
chr18	36350581	36351081	GSE148515_Galang_2020_GSM4473030_PC_ATAC_seq_rep4_ATACseq_SRR11539114_peak_20043	25	.	3.15225	4.41731	2.59104	451
chr18	36374800	36375726	GSE148515_Galang_2020_GSM4473030_PC_ATAC_seq_rep4_ATACseq_SRR11539114_peak_20044	68	.	4.72838	8.88871	6.85845	536
chr18	36376962	36378154	GSE148515_Galang_2020_GSM4473030_PC_ATAC_seq_rep4_ATACseq_SRR11539114_peak_20045	575	.	16.5493	60.2594	57.5502	600
chr18	36379640	36379938	GSE148515_Galang_2020_GSM4473030_PC_ATAC_seq_rep4_ATACseq_SRR11539114_peak_20046	14	.	2.62688	3.17248	1.44337	26
chr18	36383176	36383721	GSE148515_Galang_2020_GSM4473030_PC_ATAC_seq_rep4_ATACseq_SRR11539114_peak_20047	32	.	3.41494	5.09103	3.22341	169
chr18	36400506	36401369	GSE148515_Galang_2020_GSM4473030_PC_ATAC_seq_rep4_ATACseq_SRR11539114_peak_20048	93	.	5.51644	11.456	9.3499	272
chr18	36416428	36417700	GSE148515_Galang_2020_GSM4473030_PC_ATAC_seq_rep4_ATACseq_SRR11539114_peak_20049	93	.	5.51644	11.456	9.3499	429
chr18	36445886	36447096	GSE148515_Galang_2020_GSM4473030_PC_ATAC_seq_rep4_ATACseq_SRR11539114_peak_20050	209	.	8.66869	23.3293	20.9967	859
chr18	36498055	36498670	GSE148515_Galang_2020_GSM4473030_PC_ATAC_seq_rep4_ATACseq_SRR11539114_peak_20053	38	.	3.67763	5.7958	3.89045	58
chr18	36506880	36508635	GSE148515_Galang_2020_GSM4473030_PC_ATAC_seq_rep4_ATACseq_SRR11539114_peak_20054	111	.	6.04182	13.2689	11.1179	816
chr18	36513698	36516895	GSE148515_Galang_2020_GSM4473030_PC_ATAC_seq_rep4_ATACseq_SRR11539114_peak_20055	1445	.	31.7852	147.883	144.522	2057
chr18	36521308	36522629	GSE148515_Galang_2020_GSM4473030_PC_ATAC_seq_rep4_ATACseq_SRR11539114_peak_20056	188	.	8.14332	21.1997	18.8989	934
chr18	36525105	36526329	GSE148515_Galang_2020_GSM4473030_PC_ATAC_seq_rep4_ATACseq_SRR11539114_peak_20057	199	.	8.406	22.2579	19.941	567
chr18	36529853	36530848	GSE148515_Galang_2020_GSM4473030_PC_ATAC_seq_rep4_ATACseq_SRR11539114_peak_20058	60	.	4.46569	8.07757	6.0755	205
chr18	36541343	36541742	GSE148515_Galang_2020_GSM4473030_PC_ATAC_seq_rep4_ATACseq_SRR11539114_peak_20059	38	.	3.67763	5.7958	3.89045	221
chr18	36559182	36561820	GSE148515_Galang_2020_GSM4473030_PC_ATAC_seq_rep4_ATACseq_SRR11539114_peak_20060	3535	.	62.5197	358.39	353.515	1267
chr18	36665661	36666060	GSE148515_Galang_2020_GSM4473030_PC_ATAC_seq_rep4_ATACseq_SRR11539114_peak_20061	32	.	3.41494	5.09103	3.22341	121
chr18	36669460	36671401	GSE148515_Galang_2020_GSM4473030_PC_ATAC_seq_rep4_ATACseq_SRR11539114_peak_20062	394	.	12.8717	42.0156	39.4663	803
chr18	36678374	36680310	GSE148515_Galang_2020_GSM4473030_PC_ATAC_seq_rep4_ATACseq_SRR11539114_peak_20063	1461	.	32.0479	149.522	146.147	969
chr18	36725466	36726574	GSE148515_Galang_2020_GSM4473030_PC_ATAC_seq_rep4_ATACseq_SRR11539114_peak_20064	111	.	6.04182	13.2689	11.1179	223
chr18	36734400	36736036	GSE148515_Galang_2020_GSM4473030_PC_ATAC_seq_rep4_ATACseq_SRR11539114_peak_20065	602	.	17.0747	62.9827	60.2515	735
chr18	36736508	36736792	GSE148515_Galang_2020_GSM4473030_PC_ATAC_seq_rep4_ATACseq_SRR11539114_peak_20066	25	.	3.15225	4.41731	2.59104	99
chr18	36739805	36740145	GSE148515_Galang_2020_GSM4473030_PC_ATAC_seq_rep4_ATACseq_SRR11539114_peak_20067	60	.	4.46569	8.07757	6.0755	212
chr18	36744099	36745668	GSE148515_Galang_2020_GSM4473030_PC_ATAC_seq_rep4_ATACseq_SRR11539114_peak_20068	1143	.	26.7941	117.472	114.333	517
chr18	36759261	36760795	GSE148515_Galang_2020_GSM4473030_PC_ATAC_seq_rep4_ATACseq_SRR11539114_peak_20069	264	.	9.98213	28.8731	26.4663	1086
chr18	36782460	36784372	GSE148515_Galang_2020_GSM4473030_PC_ATAC_seq_rep4_ATACseq_SRR11539114_peak_20070	345	.	11.8209	37.0999	34.5995	772
chr18	36793510	36794653	GSE148515_Galang_2020_GSM4473030_PC_ATAC_seq_rep4_ATACseq_SRR11539114_peak_20071	457	.	14.1851	48.3561	45.7483	364
chr18	36800762	36804153	GSE148515_Galang_2020_GSM4473030_PC_ATAC_seq_rep4_ATACseq_SRR11539114_peak_20072	871	.	22.0658	90.075	87.1357	1021
chr18	37143320	37144591	GSE148515_Galang_2020_GSM4473030_PC_ATAC_seq_rep4_ATACseq_SRR11539114_peak_20073	120	.	6.3045	14.2031	12.031	533
chr18	37171721	37172599	GSE148515_Galang_2020_GSM4473030_PC_ATAC_seq_rep4_ATACseq_SRR11539114_peak_20074	68	.	4.72838	8.88871	6.85845	660
chr18	37178015	37178575	GSE148515_Galang_2020_GSM4473030_PC_ATAC_seq_rep4_ATACseq_SRR11539114_peak_20075	38	.	3.67763	5.7958	3.89045	465
chr18	37217490	37218402	GSE148515_Galang_2020_GSM4473030_PC_ATAC_seq_rep4_ATACseq_SRR11539114_peak_20076	111	.	6.04182	13.2689	11.1179	813
chr18	37655593	37655925	GSE148515_Galang_2020_GSM4473030_PC_ATAC_seq_rep4_ATACseq_SRR11539114_peak_20078	32	.	3.41494	5.09103	3.22341	53
chr18	37668806	37669368	GSE148515_Galang_2020_GSM4473030_PC_ATAC_seq_rep4_ATACseq_SRR11539114_peak_20079	158	.	7.35525	18.1091	15.86	121
chr18	37674246	37674769	GSE148515_Galang_2020_GSM4473030_PC_ATAC_seq_rep4_ATACseq_SRR11539114_peak_20080	53	.	4.203	7.29074	5.31867	58
chr18	37694359	37694709	GSE148515_Galang_2020_GSM4473030_PC_ATAC_seq_rep4_ATACseq_SRR11539114_peak_20081	25	.	3.15225	4.41731	2.59104	132
chr18	37714739	37715143	GSE148515_Galang_2020_GSM4473030_PC_ATAC_seq_rep4_ATACseq_SRR11539114_peak_20082	45	.	3.94031	6.52963	4.58968	233
chr18	37720290	37721156	GSE148515_Galang_2020_GSM4473030_PC_ATAC_seq_rep4_ATACseq_SRR11539114_peak_20083	84	.	5.25375	10.579	8.49674	322
chr18	37725664	37726052	GSE148515_Galang_2020_GSM4473030_PC_ATAC_seq_rep4_ATACseq_SRR11539114_peak_20084	45	.	3.94031	6.52963	4.58968	290
chr18	37730914	37731540	GSE148515_Galang_2020_GSM4473030_PC_ATAC_seq_rep4_ATACseq_SRR11539114_peak_20085	93	.	5.51644	11.456	9.3499	94
chr18	37736856	37737223	GSE148515_Galang_2020_GSM4473030_PC_ATAC_seq_rep4_ATACseq_SRR11539114_peak_20086	25	.	3.15225	4.41731	2.59104	42
chr18	37741988	37742489	GSE148515_Galang_2020_GSM4473030_PC_ATAC_seq_rep4_ATACseq_SRR11539114_peak_20087	60	.	4.46569	8.07757	6.0755	293
chr18	37746929	37747743	GSE148515_Galang_2020_GSM4473030_PC_ATAC_seq_rep4_ATACseq_SRR11539114_peak_20088	76	.	4.99107	9.72291	7.66589	199
chr18	37751555	37751938	GSE148515_Galang_2020_GSM4473030_PC_ATAC_seq_rep4_ATACseq_SRR11539114_peak_20089	68	.	4.72838	8.88871	6.85845	86
chr18	37755692	37756442	GSE148515_Galang_2020_GSM4473030_PC_ATAC_seq_rep4_ATACseq_SRR11539114_peak_20090	60	.	4.46569	8.07757	6.0755	451
chr18	37761308	37761705	GSE148515_Galang_2020_GSM4473030_PC_ATAC_seq_rep4_ATACseq_SRR11539114_peak_20091	19	.	2.88956	3.77693	1.99624	385
chr18	37765864	37766750	GSE148515_Galang_2020_GSM4473030_PC_ATAC_seq_rep4_ATACseq_SRR11539114_peak_20092	76	.	4.99107	9.72291	7.66589	41
chr18	37767203	37768750	GSE148515_Galang_2020_GSM4473030_PC_ATAC_seq_rep4_ATACseq_SRR11539114_peak_20093	334	.	11.5583	35.8943	33.4067	986
chr18	37805059	37808117	GSE148515_Galang_2020_GSM4473030_PC_ATAC_seq_rep4_ATACseq_SRR11539114_peak_20094	945	.	23.3792	97.5321	94.5376	1300
chr18	37808435	37808896	GSE148515_Galang_2020_GSM4473030_PC_ATAC_seq_rep4_ATACseq_SRR11539114_peak_20095	38	.	3.67763	5.7958	3.89045	27
chr18	37814270	37815712	GSE148515_Galang_2020_GSM4473030_PC_ATAC_seq_rep4_ATACseq_SRR11539114_peak_20096	178	.	7.88063	20.1552	17.8711	679
chr18	37822054	37823365	GSE148515_Galang_2020_GSM4473030_PC_ATAC_seq_rep4_ATACseq_SRR11539114_peak_20097	188	.	8.14332	21.1997	18.8989	546
chr18	37824424	37826886	GSE148515_Galang_2020_GSM4473030_PC_ATAC_seq_rep4_ATACseq_SRR11539114_peak_20098	188	.	8.14332	21.1997	18.8989	611
chr18	37833142	37833434	GSE148515_Galang_2020_GSM4473030_PC_ATAC_seq_rep4_ATACseq_SRR11539114_peak_20099	19	.	2.88956	3.77693	1.99624	24
chr18	37835112	37836634	GSE148515_Galang_2020_GSM4473030_PC_ATAC_seq_rep4_ATACseq_SRR11539114_peak_20100	287	.	10.5075	31.1714	28.7367	612
chr18	37836913	37837561	GSE148515_Galang_2020_GSM4473030_PC_ATAC_seq_rep4_ATACseq_SRR11539114_peak_20101	19	.	2.88956	3.77693	1.99624	386
chr18	37841098	37843172	GSE148515_Galang_2020_GSM4473030_PC_ATAC_seq_rep4_ATACseq_SRR11539114_peak_20102	886	.	22.3284	91.5564	88.606	940
chr18	37849234	37851002	GSE148515_Galang_2020_GSM4473030_PC_ATAC_seq_rep4_ATACseq_SRR11539114_peak_20103	60	.	4.46569	8.07757	6.0755	686
chr18	37851727	37852756	GSE148515_Galang_2020_GSM4473030_PC_ATAC_seq_rep4_ATACseq_SRR11539114_peak_20104	199	.	8.406	22.2579	19.941	571
chr18	37877028	37878188	GSE148515_Galang_2020_GSM4473030_PC_ATAC_seq_rep4_ATACseq_SRR11539114_peak_20105	727	.	19.4389	75.5543	72.7246	327
chr18	37878883	37880961	GSE148515_Galang_2020_GSM4473030_PC_ATAC_seq_rep4_ATACseq_SRR11539114_peak_20106	522	.	15.4986	54.8957	52.2313	1472
chr18	37883095	37884190	GSE148515_Galang_2020_GSM4473030_PC_ATAC_seq_rep4_ATACseq_SRR11539114_peak_20107	209	.	8.66869	23.3293	20.9967	598
chr18	37934288	37936082	GSE148515_Galang_2020_GSM4473030_PC_ATAC_seq_rep4_ATACseq_SRR11539114_peak_20108	1981	.	40.1912	201.937	198.159	1281
chr18	37953926	37957019	GSE148515_Galang_2020_GSM4473030_PC_ATAC_seq_rep4_ATACseq_SRR11539114_peak_20109	900	.	22.5911	93.0428	90.0814	1088
chr18	37969182	37970291	GSE148515_Galang_2020_GSM4473030_PC_ATAC_seq_rep4_ATACseq_SRR11539114_peak_20110	358	.	12.0836	38.3151	35.8022	578
chr18	38013800	38014980	GSE148515_Galang_2020_GSM4473030_PC_ATAC_seq_rep4_ATACseq_SRR11539114_peak_20111	139	.	6.82988	16.1236	13.9117	131
chr18	38017400	38017867	GSE148515_Galang_2020_GSM4473030_PC_ATAC_seq_rep4_ATACseq_SRR11539114_peak_20112	76	.	4.99107	9.72291	7.66589	182
chr18	38025063	38025757	GSE148515_Galang_2020_GSM4473030_PC_ATAC_seq_rep4_ATACseq_SRR11539114_peak_20113	45	.	3.94031	6.52963	4.58968	286
chr18	38144368	38145568	GSE148515_Galang_2020_GSM4473030_PC_ATAC_seq_rep4_ATACseq_SRR11539114_peak_20114	209	.	8.66869	23.3293	20.9967	623
chr18	38185208	38186281	GSE148515_Galang_2020_GSM4473030_PC_ATAC_seq_rep4_ATACseq_SRR11539114_peak_20115	111	.	6.04182	13.2689	11.1179	811
chr18	38189312	38190129	GSE148515_Galang_2020_GSM4473030_PC_ATAC_seq_rep4_ATACseq_SRR11539114_peak_20116	45	.	3.94031	6.52963	4.58968	561
chr18	38209745	38212999	GSE148515_Galang_2020_GSM4473030_PC_ATAC_seq_rep4_ATACseq_SRR11539114_peak_20117	242	.	9.45675	26.6197	24.2417	2921
chr18	38238863	38240066	GSE148515_Galang_2020_GSM4473030_PC_ATAC_seq_rep4_ATACseq_SRR11539114_peak_20118	60	.	4.46569	8.07757	6.0755	532
chr18	38249402	38251322	GSE148515_Galang_2020_GSM4473030_PC_ATAC_seq_rep4_ATACseq_SRR11539114_peak_20119	1396	.	30.9971	142.99	139.665	904
chr18	38296296	38298142	GSE148515_Galang_2020_GSM4473030_PC_ATAC_seq_rep4_ATACseq_SRR11539114_peak_20120	1494	.	32.5733	152.809	149.41	605
chr18	38337859	38339756	GSE148515_Galang_2020_GSM4473030_PC_ATAC_seq_rep4_ATACseq_SRR11539114_peak_20121	784	.	20.4896	81.2968	78.4229	703
chr18	38348059	38350668	GSE148515_Galang_2020_GSM4473030_PC_ATAC_seq_rep4_ATACseq_SRR11539114_peak_20122	298	.	10.7702	32.3367	29.8885	2197
chr18	38367357	38367724	GSE148515_Galang_2020_GSM4473030_PC_ATAC_seq_rep4_ATACseq_SRR11539114_peak_20123	53	.	4.203	7.29074	5.31867	110
chr18	38407451	38408054	GSE148515_Galang_2020_GSM4473030_PC_ATAC_seq_rep4_ATACseq_SRR11539114_peak_20124	102	.	5.77913	12.3529	10.224	354
chr18	38418220	38420339	GSE148515_Galang_2020_GSM4473030_PC_ATAC_seq_rep4_ATACseq_SRR11539114_peak_20125	699	.	18.9135	72.7177	69.9097	831
chr18	38483697	38484441	GSE148515_Galang_2020_GSM4473030_PC_ATAC_seq_rep4_ATACseq_SRR11539114_peak_20126	60	.	4.46569	8.07757	6.0755	211
chr18	38494578	38496652	GSE148515_Galang_2020_GSM4473030_PC_ATAC_seq_rep4_ATACseq_SRR11539114_peak_20127	199	.	8.406	22.2579	19.941	416
chr18	38500559	38501035	GSE148515_Galang_2020_GSM4473030_PC_ATAC_seq_rep4_ATACseq_SRR11539114_peak_20128	45	.	3.94031	6.52963	4.58968	283
chr18	38524501	38525181	GSE148515_Galang_2020_GSM4473030_PC_ATAC_seq_rep4_ATACseq_SRR11539114_peak_20129	53	.	4.203	7.29074	5.31867	49
chr18	38577995	38578901	GSE148515_Galang_2020_GSM4473030_PC_ATAC_seq_rep4_ATACseq_SRR11539114_peak_20130	139	.	6.82988	16.1236	13.9117	455
chr18	38600410	38602389	GSE148515_Galang_2020_GSM4473030_PC_ATAC_seq_rep4_ATACseq_SRR11539114_peak_20131	741	.	19.7016	76.9814	74.1408	1032
chr18	38631389	38631964	GSE148515_Galang_2020_GSM4473030_PC_ATAC_seq_rep4_ATACseq_SRR11539114_peak_20132	93	.	5.51644	11.456	9.3499	247
chr18	38690562	38691175	GSE148515_Galang_2020_GSM4473030_PC_ATAC_seq_rep4_ATACseq_SRR11539114_peak_20133	76	.	4.99107	9.72291	7.66589	218
chr18	38774950	38775482	GSE148515_Galang_2020_GSM4473030_PC_ATAC_seq_rep4_ATACseq_SRR11539114_peak_20134	38	.	3.67763	5.7958	3.89045	100
chr18	38777744	38779136	GSE148515_Galang_2020_GSM4473030_PC_ATAC_seq_rep4_ATACseq_SRR11539114_peak_20135	68	.	4.72838	8.88871	6.85845	679
chr18	38802275	38802730	GSE148515_Galang_2020_GSM4473030_PC_ATAC_seq_rep4_ATACseq_SRR11539114_peak_20136	60	.	4.46569	8.07757	6.0755	130
chr18	38845165	38845848	GSE148515_Galang_2020_GSM4473030_PC_ATAC_seq_rep4_ATACseq_SRR11539114_peak_20137	38	.	3.67763	5.7958	3.89045	641
chr18	38881088	38882873	GSE148515_Galang_2020_GSM4473030_PC_ATAC_seq_rep4_ATACseq_SRR11539114_peak_20138	84	.	5.25375	10.579	8.49674	1411
chr18	38888340	38888686	GSE148515_Galang_2020_GSM4473030_PC_ATAC_seq_rep4_ATACseq_SRR11539114_peak_20139	53	.	4.203	7.29074	5.31867	84
chr18	38905957	38907366	GSE148515_Galang_2020_GSM4473030_PC_ATAC_seq_rep4_ATACseq_SRR11539114_peak_20140	120	.	6.3045	14.2031	12.031	563
chr18	38917733	38919929	GSE148515_Galang_2020_GSM4473030_PC_ATAC_seq_rep4_ATACseq_SRR11539114_peak_20141	382	.	12.609	40.7731	38.2356	899
chr18	38928554	38930686	GSE148515_Galang_2020_GSM4473030_PC_ATAC_seq_rep4_ATACseq_SRR11539114_peak_20142	784	.	20.4896	81.2968	78.4229	1051
chr18	38938455	38938967	GSE148515_Galang_2020_GSM4473030_PC_ATAC_seq_rep4_ATACseq_SRR11539114_peak_20143	19	.	2.88956	3.77693	1.99624	38
chr18	38940497	38940797	GSE148515_Galang_2020_GSM4473030_PC_ATAC_seq_rep4_ATACseq_SRR11539114_peak_20144	76	.	4.99107	9.72291	7.66589	96
chr18	38992134	38994839	GSE148515_Galang_2020_GSM4473030_PC_ATAC_seq_rep4_ATACseq_SRR11539114_peak_20145	2278	.	44.6569	231.877	227.85	927
chr18	39004398	39005242	GSE148515_Galang_2020_GSM4473030_PC_ATAC_seq_rep4_ATACseq_SRR11539114_peak_20146	188	.	8.14332	21.1997	18.8989	378
chr18	39015494	39016079	GSE148515_Galang_2020_GSM4473030_PC_ATAC_seq_rep4_ATACseq_SRR11539114_peak_20147	25	.	3.15225	4.41731	2.59104	93
chr18	39035213	39036314	GSE148515_Galang_2020_GSM4473030_PC_ATAC_seq_rep4_ATACseq_SRR11539114_peak_20148	38	.	3.67763	5.7958	3.89045	551
chr18	39038940	39039982	GSE148515_Galang_2020_GSM4473030_PC_ATAC_seq_rep4_ATACseq_SRR11539114_peak_20149	139	.	6.82988	16.1236	13.9117	362
chr18	39042707	39043330	GSE148515_Galang_2020_GSM4473030_PC_ATAC_seq_rep4_ATACseq_SRR11539114_peak_20150	53	.	4.203	7.29074	5.31867	210
chr18	39044951	39046482	GSE148515_Galang_2020_GSM4473030_PC_ATAC_seq_rep4_ATACseq_SRR11539114_peak_20151	188	.	8.14332	21.1997	18.8989	516
chr18	39063752	39068274	GSE148515_Galang_2020_GSM4473030_PC_ATAC_seq_rep4_ATACseq_SRR11539114_peak_20152	522	.	15.4986	54.8957	52.2313	432
chr18	39111529	39111840	GSE148515_Galang_2020_GSM4473030_PC_ATAC_seq_rep4_ATACseq_SRR11539114_peak_20153	25	.	3.15225	4.41731	2.59104	180
chr18	39187240	39188602	GSE148515_Galang_2020_GSM4473030_PC_ATAC_seq_rep4_ATACseq_SRR11539114_peak_20154	287	.	10.5075	31.1714	28.7367	768
chr18	39229929	39230903	GSE148515_Galang_2020_GSM4473030_PC_ATAC_seq_rep4_ATACseq_SRR11539114_peak_20155	264	.	9.98213	28.8731	26.4663	675
chr18	39232058	39233099	GSE148515_Galang_2020_GSM4473030_PC_ATAC_seq_rep4_ATACseq_SRR11539114_peak_20156	322	.	11.2956	34.6984	32.2238	318
chr18	39240527	39241800	GSE148515_Galang_2020_GSM4473030_PC_ATAC_seq_rep4_ATACseq_SRR11539114_peak_20157	275	.	10.2448	30.0168	27.5959	518
chr18	39337282	39337650	GSE148515_Galang_2020_GSM4473030_PC_ATAC_seq_rep4_ATACseq_SRR11539114_peak_20158	60	.	4.46569	8.07757	6.0755	145
chr18	39352938	39354383	GSE148515_Galang_2020_GSM4473030_PC_ATAC_seq_rep4_ATACseq_SRR11539114_peak_20159	370	.	12.3463	39.5396	37.0142	1106
chr18	39359529	39360495	GSE148515_Galang_2020_GSM4473030_PC_ATAC_seq_rep4_ATACseq_SRR11539114_peak_20160	102	.	5.77913	12.3529	10.224	476
chr18	39481717	39482719	GSE148515_Galang_2020_GSM4473030_PC_ATAC_seq_rep4_ATACseq_SRR11539114_peak_20161	38	.	3.67763	5.7958	3.89045	476
chr18	39486416	39486913	GSE148515_Galang_2020_GSM4473030_PC_ATAC_seq_rep4_ATACseq_SRR11539114_peak_20162	32	.	3.41494	5.09103	3.22341	329
chr18	39488338	39492179	GSE148515_Galang_2020_GSM4473030_PC_ATAC_seq_rep4_ATACseq_SRR11539114_peak_20163	2190	.	43.3435	222.991	219.037	1710
chr18	39699722	39701049	GSE148515_Galang_2020_GSM4473030_PC_ATAC_seq_rep4_ATACseq_SRR11539114_peak_20164	139	.	6.82988	16.1236	13.9117	540
chr18	40072014	40072508	GSE148515_Galang_2020_GSM4473030_PC_ATAC_seq_rep4_ATACseq_SRR11539114_peak_20165	32	.	3.41494	5.09103	3.22341	27
chr18	40218755	40219907	GSE148515_Galang_2020_GSM4473030_PC_ATAC_seq_rep4_ATACseq_SRR11539114_peak_20166	1066	.	25.4807	109.713	106.63	593
chr18	40251780	40254034	GSE148515_Galang_2020_GSM4473030_PC_ATAC_seq_rep4_ATACseq_SRR11539114_peak_20167	310	.	11.0329	33.5125	31.051	1087
chr18	40255294	40257435	GSE148515_Galang_2020_GSM4473030_PC_ATAC_seq_rep4_ATACseq_SRR11539114_peak_20168	93	.	5.51644	11.456	9.3499	412
chr18	41950609	41951883	GSE148515_Galang_2020_GSM4473030_PC_ATAC_seq_rep4_ATACseq_SRR11539114_peak_20169	444	.	13.9224	47.0715	44.4752	694
chr18	41985255	41986454	GSE148515_Galang_2020_GSM4473030_PC_ATAC_seq_rep4_ATACseq_SRR11539114_peak_20170	102	.	5.77913	12.3529	10.224	555
chr18	42009589	42012082	GSE148515_Galang_2020_GSM4473030_PC_ATAC_seq_rep4_ATACseq_SRR11539114_peak_20171	158	.	7.35525	18.1091	15.86	1534
chr18	42051804	42054615	GSE148515_Galang_2020_GSM4473030_PC_ATAC_seq_rep4_ATACseq_SRR11539114_peak_20172	496	.	14.9732	52.2571	49.6151	724
chr18	42061509	42062434	GSE148515_Galang_2020_GSM4473030_PC_ATAC_seq_rep4_ATACseq_SRR11539114_peak_20173	53	.	4.203	7.29074	5.31867	668
chr18	42089050	42090863	GSE148515_Galang_2020_GSM4473030_PC_ATAC_seq_rep4_ATACseq_SRR11539114_peak_20174	209	.	8.66869	23.3293	20.9967	453
chr18	42108879	42109407	GSE148515_Galang_2020_GSM4473030_PC_ATAC_seq_rep4_ATACseq_SRR11539114_peak_20175	19	.	2.88956	3.77693	1.99624	490
chr18	42159866	42161159	GSE148515_Galang_2020_GSM4473030_PC_ATAC_seq_rep4_ATACseq_SRR11539114_peak_20176	102	.	5.77913	12.3529	10.224	556
chr18	42163425	42164827	GSE148515_Galang_2020_GSM4473030_PC_ATAC_seq_rep4_ATACseq_SRR11539114_peak_20177	220	.	8.93138	24.4137	22.0656	662
chr18	42196863	42198357	GSE148515_Galang_2020_GSM4473030_PC_ATAC_seq_rep4_ATACseq_SRR11539114_peak_20178	231	.	9.19407	25.5106	23.1475	741
chr18	42198864	42199570	GSE148515_Galang_2020_GSM4473030_PC_ATAC_seq_rep4_ATACseq_SRR11539114_peak_20179	38	.	3.67763	5.7958	3.89045	112
chr18	42214726	42215004	GSE148515_Galang_2020_GSM4473030_PC_ATAC_seq_rep4_ATACseq_SRR11539114_peak_20180	93	.	5.51644	11.456	9.3499	237
chr18	42216897	42217547	GSE148515_Galang_2020_GSM4473030_PC_ATAC_seq_rep4_ATACseq_SRR11539114_peak_20181	38	.	3.67763	5.7958	3.89045	75
chr18	42223996	42226167	GSE148515_Galang_2020_GSM4473030_PC_ATAC_seq_rep4_ATACseq_SRR11539114_peak_20182	345	.	11.8209	37.0999	34.5995	885
chr18	42226571	42226971	GSE148515_Galang_2020_GSM4473030_PC_ATAC_seq_rep4_ATACseq_SRR11539114_peak_20183	45	.	3.94031	6.52963	4.58968	139
chr18	42260939	42263030	GSE148515_Galang_2020_GSM4473030_PC_ATAC_seq_rep4_ATACseq_SRR11539114_peak_20184	1127	.	26.5315	115.912	112.784	1243
chr18	42274668	42277188	GSE148515_Galang_2020_GSM4473030_PC_ATAC_seq_rep4_ATACseq_SRR11539114_peak_20185	2172	.	43.0808	221.222	217.283	688
chr18	42343244	42343840	GSE148515_Galang_2020_GSM4473030_PC_ATAC_seq_rep4_ATACseq_SRR11539114_peak_20186	76	.	4.99107	9.72291	7.66589	168
chr18	42395891	42396327	GSE148515_Galang_2020_GSM4473030_PC_ATAC_seq_rep4_ATACseq_SRR11539114_peak_20187	68	.	4.72838	8.88871	6.85845	384
chr18	42444331	42445393	GSE148515_Galang_2020_GSM4473030_PC_ATAC_seq_rep4_ATACseq_SRR11539114_peak_20188	168	.	7.61794	19.1249	16.858	455
chr18	42467529	42468025	GSE148515_Galang_2020_GSM4473030_PC_ATAC_seq_rep4_ATACseq_SRR11539114_peak_20189	93	.	5.51644	11.456	9.3499	319
chr18	42510809	42512759	GSE148515_Galang_2020_GSM4473030_PC_ATAC_seq_rep4_ATACseq_SRR11539114_peak_20190	2349	.	45.7076	239.031	234.946	616
chr18	42589404	42589717	GSE148515_Galang_2020_GSM4473030_PC_ATAC_seq_rep4_ATACseq_SRR11539114_peak_20191	25	.	3.15225	4.41731	2.59104	226
chr18	42708856	42709460	GSE148515_Galang_2020_GSM4473030_PC_ATAC_seq_rep4_ATACseq_SRR11539114_peak_20192	32	.	3.41494	5.09103	3.22341	344
chr18	43086182	43087190	GSE148515_Galang_2020_GSM4473030_PC_ATAC_seq_rep4_ATACseq_SRR11539114_peak_20193	139	.	6.82988	16.1236	13.9117	639
chr18	43119463	43119945	GSE148515_Galang_2020_GSM4473030_PC_ATAC_seq_rep4_ATACseq_SRR11539114_peak_20194	102	.	5.77913	12.3529	10.224	314
chr18	43175603	43176242	GSE148515_Galang_2020_GSM4473030_PC_ATAC_seq_rep4_ATACseq_SRR11539114_peak_20195	38	.	3.67763	5.7958	3.89045	233
chr18	43207298	43207933	GSE148515_Galang_2020_GSM4473030_PC_ATAC_seq_rep4_ATACseq_SRR11539114_peak_20196	158	.	7.35525	18.1091	15.86	240
chr18	43281675	43282592	GSE148515_Galang_2020_GSM4473030_PC_ATAC_seq_rep4_ATACseq_SRR11539114_peak_20197	253	.	9.71944	27.7406	25.3481	667
chr18	43321561	43322399	GSE148515_Galang_2020_GSM4473030_PC_ATAC_seq_rep4_ATACseq_SRR11539114_peak_20198	38	.	3.67763	5.7958	3.89045	578
chr18	43343412	43344186	GSE148515_Galang_2020_GSM4473030_PC_ATAC_seq_rep4_ATACseq_SRR11539114_peak_20199	38	.	3.67763	5.7958	3.89045	437
chr18	43359911	43360435	GSE148515_Galang_2020_GSM4473030_PC_ATAC_seq_rep4_ATACseq_SRR11539114_peak_20200	148	.	7.09257	17.1085	14.8777	393
chr18	43368137	43369010	GSE148515_Galang_2020_GSM4473030_PC_ATAC_seq_rep4_ATACseq_SRR11539114_peak_20201	68	.	4.72838	8.88871	6.85845	318
chr18	43385761	43386232	GSE148515_Galang_2020_GSM4473030_PC_ATAC_seq_rep4_ATACseq_SRR11539114_peak_20202	19	.	2.88956	3.77693	1.99624	14
chr18	43389042	43389779	GSE148515_Galang_2020_GSM4473030_PC_ATAC_seq_rep4_ATACseq_SRR11539114_peak_20203	76	.	4.99107	9.72291	7.66589	286
chr18	43390794	43391640	GSE148515_Galang_2020_GSM4473030_PC_ATAC_seq_rep4_ATACseq_SRR11539114_peak_20204	45	.	3.94031	6.52963	4.58968	431
chr18	43391979	43395106	GSE148515_Galang_2020_GSM4473030_PC_ATAC_seq_rep4_ATACseq_SRR11539114_peak_20205	1020	.	24.6926	105.11	102.06	1188
chr18	43409589	43411401	GSE148515_Galang_2020_GSM4473030_PC_ATAC_seq_rep4_ATACseq_SRR11539114_peak_20206	231	.	9.19407	25.5106	23.1475	394
chr18	43418983	43419463	GSE148515_Galang_2020_GSM4473030_PC_ATAC_seq_rep4_ATACseq_SRR11539114_peak_20207	19	.	2.88956	3.77693	1.99624	475
chr18	43421560	43422139	GSE148515_Galang_2020_GSM4473030_PC_ATAC_seq_rep4_ATACseq_SRR11539114_peak_20208	32	.	3.41494	5.09103	3.22341	393
chr18	43425263	43426085	GSE148515_Galang_2020_GSM4473030_PC_ATAC_seq_rep4_ATACseq_SRR11539114_peak_20209	188	.	8.14332	21.1997	18.8989	306
chr18	43432077	43432955	GSE148515_Galang_2020_GSM4473030_PC_ATAC_seq_rep4_ATACseq_SRR11539114_peak_20210	38	.	3.67763	5.7958	3.89045	704
chr18	43435407	43438810	GSE148515_Galang_2020_GSM4473030_PC_ATAC_seq_rep4_ATACseq_SRR11539114_peak_20211	483	.	14.7105	50.9491	48.3185	2817
chr18	43726772	43727236	GSE148515_Galang_2020_GSM4473030_PC_ATAC_seq_rep4_ATACseq_SRR11539114_peak_20212	32	.	3.41494	5.09103	3.22341	401
chr18	44314689	44316258	GSE148515_Galang_2020_GSM4473030_PC_ATAC_seq_rep4_ATACseq_SRR11539114_peak_20213	139	.	6.82988	16.1236	13.9117	976
chr18	44418671	44419872	GSE148515_Galang_2020_GSM4473030_PC_ATAC_seq_rep4_ATACseq_SRR11539114_peak_20215	45	.	3.94031	6.52963	4.58968	1026
chr18	44421394	44422863	GSE148515_Galang_2020_GSM4473030_PC_ATAC_seq_rep4_ATACseq_SRR11539114_peak_20216	76	.	4.99107	9.72291	7.66589	305
chr18	44436868	44437217	GSE148515_Galang_2020_GSM4473030_PC_ATAC_seq_rep4_ATACseq_SRR11539114_peak_20217	32	.	3.41494	5.09103	3.22341	136
chr18	44437659	44439164	GSE148515_Galang_2020_GSM4473030_PC_ATAC_seq_rep4_ATACseq_SRR11539114_peak_20218	432	.	13.6598	45.795	43.2103	837
chr18	44454490	44455038	GSE148515_Galang_2020_GSM4473030_PC_ATAC_seq_rep4_ATACseq_SRR11539114_peak_20219	53	.	4.203	7.29074	5.31867	286
chr18	44458869	44460246	GSE148515_Galang_2020_GSM4473030_PC_ATAC_seq_rep4_ATACseq_SRR11539114_peak_20220	76	.	4.99107	9.72291	7.66589	528
chr18	44472253	44473979	GSE148515_Galang_2020_GSM4473030_PC_ATAC_seq_rep4_ATACseq_SRR11539114_peak_20221	483	.	14.7105	50.9491	48.3185	544
chr18	44498155	44498958	GSE148515_Galang_2020_GSM4473030_PC_ATAC_seq_rep4_ATACseq_SRR11539114_peak_20222	93	.	5.51644	11.456	9.3499	333
chr18	44579528	44581727	GSE148515_Galang_2020_GSM4473030_PC_ATAC_seq_rep4_ATACseq_SRR11539114_peak_20223	199	.	8.406	22.2579	19.941	882
chr18	44582195	44582482	GSE148515_Galang_2020_GSM4473030_PC_ATAC_seq_rep4_ATACseq_SRR11539114_peak_20224	19	.	2.88956	3.77693	1.99624	29
chr18	44584534	44585227	GSE148515_Galang_2020_GSM4473030_PC_ATAC_seq_rep4_ATACseq_SRR11539114_peak_20225	76	.	4.99107	9.72291	7.66589	579
chr18	44596608	44596945	GSE148515_Galang_2020_GSM4473030_PC_ATAC_seq_rep4_ATACseq_SRR11539114_peak_20226	25	.	3.15225	4.41731	2.59104	60
chr18	44601132	44601529	GSE148515_Galang_2020_GSM4473030_PC_ATAC_seq_rep4_ATACseq_SRR11539114_peak_20227	19	.	2.88956	3.77693	1.99624	365
chr18	44602421	44602812	GSE148515_Galang_2020_GSM4473030_PC_ATAC_seq_rep4_ATACseq_SRR11539114_peak_20228	25	.	3.15225	4.41731	2.59104	190
chr18	44633931	44634833	GSE148515_Galang_2020_GSM4473030_PC_ATAC_seq_rep4_ATACseq_SRR11539114_peak_20229	93	.	5.51644	11.456	9.3499	366
chr18	44643052	44643424	GSE148515_Galang_2020_GSM4473030_PC_ATAC_seq_rep4_ATACseq_SRR11539114_peak_20230	14	.	2.62688	3.17248	1.44337	27
chr18	44655356	44656929	GSE148515_Galang_2020_GSM4473030_PC_ATAC_seq_rep4_ATACseq_SRR11539114_peak_20231	199	.	8.406	22.2579	19.941	647
chr18	44659389	44659971	GSE148515_Galang_2020_GSM4473030_PC_ATAC_seq_rep4_ATACseq_SRR11539114_peak_20232	25	.	3.15225	4.41731	2.59104	213
chr18	44660935	44663017	GSE148515_Galang_2020_GSM4473030_PC_ATAC_seq_rep4_ATACseq_SRR11539114_peak_20233	685	.	18.6508	71.3083	68.5114	1143
chr18	44811832	44812465	GSE148515_Galang_2020_GSM4473030_PC_ATAC_seq_rep4_ATACseq_SRR11539114_peak_20234	120	.	6.3045	14.2031	12.031	365
chr18	44827556	44829531	GSE148515_Galang_2020_GSM4473030_PC_ATAC_seq_rep4_ATACseq_SRR11539114_peak_20235	1143	.	26.7941	117.472	114.333	1120
chr18	45267167	45269970	GSE148515_Galang_2020_GSM4473030_PC_ATAC_seq_rep4_ATACseq_SRR11539114_peak_20236	1205	.	27.8449	123.756	120.571	1541
chr18	45277663	45278660	GSE148515_Galang_2020_GSM4473030_PC_ATAC_seq_rep4_ATACseq_SRR11539114_peak_20237	253	.	9.71944	27.7406	25.3481	572
chr18	45557616	45560625	GSE148515_Galang_2020_GSM4473030_PC_ATAC_seq_rep4_ATACseq_SRR11539114_peak_20238	1190	.	27.5822	122.179	119.005	1103
chr18	45642601	45643243	GSE148515_Galang_2020_GSM4473030_PC_ATAC_seq_rep4_ATACseq_SRR11539114_peak_20239	38	.	3.67763	5.7958	3.89045	84
chr18	45942337	45942718	GSE148515_Galang_2020_GSM4473030_PC_ATAC_seq_rep4_ATACseq_SRR11539114_peak_20240	32	.	3.41494	5.09103	3.22341	103
chr18	45945685	45946453	GSE148515_Galang_2020_GSM4473030_PC_ATAC_seq_rep4_ATACseq_SRR11539114_peak_20241	111	.	6.04182	13.2689	11.1179	409
chr18	46141547	46141906	GSE148515_Galang_2020_GSM4473030_PC_ATAC_seq_rep4_ATACseq_SRR11539114_peak_20242	19	.	2.88956	3.77693	1.99624	98
chr18	46198113	46199629	GSE148515_Galang_2020_GSM4473030_PC_ATAC_seq_rep4_ATACseq_SRR11539114_peak_20243	856	.	21.8031	88.5987	85.6702	730
chr18	46211879	46212616	GSE148515_Galang_2020_GSM4473030_PC_ATAC_seq_rep4_ATACseq_SRR11539114_peak_20244	60	.	4.46569	8.07757	6.0755	272
chr18	46280155	46281003	GSE148515_Galang_2020_GSM4473030_PC_ATAC_seq_rep4_ATACseq_SRR11539114_peak_20245	188	.	8.14332	21.1997	18.8989	544
chr18	46304568	46304863	GSE148515_Galang_2020_GSM4473030_PC_ATAC_seq_rep4_ATACseq_SRR11539114_peak_20246	25	.	3.15225	4.41731	2.59104	19
chr18	46311428	46313004	GSE148515_Galang_2020_GSM4473030_PC_ATAC_seq_rep4_ATACseq_SRR11539114_peak_20247	930	.	23.1165	96.0307	93.0472	508
chr18	46334087	46334609	GSE148515_Galang_2020_GSM4473030_PC_ATAC_seq_rep4_ATACseq_SRR11539114_peak_20248	32	.	3.41494	5.09103	3.22341	213
chr18	46344379	46344882	GSE148515_Galang_2020_GSM4473030_PC_ATAC_seq_rep4_ATACseq_SRR11539114_peak_20249	25	.	3.15225	4.41731	2.59104	222
chr18	46359643	46360139	GSE148515_Galang_2020_GSM4473030_PC_ATAC_seq_rep4_ATACseq_SRR11539114_peak_20250	45	.	3.94031	6.52963	4.58968	240
chr18	46365766	46366906	GSE148515_Galang_2020_GSM4473030_PC_ATAC_seq_rep4_ATACseq_SRR11539114_peak_20251	220	.	8.93138	24.4137	22.0656	625
chr18	46465375	46465674	GSE148515_Galang_2020_GSM4473030_PC_ATAC_seq_rep4_ATACseq_SRR11539114_peak_20252	32	.	3.41494	5.09103	3.22341	270
chr18	46483128	46485114	GSE148515_Galang_2020_GSM4473030_PC_ATAC_seq_rep4_ATACseq_SRR11539114_peak_20253	522	.	15.4986	54.8957	52.2313	838
chr18	46488798	46489155	GSE148515_Galang_2020_GSM4473030_PC_ATAC_seq_rep4_ATACseq_SRR11539114_peak_20254	32	.	3.41494	5.09103	3.22341	185
chr18	46494062	46494721	GSE148515_Galang_2020_GSM4473030_PC_ATAC_seq_rep4_ATACseq_SRR11539114_peak_20255	32	.	3.41494	5.09103	3.22341	198
chr18	46520719	46521451	GSE148515_Galang_2020_GSM4473030_PC_ATAC_seq_rep4_ATACseq_SRR11539114_peak_20256	32	.	3.41494	5.09103	3.22341	511
chr18	46523345	46526821	GSE148515_Galang_2020_GSM4473030_PC_ATAC_seq_rep4_ATACseq_SRR11539114_peak_20257	3400	.	60.6808	344.93	340.095	2595
chr18	46564774	46565755	GSE148515_Galang_2020_GSM4473030_PC_ATAC_seq_rep4_ATACseq_SRR11539114_peak_20258	38	.	3.67763	5.7958	3.89045	158
chr18	46574185	46574501	GSE148515_Galang_2020_GSM4473030_PC_ATAC_seq_rep4_ATACseq_SRR11539114_peak_20259	45	.	3.94031	6.52963	4.58968	185
chr18	46594409	46594807	GSE148515_Galang_2020_GSM4473030_PC_ATAC_seq_rep4_ATACseq_SRR11539114_peak_20260	19	.	2.88956	3.77693	1.99624	27
chr18	46596421	46599503	GSE148515_Galang_2020_GSM4473030_PC_ATAC_seq_rep4_ATACseq_SRR11539114_peak_20261	2033	.	40.9793	207.163	203.342	1247
chr18	46600722	46602041	GSE148515_Galang_2020_GSM4473030_PC_ATAC_seq_rep4_ATACseq_SRR11539114_peak_20262	158	.	7.35525	18.1091	15.86	818
chr18	46612933	46613950	GSE148515_Galang_2020_GSM4473030_PC_ATAC_seq_rep4_ATACseq_SRR11539114_peak_20263	38	.	3.67763	5.7958	3.89045	223
chr18	46615379	46615930	GSE148515_Galang_2020_GSM4473030_PC_ATAC_seq_rep4_ATACseq_SRR11539114_peak_20264	32	.	3.41494	5.09103	3.22341	72
chr18	46621332	46622273	GSE148515_Galang_2020_GSM4473030_PC_ATAC_seq_rep4_ATACseq_SRR11539114_peak_20265	93	.	5.51644	11.456	9.3499	475
chr18	46626253	46627784	GSE148515_Galang_2020_GSM4473030_PC_ATAC_seq_rep4_ATACseq_SRR11539114_peak_20266	496	.	14.9732	52.2571	49.6151	1021
chr18	46636137	46637111	GSE148515_Galang_2020_GSM4473030_PC_ATAC_seq_rep4_ATACseq_SRR11539114_peak_20267	53	.	4.203	7.29074	5.31867	720
chr18	46644291	46644897	GSE148515_Galang_2020_GSM4473030_PC_ATAC_seq_rep4_ATACseq_SRR11539114_peak_20268	68	.	4.72838	8.88871	6.85845	528
chr18	46727525	46728587	GSE148515_Galang_2020_GSM4473030_PC_ATAC_seq_rep4_ATACseq_SRR11539114_peak_20269	188	.	8.14332	21.1997	18.8989	806
chr18	46733876	46734170	GSE148515_Galang_2020_GSM4473030_PC_ATAC_seq_rep4_ATACseq_SRR11539114_peak_20270	25	.	3.15225	4.41731	2.59104	163
chr18	46740357	46743682	GSE148515_Galang_2020_GSM4473030_PC_ATAC_seq_rep4_ATACseq_SRR11539114_peak_20271	2050	.	41.242	208.911	205.075	1495
chr18	46747849	46748535	GSE148515_Galang_2020_GSM4473030_PC_ATAC_seq_rep4_ATACseq_SRR11539114_peak_20272	19	.	2.88956	3.77693	1.99624	169
chr18	46798817	46799192	GSE148515_Galang_2020_GSM4473030_PC_ATAC_seq_rep4_ATACseq_SRR11539114_peak_20273	19	.	2.88956	3.77693	1.99624	261
chr18	46849731	46850370	GSE148515_Galang_2020_GSM4473030_PC_ATAC_seq_rep4_ATACseq_SRR11539114_peak_20274	32	.	3.41494	5.09103	3.22341	576
chr18	46920366	46921305	GSE148515_Galang_2020_GSM4473030_PC_ATAC_seq_rep4_ATACseq_SRR11539114_peak_20275	84	.	5.25375	10.579	8.49674	698
chr18	46947561	46949739	GSE148515_Galang_2020_GSM4473030_PC_ATAC_seq_rep4_ATACseq_SRR11539114_peak_20276	470	.	14.4478	49.6487	47.0295	1283
chr18	46957166	46957534	GSE148515_Galang_2020_GSM4473030_PC_ATAC_seq_rep4_ATACseq_SRR11539114_peak_20277	32	.	3.41494	5.09103	3.22341	215
chr18	46958314	46959689	GSE148515_Galang_2020_GSM4473030_PC_ATAC_seq_rep4_ATACseq_SRR11539114_peak_20278	975	.	23.9046	100.549	97.5326	595
chr18	46967211	46967803	GSE148515_Galang_2020_GSM4473030_PC_ATAC_seq_rep4_ATACseq_SRR11539114_peak_20279	76	.	4.99107	9.72291	7.66589	428
chr18	47073012	47073831	GSE148515_Galang_2020_GSM4473030_PC_ATAC_seq_rep4_ATACseq_SRR11539114_peak_20280	38	.	3.67763	5.7958	3.89045	653
chr18	47151196	47152004	GSE148515_Galang_2020_GSM4473030_PC_ATAC_seq_rep4_ATACseq_SRR11539114_peak_20281	68	.	4.72838	8.88871	6.85845	143
chr18	47256030	47256369	GSE148515_Galang_2020_GSM4473030_PC_ATAC_seq_rep4_ATACseq_SRR11539114_peak_20282	25	.	3.15225	4.41731	2.59104	264
chr18	47329771	47331211	GSE148515_Galang_2020_GSM4473030_PC_ATAC_seq_rep4_ATACseq_SRR11539114_peak_20283	220	.	8.93138	24.4137	22.0656	700
chr18	47334203	47334814	GSE148515_Galang_2020_GSM4473030_PC_ATAC_seq_rep4_ATACseq_SRR11539114_peak_20284	84	.	5.25375	10.579	8.49674	422
chr18	47366256	47371315	GSE148515_Galang_2020_GSM4473030_PC_ATAC_seq_rep4_ATACseq_SRR11539114_peak_20285	713	.	19.1762	74.133	71.3142	2661
chr18	47453136	47453971	GSE148515_Galang_2020_GSM4473030_PC_ATAC_seq_rep4_ATACseq_SRR11539114_peak_20286	120	.	6.3045	14.2031	12.031	279
chr18	49445468	49446212	GSE148515_Galang_2020_GSM4473030_PC_ATAC_seq_rep4_ATACseq_SRR11539114_peak_20287	32	.	3.41494	5.09103	3.22341	111
chr18	49711268	49712249	GSE148515_Galang_2020_GSM4473030_PC_ATAC_seq_rep4_ATACseq_SRR11539114_peak_20288	199	.	8.406	22.2579	19.941	474
chr18	49755039	49756696	GSE148515_Galang_2020_GSM4473030_PC_ATAC_seq_rep4_ATACseq_SRR11539114_peak_20289	2155	.	42.8181	219.455	215.531	612
chr18	49770731	49772251	GSE148515_Galang_2020_GSM4473030_PC_ATAC_seq_rep4_ATACseq_SRR11539114_peak_20290	111	.	6.04182	13.2689	11.1179	675
chr18	49778333	49779156	GSE148515_Galang_2020_GSM4473030_PC_ATAC_seq_rep4_ATACseq_SRR11539114_peak_20291	38	.	3.67763	5.7958	3.89045	626
chr18	49795642	49796345	GSE148515_Galang_2020_GSM4473030_PC_ATAC_seq_rep4_ATACseq_SRR11539114_peak_20292	102	.	5.77913	12.3529	10.224	270
chr18	49831617	49834292	GSE148515_Galang_2020_GSM4473030_PC_ATAC_seq_rep4_ATACseq_SRR11539114_peak_20293	2243	.	44.1315	228.315	224.317	1035
chr18	49978448	49980685	GSE148515_Galang_2020_GSM4473030_PC_ATAC_seq_rep4_ATACseq_SRR11539114_peak_20294	1396	.	30.9971	142.99	139.665	984
chr18	50018425	50018731	GSE148515_Galang_2020_GSM4473030_PC_ATAC_seq_rep4_ATACseq_SRR11539114_peak_20295	19	.	2.88956	3.77693	1.99624	21
chr18	50022132	50023206	GSE148515_Galang_2020_GSM4473030_PC_ATAC_seq_rep4_ATACseq_SRR11539114_peak_20296	45	.	3.94031	6.52963	4.58968	575
chr18	50028457	50029144	GSE148515_Galang_2020_GSM4473030_PC_ATAC_seq_rep4_ATACseq_SRR11539114_peak_20297	32	.	3.41494	5.09103	3.22341	294
chr18	50034673	50035679	GSE148515_Galang_2020_GSM4473030_PC_ATAC_seq_rep4_ATACseq_SRR11539114_peak_20298	188	.	8.14332	21.1997	18.8989	548
chr18	50052913	50054236	GSE148515_Galang_2020_GSM4473030_PC_ATAC_seq_rep4_ATACseq_SRR11539114_peak_20299	209	.	8.66869	23.3293	20.9967	490
chr18	50127658	50129172	GSE148515_Galang_2020_GSM4473030_PC_ATAC_seq_rep4_ATACseq_SRR11539114_peak_20300	310	.	11.0329	33.5125	31.051	683
chr18	50184564	50185817	GSE148515_Galang_2020_GSM4473030_PC_ATAC_seq_rep4_ATACseq_SRR11539114_peak_20301	68	.	4.72838	8.88871	6.85845	896
chr18	51117564	51118097	GSE148515_Galang_2020_GSM4473030_PC_ATAC_seq_rep4_ATACseq_SRR11539114_peak_20302	68	.	4.72838	8.88871	6.85845	181
chr18	52465197	52466569	GSE148515_Galang_2020_GSM4473030_PC_ATAC_seq_rep4_ATACseq_SRR11539114_peak_20303	769	.	20.2269	79.8527	76.99	535
chr18	52528651	52529901	GSE148515_Galang_2020_GSM4473030_PC_ATAC_seq_rep4_ATACseq_SRR11539114_peak_20304	76	.	4.99107	9.72291	7.66589	420
chr18	52639451	52639902	GSE148515_Galang_2020_GSM4473030_PC_ATAC_seq_rep4_ATACseq_SRR11539114_peak_20305	93	.	5.51644	11.456	9.3499	292
chr18	52749917	52750368	GSE148515_Galang_2020_GSM4473030_PC_ATAC_seq_rep4_ATACseq_SRR11539114_peak_20306	129	.	6.56719	15.155	12.9626	224
chr18	52767799	52768941	GSE148515_Galang_2020_GSM4473030_PC_ATAC_seq_rep4_ATACseq_SRR11539114_peak_20307	220	.	8.93138	24.4137	22.0656	525
chr18	52907058	52910301	GSE148515_Galang_2020_GSM4473030_PC_ATAC_seq_rep4_ATACseq_SRR11539114_peak_20308	345	.	11.8209	37.0999	34.5995	929
chr18	52935170	52935496	GSE148515_Galang_2020_GSM4473030_PC_ATAC_seq_rep4_ATACseq_SRR11539114_peak_20309	25	.	3.15225	4.41731	2.59104	105
chr18	52940743	52941155	GSE148515_Galang_2020_GSM4473030_PC_ATAC_seq_rep4_ATACseq_SRR11539114_peak_20310	102	.	5.77913	12.3529	10.224	210
chr18	52941638	52943054	GSE148515_Galang_2020_GSM4473030_PC_ATAC_seq_rep4_ATACseq_SRR11539114_peak_20311	242	.	9.45675	26.6197	24.2417	456
chr18	52946391	52946912	GSE148515_Galang_2020_GSM4473030_PC_ATAC_seq_rep4_ATACseq_SRR11539114_peak_20312	38	.	3.67763	5.7958	3.89045	188
chr18	52956464	52956991	GSE148515_Galang_2020_GSM4473030_PC_ATAC_seq_rep4_ATACseq_SRR11539114_peak_20313	188	.	8.14332	21.1997	18.8989	211
chr18	52976582	52977333	GSE148515_Galang_2020_GSM4473030_PC_ATAC_seq_rep4_ATACseq_SRR11539114_peak_20314	32	.	3.41494	5.09103	3.22341	254
chr18	53175760	53177467	GSE148515_Galang_2020_GSM4473030_PC_ATAC_seq_rep4_ATACseq_SRR11539114_peak_20315	1174	.	27.3195	120.606	117.444	604
chr18	53237891	53238799	GSE148515_Galang_2020_GSM4473030_PC_ATAC_seq_rep4_ATACseq_SRR11539114_peak_20316	158	.	7.35525	18.1091	15.86	508
chr18	53244867	53247418	GSE148515_Galang_2020_GSM4473030_PC_ATAC_seq_rep4_ATACseq_SRR11539114_peak_20317	1252	.	28.633	128.512	125.292	833
chr18	53249712	53250255	GSE148515_Galang_2020_GSM4473030_PC_ATAC_seq_rep4_ATACseq_SRR11539114_peak_20318	60	.	4.46569	8.07757	6.0755	348
chr18	53256096	53256670	GSE148515_Galang_2020_GSM4473030_PC_ATAC_seq_rep4_ATACseq_SRR11539114_peak_20319	199	.	8.406	22.2579	19.941	303
chr18	53293709	53294674	GSE148515_Galang_2020_GSM4473030_PC_ATAC_seq_rep4_ATACseq_SRR11539114_peak_20320	129	.	6.56719	15.155	12.9626	312
chr18	53417059	53418738	GSE148515_Galang_2020_GSM4473030_PC_ATAC_seq_rep4_ATACseq_SRR11539114_peak_20321	562	.	16.2866	58.908	56.2097	935
chr18	53462080	53465512	GSE148515_Galang_2020_GSM4473030_PC_ATAC_seq_rep4_ATACseq_SRR11539114_peak_20322	643	.	17.8628	67.117	64.353	1873
chr18	53467814	53468097	GSE148515_Galang_2020_GSM4473030_PC_ATAC_seq_rep4_ATACseq_SRR11539114_peak_20323	38	.	3.67763	5.7958	3.89045	86
chr18	53472903	53474686	GSE148515_Galang_2020_GSM4473030_PC_ATAC_seq_rep4_ATACseq_SRR11539114_peak_20324	93	.	5.51644	11.456	9.3499	871
chr18	53475105	53476178	GSE148515_Galang_2020_GSM4473030_PC_ATAC_seq_rep4_ATACseq_SRR11539114_peak_20325	60	.	4.46569	8.07757	6.0755	597
chr18	53491589	53492070	GSE148515_Galang_2020_GSM4473030_PC_ATAC_seq_rep4_ATACseq_SRR11539114_peak_20326	19	.	2.88956	3.77693	1.99624	382
chr18	53647666	53650672	GSE148515_Galang_2020_GSM4473030_PC_ATAC_seq_rep4_ATACseq_SRR11539114_peak_20327	188	.	8.14332	21.1997	18.8989	2464
chr18	53650951	53651245	GSE148515_Galang_2020_GSM4473030_PC_ATAC_seq_rep4_ATACseq_SRR11539114_peak_20328	19	.	2.88956	3.77693	1.99624	50
chr18	53742814	53743191	GSE148515_Galang_2020_GSM4473030_PC_ATAC_seq_rep4_ATACseq_SRR11539114_peak_20329	32	.	3.41494	5.09103	3.22341	321
chr18	53743479	53745757	GSE148515_Galang_2020_GSM4473030_PC_ATAC_seq_rep4_ATACseq_SRR11539114_peak_20330	1759	.	36.7763	179.59	175.987	1207
chr18	53861396	53863371	GSE148515_Galang_2020_GSM4473030_PC_ATAC_seq_rep4_ATACseq_SRR11539114_peak_20331	1642	.	34.9375	167.77	164.258	698
chr18	53903938	53904441	GSE148515_Galang_2020_GSM4473030_PC_ATAC_seq_rep4_ATACseq_SRR11539114_peak_20332	32	.	3.41494	5.09103	3.22341	337
chr18	53943214	53944625	GSE148515_Galang_2020_GSM4473030_PC_ATAC_seq_rep4_ATACseq_SRR11539114_peak_20333	148	.	7.09257	17.1085	14.8777	403
chr18	54118518	54119939	GSE148515_Galang_2020_GSM4473030_PC_ATAC_seq_rep4_ATACseq_SRR11539114_peak_20334	120	.	6.3045	14.2031	12.031	506
chr18	54452576	54453916	GSE148515_Galang_2020_GSM4473030_PC_ATAC_seq_rep4_ATACseq_SRR11539114_peak_20335	68	.	4.72838	8.88871	6.85845	553
chr18	54476282	54477449	GSE148515_Galang_2020_GSM4473030_PC_ATAC_seq_rep4_ATACseq_SRR11539114_peak_20336	148	.	7.09257	17.1085	14.8777	599
chr18	54482324	54483036	GSE148515_Galang_2020_GSM4473030_PC_ATAC_seq_rep4_ATACseq_SRR11539114_peak_20337	84	.	5.25375	10.579	8.49674	378
chr18	54543987	54544875	GSE148515_Galang_2020_GSM4473030_PC_ATAC_seq_rep4_ATACseq_SRR11539114_peak_20338	53	.	4.203	7.29074	5.31867	140
chr18	54602820	54603212	GSE148515_Galang_2020_GSM4473030_PC_ATAC_seq_rep4_ATACseq_SRR11539114_peak_20339	60	.	4.46569	8.07757	6.0755	159
chr18	54611944	54612683	GSE148515_Galang_2020_GSM4473030_PC_ATAC_seq_rep4_ATACseq_SRR11539114_peak_20340	45	.	3.94031	6.52963	4.58968	599
chr18	54613247	54614196	GSE148515_Galang_2020_GSM4473030_PC_ATAC_seq_rep4_ATACseq_SRR11539114_peak_20341	84	.	5.25375	10.579	8.49674	631
chr18	54757354	54757970	GSE148515_Galang_2020_GSM4473030_PC_ATAC_seq_rep4_ATACseq_SRR11539114_peak_20342	111	.	6.04182	13.2689	11.1179	388
chr18	54807600	54808346	GSE148515_Galang_2020_GSM4473030_PC_ATAC_seq_rep4_ATACseq_SRR11539114_peak_20343	102	.	5.77913	12.3529	10.224	441
chr18	54828610	54828895	GSE148515_Galang_2020_GSM4473030_PC_ATAC_seq_rep4_ATACseq_SRR11539114_peak_20344	25	.	3.15225	4.41731	2.59104	214
chr18	54839052	54839474	GSE148515_Galang_2020_GSM4473030_PC_ATAC_seq_rep4_ATACseq_SRR11539114_peak_20345	45	.	3.94031	6.52963	4.58968	129
chr18	54899441	54903062	GSE148515_Galang_2020_GSM4473030_PC_ATAC_seq_rep4_ATACseq_SRR11539114_peak_20346	242	.	9.45675	26.6197	24.2417	2559
chr18	54905710	54906557	GSE148515_Galang_2020_GSM4473030_PC_ATAC_seq_rep4_ATACseq_SRR11539114_peak_20347	25	.	3.15225	4.41731	2.59104	566
chr18	54906895	54912633	GSE148515_Galang_2020_GSM4473030_PC_ATAC_seq_rep4_ATACseq_SRR11539114_peak_20348	102	.	5.77913	12.3529	10.224	1664
chr18	54924667	54924967	GSE148515_Galang_2020_GSM4473030_PC_ATAC_seq_rep4_ATACseq_SRR11539114_peak_20349	32	.	3.41494	5.09103	3.22341	109
chr18	54925320	54925777	GSE148515_Galang_2020_GSM4473030_PC_ATAC_seq_rep4_ATACseq_SRR11539114_peak_20350	19	.	2.88956	3.77693	1.99624	320
chr18	54926249	54926852	GSE148515_Galang_2020_GSM4473030_PC_ATAC_seq_rep4_ATACseq_SRR11539114_peak_20351	53	.	4.203	7.29074	5.31867	72
chr18	54948504	54949115	GSE148515_Galang_2020_GSM4473030_PC_ATAC_seq_rep4_ATACseq_SRR11539114_peak_20352	38	.	3.67763	5.7958	3.89045	162
chr18	54951486	54954156	GSE148515_Galang_2020_GSM4473030_PC_ATAC_seq_rep4_ATACseq_SRR11539114_peak_20353	298	.	10.7702	32.3367	29.8885	1086
chr18	54955504	54958529	GSE148515_Galang_2020_GSM4473030_PC_ATAC_seq_rep4_ATACseq_SRR11539114_peak_20354	188	.	8.14332	21.1997	18.8989	1913
chr18	54959224	54959899	GSE148515_Galang_2020_GSM4473030_PC_ATAC_seq_rep4_ATACseq_SRR11539114_peak_20355	25	.	3.15225	4.41731	2.59104	189
chr18	54963435	54964331	GSE148515_Galang_2020_GSM4473030_PC_ATAC_seq_rep4_ATACseq_SRR11539114_peak_20356	32	.	3.41494	5.09103	3.22341	467
chr18	54978087	54979165	GSE148515_Galang_2020_GSM4473030_PC_ATAC_seq_rep4_ATACseq_SRR11539114_peak_20357	45	.	3.94031	6.52963	4.58968	657
chr18	54982439	54984325	GSE148515_Galang_2020_GSM4473030_PC_ATAC_seq_rep4_ATACseq_SRR11539114_peak_20358	158	.	7.35525	18.1091	15.86	283
chr18	54984968	54988786	GSE148515_Galang_2020_GSM4473030_PC_ATAC_seq_rep4_ATACseq_SRR11539114_peak_20359	588	.	16.812	61.6177	58.8974	910
chr18	54989234	54993728	GSE148515_Galang_2020_GSM4473030_PC_ATAC_seq_rep4_ATACseq_SRR11539114_peak_20360	1445	.	31.7852	147.883	144.522	1873
chr18	55015463	55016033	GSE148515_Galang_2020_GSM4473030_PC_ATAC_seq_rep4_ATACseq_SRR11539114_peak_20361	25	.	3.15225	4.41731	2.59104	78
chr18	55017571	55018155	GSE148515_Galang_2020_GSM4473030_PC_ATAC_seq_rep4_ATACseq_SRR11539114_peak_20362	38	.	3.67763	5.7958	3.89045	540
chr18	55040623	55041093	GSE148515_Galang_2020_GSM4473030_PC_ATAC_seq_rep4_ATACseq_SRR11539114_peak_20363	68	.	4.72838	8.88871	6.85845	345
chr18	55132508	55135038	GSE148515_Galang_2020_GSM4473030_PC_ATAC_seq_rep4_ATACseq_SRR11539114_peak_20364	1174	.	27.3195	120.606	117.444	1593
chr18	55136165	55137434	GSE148515_Galang_2020_GSM4473030_PC_ATAC_seq_rep4_ATACseq_SRR11539114_peak_20365	199	.	8.406	22.2579	19.941	336
chr18	55142173	55142654	GSE148515_Galang_2020_GSM4473030_PC_ATAC_seq_rep4_ATACseq_SRR11539114_peak_20366	84	.	5.25375	10.579	8.49674	84
chr18	55143693	55144569	GSE148515_Galang_2020_GSM4473030_PC_ATAC_seq_rep4_ATACseq_SRR11539114_peak_20367	25	.	3.15225	4.41731	2.59104	99
chr18	55146635	55146936	GSE148515_Galang_2020_GSM4473030_PC_ATAC_seq_rep4_ATACseq_SRR11539114_peak_20368	25	.	3.15225	4.41731	2.59104	138
chr18	55150526	55152004	GSE148515_Galang_2020_GSM4473030_PC_ATAC_seq_rep4_ATACseq_SRR11539114_peak_20369	990	.	24.1673	102.065	99.0371	651
chr18	55248229	55248894	GSE148515_Galang_2020_GSM4473030_PC_ATAC_seq_rep4_ATACseq_SRR11539114_peak_20370	45	.	3.94031	6.52963	4.58968	45
chr18	55251994	55252642	GSE148515_Galang_2020_GSM4473030_PC_ATAC_seq_rep4_ATACseq_SRR11539114_peak_20371	298	.	10.7702	32.3367	29.8885	317
chr18	55256773	55257107	GSE148515_Galang_2020_GSM4473030_PC_ATAC_seq_rep4_ATACseq_SRR11539114_peak_20372	45	.	3.94031	6.52963	4.58968	177
chr18	55258231	55259947	GSE148515_Galang_2020_GSM4473030_PC_ATAC_seq_rep4_ATACseq_SRR11539114_peak_20373	188	.	8.14332	21.1997	18.8989	542
chr18	55355515	55355828	GSE148515_Galang_2020_GSM4473030_PC_ATAC_seq_rep4_ATACseq_SRR11539114_peak_20374	32	.	3.41494	5.09103	3.22341	260
chr18	55364180	55365286	GSE148515_Galang_2020_GSM4473030_PC_ATAC_seq_rep4_ATACseq_SRR11539114_peak_20375	310	.	11.0329	33.5125	31.051	514
chr18	55375392	55376613	GSE148515_Galang_2020_GSM4473030_PC_ATAC_seq_rep4_ATACseq_SRR11539114_peak_20376	178	.	7.88063	20.1552	17.8711	470
chr18	55490680	55491023	GSE148515_Galang_2020_GSM4473030_PC_ATAC_seq_rep4_ATACseq_SRR11539114_peak_20377	68	.	4.72838	8.88871	6.85845	74
chr18	55547100	55549232	GSE148515_Galang_2020_GSM4473030_PC_ATAC_seq_rep4_ATACseq_SRR11539114_peak_20378	60	.	4.46569	8.07757	6.0755	259
chr18	55640138	55640558	GSE148515_Galang_2020_GSM4473030_PC_ATAC_seq_rep4_ATACseq_SRR11539114_peak_20379	148	.	7.09257	17.1085	14.8777	253
chr18	55761901	55762451	GSE148515_Galang_2020_GSM4473030_PC_ATAC_seq_rep4_ATACseq_SRR11539114_peak_20380	334	.	11.5583	35.8943	33.4067	249
chr18	55815821	55816707	GSE148515_Galang_2020_GSM4473030_PC_ATAC_seq_rep4_ATACseq_SRR11539114_peak_20381	148	.	7.09257	17.1085	14.8777	377
chr18	56061073	56061769	GSE148515_Galang_2020_GSM4473030_PC_ATAC_seq_rep4_ATACseq_SRR11539114_peak_20382	111	.	6.04182	13.2689	11.1179	342
chr18	56431192	56432759	GSE148515_Galang_2020_GSM4473030_PC_ATAC_seq_rep4_ATACseq_SRR11539114_peak_20383	1081	.	25.7434	111.256	108.162	857
chr18	56539378	56540032	GSE148515_Galang_2020_GSM4473030_PC_ATAC_seq_rep4_ATACseq_SRR11539114_peak_20384	68	.	4.72838	8.88871	6.85845	549
chr18	56561565	56563122	GSE148515_Galang_2020_GSM4473030_PC_ATAC_seq_rep4_ATACseq_SRR11539114_peak_20385	1020	.	24.6926	105.11	102.06	818
chr18	56572006	56574326	GSE148515_Galang_2020_GSM4473030_PC_ATAC_seq_rep4_ATACseq_SRR11539114_peak_20386	915	.	22.8538	94.5343	91.5617	1010
chr18	56621042	56623418	GSE148515_Galang_2020_GSM4473030_PC_ATAC_seq_rep4_ATACseq_SRR11539114_peak_20387	334	.	11.5583	35.8943	33.4067	1393
chr18	56677973	56679561	GSE148515_Galang_2020_GSM4473030_PC_ATAC_seq_rep4_ATACseq_SRR11539114_peak_20388	358	.	12.0836	38.3151	35.8022	744
chr18	56682207	56685651	GSE148515_Galang_2020_GSM4473030_PC_ATAC_seq_rep4_ATACseq_SRR11539114_peak_20389	168	.	7.61794	19.1249	16.858	964
chr18	56688428	56689039	GSE148515_Galang_2020_GSM4473030_PC_ATAC_seq_rep4_ATACseq_SRR11539114_peak_20390	76	.	4.99107	9.72291	7.66589	63
chr18	56704388	56704687	GSE148515_Galang_2020_GSM4473030_PC_ATAC_seq_rep4_ATACseq_SRR11539114_peak_20391	19	.	2.88956	3.77693	1.99624	252
chr18	56705373	56705884	GSE148515_Galang_2020_GSM4473030_PC_ATAC_seq_rep4_ATACseq_SRR11539114_peak_20392	32	.	3.41494	5.09103	3.22341	441
chr18	56706684	56710055	GSE148515_Galang_2020_GSM4473030_PC_ATAC_seq_rep4_ATACseq_SRR11539114_peak_20393	2296	.	44.9196	233.661	229.619	1080
chr18	56714751	56716534	GSE148515_Galang_2020_GSM4473030_PC_ATAC_seq_rep4_ATACseq_SRR11539114_peak_20394	45	.	3.94031	6.52963	4.58968	758
chr18	56717550	56719194	GSE148515_Galang_2020_GSM4473030_PC_ATAC_seq_rep4_ATACseq_SRR11539114_peak_20395	53	.	4.203	7.29074	5.31867	493
chr18	56723691	56724271	GSE148515_Galang_2020_GSM4473030_PC_ATAC_seq_rep4_ATACseq_SRR11539114_peak_20396	111	.	6.04182	13.2689	11.1179	475
chr18	56726577	56727546	GSE148515_Galang_2020_GSM4473030_PC_ATAC_seq_rep4_ATACseq_SRR11539114_peak_20397	38	.	3.67763	5.7958	3.89045	949
chr18	56752160	56752511	GSE148515_Galang_2020_GSM4473030_PC_ATAC_seq_rep4_ATACseq_SRR11539114_peak_20398	14	.	2.62688	3.17248	1.44337	67
chr18	56756594	56756918	GSE148515_Galang_2020_GSM4473030_PC_ATAC_seq_rep4_ATACseq_SRR11539114_peak_20399	38	.	3.67763	5.7958	3.89045	154
chr18	56759839	56761040	GSE148515_Galang_2020_GSM4473030_PC_ATAC_seq_rep4_ATACseq_SRR11539114_peak_20400	32	.	3.41494	5.09103	3.22341	343
chr18	56762000	56762681	GSE148515_Galang_2020_GSM4473030_PC_ATAC_seq_rep4_ATACseq_SRR11539114_peak_20401	38	.	3.67763	5.7958	3.89045	561
chr18	56763183	56763756	GSE148515_Galang_2020_GSM4473030_PC_ATAC_seq_rep4_ATACseq_SRR11539114_peak_20402	25	.	3.15225	4.41731	2.59104	538
chr18	56774153	56774559	GSE148515_Galang_2020_GSM4473030_PC_ATAC_seq_rep4_ATACseq_SRR11539114_peak_20403	45	.	3.94031	6.52963	4.58968	128
chr18	56780154	56780517	GSE148515_Galang_2020_GSM4473030_PC_ATAC_seq_rep4_ATACseq_SRR11539114_peak_20404	60	.	4.46569	8.07757	6.0755	62
chr18	56784186	56785449	GSE148515_Galang_2020_GSM4473030_PC_ATAC_seq_rep4_ATACseq_SRR11539114_peak_20405	111	.	6.04182	13.2689	11.1179	441
chr18	56813431	56815188	GSE148515_Galang_2020_GSM4473030_PC_ATAC_seq_rep4_ATACseq_SRR11539114_peak_20406	148	.	7.09257	17.1085	14.8777	852
chr18	56899587	56899921	GSE148515_Galang_2020_GSM4473030_PC_ATAC_seq_rep4_ATACseq_SRR11539114_peak_20407	38	.	3.67763	5.7958	3.89045	137
chr18	56924554	56926680	GSE148515_Galang_2020_GSM4473030_PC_ATAC_seq_rep4_ATACseq_SRR11539114_peak_20408	2546	.	48.5972	258.908	254.658	1042
chr18	56974958	56975622	GSE148515_Galang_2020_GSM4473030_PC_ATAC_seq_rep4_ATACseq_SRR11539114_peak_20409	84	.	5.25375	10.579	8.49674	308
chr18	57085208	57086199	GSE148515_Galang_2020_GSM4473030_PC_ATAC_seq_rep4_ATACseq_SRR11539114_peak_20410	148	.	7.09257	17.1085	14.8777	545
chr18	57132794	57133648	GSE148515_Galang_2020_GSM4473030_PC_ATAC_seq_rep4_ATACseq_SRR11539114_peak_20411	287	.	10.5075	31.1714	28.7367	126
chr18	57281857	57282185	GSE148515_Galang_2020_GSM4473030_PC_ATAC_seq_rep4_ATACseq_SRR11539114_peak_20412	19	.	2.88956	3.77693	1.99624	83
chr18	57353997	57355763	GSE148515_Galang_2020_GSM4473030_PC_ATAC_seq_rep4_ATACseq_SRR11539114_peak_20413	1380	.	30.7345	141.367	138.053	782
chr18	57356750	57357122	GSE148515_Galang_2020_GSM4473030_PC_ATAC_seq_rep4_ATACseq_SRR11539114_peak_20414	32	.	3.41494	5.09103	3.22341	120
chr18	57400719	57401705	GSE148515_Galang_2020_GSM4473030_PC_ATAC_seq_rep4_ATACseq_SRR11539114_peak_20415	60	.	4.46569	8.07757	6.0755	240
chr18	57563026	57563393	GSE148515_Galang_2020_GSM4473030_PC_ATAC_seq_rep4_ATACseq_SRR11539114_peak_20416	32	.	3.41494	5.09103	3.22341	92
chr18	57877672	57880266	GSE148515_Galang_2020_GSM4473030_PC_ATAC_seq_rep4_ATACseq_SRR11539114_peak_20417	1461	.	32.0479	149.522	146.147	817
chr18	57990021	57990943	GSE148515_Galang_2020_GSM4473030_PC_ATAC_seq_rep4_ATACseq_SRR11539114_peak_20418	220	.	8.93138	24.4137	22.0656	467
chr18	58107602	58108103	GSE148515_Galang_2020_GSM4473030_PC_ATAC_seq_rep4_ATACseq_SRR11539114_peak_20419	25	.	3.15225	4.41731	2.59104	371
chr18	58119050	58119449	GSE148515_Galang_2020_GSM4473030_PC_ATAC_seq_rep4_ATACseq_SRR11539114_peak_20420	25	.	3.15225	4.41731	2.59104	318
chr18	58119814	58120206	GSE148515_Galang_2020_GSM4473030_PC_ATAC_seq_rep4_ATACseq_SRR11539114_peak_20421	32	.	3.41494	5.09103	3.22341	43
chr18	58123927	58124872	GSE148515_Galang_2020_GSM4473030_PC_ATAC_seq_rep4_ATACseq_SRR11539114_peak_20422	120	.	6.3045	14.2031	12.031	364
chr18	58136511	58136897	GSE148515_Galang_2020_GSM4473030_PC_ATAC_seq_rep4_ATACseq_SRR11539114_peak_20423	25	.	3.15225	4.41731	2.59104	98
chr18	58157402	58159960	GSE148515_Galang_2020_GSM4473030_PC_ATAC_seq_rep4_ATACseq_SRR11539114_peak_20424	45	.	3.94031	6.52963	4.58968	1827
chr18	58161161	58164301	GSE148515_Galang_2020_GSM4473030_PC_ATAC_seq_rep4_ATACseq_SRR11539114_peak_20425	741	.	19.7016	76.9814	74.1408	1067
chr18	58192083	58193662	GSE148515_Galang_2020_GSM4473030_PC_ATAC_seq_rep4_ATACseq_SRR11539114_peak_20426	45	.	3.94031	6.52963	4.58968	520
chr18	58203283	58203826	GSE148515_Galang_2020_GSM4473030_PC_ATAC_seq_rep4_ATACseq_SRR11539114_peak_20427	19	.	2.88956	3.77693	1.99624	448
chr18	58204257	58204854	GSE148515_Galang_2020_GSM4473030_PC_ATAC_seq_rep4_ATACseq_SRR11539114_peak_20428	45	.	3.94031	6.52963	4.58968	312
chr18	58206023	58211772	GSE148515_Galang_2020_GSM4473030_PC_ATAC_seq_rep4_ATACseq_SRR11539114_peak_20429	1066	.	25.4807	109.713	106.63	4071
chr18	58385179	58385578	GSE148515_Galang_2020_GSM4473030_PC_ATAC_seq_rep4_ATACseq_SRR11539114_peak_20430	38	.	3.67763	5.7958	3.89045	244
chr18	58439872	58440281	GSE148515_Galang_2020_GSM4473030_PC_ATAC_seq_rep4_ATACseq_SRR11539114_peak_20431	45	.	3.94031	6.52963	4.58968	80
chr18	58442363	58442760	GSE148515_Galang_2020_GSM4473030_PC_ATAC_seq_rep4_ATACseq_SRR11539114_peak_20432	32	.	3.41494	5.09103	3.22341	280
chr18	58492646	58493422	GSE148515_Galang_2020_GSM4473030_PC_ATAC_seq_rep4_ATACseq_SRR11539114_peak_20433	76	.	4.99107	9.72291	7.66589	298
chr18	58555622	58556067	GSE148515_Galang_2020_GSM4473030_PC_ATAC_seq_rep4_ATACseq_SRR11539114_peak_20434	38	.	3.67763	5.7958	3.89045	101
chr18	58614610	58615286	GSE148515_Galang_2020_GSM4473030_PC_ATAC_seq_rep4_ATACseq_SRR11539114_peak_20435	25	.	3.15225	4.41731	2.59104	612
chr18	58658756	58660679	GSE148515_Galang_2020_GSM4473030_PC_ATAC_seq_rep4_ATACseq_SRR11539114_peak_20436	784	.	20.4896	81.2968	78.4229	784
chr18	58664747	58665546	GSE148515_Galang_2020_GSM4473030_PC_ATAC_seq_rep4_ATACseq_SRR11539114_peak_20437	53	.	4.203	7.29074	5.31867	641
chr18	58711563	58714649	GSE148515_Galang_2020_GSM4473030_PC_ATAC_seq_rep4_ATACseq_SRR11539114_peak_20438	231	.	9.19407	25.5106	23.1475	2711
chr18	58835432	58839122	GSE148515_Galang_2020_GSM4473030_PC_ATAC_seq_rep4_ATACseq_SRR11539114_peak_20439	535	.	15.7613	56.226	53.5502	1119
chr18	58844306	58845254	GSE148515_Galang_2020_GSM4473030_PC_ATAC_seq_rep4_ATACseq_SRR11539114_peak_20440	129	.	6.56719	15.155	12.9626	355
chr18	59076578	59078492	GSE148515_Galang_2020_GSM4473030_PC_ATAC_seq_rep4_ATACseq_SRR11539114_peak_20441	102	.	5.77913	12.3529	10.224	1621
chr18	59174660	59177111	GSE148515_Galang_2020_GSM4473030_PC_ATAC_seq_rep4_ATACseq_SRR11539114_peak_20442	1981	.	40.1912	201.937	198.159	731
chr18	59306226	59307111	GSE148515_Galang_2020_GSM4473030_PC_ATAC_seq_rep4_ATACseq_SRR11539114_peak_20443	209	.	8.66869	23.3293	20.9967	350
chr18	59318361	59319266	GSE148515_Galang_2020_GSM4473030_PC_ATAC_seq_rep4_ATACseq_SRR11539114_peak_20444	102	.	5.77913	12.3529	10.224	471
chr18	60379791	60380434	GSE148515_Galang_2020_GSM4473030_PC_ATAC_seq_rep4_ATACseq_SRR11539114_peak_20445	53	.	4.203	7.29074	5.31867	208
chr18	60458446	60459516	GSE148515_Galang_2020_GSM4473030_PC_ATAC_seq_rep4_ATACseq_SRR11539114_peak_20446	139	.	6.82988	16.1236	13.9117	491
chr18	60480975	60481577	GSE148515_Galang_2020_GSM4473030_PC_ATAC_seq_rep4_ATACseq_SRR11539114_peak_20447	148	.	7.09257	17.1085	14.8777	173
chr18	60500698	60502082	GSE148515_Galang_2020_GSM4473030_PC_ATAC_seq_rep4_ATACseq_SRR11539114_peak_20448	139	.	6.82988	16.1236	13.9117	914
chr18	60559660	60561637	GSE148515_Galang_2020_GSM4473030_PC_ATAC_seq_rep4_ATACseq_SRR11539114_peak_20450	856	.	21.8031	88.5987	85.6702	1095
chr18	60594660	60596979	GSE148515_Galang_2020_GSM4473030_PC_ATAC_seq_rep4_ATACseq_SRR11539114_peak_20451	827	.	21.2777	85.6619	82.7554	1572
chr18	60597839	60598568	GSE148515_Galang_2020_GSM4473030_PC_ATAC_seq_rep4_ATACseq_SRR11539114_peak_20452	38	.	3.67763	5.7958	3.89045	320
chr18	60600101	60601280	GSE148515_Galang_2020_GSM4473030_PC_ATAC_seq_rep4_ATACseq_SRR11539114_peak_20453	45	.	3.94031	6.52963	4.58968	637
chr18	60602368	60602734	GSE148515_Galang_2020_GSM4473030_PC_ATAC_seq_rep4_ATACseq_SRR11539114_peak_20454	25	.	3.15225	4.41731	2.59104	24
chr18	60603101	60605366	GSE148515_Galang_2020_GSM4473030_PC_ATAC_seq_rep4_ATACseq_SRR11539114_peak_20455	158	.	7.35525	18.1091	15.86	1450
chr18	60605955	60607186	GSE148515_Galang_2020_GSM4473030_PC_ATAC_seq_rep4_ATACseq_SRR11539114_peak_20456	120	.	6.3045	14.2031	12.031	372
chr18	60621866	60625338	GSE148515_Galang_2020_GSM4473030_PC_ATAC_seq_rep4_ATACseq_SRR11539114_peak_20457	784	.	20.4896	81.2968	78.4229	2448
chr18	60627623	60629653	GSE148515_Galang_2020_GSM4473030_PC_ATAC_seq_rep4_ATACseq_SRR11539114_peak_20458	671	.	18.3881	69.905	67.1191	1014
chr18	60632186	60633448	GSE148515_Galang_2020_GSM4473030_PC_ATAC_seq_rep4_ATACseq_SRR11539114_peak_20459	199	.	8.406	22.2579	19.941	697
chr18	60635498	60640424	GSE148515_Galang_2020_GSM4473030_PC_ATAC_seq_rep4_ATACseq_SRR11539114_peak_20460	310	.	11.0329	33.5125	31.051	1489
chr18	60643265	60644824	GSE148515_Galang_2020_GSM4473030_PC_ATAC_seq_rep4_ATACseq_SRR11539114_peak_20461	102	.	5.77913	12.3529	10.224	491
chr18	60647966	60650169	GSE148515_Galang_2020_GSM4473030_PC_ATAC_seq_rep4_ATACseq_SRR11539114_peak_20462	264	.	9.98213	28.8731	26.4663	1044
chr18	60651801	60652410	GSE148515_Galang_2020_GSM4473030_PC_ATAC_seq_rep4_ATACseq_SRR11539114_peak_20463	111	.	6.04182	13.2689	11.1179	312
chr18	60679836	60681423	GSE148515_Galang_2020_GSM4473030_PC_ATAC_seq_rep4_ATACseq_SRR11539114_peak_20464	139	.	6.82988	16.1236	13.9117	1259
chr18	60693749	60695342	GSE148515_Galang_2020_GSM4473030_PC_ATAC_seq_rep4_ATACseq_SRR11539114_peak_20465	45	.	3.94031	6.52963	4.58968	753
chr18	60705463	60706791	GSE148515_Galang_2020_GSM4473030_PC_ATAC_seq_rep4_ATACseq_SRR11539114_peak_20466	93	.	5.51644	11.456	9.3499	618
chr18	60708574	60711080	GSE148515_Galang_2020_GSM4473030_PC_ATAC_seq_rep4_ATACseq_SRR11539114_peak_20467	657	.	18.1254	68.5079	65.7328	1753
chr18	60711423	60712827	GSE148515_Galang_2020_GSM4473030_PC_ATAC_seq_rep4_ATACseq_SRR11539114_peak_20468	60	.	4.46569	8.07757	6.0755	654
chr18	60713423	60714936	GSE148515_Galang_2020_GSM4473030_PC_ATAC_seq_rep4_ATACseq_SRR11539114_peak_20469	76	.	4.99107	9.72291	7.66589	648
chr18	60716943	60717479	GSE148515_Galang_2020_GSM4473030_PC_ATAC_seq_rep4_ATACseq_SRR11539114_peak_20470	32	.	3.41494	5.09103	3.22341	175
chr18	60717881	60719042	GSE148515_Galang_2020_GSM4473030_PC_ATAC_seq_rep4_ATACseq_SRR11539114_peak_20471	60	.	4.46569	8.07757	6.0755	873
chr18	60721980	60724440	GSE148515_Galang_2020_GSM4473030_PC_ATAC_seq_rep4_ATACseq_SRR11539114_peak_20472	60	.	4.46569	8.07757	6.0755	1032
chr18	60726540	60730753	GSE148515_Galang_2020_GSM4473030_PC_ATAC_seq_rep4_ATACseq_SRR11539114_peak_20473	629	.	17.6001	65.7324	62.9793	3548
chr18	60731411	60733613	GSE148515_Galang_2020_GSM4473030_PC_ATAC_seq_rep4_ATACseq_SRR11539114_peak_20474	345	.	11.8209	37.0999	34.5995	996
chr18	60734752	60736723	GSE148515_Galang_2020_GSM4473030_PC_ATAC_seq_rep4_ATACseq_SRR11539114_peak_20475	111	.	6.04182	13.2689	11.1179	1075
chr18	60741695	60742856	GSE148515_Galang_2020_GSM4473030_PC_ATAC_seq_rep4_ATACseq_SRR11539114_peak_20476	129	.	6.56719	15.155	12.9626	387
chr18	60744269	60750796	GSE148515_Galang_2020_GSM4473030_PC_ATAC_seq_rep4_ATACseq_SRR11539114_peak_20477	1174	.	27.3195	120.606	117.444	4175
chr18	60766837	60767739	GSE148515_Galang_2020_GSM4473030_PC_ATAC_seq_rep4_ATACseq_SRR11539114_peak_20478	76	.	4.99107	9.72291	7.66589	524
chr18	60773340	60776250	GSE148515_Galang_2020_GSM4473030_PC_ATAC_seq_rep4_ATACseq_SRR11539114_peak_20479	643	.	17.8628	67.117	64.353	1259
chr18	60782152	60784121	GSE148515_Galang_2020_GSM4473030_PC_ATAC_seq_rep4_ATACseq_SRR11539114_peak_20480	84	.	5.25375	10.579	8.49674	916
chr18	60787004	60787287	GSE148515_Galang_2020_GSM4473030_PC_ATAC_seq_rep4_ATACseq_SRR11539114_peak_20481	68	.	4.72838	8.88871	6.85845	200
chr18	60789196	60789512	GSE148515_Galang_2020_GSM4473030_PC_ATAC_seq_rep4_ATACseq_SRR11539114_peak_20482	25	.	3.15225	4.41731	2.59104	136
chr18	60830566	60831317	GSE148515_Galang_2020_GSM4473030_PC_ATAC_seq_rep4_ATACseq_SRR11539114_peak_20483	129	.	6.56719	15.155	12.9626	441
chr18	60848125	60849764	GSE148515_Galang_2020_GSM4473030_PC_ATAC_seq_rep4_ATACseq_SRR11539114_peak_20484	798	.	20.7523	82.7464	79.8617	857
chr18	60900976	60901416	GSE148515_Galang_2020_GSM4473030_PC_ATAC_seq_rep4_ATACseq_SRR11539114_peak_20485	32	.	3.41494	5.09103	3.22341	373
chr18	60911398	60912318	GSE148515_Galang_2020_GSM4473030_PC_ATAC_seq_rep4_ATACseq_SRR11539114_peak_20486	120	.	6.3045	14.2031	12.031	723
chr18	60917890	60918309	GSE148515_Galang_2020_GSM4473030_PC_ATAC_seq_rep4_ATACseq_SRR11539114_peak_20487	25	.	3.15225	4.41731	2.59104	303
chr18	60922016	60922487	GSE148515_Galang_2020_GSM4473030_PC_ATAC_seq_rep4_ATACseq_SRR11539114_peak_20488	148	.	7.09257	17.1085	14.8777	115
chr18	60947439	60949523	GSE148515_Galang_2020_GSM4473030_PC_ATAC_seq_rep4_ATACseq_SRR11539114_peak_20489	148	.	7.09257	17.1085	14.8777	1064
chr18	60958910	60959337	GSE148515_Galang_2020_GSM4473030_PC_ATAC_seq_rep4_ATACseq_SRR11539114_peak_20490	25	.	3.15225	4.41731	2.59104	54
chr18	60962404	60964914	GSE148515_Galang_2020_GSM4473030_PC_ATAC_seq_rep4_ATACseq_SRR11539114_peak_20491	699	.	18.9135	72.7177	69.9097	1154
chr18	60977698	60978601	GSE148515_Galang_2020_GSM4473030_PC_ATAC_seq_rep4_ATACseq_SRR11539114_peak_20492	120	.	6.3045	14.2031	12.031	802
chr18	60988761	60989461	GSE148515_Galang_2020_GSM4473030_PC_ATAC_seq_rep4_ATACseq_SRR11539114_peak_20493	129	.	6.56719	15.155	12.9626	488
chr18	61001145	61002234	GSE148515_Galang_2020_GSM4473030_PC_ATAC_seq_rep4_ATACseq_SRR11539114_peak_20494	139	.	6.82988	16.1236	13.9117	485
chr18	61013365	61014580	GSE148515_Galang_2020_GSM4473030_PC_ATAC_seq_rep4_ATACseq_SRR11539114_peak_20495	53	.	4.203	7.29074	5.31867	711
chr18	61035839	61036290	GSE148515_Galang_2020_GSM4473030_PC_ATAC_seq_rep4_ATACseq_SRR11539114_peak_20496	45	.	3.94031	6.52963	4.58968	102
chr18	61038073	61038538	GSE148515_Galang_2020_GSM4473030_PC_ATAC_seq_rep4_ATACseq_SRR11539114_peak_20497	53	.	4.203	7.29074	5.31867	274
chr18	61044940	61045333	GSE148515_Galang_2020_GSM4473030_PC_ATAC_seq_rep4_ATACseq_SRR11539114_peak_20498	93	.	5.51644	11.456	9.3499	193
chr18	61067480	61068617	GSE148515_Galang_2020_GSM4473030_PC_ATAC_seq_rep4_ATACseq_SRR11539114_peak_20499	76	.	4.99107	9.72291	7.66589	179
chr18	61175824	61178190	GSE148515_Galang_2020_GSM4473030_PC_ATAC_seq_rep4_ATACseq_SRR11539114_peak_20500	1237	.	28.3703	126.923	123.715	1227
chr18	61210108	61212576	GSE148515_Galang_2020_GSM4473030_PC_ATAC_seq_rep4_ATACseq_SRR11539114_peak_20501	1543	.	33.3613	157.765	154.329	1479
chr18	61293993	61294598	GSE148515_Galang_2020_GSM4473030_PC_ATAC_seq_rep4_ATACseq_SRR11539114_peak_20502	32	.	3.41494	5.09103	3.22341	407
chr18	61313715	61320399	GSE148515_Galang_2020_GSM4473030_PC_ATAC_seq_rep4_ATACseq_SRR11539114_peak_20503	102	.	5.77913	12.3529	10.224	4810
chr18	61320907	61321468	GSE148515_Galang_2020_GSM4473030_PC_ATAC_seq_rep4_ATACseq_SRR11539114_peak_20504	68	.	4.72838	8.88871	6.85845	179
chr18	61321762	61322788	GSE148515_Galang_2020_GSM4473030_PC_ATAC_seq_rep4_ATACseq_SRR11539114_peak_20505	231	.	9.19407	25.5106	23.1475	362
chr18	61325506	61326426	GSE148515_Galang_2020_GSM4473030_PC_ATAC_seq_rep4_ATACseq_SRR11539114_peak_20506	84	.	5.25375	10.579	8.49674	554
chr18	61327519	61328322	GSE148515_Galang_2020_GSM4473030_PC_ATAC_seq_rep4_ATACseq_SRR11539114_peak_20507	38	.	3.67763	5.7958	3.89045	77
chr18	61330026	61333936	GSE148515_Galang_2020_GSM4473030_PC_ATAC_seq_rep4_ATACseq_SRR11539114_peak_20508	643	.	17.8628	67.117	64.353	2700
chr18	61334596	61337335	GSE148515_Galang_2020_GSM4473030_PC_ATAC_seq_rep4_ATACseq_SRR11539114_peak_20509	178	.	7.88063	20.1552	17.8711	1104
chr18	61338638	61340861	GSE148515_Galang_2020_GSM4473030_PC_ATAC_seq_rep4_ATACseq_SRR11539114_peak_20510	60	.	4.46569	8.07757	6.0755	752
chr18	61342248	61343175	GSE148515_Galang_2020_GSM4473030_PC_ATAC_seq_rep4_ATACseq_SRR11539114_peak_20511	111	.	6.04182	13.2689	11.1179	246
chr18	61344085	61347328	GSE148515_Galang_2020_GSM4473030_PC_ATAC_seq_rep4_ATACseq_SRR11539114_peak_20512	178	.	7.88063	20.1552	17.8711	909
chr18	61349616	61351301	GSE148515_Galang_2020_GSM4473030_PC_ATAC_seq_rep4_ATACseq_SRR11539114_peak_20513	242	.	9.45675	26.6197	24.2417	966
chr18	61354824	61356609	GSE148515_Galang_2020_GSM4473030_PC_ATAC_seq_rep4_ATACseq_SRR11539114_peak_20514	45	.	3.94031	6.52963	4.58968	371
chr18	61357474	61365518	GSE148515_Galang_2020_GSM4473030_PC_ATAC_seq_rep4_ATACseq_SRR11539114_peak_20515	457	.	14.1851	48.3561	45.7483	3301
chr18	61366672	61367166	GSE148515_Galang_2020_GSM4473030_PC_ATAC_seq_rep4_ATACseq_SRR11539114_peak_20516	25	.	3.15225	4.41731	2.59104	104
chr18	61368040	61368518	GSE148515_Galang_2020_GSM4473030_PC_ATAC_seq_rep4_ATACseq_SRR11539114_peak_20517	38	.	3.67763	5.7958	3.89045	166
chr18	61369803	61370339	GSE148515_Galang_2020_GSM4473030_PC_ATAC_seq_rep4_ATACseq_SRR11539114_peak_20518	60	.	4.46569	8.07757	6.0755	319
chr18	61384464	61385535	GSE148515_Galang_2020_GSM4473030_PC_ATAC_seq_rep4_ATACseq_SRR11539114_peak_20519	45	.	3.94031	6.52963	4.58968	528
chr18	61392797	61401948	GSE148515_Galang_2020_GSM4473030_PC_ATAC_seq_rep4_ATACseq_SRR11539114_peak_20520	1964	.	39.9285	200.2	196.436	6115
chr18	61415850	61417143	GSE148515_Galang_2020_GSM4473030_PC_ATAC_seq_rep4_ATACseq_SRR11539114_peak_20521	264	.	9.98213	28.8731	26.4663	664
chr18	61446484	61449189	GSE148515_Galang_2020_GSM4473030_PC_ATAC_seq_rep4_ATACseq_SRR11539114_peak_20522	1609	.	34.4121	164.422	160.935	1254
chr18	61466192	61466506	GSE148515_Galang_2020_GSM4473030_PC_ATAC_seq_rep4_ATACseq_SRR11539114_peak_20523	60	.	4.46569	8.07757	6.0755	145
chr18	61472373	61473068	GSE148515_Galang_2020_GSM4473030_PC_ATAC_seq_rep4_ATACseq_SRR11539114_peak_20524	45	.	3.94031	6.52963	4.58968	46
chr18	61481691	61482669	GSE148515_Galang_2020_GSM4473030_PC_ATAC_seq_rep4_ATACseq_SRR11539114_peak_20525	178	.	7.88063	20.1552	17.8711	235
chr18	61484233	61485039	GSE148515_Galang_2020_GSM4473030_PC_ATAC_seq_rep4_ATACseq_SRR11539114_peak_20526	68	.	4.72838	8.88871	6.85845	423
chr18	61488463	61489943	GSE148515_Galang_2020_GSM4473030_PC_ATAC_seq_rep4_ATACseq_SRR11539114_peak_20527	209	.	8.66869	23.3293	20.9967	1247
chr18	61497622	61498772	GSE148515_Galang_2020_GSM4473030_PC_ATAC_seq_rep4_ATACseq_SRR11539114_peak_20528	287	.	10.5075	31.1714	28.7367	525
chr18	61503501	61507589	GSE148515_Galang_2020_GSM4473030_PC_ATAC_seq_rep4_ATACseq_SRR11539114_peak_20529	1174	.	27.3195	120.606	117.444	2137
chr18	61509499	61511222	GSE148515_Galang_2020_GSM4473030_PC_ATAC_seq_rep4_ATACseq_SRR11539114_peak_20530	253	.	9.71944	27.7406	25.3481	880
chr18	61535246	61536779	GSE148515_Galang_2020_GSM4473030_PC_ATAC_seq_rep4_ATACseq_SRR11539114_peak_20531	158	.	7.35525	18.1091	15.86	1236
chr18	61554411	61557762	GSE148515_Galang_2020_GSM4473030_PC_ATAC_seq_rep4_ATACseq_SRR11539114_peak_20532	1543	.	33.3613	157.765	154.329	768
chr18	61570597	61572385	GSE148515_Galang_2020_GSM4473030_PC_ATAC_seq_rep4_ATACseq_SRR11539114_peak_20533	102	.	5.77913	12.3529	10.224	497
chr18	61609046	61610765	GSE148515_Galang_2020_GSM4473030_PC_ATAC_seq_rep4_ATACseq_SRR11539114_peak_20534	432	.	13.6598	45.795	43.2103	875
chr18	61632517	61635512	GSE148515_Galang_2020_GSM4473030_PC_ATAC_seq_rep4_ATACseq_SRR11539114_peak_20535	111	.	6.04182	13.2689	11.1179	2441
chr18	61636103	61636580	GSE148515_Galang_2020_GSM4473030_PC_ATAC_seq_rep4_ATACseq_SRR11539114_peak_20536	25	.	3.15225	4.41731	2.59104	142
chr18	61636876	61638834	GSE148515_Galang_2020_GSM4473030_PC_ATAC_seq_rep4_ATACseq_SRR11539114_peak_20537	798	.	20.7523	82.7464	79.8617	1300
chr18	61639612	61640855	GSE148515_Galang_2020_GSM4473030_PC_ATAC_seq_rep4_ATACseq_SRR11539114_peak_20538	53	.	4.203	7.29074	5.31867	160
chr18	61643599	61650850	GSE148515_Galang_2020_GSM4473030_PC_ATAC_seq_rep4_ATACseq_SRR11539114_peak_20539	345	.	11.8209	37.0999	34.5995	2464
chr18	61651385	61654420	GSE148515_Galang_2020_GSM4473030_PC_ATAC_seq_rep4_ATACseq_SRR11539114_peak_20540	727	.	19.4389	75.5543	72.7246	1052
chr18	61655238	61656379	GSE148515_Galang_2020_GSM4473030_PC_ATAC_seq_rep4_ATACseq_SRR11539114_peak_20541	32	.	3.41494	5.09103	3.22341	624
chr18	61657086	61661132	GSE148515_Galang_2020_GSM4473030_PC_ATAC_seq_rep4_ATACseq_SRR11539114_peak_20542	310	.	11.0329	33.5125	31.051	1026
chr18	61662020	61662384	GSE148515_Galang_2020_GSM4473030_PC_ATAC_seq_rep4_ATACseq_SRR11539114_peak_20543	14	.	2.62688	3.17248	1.44337	60
chr18	61664372	61667181	GSE148515_Galang_2020_GSM4473030_PC_ATAC_seq_rep4_ATACseq_SRR11539114_peak_20544	220	.	8.93138	24.4137	22.0656	2165
chr18	61675790	61678323	GSE148515_Galang_2020_GSM4473030_PC_ATAC_seq_rep4_ATACseq_SRR11539114_peak_20545	120	.	6.3045	14.2031	12.031	1899
chr18	61681859	61685793	GSE148515_Galang_2020_GSM4473030_PC_ATAC_seq_rep4_ATACseq_SRR11539114_peak_20546	842	.	21.5404	87.1277	84.2102	1035
chr18	61689118	61689531	GSE148515_Galang_2020_GSM4473030_PC_ATAC_seq_rep4_ATACseq_SRR11539114_peak_20547	19	.	2.88956	3.77693	1.99624	152
chr18	61693889	61694555	GSE148515_Galang_2020_GSM4473030_PC_ATAC_seq_rep4_ATACseq_SRR11539114_peak_20548	25	.	3.15225	4.41731	2.59104	198
chr18	61706895	61708276	GSE148515_Galang_2020_GSM4473030_PC_ATAC_seq_rep4_ATACseq_SRR11539114_peak_20549	784	.	20.4896	81.2968	78.4229	764
chr18	61725137	61727233	GSE148515_Galang_2020_GSM4473030_PC_ATAC_seq_rep4_ATACseq_SRR11539114_peak_20550	886	.	22.3284	91.5564	88.606	1115
chr18	61746493	61747590	GSE148515_Galang_2020_GSM4473030_PC_ATAC_seq_rep4_ATACseq_SRR11539114_peak_20551	76	.	4.99107	9.72291	7.66589	526
chr18	61748767	61749116	GSE148515_Galang_2020_GSM4473030_PC_ATAC_seq_rep4_ATACseq_SRR11539114_peak_20552	32	.	3.41494	5.09103	3.22341	43
chr18	61775734	61779254	GSE148515_Galang_2020_GSM4473030_PC_ATAC_seq_rep4_ATACseq_SRR11539114_peak_20553	915	.	22.8538	94.5343	91.5617	2941
chr18	61783266	61783829	GSE148515_Galang_2020_GSM4473030_PC_ATAC_seq_rep4_ATACseq_SRR11539114_peak_20554	38	.	3.67763	5.7958	3.89045	270
chr18	61785052	61787491	GSE148515_Galang_2020_GSM4473030_PC_ATAC_seq_rep4_ATACseq_SRR11539114_peak_20555	602	.	17.0747	62.9827	60.2515	1694
chr18	61789796	61790589	GSE148515_Galang_2020_GSM4473030_PC_ATAC_seq_rep4_ATACseq_SRR11539114_peak_20556	38	.	3.67763	5.7958	3.89045	491
chr18	61825807	61826254	GSE148515_Galang_2020_GSM4473030_PC_ATAC_seq_rep4_ATACseq_SRR11539114_peak_20557	102	.	5.77913	12.3529	10.224	119
chr18	61847404	61847800	GSE148515_Galang_2020_GSM4473030_PC_ATAC_seq_rep4_ATACseq_SRR11539114_peak_20558	19	.	2.88956	3.77693	1.99624	331
chr18	61900852	61901162	GSE148515_Galang_2020_GSM4473030_PC_ATAC_seq_rep4_ATACseq_SRR11539114_peak_20559	45	.	3.94031	6.52963	4.58968	164
chr18	61910104	61910450	GSE148515_Galang_2020_GSM4473030_PC_ATAC_seq_rep4_ATACseq_SRR11539114_peak_20560	19	.	2.88956	3.77693	1.99624	331
chr18	61910916	61912161	GSE148515_Galang_2020_GSM4473030_PC_ATAC_seq_rep4_ATACseq_SRR11539114_peak_20561	444	.	13.9224	47.0715	44.4752	796
chr18	61931812	61932095	GSE148515_Galang_2020_GSM4473030_PC_ATAC_seq_rep4_ATACseq_SRR11539114_peak_20562	38	.	3.67763	5.7958	3.89045	16
chr18	61934830	61936671	GSE148515_Galang_2020_GSM4473030_PC_ATAC_seq_rep4_ATACseq_SRR11539114_peak_20563	407	.	13.1344	43.2669	40.7057	585
chr18	61952394	61953008	GSE148515_Galang_2020_GSM4473030_PC_ATAC_seq_rep4_ATACseq_SRR11539114_peak_20564	111	.	6.04182	13.2689	11.1179	356
chr18	61954619	61955508	GSE148515_Galang_2020_GSM4473030_PC_ATAC_seq_rep4_ATACseq_SRR11539114_peak_20565	60	.	4.46569	8.07757	6.0755	640
chr18	62178897	62180436	GSE148515_Galang_2020_GSM4473030_PC_ATAC_seq_rep4_ATACseq_SRR11539114_peak_20566	432	.	13.6598	45.795	43.2103	1151
chr18	62229740	62230040	GSE148515_Galang_2020_GSM4473030_PC_ATAC_seq_rep4_ATACseq_SRR11539114_peak_20567	19	.	2.88956	3.77693	1.99624	86
chr18	62250320	62250710	GSE148515_Galang_2020_GSM4473030_PC_ATAC_seq_rep4_ATACseq_SRR11539114_peak_20568	19	.	2.88956	3.77693	1.99624	26
chr18	62547825	62549729	GSE148515_Galang_2020_GSM4473030_PC_ATAC_seq_rep4_ATACseq_SRR11539114_peak_20569	1035	.	24.9553	106.64	103.579	962
chr18	62685169	62685661	GSE148515_Galang_2020_GSM4473030_PC_ATAC_seq_rep4_ATACseq_SRR11539114_peak_20570	84	.	5.25375	10.579	8.49674	357
chr18	62921745	62923429	GSE148515_Galang_2020_GSM4473030_PC_ATAC_seq_rep4_ATACseq_SRR11539114_peak_20571	871	.	22.0658	90.075	87.1357	596
chr18	62971324	62972113	GSE148515_Galang_2020_GSM4473030_PC_ATAC_seq_rep4_ATACseq_SRR11539114_peak_20572	76	.	4.99107	9.72291	7.66589	94
chr18	62977345	62979080	GSE148515_Galang_2020_GSM4473030_PC_ATAC_seq_rep4_ATACseq_SRR11539114_peak_20573	798	.	20.7523	82.7464	79.8617	583
chr18	63111498	63111816	GSE148515_Galang_2020_GSM4473030_PC_ATAC_seq_rep4_ATACseq_SRR11539114_peak_20574	19	.	2.88956	3.77693	1.99624	272
chr18	63386141	63387462	GSE148515_Galang_2020_GSM4473030_PC_ATAC_seq_rep4_ATACseq_SRR11539114_peak_20575	111	.	6.04182	13.2689	11.1179	700
chr18	63653414	63655610	GSE148515_Galang_2020_GSM4473030_PC_ATAC_seq_rep4_ATACseq_SRR11539114_peak_20576	178	.	7.88063	20.1552	17.8711	150
chr18	63691231	63692929	GSE148515_Galang_2020_GSM4473030_PC_ATAC_seq_rep4_ATACseq_SRR11539114_peak_20577	1174	.	27.3195	120.606	117.444	1104
chr18	63708192	63709442	GSE148515_Galang_2020_GSM4473030_PC_ATAC_seq_rep4_ATACseq_SRR11539114_peak_20578	509	.	15.2359	53.5727	50.9195	394
chr18	64266084	64266645	GSE148515_Galang_2020_GSM4473030_PC_ATAC_seq_rep4_ATACseq_SRR11539114_peak_20579	14	.	2.62688	3.17248	1.44337	228
chr18	64332484	64333524	GSE148515_Galang_2020_GSM4473030_PC_ATAC_seq_rep4_ATACseq_SRR11539114_peak_20580	38	.	3.67763	5.7958	3.89045	975
chr18	64339219	64346097	GSE148515_Galang_2020_GSM4473030_PC_ATAC_seq_rep4_ATACseq_SRR11539114_peak_20581	575	.	16.5493	60.2594	57.5502	816
chr18	64455794	64456185	GSE148515_Galang_2020_GSM4473030_PC_ATAC_seq_rep4_ATACseq_SRR11539114_peak_20582	84	.	5.25375	10.579	8.49674	113
chr18	64466440	64466894	GSE148515_Galang_2020_GSM4473030_PC_ATAC_seq_rep4_ATACseq_SRR11539114_peak_20583	84	.	5.25375	10.579	8.49674	288
chr18	64474908	64475690	GSE148515_Galang_2020_GSM4473030_PC_ATAC_seq_rep4_ATACseq_SRR11539114_peak_20584	60	.	4.46569	8.07757	6.0755	375
chr18	64488207	64490045	GSE148515_Galang_2020_GSM4473030_PC_ATAC_seq_rep4_ATACseq_SRR11539114_peak_20585	1445	.	31.7852	147.883	144.522	979
chr18	64515867	64517738	GSE148515_Galang_2020_GSM4473030_PC_ATAC_seq_rep4_ATACseq_SRR11539114_peak_20586	685	.	18.6508	71.3083	68.5114	745
chr18	64637004	64637292	GSE148515_Galang_2020_GSM4473030_PC_ATAC_seq_rep4_ATACseq_SRR11539114_peak_20587	14	.	2.62688	3.17248	1.44337	192
chr18	64637967	64638254	GSE148515_Galang_2020_GSM4473030_PC_ATAC_seq_rep4_ATACseq_SRR11539114_peak_20588	19	.	2.88956	3.77693	1.99624	57
chr18	64643428	64644328	GSE148515_Galang_2020_GSM4473030_PC_ATAC_seq_rep4_ATACseq_SRR11539114_peak_20589	102	.	5.77913	12.3529	10.224	535
chr18	64659553	64661750	GSE148515_Galang_2020_GSM4473030_PC_ATAC_seq_rep4_ATACseq_SRR11539114_peak_20590	629	.	17.6001	65.7324	62.9793	1542
chr18	64682095	64683357	GSE148515_Galang_2020_GSM4473030_PC_ATAC_seq_rep4_ATACseq_SRR11539114_peak_20591	53	.	4.203	7.29074	5.31867	521
chr18	64699656	64701616	GSE148515_Galang_2020_GSM4473030_PC_ATAC_seq_rep4_ATACseq_SRR11539114_peak_20592	470	.	14.4478	49.6487	47.0295	449
chr18	64850159	64850560	GSE148515_Galang_2020_GSM4473030_PC_ATAC_seq_rep4_ATACseq_SRR11539114_peak_20593	111	.	6.04182	13.2689	11.1179	103
chr18	64886948	64889589	GSE148515_Galang_2020_GSM4473030_PC_ATAC_seq_rep4_ATACseq_SRR11539114_peak_20594	1827	.	37.827	186.412	182.756	723
chr18	64954042	64954702	GSE148515_Galang_2020_GSM4473030_PC_ATAC_seq_rep4_ATACseq_SRR11539114_peak_20595	84	.	5.25375	10.579	8.49674	228
chr18	64962159	64962660	GSE148515_Galang_2020_GSM4473030_PC_ATAC_seq_rep4_ATACseq_SRR11539114_peak_20596	25	.	3.15225	4.41731	2.59104	126
chr18	64991303	64991891	GSE148515_Galang_2020_GSM4473030_PC_ATAC_seq_rep4_ATACseq_SRR11539114_peak_20597	38	.	3.67763	5.7958	3.89045	166
chr18	64999274	64999878	GSE148515_Galang_2020_GSM4473030_PC_ATAC_seq_rep4_ATACseq_SRR11539114_peak_20598	168	.	7.61794	19.1249	16.858	413
chr18	65001508	65001931	GSE148515_Galang_2020_GSM4473030_PC_ATAC_seq_rep4_ATACseq_SRR11539114_peak_20599	32	.	3.41494	5.09103	3.22341	245
chr18	65017957	65018522	GSE148515_Galang_2020_GSM4473030_PC_ATAC_seq_rep4_ATACseq_SRR11539114_peak_20600	60	.	4.46569	8.07757	6.0755	219
chr18	65021343	65022752	GSE148515_Galang_2020_GSM4473030_PC_ATAC_seq_rep4_ATACseq_SRR11539114_peak_20601	84	.	5.25375	10.579	8.49674	988
chr18	65023611	65024240	GSE148515_Galang_2020_GSM4473030_PC_ATAC_seq_rep4_ATACseq_SRR11539114_peak_20602	93	.	5.51644	11.456	9.3499	229
chr18	65041603	65042387	GSE148515_Galang_2020_GSM4473030_PC_ATAC_seq_rep4_ATACseq_SRR11539114_peak_20603	84	.	5.25375	10.579	8.49674	246
chr18	65053270	65055534	GSE148515_Galang_2020_GSM4473030_PC_ATAC_seq_rep4_ATACseq_SRR11539114_peak_20604	168	.	7.61794	19.1249	16.858	746
chr18	65075638	65076638	GSE148515_Galang_2020_GSM4473030_PC_ATAC_seq_rep4_ATACseq_SRR11539114_peak_20605	209	.	8.66869	23.3293	20.9967	491
chr18	65081996	65087600	GSE148515_Galang_2020_GSM4473030_PC_ATAC_seq_rep4_ATACseq_SRR11539114_peak_20606	1268	.	28.8956	130.105	126.874	1474
chr18	65092152	65092510	GSE148515_Galang_2020_GSM4473030_PC_ATAC_seq_rep4_ATACseq_SRR11539114_peak_20607	19	.	2.88956	3.77693	1.99624	279
chr18	65117189	65117815	GSE148515_Galang_2020_GSM4473030_PC_ATAC_seq_rep4_ATACseq_SRR11539114_peak_20608	32	.	3.41494	5.09103	3.22341	496
chr18	65119917	65122508	GSE148515_Galang_2020_GSM4473030_PC_ATAC_seq_rep4_ATACseq_SRR11539114_peak_20609	345	.	11.8209	37.0999	34.5995	856
chr18	65131387	65131839	GSE148515_Galang_2020_GSM4473030_PC_ATAC_seq_rep4_ATACseq_SRR11539114_peak_20610	25	.	3.15225	4.41731	2.59104	251
chr18	65132621	65133742	GSE148515_Galang_2020_GSM4473030_PC_ATAC_seq_rep4_ATACseq_SRR11539114_peak_20611	158	.	7.35525	18.1091	15.86	561
chr18	65136923	65137779	GSE148515_Galang_2020_GSM4473030_PC_ATAC_seq_rep4_ATACseq_SRR11539114_peak_20612	25	.	3.15225	4.41731	2.59104	277
chr18	65138155	65138753	GSE148515_Galang_2020_GSM4473030_PC_ATAC_seq_rep4_ATACseq_SRR11539114_peak_20613	38	.	3.67763	5.7958	3.89045	299
chr18	65143175	65145141	GSE148515_Galang_2020_GSM4473030_PC_ATAC_seq_rep4_ATACseq_SRR11539114_peak_20614	264	.	9.98213	28.8731	26.4663	642
chr18	65149719	65151638	GSE148515_Galang_2020_GSM4473030_PC_ATAC_seq_rep4_ATACseq_SRR11539114_peak_20615	129	.	6.56719	15.155	12.9626	521
chr18	65154636	65156053	GSE148515_Galang_2020_GSM4473030_PC_ATAC_seq_rep4_ATACseq_SRR11539114_peak_20616	25	.	3.15225	4.41731	2.59104	881
chr18	65168556	65169968	GSE148515_Galang_2020_GSM4473030_PC_ATAC_seq_rep4_ATACseq_SRR11539114_peak_20617	209	.	8.66869	23.3293	20.9967	859
chr18	65171054	65171589	GSE148515_Galang_2020_GSM4473030_PC_ATAC_seq_rep4_ATACseq_SRR11539114_peak_20618	19	.	2.88956	3.77693	1.99624	257
chr18	65207440	65208232	GSE148515_Galang_2020_GSM4473030_PC_ATAC_seq_rep4_ATACseq_SRR11539114_peak_20619	68	.	4.72838	8.88871	6.85845	190
chr18	65213864	65214352	GSE148515_Galang_2020_GSM4473030_PC_ATAC_seq_rep4_ATACseq_SRR11539114_peak_20620	32	.	3.41494	5.09103	3.22341	413
chr18	65271481	65273183	GSE148515_Galang_2020_GSM4473030_PC_ATAC_seq_rep4_ATACseq_SRR11539114_peak_20621	253	.	9.71944	27.7406	25.3481	805
chr18	65300578	65302040	GSE148515_Galang_2020_GSM4473030_PC_ATAC_seq_rep4_ATACseq_SRR11539114_peak_20622	84	.	5.25375	10.579	8.49674	246
chr18	65328850	65329445	GSE148515_Galang_2020_GSM4473030_PC_ATAC_seq_rep4_ATACseq_SRR11539114_peak_20623	93	.	5.51644	11.456	9.3499	386
chr18	65348098	65350182	GSE148515_Galang_2020_GSM4473030_PC_ATAC_seq_rep4_ATACseq_SRR11539114_peak_20624	139	.	6.82988	16.1236	13.9117	1764
chr18	65382659	65383343	GSE148515_Galang_2020_GSM4473030_PC_ATAC_seq_rep4_ATACseq_SRR11539114_peak_20625	25	.	3.15225	4.41731	2.59104	333
chr18	65430098	65431862	GSE148515_Galang_2020_GSM4473030_PC_ATAC_seq_rep4_ATACseq_SRR11539114_peak_20627	2102	.	42.03	214.171	210.291	722
chr18	65489676	65490958	GSE148515_Galang_2020_GSM4473030_PC_ATAC_seq_rep4_ATACseq_SRR11539114_peak_20628	457	.	14.1851	48.3561	45.7483	530
chr18	65512358	65512773	GSE148515_Galang_2020_GSM4473030_PC_ATAC_seq_rep4_ATACseq_SRR11539114_peak_20629	120	.	6.3045	14.2031	12.031	107
chr18	65515453	65516269	GSE148515_Galang_2020_GSM4473030_PC_ATAC_seq_rep4_ATACseq_SRR11539114_peak_20630	68	.	4.72838	8.88871	6.85845	678
chr18	65579652	65585344	GSE148515_Galang_2020_GSM4473030_PC_ATAC_seq_rep4_ATACseq_SRR11539114_peak_20631	798	.	20.7523	82.7464	79.8617	1611
chr18	65593247	65594028	GSE148515_Galang_2020_GSM4473030_PC_ATAC_seq_rep4_ATACseq_SRR11539114_peak_20632	38	.	3.67763	5.7958	3.89045	636
chr18	65620853	65621147	GSE148515_Galang_2020_GSM4473030_PC_ATAC_seq_rep4_ATACseq_SRR11539114_peak_20633	32	.	3.41494	5.09103	3.22341	212
chr18	65693330	65693788	GSE148515_Galang_2020_GSM4473030_PC_ATAC_seq_rep4_ATACseq_SRR11539114_peak_20634	68	.	4.72838	8.88871	6.85845	238
chr18	65697754	65698390	GSE148515_Galang_2020_GSM4473030_PC_ATAC_seq_rep4_ATACseq_SRR11539114_peak_20635	53	.	4.203	7.29074	5.31867	494
chr18	65744705	65745426	GSE148515_Galang_2020_GSM4473030_PC_ATAC_seq_rep4_ATACseq_SRR11539114_peak_20636	84	.	5.25375	10.579	8.49674	256
chr18	65764329	65764607	GSE148515_Galang_2020_GSM4473030_PC_ATAC_seq_rep4_ATACseq_SRR11539114_peak_20637	45	.	3.94031	6.52963	4.58968	263
chr18	65799866	65801438	GSE148515_Galang_2020_GSM4473030_PC_ATAC_seq_rep4_ATACseq_SRR11539114_peak_20638	2260	.	44.3942	230.094	226.082	597
chr18	65921078	65922409	GSE148515_Galang_2020_GSM4473030_PC_ATAC_seq_rep4_ATACseq_SRR11539114_peak_20639	129	.	6.56719	15.155	12.9626	789
chr18	65924605	65925409	GSE148515_Galang_2020_GSM4473030_PC_ATAC_seq_rep4_ATACseq_SRR11539114_peak_20640	84	.	5.25375	10.579	8.49674	360
chr18	65934398	65935354	GSE148515_Galang_2020_GSM4473030_PC_ATAC_seq_rep4_ATACseq_SRR11539114_peak_20641	158	.	7.35525	18.1091	15.86	637
chr18	65935989	65936319	GSE148515_Galang_2020_GSM4473030_PC_ATAC_seq_rep4_ATACseq_SRR11539114_peak_20642	19	.	2.88956	3.77693	1.99624	116
chr18	65938067	65938955	GSE148515_Galang_2020_GSM4473030_PC_ATAC_seq_rep4_ATACseq_SRR11539114_peak_20643	45	.	3.94031	6.52963	4.58968	793
chr18	65965152	65965438	GSE148515_Galang_2020_GSM4473030_PC_ATAC_seq_rep4_ATACseq_SRR11539114_peak_20644	53	.	4.203	7.29074	5.31867	15
chr18	65986910	65988511	GSE148515_Galang_2020_GSM4473030_PC_ATAC_seq_rep4_ATACseq_SRR11539114_peak_20645	220	.	8.93138	24.4137	22.0656	879
chr18	66001609	66003157	GSE148515_Galang_2020_GSM4473030_PC_ATAC_seq_rep4_ATACseq_SRR11539114_peak_20646	1096	.	26.0061	112.804	109.698	1043
chr18	66039753	66040635	GSE148515_Galang_2020_GSM4473030_PC_ATAC_seq_rep4_ATACseq_SRR11539114_peak_20647	68	.	4.72838	8.88871	6.85845	375
chr18	66078122	66078411	GSE148515_Galang_2020_GSM4473030_PC_ATAC_seq_rep4_ATACseq_SRR11539114_peak_20648	14	.	2.62688	3.17248	1.44337	20
chr18	66243355	66243668	GSE148515_Galang_2020_GSM4473030_PC_ATAC_seq_rep4_ATACseq_SRR11539114_peak_20649	19	.	2.88956	3.77693	1.99624	283
chr18	66286756	66287204	GSE148515_Galang_2020_GSM4473030_PC_ATAC_seq_rep4_ATACseq_SRR11539114_peak_20650	45	.	3.94031	6.52963	4.58968	277
chr18	66291167	66292656	GSE148515_Galang_2020_GSM4473030_PC_ATAC_seq_rep4_ATACseq_SRR11539114_peak_20651	253	.	9.71944	27.7406	25.3481	720
chr18	66404451	66404810	GSE148515_Galang_2020_GSM4473030_PC_ATAC_seq_rep4_ATACseq_SRR11539114_peak_20652	76	.	4.99107	9.72291	7.66589	202
chr18	66457779	66459367	GSE148515_Galang_2020_GSM4473030_PC_ATAC_seq_rep4_ATACseq_SRR11539114_peak_20653	242	.	9.45675	26.6197	24.2417	828
chr18	66475445	66475778	GSE148515_Galang_2020_GSM4473030_PC_ATAC_seq_rep4_ATACseq_SRR11539114_peak_20654	25	.	3.15225	4.41731	2.59104	174
chr18	66519157	66520349	GSE148515_Galang_2020_GSM4473030_PC_ATAC_seq_rep4_ATACseq_SRR11539114_peak_20655	93	.	5.51644	11.456	9.3499	840
chr18	66859790	66860173	GSE148515_Galang_2020_GSM4473030_PC_ATAC_seq_rep4_ATACseq_SRR11539114_peak_20656	25	.	3.15225	4.41731	2.59104	236
chr18	67088295	67089246	GSE148515_Galang_2020_GSM4473030_PC_ATAC_seq_rep4_ATACseq_SRR11539114_peak_20657	53	.	4.203	7.29074	5.31867	310
chr18	67115743	67116368	GSE148515_Galang_2020_GSM4473030_PC_ATAC_seq_rep4_ATACseq_SRR11539114_peak_20658	102	.	5.77913	12.3529	10.224	398
chr18	67133335	67134016	GSE148515_Galang_2020_GSM4473030_PC_ATAC_seq_rep4_ATACseq_SRR11539114_peak_20659	38	.	3.67763	5.7958	3.89045	69
chr18	67203435	67206019	GSE148515_Galang_2020_GSM4473030_PC_ATAC_seq_rep4_ATACseq_SRR11539114_peak_20660	629	.	17.6001	65.7324	62.9793	1887
chr18	67244934	67246222	GSE148515_Galang_2020_GSM4473030_PC_ATAC_seq_rep4_ATACseq_SRR11539114_peak_20661	358	.	12.0836	38.3151	35.8022	486
chr18	67270018	67270688	GSE148515_Galang_2020_GSM4473030_PC_ATAC_seq_rep4_ATACseq_SRR11539114_peak_20662	38	.	3.67763	5.7958	3.89045	197
chr18	67278267	67280771	GSE148515_Galang_2020_GSM4473030_PC_ATAC_seq_rep4_ATACseq_SRR11539114_peak_20663	1143	.	26.7941	117.472	114.333	969
chr18	67287727	67291137	GSE148515_Galang_2020_GSM4473030_PC_ATAC_seq_rep4_ATACseq_SRR11539114_peak_20664	1675	.	35.4628	171.131	167.593	1577
chr18	67295318	67295796	GSE148515_Galang_2020_GSM4473030_PC_ATAC_seq_rep4_ATACseq_SRR11539114_peak_20665	32	.	3.41494	5.09103	3.22341	223
chr18	67307605	67308564	GSE148515_Galang_2020_GSM4473030_PC_ATAC_seq_rep4_ATACseq_SRR11539114_peak_20666	120	.	6.3045	14.2031	12.031	360
chr18	67310731	67313007	GSE148515_Galang_2020_GSM4473030_PC_ATAC_seq_rep4_ATACseq_SRR11539114_peak_20667	522	.	15.4986	54.8957	52.2313	1547
chr18	67323373	67324889	GSE148515_Galang_2020_GSM4473030_PC_ATAC_seq_rep4_ATACseq_SRR11539114_peak_20668	93	.	5.51644	11.456	9.3499	1112
chr18	67326593	67332676	GSE148515_Galang_2020_GSM4473030_PC_ATAC_seq_rep4_ATACseq_SRR11539114_peak_20669	509	.	15.2359	53.5727	50.9195	1083
chr18	67334699	67337522	GSE148515_Galang_2020_GSM4473030_PC_ATAC_seq_rep4_ATACseq_SRR11539114_peak_20670	496	.	14.9732	52.2571	49.6151	1786
chr18	67337830	67338118	GSE148515_Galang_2020_GSM4473030_PC_ATAC_seq_rep4_ATACseq_SRR11539114_peak_20671	14	.	2.62688	3.17248	1.44337	17
chr18	67342478	67344767	GSE148515_Galang_2020_GSM4473030_PC_ATAC_seq_rep4_ATACseq_SRR11539114_peak_20672	602	.	17.0747	62.9827	60.2515	1120
chr18	67366922	67367504	GSE148515_Galang_2020_GSM4473030_PC_ATAC_seq_rep4_ATACseq_SRR11539114_peak_20673	32	.	3.41494	5.09103	3.22341	195
chr18	67368583	67370749	GSE148515_Galang_2020_GSM4473030_PC_ATAC_seq_rep4_ATACseq_SRR11539114_peak_20674	975	.	23.9046	100.549	97.5326	1151
chr18	67373363	67373704	GSE148515_Galang_2020_GSM4473030_PC_ATAC_seq_rep4_ATACseq_SRR11539114_peak_20675	25	.	3.15225	4.41731	2.59104	84
chr18	67389888	67391703	GSE148515_Galang_2020_GSM4473030_PC_ATAC_seq_rep4_ATACseq_SRR11539114_peak_20676	535	.	15.7613	56.226	53.5502	850
chr18	67410086	67410510	GSE148515_Galang_2020_GSM4473030_PC_ATAC_seq_rep4_ATACseq_SRR11539114_peak_20677	32	.	3.41494	5.09103	3.22341	396
chr18	67448233	67450458	GSE148515_Galang_2020_GSM4473030_PC_ATAC_seq_rep4_ATACseq_SRR11539114_peak_20678	1494	.	32.5733	152.809	149.41	921
chr18	67460493	67461095	GSE148515_Galang_2020_GSM4473030_PC_ATAC_seq_rep4_ATACseq_SRR11539114_peak_20679	25	.	3.15225	4.41731	2.59104	381
chr18	67463941	67465465	GSE148515_Galang_2020_GSM4473030_PC_ATAC_seq_rep4_ATACseq_SRR11539114_peak_20680	220	.	8.93138	24.4137	22.0656	955
chr18	67468918	67470302	GSE148515_Galang_2020_GSM4473030_PC_ATAC_seq_rep4_ATACseq_SRR11539114_peak_20681	334	.	11.5583	35.8943	33.4067	752
chr18	67481199	67481623	GSE148515_Galang_2020_GSM4473030_PC_ATAC_seq_rep4_ATACseq_SRR11539114_peak_20682	19	.	2.88956	3.77693	1.99624	109
chr18	67609938	67612528	GSE148515_Galang_2020_GSM4473030_PC_ATAC_seq_rep4_ATACseq_SRR11539114_peak_20683	535	.	15.7613	56.226	53.5502	898
chr18	67640721	67642456	GSE148515_Galang_2020_GSM4473030_PC_ATAC_seq_rep4_ATACseq_SRR11539114_peak_20684	1332	.	29.9464	136.518	133.24	658
chr18	67723195	67725590	GSE148515_Galang_2020_GSM4473030_PC_ATAC_seq_rep4_ATACseq_SRR11539114_peak_20685	2728	.	51.2241	277.225	272.822	1199
chr18	67745844	67746664	GSE148515_Galang_2020_GSM4473030_PC_ATAC_seq_rep4_ATACseq_SRR11539114_peak_20686	129	.	6.56719	15.155	12.9626	269
chr18	67761875	67762223	GSE148515_Galang_2020_GSM4473030_PC_ATAC_seq_rep4_ATACseq_SRR11539114_peak_20687	38	.	3.67763	5.7958	3.89045	186
chr18	67768093	67769141	GSE148515_Galang_2020_GSM4473030_PC_ATAC_seq_rep4_ATACseq_SRR11539114_peak_20688	93	.	5.51644	11.456	9.3499	470
chr18	67773570	67776369	GSE148515_Galang_2020_GSM4473030_PC_ATAC_seq_rep4_ATACseq_SRR11539114_peak_20689	1445	.	31.7852	147.883	144.522	1340
chr18	67798930	67801176	GSE148515_Galang_2020_GSM4473030_PC_ATAC_seq_rep4_ATACseq_SRR11539114_peak_20690	1005	.	24.43	103.585	100.546	1135
chr18	67852570	67853301	GSE148515_Galang_2020_GSM4473030_PC_ATAC_seq_rep4_ATACseq_SRR11539114_peak_20691	45	.	3.94031	6.52963	4.58968	48
chr18	67880695	67881616	GSE148515_Galang_2020_GSM4473030_PC_ATAC_seq_rep4_ATACseq_SRR11539114_peak_20692	32	.	3.41494	5.09103	3.22341	540
chr18	67931487	67934576	GSE148515_Galang_2020_GSM4473030_PC_ATAC_seq_rep4_ATACseq_SRR11539114_peak_20693	1709	.	35.9882	174.505	170.941	1890
chr18	67938458	67939366	GSE148515_Galang_2020_GSM4473030_PC_ATAC_seq_rep4_ATACseq_SRR11539114_peak_20694	199	.	8.406	22.2579	19.941	287
chr18	67985124	67986302	GSE148515_Galang_2020_GSM4473030_PC_ATAC_seq_rep4_ATACseq_SRR11539114_peak_20695	148	.	7.09257	17.1085	14.8777	799
chr18	68047223	68048062	GSE148515_Galang_2020_GSM4473030_PC_ATAC_seq_rep4_ATACseq_SRR11539114_peak_20696	102	.	5.77913	12.3529	10.224	690
chr18	68058020	68059963	GSE148515_Galang_2020_GSM4473030_PC_ATAC_seq_rep4_ATACseq_SRR11539114_peak_20697	148	.	7.09257	17.1085	14.8777	1291
chr18	68116901	68119914	GSE148515_Galang_2020_GSM4473030_PC_ATAC_seq_rep4_ATACseq_SRR11539114_peak_20698	102	.	5.77913	12.3529	10.224	2357
chr18	68120901	68121568	GSE148515_Galang_2020_GSM4473030_PC_ATAC_seq_rep4_ATACseq_SRR11539114_peak_20699	32	.	3.41494	5.09103	3.22341	586
chr18	68124571	68124865	GSE148515_Galang_2020_GSM4473030_PC_ATAC_seq_rep4_ATACseq_SRR11539114_peak_20700	76	.	4.99107	9.72291	7.66589	160
chr18	68156909	68157738	GSE148515_Galang_2020_GSM4473030_PC_ATAC_seq_rep4_ATACseq_SRR11539114_peak_20701	139	.	6.82988	16.1236	13.9117	645
chr18	68180253	68181224	GSE148515_Galang_2020_GSM4473030_PC_ATAC_seq_rep4_ATACseq_SRR11539114_peak_20702	120	.	6.3045	14.2031	12.031	534
chr18	68188166	68188544	GSE148515_Galang_2020_GSM4473030_PC_ATAC_seq_rep4_ATACseq_SRR11539114_peak_20703	45	.	3.94031	6.52963	4.58968	106
chr18	68189198	68191447	GSE148515_Galang_2020_GSM4473030_PC_ATAC_seq_rep4_ATACseq_SRR11539114_peak_20704	727	.	19.4389	75.5543	72.7246	807
chr18	68193594	68198664	GSE148515_Galang_2020_GSM4473030_PC_ATAC_seq_rep4_ATACseq_SRR11539114_peak_20705	886	.	22.3284	91.5564	88.606	1211
chr18	68218233	68219124	GSE148515_Galang_2020_GSM4473030_PC_ATAC_seq_rep4_ATACseq_SRR11539114_peak_20706	102	.	5.77913	12.3529	10.224	370
chr18	68219407	68219868	GSE148515_Galang_2020_GSM4473030_PC_ATAC_seq_rep4_ATACseq_SRR11539114_peak_20707	38	.	3.67763	5.7958	3.89045	336
chr18	68227231	68227650	GSE148515_Galang_2020_GSM4473030_PC_ATAC_seq_rep4_ATACseq_SRR11539114_peak_20708	53	.	4.203	7.29074	5.31867	289
chr18	68230282	68231258	GSE148515_Galang_2020_GSM4473030_PC_ATAC_seq_rep4_ATACseq_SRR11539114_peak_20709	76	.	4.99107	9.72291	7.66589	368
chr18	68234992	68236337	GSE148515_Galang_2020_GSM4473030_PC_ATAC_seq_rep4_ATACseq_SRR11539114_peak_20710	68	.	4.72838	8.88871	6.85845	170
chr18	68241721	68242869	GSE148515_Galang_2020_GSM4473030_PC_ATAC_seq_rep4_ATACseq_SRR11539114_peak_20711	68	.	4.72838	8.88871	6.85845	463
chr18	68244188	68245343	GSE148515_Galang_2020_GSM4473030_PC_ATAC_seq_rep4_ATACseq_SRR11539114_peak_20712	178	.	7.88063	20.1552	17.8711	213
chr18	68298980	68301278	GSE148515_Galang_2020_GSM4473030_PC_ATAC_seq_rep4_ATACseq_SRR11539114_peak_20713	1912	.	39.1405	195.008	191.286	1264
chr18	68336814	68337723	GSE148515_Galang_2020_GSM4473030_PC_ATAC_seq_rep4_ATACseq_SRR11539114_peak_20714	129	.	6.56719	15.155	12.9626	527
chr18	68494005	68495378	GSE148515_Galang_2020_GSM4473030_PC_ATAC_seq_rep4_ATACseq_SRR11539114_peak_20716	68	.	4.72838	8.88871	6.85845	654
chr18	68590578	68590892	GSE148515_Galang_2020_GSM4473030_PC_ATAC_seq_rep4_ATACseq_SRR11539114_peak_20717	38	.	3.67763	5.7958	3.89045	52
chr18	69196838	69198800	GSE148515_Galang_2020_GSM4473030_PC_ATAC_seq_rep4_ATACseq_SRR11539114_peak_20718	53	.	4.203	7.29074	5.31867	1848
chr18	69343536	69347307	GSE148515_Galang_2020_GSM4473030_PC_ATAC_seq_rep4_ATACseq_SRR11539114_peak_20719	945	.	23.3792	97.5321	94.5376	859
chr18	69347900	69348578	GSE148515_Galang_2020_GSM4473030_PC_ATAC_seq_rep4_ATACseq_SRR11539114_peak_20720	45	.	3.94031	6.52963	4.58968	492
chr18	69399360	69400398	GSE148515_Galang_2020_GSM4473030_PC_ATAC_seq_rep4_ATACseq_SRR11539114_peak_20721	68	.	4.72838	8.88871	6.85845	486
chr18	69414557	69417574	GSE148515_Galang_2020_GSM4473030_PC_ATAC_seq_rep4_ATACseq_SRR11539114_peak_20722	84	.	5.25375	10.579	8.49674	1149
chr18	69535359	69536914	GSE148515_Galang_2020_GSM4473030_PC_ATAC_seq_rep4_ATACseq_SRR11539114_peak_20723	158	.	7.35525	18.1091	15.86	342
chr18	69570412	69571209	GSE148515_Galang_2020_GSM4473030_PC_ATAC_seq_rep4_ATACseq_SRR11539114_peak_20724	25	.	3.15225	4.41731	2.59104	536
chr18	69591759	69594209	GSE148515_Galang_2020_GSM4473030_PC_ATAC_seq_rep4_ATACseq_SRR11539114_peak_20725	562	.	16.2866	58.908	56.2097	1549
chr18	69623992	69625141	GSE148515_Galang_2020_GSM4473030_PC_ATAC_seq_rep4_ATACseq_SRR11539114_peak_20726	253	.	9.71944	27.7406	25.3481	590
chr18	69795783	69796114	GSE148515_Galang_2020_GSM4473030_PC_ATAC_seq_rep4_ATACseq_SRR11539114_peak_20727	25	.	3.15225	4.41731	2.59104	257
chr18	69925378	69926240	GSE148515_Galang_2020_GSM4473030_PC_ATAC_seq_rep4_ATACseq_SRR11539114_peak_20728	76	.	4.99107	9.72291	7.66589	152
chr18	70052509	70053961	GSE148515_Galang_2020_GSM4473030_PC_ATAC_seq_rep4_ATACseq_SRR11539114_peak_20729	548	.	16.0239	57.5634	54.8764	705
chr18	70420144	70420602	GSE148515_Galang_2020_GSM4473030_PC_ATAC_seq_rep4_ATACseq_SRR11539114_peak_20730	111	.	6.04182	13.2689	11.1179	352
chr18	70471891	70473068	GSE148515_Galang_2020_GSM4473030_PC_ATAC_seq_rep4_ATACseq_SRR11539114_peak_20731	345	.	11.8209	37.0999	34.5995	499
chr18	70521001	70521395	GSE148515_Galang_2020_GSM4473030_PC_ATAC_seq_rep4_ATACseq_SRR11539114_peak_20733	25	.	3.15225	4.41731	2.59104	203
chr18	70529839	70531197	GSE148515_Galang_2020_GSM4473030_PC_ATAC_seq_rep4_ATACseq_SRR11539114_peak_20734	358	.	12.0836	38.3151	35.8022	347
chr18	70533986	70534348	GSE148515_Galang_2020_GSM4473030_PC_ATAC_seq_rep4_ATACseq_SRR11539114_peak_20735	32	.	3.41494	5.09103	3.22341	282
chr18	70567437	70569634	GSE148515_Galang_2020_GSM4473030_PC_ATAC_seq_rep4_ATACseq_SRR11539114_peak_20736	1559	.	33.624	159.424	155.975	963
chr18	70577808	70579459	GSE148515_Galang_2020_GSM4473030_PC_ATAC_seq_rep4_ATACseq_SRR11539114_peak_20737	38	.	3.67763	5.7958	3.89045	1227
chr18	70644210	70645116	GSE148515_Galang_2020_GSM4473030_PC_ATAC_seq_rep4_ATACseq_SRR11539114_peak_20738	38	.	3.67763	5.7958	3.89045	304
chr18	70651861	70652959	GSE148515_Galang_2020_GSM4473030_PC_ATAC_seq_rep4_ATACseq_SRR11539114_peak_20739	168	.	7.61794	19.1249	16.858	508
chr18	71790433	71790750	GSE148515_Galang_2020_GSM4473030_PC_ATAC_seq_rep4_ATACseq_SRR11539114_peak_20740	14	.	2.62688	3.17248	1.44337	32
chr18	72350350	72350786	GSE148515_Galang_2020_GSM4473030_PC_ATAC_seq_rep4_ATACseq_SRR11539114_peak_20741	38	.	3.67763	5.7958	3.89045	190
chr18	72914951	72915718	GSE148515_Galang_2020_GSM4473030_PC_ATAC_seq_rep4_ATACseq_SRR11539114_peak_20742	242	.	9.45675	26.6197	24.2417	416
chr18	73122200	73123249	GSE148515_Galang_2020_GSM4473030_PC_ATAC_seq_rep4_ATACseq_SRR11539114_peak_20743	84	.	5.25375	10.579	8.49674	126
chr18	73132116	73132493	GSE148515_Galang_2020_GSM4473030_PC_ATAC_seq_rep4_ATACseq_SRR11539114_peak_20744	19	.	2.88956	3.77693	1.99624	87
chr18	73148283	73148832	GSE148515_Galang_2020_GSM4473030_PC_ATAC_seq_rep4_ATACseq_SRR11539114_peak_20745	84	.	5.25375	10.579	8.49674	288
chr18	73170929	73171260	GSE148515_Galang_2020_GSM4473030_PC_ATAC_seq_rep4_ATACseq_SRR11539114_peak_20746	25	.	3.15225	4.41731	2.59104	152
chr18	73190145	73191755	GSE148515_Galang_2020_GSM4473030_PC_ATAC_seq_rep4_ATACseq_SRR11539114_peak_20747	139	.	6.82988	16.1236	13.9117	1163
chr18	73307121	73307662	GSE148515_Galang_2020_GSM4473030_PC_ATAC_seq_rep4_ATACseq_SRR11539114_peak_20748	32	.	3.41494	5.09103	3.22341	166
chr18	73364956	73366272	GSE148515_Galang_2020_GSM4473030_PC_ATAC_seq_rep4_ATACseq_SRR11539114_peak_20749	199	.	8.406	22.2579	19.941	573
chr18	73417895	73419206	GSE148515_Galang_2020_GSM4473030_PC_ATAC_seq_rep4_ATACseq_SRR11539114_peak_20750	444	.	13.9224	47.0715	44.4752	683
chr18	73470884	73471511	GSE148515_Galang_2020_GSM4473030_PC_ATAC_seq_rep4_ATACseq_SRR11539114_peak_20751	76	.	4.99107	9.72291	7.66589	383
chr18	73491914	73492382	GSE148515_Galang_2020_GSM4473030_PC_ATAC_seq_rep4_ATACseq_SRR11539114_peak_20752	25	.	3.15225	4.41731	2.59104	333
chr18	73571324	73574780	GSE148515_Galang_2020_GSM4473030_PC_ATAC_seq_rep4_ATACseq_SRR11539114_peak_20753	3747	.	65.4092	379.721	374.795	1248
chr18	73575459	73575935	GSE148515_Galang_2020_GSM4473030_PC_ATAC_seq_rep4_ATACseq_SRR11539114_peak_20754	25	.	3.15225	4.41731	2.59104	65
chr18	73622322	73623733	GSE148515_Galang_2020_GSM4473030_PC_ATAC_seq_rep4_ATACseq_SRR11539114_peak_20755	419	.	13.3971	44.5267	41.9538	919
chr18	73633469	73634034	GSE148515_Galang_2020_GSM4473030_PC_ATAC_seq_rep4_ATACseq_SRR11539114_peak_20756	38	.	3.67763	5.7958	3.89045	527
chr18	73702774	73704657	GSE148515_Galang_2020_GSM4473030_PC_ATAC_seq_rep4_ATACseq_SRR11539114_peak_20757	1625	.	34.6748	166.094	162.595	1018
chr18	73753459	73754899	GSE148515_Galang_2020_GSM4473030_PC_ATAC_seq_rep4_ATACseq_SRR11539114_peak_20758	930	.	23.1165	96.0307	93.0472	951
chr18	73762222	73762610	GSE148515_Galang_2020_GSM4473030_PC_ATAC_seq_rep4_ATACseq_SRR11539114_peak_20759	25	.	3.15225	4.41731	2.59104	213
chr18	73787457	73787815	GSE148515_Galang_2020_GSM4473030_PC_ATAC_seq_rep4_ATACseq_SRR11539114_peak_20760	32	.	3.41494	5.09103	3.22341	190
chr18	73814464	73816687	GSE148515_Galang_2020_GSM4473030_PC_ATAC_seq_rep4_ATACseq_SRR11539114_peak_20761	1947	.	39.6658	198.467	194.717	1095
chr18	73863157	73863619	GSE148515_Galang_2020_GSM4473030_PC_ATAC_seq_rep4_ATACseq_SRR11539114_peak_20762	45	.	3.94031	6.52963	4.58968	373
chr18	73935215	73935519	GSE148515_Galang_2020_GSM4473030_PC_ATAC_seq_rep4_ATACseq_SRR11539114_peak_20763	45	.	3.94031	6.52963	4.58968	71
chr18	73938460	73938799	GSE148515_Galang_2020_GSM4473030_PC_ATAC_seq_rep4_ATACseq_SRR11539114_peak_20764	32	.	3.41494	5.09103	3.22341	321
chr18	73971029	73971517	GSE148515_Galang_2020_GSM4473030_PC_ATAC_seq_rep4_ATACseq_SRR11539114_peak_20765	199	.	8.406	22.2579	19.941	200
chr18	73985004	73985350	GSE148515_Galang_2020_GSM4473030_PC_ATAC_seq_rep4_ATACseq_SRR11539114_peak_20766	19	.	2.88956	3.77693	1.99624	15
chr18	73988741	73990662	GSE148515_Galang_2020_GSM4473030_PC_ATAC_seq_rep4_ATACseq_SRR11539114_peak_20767	370	.	12.3463	39.5396	37.0142	1184
chr18	73994539	73995779	GSE148515_Galang_2020_GSM4473030_PC_ATAC_seq_rep4_ATACseq_SRR11539114_peak_20768	419	.	13.3971	44.5267	41.9538	537
chr18	73996904	73997755	GSE148515_Galang_2020_GSM4473030_PC_ATAC_seq_rep4_ATACseq_SRR11539114_peak_20769	60	.	4.46569	8.07757	6.0755	432
chr18	74005016	74005380	GSE148515_Galang_2020_GSM4473030_PC_ATAC_seq_rep4_ATACseq_SRR11539114_peak_20770	19	.	2.88956	3.77693	1.99624	187
chr18	74007904	74009227	GSE148515_Galang_2020_GSM4473030_PC_ATAC_seq_rep4_ATACseq_SRR11539114_peak_20771	76	.	4.99107	9.72291	7.66589	289
chr18	74010637	74012181	GSE148515_Galang_2020_GSM4473030_PC_ATAC_seq_rep4_ATACseq_SRR11539114_peak_20772	671	.	18.3881	69.905	67.1191	725
chr18	74013441	74015628	GSE148515_Galang_2020_GSM4473030_PC_ATAC_seq_rep4_ATACseq_SRR11539114_peak_20773	548	.	16.0239	57.5634	54.8764	1066
chr18	74063767	74066555	GSE148515_Galang_2020_GSM4473030_PC_ATAC_seq_rep4_ATACseq_SRR11539114_peak_20774	522	.	15.4986	54.8957	52.2313	1209
chr18	74084641	74085145	GSE148515_Galang_2020_GSM4473030_PC_ATAC_seq_rep4_ATACseq_SRR11539114_peak_20775	93	.	5.51644	11.456	9.3499	241
chr18	74207542	74208127	GSE148515_Galang_2020_GSM4473030_PC_ATAC_seq_rep4_ATACseq_SRR11539114_peak_20776	158	.	7.35525	18.1091	15.86	296
chr18	74215458	74217857	GSE148515_Galang_2020_GSM4473030_PC_ATAC_seq_rep4_ATACseq_SRR11539114_peak_20777	1526	.	33.0986	156.11	152.685	714
chr18	74267132	74268994	GSE148515_Galang_2020_GSM4473030_PC_ATAC_seq_rep4_ATACseq_SRR11539114_peak_20778	535	.	15.7613	56.226	53.5502	1002
chr18	74442263	74443489	GSE148515_Galang_2020_GSM4473030_PC_ATAC_seq_rep4_ATACseq_SRR11539114_peak_20779	188	.	8.14332	21.1997	18.8989	209
chr18	74444203	74444653	GSE148515_Galang_2020_GSM4473030_PC_ATAC_seq_rep4_ATACseq_SRR11539114_peak_20780	19	.	2.88956	3.77693	1.99624	72
chr18	74641316	74642565	GSE148515_Galang_2020_GSM4473030_PC_ATAC_seq_rep4_ATACseq_SRR11539114_peak_20781	209	.	8.66869	23.3293	20.9967	634
chr18	74703359	74705390	GSE148515_Galang_2020_GSM4473030_PC_ATAC_seq_rep4_ATACseq_SRR11539114_peak_20782	643	.	17.8628	67.117	64.353	861
chr18	74717199	74718234	GSE148515_Galang_2020_GSM4473030_PC_ATAC_seq_rep4_ATACseq_SRR11539114_peak_20783	139	.	6.82988	16.1236	13.9117	858
chr18	74723514	74725463	GSE148515_Galang_2020_GSM4473030_PC_ATAC_seq_rep4_ATACseq_SRR11539114_peak_20784	102	.	5.77913	12.3529	10.224	951
chr18	74729026	74730407	GSE148515_Galang_2020_GSM4473030_PC_ATAC_seq_rep4_ATACseq_SRR11539114_peak_20785	148	.	7.09257	17.1085	14.8777	412
chr18	74733251	74733943	GSE148515_Galang_2020_GSM4473030_PC_ATAC_seq_rep4_ATACseq_SRR11539114_peak_20786	45	.	3.94031	6.52963	4.58968	361
chr18	74738904	74742489	GSE148515_Galang_2020_GSM4473030_PC_ATAC_seq_rep4_ATACseq_SRR11539114_peak_20787	264	.	9.98213	28.8731	26.4663	611
chr18	74777762	74782648	GSE148515_Galang_2020_GSM4473030_PC_ATAC_seq_rep4_ATACseq_SRR11539114_peak_20788	3004	.	55.1644	305.113	300.488	1058
chr18	74783367	74783715	GSE148515_Galang_2020_GSM4473030_PC_ATAC_seq_rep4_ATACseq_SRR11539114_peak_20789	19	.	2.88956	3.77693	1.99624	154
chr18	74810020	74811834	GSE148515_Galang_2020_GSM4473030_PC_ATAC_seq_rep4_ATACseq_SRR11539114_peak_20790	394	.	12.8717	42.0156	39.4663	950
chr18	74960634	74963043	GSE148515_Galang_2020_GSM4473030_PC_ATAC_seq_rep4_ATACseq_SRR11539114_peak_20791	120	.	6.3045	14.2031	12.031	757
chr18	75000003	75001892	GSE148515_Galang_2020_GSM4473030_PC_ATAC_seq_rep4_ATACseq_SRR11539114_peak_20792	1020	.	24.6926	105.11	102.06	544
chr18	75005143	75006562	GSE148515_Galang_2020_GSM4473030_PC_ATAC_seq_rep4_ATACseq_SRR11539114_peak_20793	1020	.	24.6926	105.11	102.06	642
chr18	75018334	75019777	GSE148515_Galang_2020_GSM4473030_PC_ATAC_seq_rep4_ATACseq_SRR11539114_peak_20794	741	.	19.7016	76.9814	74.1408	532
chr18	75021935	75022778	GSE148515_Galang_2020_GSM4473030_PC_ATAC_seq_rep4_ATACseq_SRR11539114_peak_20795	76	.	4.99107	9.72291	7.66589	274
chr18	75128739	75131092	GSE148515_Galang_2020_GSM4473030_PC_ATAC_seq_rep4_ATACseq_SRR11539114_peak_20796	671	.	18.3881	69.905	67.1191	1427
chr18	75137258	75137783	GSE148515_Galang_2020_GSM4473030_PC_ATAC_seq_rep4_ATACseq_SRR11539114_peak_20797	60	.	4.46569	8.07757	6.0755	236
chr18	75138908	75139461	GSE148515_Galang_2020_GSM4473030_PC_ATAC_seq_rep4_ATACseq_SRR11539114_peak_20798	25	.	3.15225	4.41731	2.59104	53
chr18	75139807	75140300	GSE148515_Galang_2020_GSM4473030_PC_ATAC_seq_rep4_ATACseq_SRR11539114_peak_20799	120	.	6.3045	14.2031	12.031	179
chr18	75223027	75224429	GSE148515_Galang_2020_GSM4473030_PC_ATAC_seq_rep4_ATACseq_SRR11539114_peak_20800	231	.	9.19407	25.5106	23.1475	516
chr18	75231650	75232565	GSE148515_Galang_2020_GSM4473030_PC_ATAC_seq_rep4_ATACseq_SRR11539114_peak_20801	158	.	7.35525	18.1091	15.86	519
chr18	75244787	75245939	GSE148515_Galang_2020_GSM4473030_PC_ATAC_seq_rep4_ATACseq_SRR11539114_peak_20802	60	.	4.46569	8.07757	6.0755	380
chr18	75283643	75284042	GSE148515_Galang_2020_GSM4473030_PC_ATAC_seq_rep4_ATACseq_SRR11539114_peak_20803	45	.	3.94031	6.52963	4.58968	130
chr18	75295374	75296180	GSE148515_Galang_2020_GSM4473030_PC_ATAC_seq_rep4_ATACseq_SRR11539114_peak_20804	242	.	9.45675	26.6197	24.2417	450
chr18	75318418	75320433	GSE148515_Galang_2020_GSM4473030_PC_ATAC_seq_rep4_ATACseq_SRR11539114_peak_20805	643	.	17.8628	67.117	64.353	1467
chr18	75321777	75322820	GSE148515_Galang_2020_GSM4473030_PC_ATAC_seq_rep4_ATACseq_SRR11539114_peak_20806	168	.	7.61794	19.1249	16.858	524
chr18	75324325	75324739	GSE148515_Galang_2020_GSM4473030_PC_ATAC_seq_rep4_ATACseq_SRR11539114_peak_20807	25	.	3.15225	4.41731	2.59104	161
chr18	75325073	75325638	GSE148515_Galang_2020_GSM4473030_PC_ATAC_seq_rep4_ATACseq_SRR11539114_peak_20808	68	.	4.72838	8.88871	6.85845	217
chr18	75342118	75344342	GSE148515_Galang_2020_GSM4473030_PC_ATAC_seq_rep4_ATACseq_SRR11539114_peak_20809	1096	.	26.0061	112.804	109.698	1000
chr18	75362477	75364250	GSE148515_Galang_2020_GSM4473030_PC_ATAC_seq_rep4_ATACseq_SRR11539114_peak_20810	470	.	14.4478	49.6487	47.0295	736
chr18	75366254	75374435	GSE148515_Galang_2020_GSM4473030_PC_ATAC_seq_rep4_ATACseq_SRR11539114_peak_20811	2033	.	40.9793	207.163	203.342	745
chr18	75375193	75376515	GSE148515_Galang_2020_GSM4473030_PC_ATAC_seq_rep4_ATACseq_SRR11539114_peak_20812	102	.	5.77913	12.3529	10.224	510
chr18	75376853	75377368	GSE148515_Galang_2020_GSM4473030_PC_ATAC_seq_rep4_ATACseq_SRR11539114_peak_20813	25	.	3.15225	4.41731	2.59104	285
chr18	75377769	75381174	GSE148515_Galang_2020_GSM4473030_PC_ATAC_seq_rep4_ATACseq_SRR11539114_peak_20814	158	.	7.35525	18.1091	15.86	978
chr18	75381526	75383117	GSE148515_Galang_2020_GSM4473030_PC_ATAC_seq_rep4_ATACseq_SRR11539114_peak_20815	158	.	7.35525	18.1091	15.86	751
chr18	75385809	75387161	GSE148515_Galang_2020_GSM4473030_PC_ATAC_seq_rep4_ATACseq_SRR11539114_peak_20816	111	.	6.04182	13.2689	11.1179	727
chr18	75387657	75389803	GSE148515_Galang_2020_GSM4473030_PC_ATAC_seq_rep4_ATACseq_SRR11539114_peak_20817	60	.	4.46569	8.07757	6.0755	1673
chr18	75390824	75393368	GSE148515_Galang_2020_GSM4473030_PC_ATAC_seq_rep4_ATACseq_SRR11539114_peak_20818	53	.	4.203	7.29074	5.31867	707
chr18	75396359	75396788	GSE148515_Galang_2020_GSM4473030_PC_ATAC_seq_rep4_ATACseq_SRR11539114_peak_20819	25	.	3.15225	4.41731	2.59104	40
chr18	75397543	75398802	GSE148515_Galang_2020_GSM4473030_PC_ATAC_seq_rep4_ATACseq_SRR11539114_peak_20820	60	.	4.46569	8.07757	6.0755	1012
chr18	75404729	75405960	GSE148515_Galang_2020_GSM4473030_PC_ATAC_seq_rep4_ATACseq_SRR11539114_peak_20821	275	.	10.2448	30.0168	27.5959	1077
chr18	75421438	75422399	GSE148515_Galang_2020_GSM4473030_PC_ATAC_seq_rep4_ATACseq_SRR11539114_peak_20822	168	.	7.61794	19.1249	16.858	105
chr18	75424032	75424970	GSE148515_Galang_2020_GSM4473030_PC_ATAC_seq_rep4_ATACseq_SRR11539114_peak_20823	38	.	3.67763	5.7958	3.89045	594
chr18	75430932	75431640	GSE148515_Galang_2020_GSM4473030_PC_ATAC_seq_rep4_ATACseq_SRR11539114_peak_20824	45	.	3.94031	6.52963	4.58968	441
chr18	75434475	75435368	GSE148515_Galang_2020_GSM4473030_PC_ATAC_seq_rep4_ATACseq_SRR11539114_peak_20825	199	.	8.406	22.2579	19.941	445
chr18	75455315	75455598	GSE148515_Galang_2020_GSM4473030_PC_ATAC_seq_rep4_ATACseq_SRR11539114_peak_20826	60	.	4.46569	8.07757	6.0755	100
chr18	75456841	75457124	GSE148515_Galang_2020_GSM4473030_PC_ATAC_seq_rep4_ATACseq_SRR11539114_peak_20827	19	.	2.88956	3.77693	1.99624	11
chr18	75462681	75463205	GSE148515_Galang_2020_GSM4473030_PC_ATAC_seq_rep4_ATACseq_SRR11539114_peak_20828	76	.	4.99107	9.72291	7.66589	268
chr18	75488440	75489934	GSE148515_Galang_2020_GSM4473030_PC_ATAC_seq_rep4_ATACseq_SRR11539114_peak_20829	370	.	12.3463	39.5396	37.0142	994
chr18	75491315	75492054	GSE148515_Galang_2020_GSM4473030_PC_ATAC_seq_rep4_ATACseq_SRR11539114_peak_20830	32	.	3.41494	5.09103	3.22341	176
chr18	75492478	75496425	GSE148515_Galang_2020_GSM4473030_PC_ATAC_seq_rep4_ATACseq_SRR11539114_peak_20831	1205	.	27.8449	123.756	120.571	2735
chr18	75498799	75500373	GSE148515_Galang_2020_GSM4473030_PC_ATAC_seq_rep4_ATACseq_SRR11539114_peak_20832	168	.	7.61794	19.1249	16.858	532
chr18	75500750	75506851	GSE148515_Galang_2020_GSM4473030_PC_ATAC_seq_rep4_ATACseq_SRR11539114_peak_20833	1396	.	30.9971	142.99	139.665	2360
chr18	75510044	75517310	GSE148515_Galang_2020_GSM4473030_PC_ATAC_seq_rep4_ATACseq_SRR11539114_peak_20834	842	.	21.5404	87.1277	84.2102	1206
chr18	75528162	75529292	GSE148515_Galang_2020_GSM4473030_PC_ATAC_seq_rep4_ATACseq_SRR11539114_peak_20835	168	.	7.61794	19.1249	16.858	551
chr18	75537702	75538461	GSE148515_Galang_2020_GSM4473030_PC_ATAC_seq_rep4_ATACseq_SRR11539114_peak_20836	38	.	3.67763	5.7958	3.89045	392
chr18	75554742	75555184	GSE148515_Galang_2020_GSM4473030_PC_ATAC_seq_rep4_ATACseq_SRR11539114_peak_20837	38	.	3.67763	5.7958	3.89045	291
chr18	75595240	75595785	GSE148515_Galang_2020_GSM4473030_PC_ATAC_seq_rep4_ATACseq_SRR11539114_peak_20838	53	.	4.203	7.29074	5.31867	279
chr18	75597370	75598627	GSE148515_Galang_2020_GSM4473030_PC_ATAC_seq_rep4_ATACseq_SRR11539114_peak_20839	298	.	10.7702	32.3367	29.8885	804
chr18	75599315	75600764	GSE148515_Galang_2020_GSM4473030_PC_ATAC_seq_rep4_ATACseq_SRR11539114_peak_20840	188	.	8.14332	21.1997	18.8989	716
chr18	75606629	75608021	GSE148515_Galang_2020_GSM4473030_PC_ATAC_seq_rep4_ATACseq_SRR11539114_peak_20841	231	.	9.19407	25.5106	23.1475	316
chr18	75610476	75611129	GSE148515_Galang_2020_GSM4473030_PC_ATAC_seq_rep4_ATACseq_SRR11539114_peak_20842	38	.	3.67763	5.7958	3.89045	335
chr18	75649799	75650718	GSE148515_Galang_2020_GSM4473030_PC_ATAC_seq_rep4_ATACseq_SRR11539114_peak_20843	76	.	4.99107	9.72291	7.66589	197
chr18	75653071	75653866	GSE148515_Galang_2020_GSM4473030_PC_ATAC_seq_rep4_ATACseq_SRR11539114_peak_20844	139	.	6.82988	16.1236	13.9117	590
chr18	75675264	75676637	GSE148515_Galang_2020_GSM4473030_PC_ATAC_seq_rep4_ATACseq_SRR11539114_peak_20845	334	.	11.5583	35.8943	33.4067	858
chr18	75682662	75683312	GSE148515_Galang_2020_GSM4473030_PC_ATAC_seq_rep4_ATACseq_SRR11539114_peak_20846	32	.	3.41494	5.09103	3.22341	145
chr18	75683600	75684673	GSE148515_Galang_2020_GSM4473030_PC_ATAC_seq_rep4_ATACseq_SRR11539114_peak_20847	60	.	4.46569	8.07757	6.0755	489
chr18	75694540	75698393	GSE148515_Galang_2020_GSM4473030_PC_ATAC_seq_rep4_ATACseq_SRR11539114_peak_20848	930	.	23.1165	96.0307	93.0472	2938
chr18	75715917	75716727	GSE148515_Galang_2020_GSM4473030_PC_ATAC_seq_rep4_ATACseq_SRR11539114_peak_20849	76	.	4.99107	9.72291	7.66589	431
chr18	75740653	75741148	GSE148515_Galang_2020_GSM4473030_PC_ATAC_seq_rep4_ATACseq_SRR11539114_peak_20850	139	.	6.82988	16.1236	13.9117	164
chr18	75757466	75758278	GSE148515_Galang_2020_GSM4473030_PC_ATAC_seq_rep4_ATACseq_SRR11539114_peak_20851	60	.	4.46569	8.07757	6.0755	117
chr18	75818785	75821794	GSE148515_Galang_2020_GSM4473030_PC_ATAC_seq_rep4_ATACseq_SRR11539114_peak_20852	1912	.	39.1405	195.008	191.286	1405
chr18	75829289	75829981	GSE148515_Galang_2020_GSM4473030_PC_ATAC_seq_rep4_ATACseq_SRR11539114_peak_20853	111	.	6.04182	13.2689	11.1179	259
chr18	75891501	75892454	GSE148515_Galang_2020_GSM4473030_PC_ATAC_seq_rep4_ATACseq_SRR11539114_peak_20854	60	.	4.46569	8.07757	6.0755	443
chr18	75893417	75894889	GSE148515_Galang_2020_GSM4473030_PC_ATAC_seq_rep4_ATACseq_SRR11539114_peak_20855	68	.	4.72838	8.88871	6.85845	643
chr18	75895931	75897876	GSE148515_Galang_2020_GSM4473030_PC_ATAC_seq_rep4_ATACseq_SRR11539114_peak_20856	432	.	13.6598	45.795	43.2103	602
chr18	75916621	75916962	GSE148515_Galang_2020_GSM4473030_PC_ATAC_seq_rep4_ATACseq_SRR11539114_peak_20857	38	.	3.67763	5.7958	3.89045	89
chr18	75918051	75919062	GSE148515_Galang_2020_GSM4473030_PC_ATAC_seq_rep4_ATACseq_SRR11539114_peak_20858	129	.	6.56719	15.155	12.9626	830
chr18	75926200	75927242	GSE148515_Galang_2020_GSM4473030_PC_ATAC_seq_rep4_ATACseq_SRR11539114_peak_20859	253	.	9.71944	27.7406	25.3481	506
chr18	75936270	75937278	GSE148515_Galang_2020_GSM4473030_PC_ATAC_seq_rep4_ATACseq_SRR11539114_peak_20860	60	.	4.46569	8.07757	6.0755	486
chr18	76010752	76011919	GSE148515_Galang_2020_GSM4473030_PC_ATAC_seq_rep4_ATACseq_SRR11539114_peak_20861	111	.	6.04182	13.2689	11.1179	684
chr18	76034458	76035724	GSE148515_Galang_2020_GSM4473030_PC_ATAC_seq_rep4_ATACseq_SRR11539114_peak_20862	139	.	6.82988	16.1236	13.9117	634
chr18	76053508	76053822	GSE148515_Galang_2020_GSM4473030_PC_ATAC_seq_rep4_ATACseq_SRR11539114_peak_20863	25	.	3.15225	4.41731	2.59104	56
chr18	76058639	76059002	GSE148515_Galang_2020_GSM4473030_PC_ATAC_seq_rep4_ATACseq_SRR11539114_peak_20864	19	.	2.88956	3.77693	1.99624	36
chr18	76059298	76060943	GSE148515_Galang_2020_GSM4473030_PC_ATAC_seq_rep4_ATACseq_SRR11539114_peak_20865	120	.	6.3045	14.2031	12.031	464
chr18	76072059	76074188	GSE148515_Galang_2020_GSM4473030_PC_ATAC_seq_rep4_ATACseq_SRR11539114_peak_20866	139	.	6.82988	16.1236	13.9117	804
chr18	76144379	76144980	GSE148515_Galang_2020_GSM4473030_PC_ATAC_seq_rep4_ATACseq_SRR11539114_peak_20867	68	.	4.72838	8.88871	6.85845	306
chr18	76150930	76151263	GSE148515_Galang_2020_GSM4473030_PC_ATAC_seq_rep4_ATACseq_SRR11539114_peak_20868	45	.	3.94031	6.52963	4.58968	55
chr18	76160572	76161657	GSE148515_Galang_2020_GSM4473030_PC_ATAC_seq_rep4_ATACseq_SRR11539114_peak_20869	209	.	8.66869	23.3293	20.9967	486
chr18	76200471	76201057	GSE148515_Galang_2020_GSM4473030_PC_ATAC_seq_rep4_ATACseq_SRR11539114_peak_20870	120	.	6.3045	14.2031	12.031	299
chr18	76240569	76242998	GSE148515_Galang_2020_GSM4473030_PC_ATAC_seq_rep4_ATACseq_SRR11539114_peak_20871	3670	.	64.3585	371.939	367.031	1048
chr18	76354560	76355918	GSE148515_Galang_2020_GSM4473030_PC_ATAC_seq_rep4_ATACseq_SRR11539114_peak_20872	178	.	7.88063	20.1552	17.8711	490
chr18	76378464	76380233	GSE148515_Galang_2020_GSM4473030_PC_ATAC_seq_rep4_ATACseq_SRR11539114_peak_20873	287	.	10.5075	31.1714	28.7367	449
chr18	76542647	76543092	GSE148515_Galang_2020_GSM4473030_PC_ATAC_seq_rep4_ATACseq_SRR11539114_peak_20874	38	.	3.67763	5.7958	3.89045	267
chr18	76625317	76625711	GSE148515_Galang_2020_GSM4473030_PC_ATAC_seq_rep4_ATACseq_SRR11539114_peak_20875	19	.	2.88956	3.77693	1.99624	310
chr18	76640791	76641293	GSE148515_Galang_2020_GSM4473030_PC_ATAC_seq_rep4_ATACseq_SRR11539114_peak_20876	102	.	5.77913	12.3529	10.224	371
chr18	76859362	76860498	GSE148515_Galang_2020_GSM4473030_PC_ATAC_seq_rep4_ATACseq_SRR11539114_peak_20877	45	.	3.94031	6.52963	4.58968	372
chr18	76929490	76931198	GSE148515_Galang_2020_GSM4473030_PC_ATAC_seq_rep4_ATACseq_SRR11539114_peak_20878	394	.	12.8717	42.0156	39.4663	579
chr18	76943602	76945100	GSE148515_Galang_2020_GSM4473030_PC_ATAC_seq_rep4_ATACseq_SRR11539114_peak_20879	755	.	19.9643	78.4142	75.5625	621
chr18	76948660	76949457	GSE148515_Galang_2020_GSM4473030_PC_ATAC_seq_rep4_ATACseq_SRR11539114_peak_20880	32	.	3.41494	5.09103	3.22341	432
chr18	76977974	76978375	GSE148515_Galang_2020_GSM4473030_PC_ATAC_seq_rep4_ATACseq_SRR11539114_peak_20881	60	.	4.46569	8.07757	6.0755	128
chr18	77046887	77047738	GSE148515_Galang_2020_GSM4473030_PC_ATAC_seq_rep4_ATACseq_SRR11539114_peak_20882	871	.	22.0658	90.075	87.1357	286
chr18	77064409	77066350	GSE148515_Galang_2020_GSM4473030_PC_ATAC_seq_rep4_ATACseq_SRR11539114_peak_20883	1396	.	30.9971	142.99	139.665	769
chr18	77184856	77186964	GSE148515_Galang_2020_GSM4473030_PC_ATAC_seq_rep4_ATACseq_SRR11539114_peak_20884	345	.	11.8209	37.0999	34.5995	827
chr18	77467907	77469020	GSE148515_Galang_2020_GSM4473030_PC_ATAC_seq_rep4_ATACseq_SRR11539114_peak_20885	298	.	10.7702	32.3367	29.8885	538
chr18	77495795	77496140	GSE148515_Galang_2020_GSM4473030_PC_ATAC_seq_rep4_ATACseq_SRR11539114_peak_20886	60	.	4.46569	8.07757	6.0755	143
chr18	77501326	77502567	GSE148515_Galang_2020_GSM4473030_PC_ATAC_seq_rep4_ATACseq_SRR11539114_peak_20887	275	.	10.2448	30.0168	27.5959	408
chr18	77564114	77566077	GSE148515_Galang_2020_GSM4473030_PC_ATAC_seq_rep4_ATACseq_SRR11539114_peak_20888	657	.	18.1254	68.5079	65.7328	1229
chr18	77602414	77603977	GSE148515_Galang_2020_GSM4473030_PC_ATAC_seq_rep4_ATACseq_SRR11539114_peak_20889	139	.	6.82988	16.1236	13.9117	860
chr18	77712913	77715159	GSE148515_Galang_2020_GSM4473030_PC_ATAC_seq_rep4_ATACseq_SRR11539114_peak_20890	1726	.	36.2509	176.197	172.62	1224
chr18	77732166	77733793	GSE148515_Galang_2020_GSM4473030_PC_ATAC_seq_rep4_ATACseq_SRR11539114_peak_20891	741	.	19.7016	76.9814	74.1408	792
chr18	77741961	77743805	GSE148515_Galang_2020_GSM4473030_PC_ATAC_seq_rep4_ATACseq_SRR11539114_peak_20892	900	.	22.5911	93.0428	90.0814	807
chr18	77766855	77768366	GSE148515_Galang_2020_GSM4473030_PC_ATAC_seq_rep4_ATACseq_SRR11539114_peak_20893	562	.	16.2866	58.908	56.2097	946
chr18	77773088	77777580	GSE148515_Galang_2020_GSM4473030_PC_ATAC_seq_rep4_ATACseq_SRR11539114_peak_20894	960	.	23.6419	99.0382	96.0328	974
chr18	77783608	77784004	GSE148515_Galang_2020_GSM4473030_PC_ATAC_seq_rep4_ATACseq_SRR11539114_peak_20895	32	.	3.41494	5.09103	3.22341	139
chr18	77784649	77787405	GSE148515_Galang_2020_GSM4473030_PC_ATAC_seq_rep4_ATACseq_SRR11539114_peak_20896	111	.	6.04182	13.2689	11.1179	2344
chr18	77791946	77792275	GSE148515_Galang_2020_GSM4473030_PC_ATAC_seq_rep4_ATACseq_SRR11539114_peak_20897	45	.	3.94031	6.52963	4.58968	290
chr18	77793784	77795443	GSE148515_Galang_2020_GSM4473030_PC_ATAC_seq_rep4_ATACseq_SRR11539114_peak_20898	394	.	12.8717	42.0156	39.4663	813
chr18	77824679	77825544	GSE148515_Galang_2020_GSM4473030_PC_ATAC_seq_rep4_ATACseq_SRR11539114_peak_20899	158	.	7.35525	18.1091	15.86	602
chr18	77825836	77826123	GSE148515_Galang_2020_GSM4473030_PC_ATAC_seq_rep4_ATACseq_SRR11539114_peak_20900	14	.	2.62688	3.17248	1.44337	82
chr18	77937713	77939480	GSE148515_Galang_2020_GSM4473030_PC_ATAC_seq_rep4_ATACseq_SRR11539114_peak_20901	975	.	23.9046	100.549	97.5326	674
chr18	78123671	78124225	GSE148515_Galang_2020_GSM4473030_PC_ATAC_seq_rep4_ATACseq_SRR11539114_peak_20902	19	.	2.88956	3.77693	1.99624	38
chr18	78289281	78290031	GSE148515_Galang_2020_GSM4473030_PC_ATAC_seq_rep4_ATACseq_SRR11539114_peak_20903	53	.	4.203	7.29074	5.31867	291
chr18	78309252	78309586	GSE148515_Galang_2020_GSM4473030_PC_ATAC_seq_rep4_ATACseq_SRR11539114_peak_20904	19	.	2.88956	3.77693	1.99624	16
chr18	78322246	78322606	GSE148515_Galang_2020_GSM4473030_PC_ATAC_seq_rep4_ATACseq_SRR11539114_peak_20905	25	.	3.15225	4.41731	2.59104	314
chr18	78337134	78338315	GSE148515_Galang_2020_GSM4473030_PC_ATAC_seq_rep4_ATACseq_SRR11539114_peak_20906	199	.	8.406	22.2579	19.941	521
chr18	78406659	78406974	GSE148515_Galang_2020_GSM4473030_PC_ATAC_seq_rep4_ATACseq_SRR11539114_peak_20907	25	.	3.15225	4.41731	2.59104	115
chr18	78432816	78433094	GSE148515_Galang_2020_GSM4473030_PC_ATAC_seq_rep4_ATACseq_SRR11539114_peak_20908	45	.	3.94031	6.52963	4.58968	33
chr18	78491871	78492292	GSE148515_Galang_2020_GSM4473030_PC_ATAC_seq_rep4_ATACseq_SRR11539114_peak_20909	68	.	4.72838	8.88871	6.85845	235
chr18	78995989	78996862	GSE148515_Galang_2020_GSM4473030_PC_ATAC_seq_rep4_ATACseq_SRR11539114_peak_20910	45	.	3.94031	6.52963	4.58968	643
chr18	79107770	79110880	GSE148515_Galang_2020_GSM4473030_PC_ATAC_seq_rep4_ATACseq_SRR11539114_peak_20911	1127	.	26.5315	115.912	112.784	2179
chr18	79256880	79257463	GSE148515_Galang_2020_GSM4473030_PC_ATAC_seq_rep4_ATACseq_SRR11539114_peak_20912	45	.	3.94031	6.52963	4.58968	417
chr18	79828947	79829683	GSE148515_Galang_2020_GSM4473030_PC_ATAC_seq_rep4_ATACseq_SRR11539114_peak_20913	120	.	6.3045	14.2031	12.031	272
chr18	79843853	79845060	GSE148515_Galang_2020_GSM4473030_PC_ATAC_seq_rep4_ATACseq_SRR11539114_peak_20914	298	.	10.7702	32.3367	29.8885	505
chr18	80004666	80005939	GSE148515_Galang_2020_GSM4473030_PC_ATAC_seq_rep4_ATACseq_SRR11539114_peak_20915	129	.	6.56719	15.155	12.9626	473
chr18	80040117	80040701	GSE148515_Galang_2020_GSM4473030_PC_ATAC_seq_rep4_ATACseq_SRR11539114_peak_20916	53	.	4.203	7.29074	5.31867	419
chr18	80046446	80049467	GSE148515_Galang_2020_GSM4473030_PC_ATAC_seq_rep4_ATACseq_SRR11539114_peak_20917	930	.	23.1165	96.0307	93.0472	444
chr18	80087439	80088385	GSE148515_Galang_2020_GSM4473030_PC_ATAC_seq_rep4_ATACseq_SRR11539114_peak_20918	53	.	4.203	7.29074	5.31867	112
chr18	80094512	80096511	GSE148515_Galang_2020_GSM4473030_PC_ATAC_seq_rep4_ATACseq_SRR11539114_peak_20919	158	.	7.35525	18.1091	15.86	650
chr18	80098723	80099176	GSE148515_Galang_2020_GSM4473030_PC_ATAC_seq_rep4_ATACseq_SRR11539114_peak_20920	32	.	3.41494	5.09103	3.22341	48
chr18	80101021	80101526	GSE148515_Galang_2020_GSM4473030_PC_ATAC_seq_rep4_ATACseq_SRR11539114_peak_20921	14	.	2.62688	3.17248	1.44337	167
chr18	80118389	80119240	GSE148515_Galang_2020_GSM4473030_PC_ATAC_seq_rep4_ATACseq_SRR11539114_peak_20922	45	.	3.94031	6.52963	4.58968	551
chr18	80149695	80152795	GSE148515_Galang_2020_GSM4473030_PC_ATAC_seq_rep4_ATACseq_SRR11539114_peak_20923	2207	.	43.6061	224.763	220.795	1669
chr18	80169443	80170314	GSE148515_Galang_2020_GSM4473030_PC_ATAC_seq_rep4_ATACseq_SRR11539114_peak_20924	102	.	5.77913	12.3529	10.224	573
chr18	80178917	80180621	GSE148515_Galang_2020_GSM4473030_PC_ATAC_seq_rep4_ATACseq_SRR11539114_peak_20925	93	.	5.51644	11.456	9.3499	883
chr18	80193309	80193935	GSE148515_Galang_2020_GSM4473030_PC_ATAC_seq_rep4_ATACseq_SRR11539114_peak_20926	19	.	2.88956	3.77693	1.99624	21
chr18	80196288	80196777	GSE148515_Galang_2020_GSM4473030_PC_ATAC_seq_rep4_ATACseq_SRR11539114_peak_20927	38	.	3.67763	5.7958	3.89045	118
chr18	80200084	80201330	GSE148515_Galang_2020_GSM4473030_PC_ATAC_seq_rep4_ATACseq_SRR11539114_peak_20928	657	.	18.1254	68.5079	65.7328	571
chr18	80206042	80207862	GSE148515_Galang_2020_GSM4473030_PC_ATAC_seq_rep4_ATACseq_SRR11539114_peak_20929	1005	.	24.43	103.585	100.546	834
chr18	80236059	80237523	GSE148515_Galang_2020_GSM4473030_PC_ATAC_seq_rep4_ATACseq_SRR11539114_peak_20930	231	.	9.19407	25.5106	23.1475	465
chr18	80239665	80241224	GSE148515_Galang_2020_GSM4473030_PC_ATAC_seq_rep4_ATACseq_SRR11539114_peak_20931	253	.	9.71944	27.7406	25.3481	833
chr18	80250228	80250608	GSE148515_Galang_2020_GSM4473030_PC_ATAC_seq_rep4_ATACseq_SRR11539114_peak_20932	68	.	4.72838	8.88871	6.85845	304
chr18	80254993	80257662	GSE148515_Galang_2020_GSM4473030_PC_ATAC_seq_rep4_ATACseq_SRR11539114_peak_20933	1912	.	39.1405	195.008	191.286	1346
chr18	80262188	80262945	GSE148515_Galang_2020_GSM4473030_PC_ATAC_seq_rep4_ATACseq_SRR11539114_peak_20934	32	.	3.41494	5.09103	3.22341	382
chr18	80265075	80265473	GSE148515_Galang_2020_GSM4473030_PC_ATAC_seq_rep4_ATACseq_SRR11539114_peak_20935	32	.	3.41494	5.09103	3.22341	104
chr18	80270776	80272051	GSE148515_Galang_2020_GSM4473030_PC_ATAC_seq_rep4_ATACseq_SRR11539114_peak_20936	139	.	6.82988	16.1236	13.9117	1111
chr18	80277017	80277640	GSE148515_Galang_2020_GSM4473030_PC_ATAC_seq_rep4_ATACseq_SRR11539114_peak_20937	25	.	3.15225	4.41731	2.59104	467
chr18	80278298	80282140	GSE148515_Galang_2020_GSM4473030_PC_ATAC_seq_rep4_ATACseq_SRR11539114_peak_20938	111	.	6.04182	13.2689	11.1179	2219
chr18	80283219	80290640	GSE148515_Galang_2020_GSM4473030_PC_ATAC_seq_rep4_ATACseq_SRR11539114_peak_20939	1675	.	35.4628	171.131	167.593	4465
chr18	80291587	80292526	GSE148515_Galang_2020_GSM4473030_PC_ATAC_seq_rep4_ATACseq_SRR11539114_peak_20940	38	.	3.67763	5.7958	3.89045	658
chr18	80293391	80293874	GSE148515_Galang_2020_GSM4473030_PC_ATAC_seq_rep4_ATACseq_SRR11539114_peak_20941	25	.	3.15225	4.41731	2.59104	422
chr18	80295227	80297074	GSE148515_Galang_2020_GSM4473030_PC_ATAC_seq_rep4_ATACseq_SRR11539114_peak_20942	111	.	6.04182	13.2689	11.1179	840
chr18	80299952	80300474	GSE148515_Galang_2020_GSM4473030_PC_ATAC_seq_rep4_ATACseq_SRR11539114_peak_20943	38	.	3.67763	5.7958	3.89045	384
chr18	80316358	80317445	GSE148515_Galang_2020_GSM4473030_PC_ATAC_seq_rep4_ATACseq_SRR11539114_peak_20944	68	.	4.72838	8.88871	6.85845	732
chr18	80321737	80323819	GSE148515_Galang_2020_GSM4473030_PC_ATAC_seq_rep4_ATACseq_SRR11539114_peak_20945	199	.	8.406	22.2579	19.941	1146
chr18	80324772	80326823	GSE148515_Galang_2020_GSM4473030_PC_ATAC_seq_rep4_ATACseq_SRR11539114_peak_20946	53	.	4.203	7.29074	5.31867	500
chr18	80328500	80334214	GSE148515_Galang_2020_GSM4473030_PC_ATAC_seq_rep4_ATACseq_SRR11539114_peak_20947	1396	.	30.9971	142.99	139.665	2752
chr18	80335531	80338523	GSE148515_Galang_2020_GSM4473030_PC_ATAC_seq_rep4_ATACseq_SRR11539114_peak_20948	242	.	9.45675	26.6197	24.2417	1987
chr18	80338850	80339201	GSE148515_Galang_2020_GSM4473030_PC_ATAC_seq_rep4_ATACseq_SRR11539114_peak_20949	14	.	2.62688	3.17248	1.44337	169
chr18	80341637	80342061	GSE148515_Galang_2020_GSM4473030_PC_ATAC_seq_rep4_ATACseq_SRR11539114_peak_20950	32	.	3.41494	5.09103	3.22341	225
chr18	80348902	80352112	GSE148515_Galang_2020_GSM4473030_PC_ATAC_seq_rep4_ATACseq_SRR11539114_peak_20951	334	.	11.5583	35.8943	33.4067	429
chr18	80356185	80356924	GSE148515_Galang_2020_GSM4473030_PC_ATAC_seq_rep4_ATACseq_SRR11539114_peak_20952	53	.	4.203	7.29074	5.31867	543
chr18	80358384	80364872	GSE148515_Galang_2020_GSM4473030_PC_ATAC_seq_rep4_ATACseq_SRR11539114_peak_20953	945	.	23.3792	97.5321	94.5376	5044
chr18	80370445	80373622	GSE148515_Galang_2020_GSM4473030_PC_ATAC_seq_rep4_ATACseq_SRR11539114_peak_20954	382	.	12.609	40.7731	38.2356	1559
chr18	80377146	80378820	GSE148515_Galang_2020_GSM4473030_PC_ATAC_seq_rep4_ATACseq_SRR11539114_peak_20955	139	.	6.82988	16.1236	13.9117	648
chr18	80379250	80379617	GSE148515_Galang_2020_GSM4473030_PC_ATAC_seq_rep4_ATACseq_SRR11539114_peak_20956	14	.	2.62688	3.17248	1.44337	62
chr18	80408035	80410225	GSE148515_Galang_2020_GSM4473030_PC_ATAC_seq_rep4_ATACseq_SRR11539114_peak_20957	298	.	10.7702	32.3367	29.8885	977
chr18	80410623	80411001	GSE148515_Galang_2020_GSM4473030_PC_ATAC_seq_rep4_ATACseq_SRR11539114_peak_20958	14	.	2.62688	3.17248	1.44337	280
chr18	80417111	80417415	GSE148515_Galang_2020_GSM4473030_PC_ATAC_seq_rep4_ATACseq_SRR11539114_peak_20959	32	.	3.41494	5.09103	3.22341	81
chr18	80419723	80420366	GSE148515_Galang_2020_GSM4473030_PC_ATAC_seq_rep4_ATACseq_SRR11539114_peak_20960	14	.	2.62688	3.17248	1.44337	54
chr18	80434004	80435111	GSE148515_Galang_2020_GSM4473030_PC_ATAC_seq_rep4_ATACseq_SRR11539114_peak_20961	178	.	7.88063	20.1552	17.8711	435
chr18	80449177	80450621	GSE148515_Galang_2020_GSM4473030_PC_ATAC_seq_rep4_ATACseq_SRR11539114_peak_20962	148	.	7.09257	17.1085	14.8777	890
chr18	80453361	80453710	GSE148515_Galang_2020_GSM4473030_PC_ATAC_seq_rep4_ATACseq_SRR11539114_peak_20963	32	.	3.41494	5.09103	3.22341	165
chr18	80565485	80565927	GSE148515_Galang_2020_GSM4473030_PC_ATAC_seq_rep4_ATACseq_SRR11539114_peak_20968	32	.	3.41494	5.09103	3.22341	277
chr18	80607236	80609526	GSE148515_Galang_2020_GSM4473030_PC_ATAC_seq_rep4_ATACseq_SRR11539114_peak_20969	242	.	9.45675	26.6197	24.2417	1390
chr18	80616621	80617625	GSE148515_Galang_2020_GSM4473030_PC_ATAC_seq_rep4_ATACseq_SRR11539114_peak_20970	93	.	5.51644	11.456	9.3499	765
chr18	80624850	80625286	GSE148515_Galang_2020_GSM4473030_PC_ATAC_seq_rep4_ATACseq_SRR11539114_peak_20971	19	.	2.88956	3.77693	1.99624	272
chr18	80628913	80629231	GSE148515_Galang_2020_GSM4473030_PC_ATAC_seq_rep4_ATACseq_SRR11539114_peak_20972	32	.	3.41494	5.09103	3.22341	60
chr18	80631328	80632000	GSE148515_Galang_2020_GSM4473030_PC_ATAC_seq_rep4_ATACseq_SRR11539114_peak_20973	129	.	6.56719	15.155	12.9626	505
chr18	80654561	80656923	GSE148515_Galang_2020_GSM4473030_PC_ATAC_seq_rep4_ATACseq_SRR11539114_peak_20974	242	.	9.45675	26.6197	24.2417	1319
chr18	80706724	80710419	GSE148515_Galang_2020_GSM4473030_PC_ATAC_seq_rep4_ATACseq_SRR11539114_peak_20975	960	.	23.6419	99.0382	96.0328	1380
chr18	80711662	80716280	GSE148515_Galang_2020_GSM4473030_PC_ATAC_seq_rep4_ATACseq_SRR11539114_peak_20976	1396	.	30.9971	142.99	139.665	3515
chr18	80726398	80726920	GSE148515_Galang_2020_GSM4473030_PC_ATAC_seq_rep4_ATACseq_SRR11539114_peak_20977	32	.	3.41494	5.09103	3.22341	186
chr18	80728713	80730395	GSE148515_Galang_2020_GSM4473030_PC_ATAC_seq_rep4_ATACseq_SRR11539114_peak_20978	139	.	6.82988	16.1236	13.9117	800
chr18	80734702	80735072	GSE148515_Galang_2020_GSM4473030_PC_ATAC_seq_rep4_ATACseq_SRR11539114_peak_20979	25	.	3.15225	4.41731	2.59104	280
chr18	80788528	80788882	GSE148515_Galang_2020_GSM4473030_PC_ATAC_seq_rep4_ATACseq_SRR11539114_peak_20980	25	.	3.15225	4.41731	2.59104	187
chr18	80806729	80808107	GSE148515_Galang_2020_GSM4473030_PC_ATAC_seq_rep4_ATACseq_SRR11539114_peak_20981	562	.	16.2866	58.908	56.2097	662
chr18	80933050	80934937	GSE148515_Galang_2020_GSM4473030_PC_ATAC_seq_rep4_ATACseq_SRR11539114_peak_20982	1020	.	24.6926	105.11	102.06	866
chr18	80985553	80988305	GSE148515_Galang_2020_GSM4473030_PC_ATAC_seq_rep4_ATACseq_SRR11539114_peak_20983	394	.	12.8717	42.0156	39.4663	1298
chr18	81413367	81413657	GSE148515_Galang_2020_GSM4473030_PC_ATAC_seq_rep4_ATACseq_SRR11539114_peak_20984	14	.	2.62688	3.17248	1.44337	59
chr18	81797068	81797669	GSE148515_Galang_2020_GSM4473030_PC_ATAC_seq_rep4_ATACseq_SRR11539114_peak_20985	38	.	3.67763	5.7958	3.89045	9
chr18	81916061	81916895	GSE148515_Galang_2020_GSM4473030_PC_ATAC_seq_rep4_ATACseq_SRR11539114_peak_20986	287	.	10.5075	31.1714	28.7367	249
chr18	81918552	81919125	GSE148515_Galang_2020_GSM4473030_PC_ATAC_seq_rep4_ATACseq_SRR11539114_peak_20987	53	.	4.203	7.29074	5.31867	351
chr18	81928128	81928883	GSE148515_Galang_2020_GSM4473030_PC_ATAC_seq_rep4_ATACseq_SRR11539114_peak_20988	53	.	4.203	7.29074	5.31867	245
chr18	82006782	82007060	GSE148515_Galang_2020_GSM4473030_PC_ATAC_seq_rep4_ATACseq_SRR11539114_peak_20989	25	.	3.15225	4.41731	2.59104	137
chr18	82462099	82462575	GSE148515_Galang_2020_GSM4473030_PC_ATAC_seq_rep4_ATACseq_SRR11539114_peak_20990	334	.	11.5583	35.8943	33.4067	225
chr18	82469933	82470686	GSE148515_Galang_2020_GSM4473030_PC_ATAC_seq_rep4_ATACseq_SRR11539114_peak_20991	45	.	3.94031	6.52963	4.58968	203
chr18	82474149	82476215	GSE148515_Galang_2020_GSM4473030_PC_ATAC_seq_rep4_ATACseq_SRR11539114_peak_20992	322	.	11.2956	34.6984	32.2238	906
chr18	82484472	82486974	GSE148515_Galang_2020_GSM4473030_PC_ATAC_seq_rep4_ATACseq_SRR11539114_peak_20993	470	.	14.4478	49.6487	47.0295	585
chr18	82488441	82489877	GSE148515_Galang_2020_GSM4473030_PC_ATAC_seq_rep4_ATACseq_SRR11539114_peak_20994	60	.	4.46569	8.07757	6.0755	726
chr18	82490317	82490988	GSE148515_Galang_2020_GSM4473030_PC_ATAC_seq_rep4_ATACseq_SRR11539114_peak_20995	25	.	3.15225	4.41731	2.59104	317
chr18	82517595	82518405	GSE148515_Galang_2020_GSM4473030_PC_ATAC_seq_rep4_ATACseq_SRR11539114_peak_20996	53	.	4.203	7.29074	5.31867	269
chr18	82535013	82535884	GSE148515_Galang_2020_GSM4473030_PC_ATAC_seq_rep4_ATACseq_SRR11539114_peak_20997	76	.	4.99107	9.72291	7.66589	389
chr18	82536611	82536905	GSE148515_Galang_2020_GSM4473030_PC_ATAC_seq_rep4_ATACseq_SRR11539114_peak_20998	25	.	3.15225	4.41731	2.59104	48
chr18	82538071	82538462	GSE148515_Galang_2020_GSM4473030_PC_ATAC_seq_rep4_ATACseq_SRR11539114_peak_20999	19	.	2.88956	3.77693	1.99624	223
chr18	82545512	82546302	GSE148515_Galang_2020_GSM4473030_PC_ATAC_seq_rep4_ATACseq_SRR11539114_peak_21000	60	.	4.46569	8.07757	6.0755	342
chr18	82568497	82569088	GSE148515_Galang_2020_GSM4473030_PC_ATAC_seq_rep4_ATACseq_SRR11539114_peak_21001	53	.	4.203	7.29074	5.31867	479
chr18	82750944	82751851	GSE148515_Galang_2020_GSM4473030_PC_ATAC_seq_rep4_ATACseq_SRR11539114_peak_21005	188	.	8.14332	21.1997	18.8989	383
chr18	82752738	82753064	GSE148515_Galang_2020_GSM4473030_PC_ATAC_seq_rep4_ATACseq_SRR11539114_peak_21006	32	.	3.41494	5.09103	3.22341	148
chr18	82753347	82753641	GSE148515_Galang_2020_GSM4473030_PC_ATAC_seq_rep4_ATACseq_SRR11539114_peak_21007	25	.	3.15225	4.41731	2.59104	66
chr18	82764130	82766235	GSE148515_Galang_2020_GSM4473030_PC_ATAC_seq_rep4_ATACseq_SRR11539114_peak_21008	148	.	7.09257	17.1085	14.8777	1242
chr18	82770849	82771551	GSE148515_Galang_2020_GSM4473030_PC_ATAC_seq_rep4_ATACseq_SRR11539114_peak_21009	53	.	4.203	7.29074	5.31867	368
chr18	82779870	82780965	GSE148515_Galang_2020_GSM4473030_PC_ATAC_seq_rep4_ATACseq_SRR11539114_peak_21010	188	.	8.14332	21.1997	18.8989	599
chr18	82790108	82793970	GSE148515_Galang_2020_GSM4473030_PC_ATAC_seq_rep4_ATACseq_SRR11539114_peak_21011	930	.	23.1165	96.0307	93.0472	1052
chr18	82796253	82796812	GSE148515_Galang_2020_GSM4473030_PC_ATAC_seq_rep4_ATACseq_SRR11539114_peak_21012	32	.	3.41494	5.09103	3.22341	315
chr18	82810769	82813149	GSE148515_Galang_2020_GSM4473030_PC_ATAC_seq_rep4_ATACseq_SRR11539114_peak_21013	264	.	9.98213	28.8731	26.4663	1805
chr18	82813532	82813991	GSE148515_Galang_2020_GSM4473030_PC_ATAC_seq_rep4_ATACseq_SRR11539114_peak_21014	19	.	2.88956	3.77693	1.99624	426
chr18	82821641	82822709	GSE148515_Galang_2020_GSM4473030_PC_ATAC_seq_rep4_ATACseq_SRR11539114_peak_21015	129	.	6.56719	15.155	12.9626	176
chr18	82848637	82849608	GSE148515_Galang_2020_GSM4473030_PC_ATAC_seq_rep4_ATACseq_SRR11539114_peak_21016	111	.	6.04182	13.2689	11.1179	370
chr18	82854792	82856563	GSE148515_Galang_2020_GSM4473030_PC_ATAC_seq_rep4_ATACseq_SRR11539114_peak_21017	432	.	13.6598	45.795	43.2103	965
chr18	82867914	82868520	GSE148515_Galang_2020_GSM4473030_PC_ATAC_seq_rep4_ATACseq_SRR11539114_peak_21018	38	.	3.67763	5.7958	3.89045	92
chr18	82869786	82870450	GSE148515_Galang_2020_GSM4473030_PC_ATAC_seq_rep4_ATACseq_SRR11539114_peak_21019	148	.	7.09257	17.1085	14.8777	411
chr18	82870960	82871286	GSE148515_Galang_2020_GSM4473030_PC_ATAC_seq_rep4_ATACseq_SRR11539114_peak_21020	25	.	3.15225	4.41731	2.59104	72
chr18	82901763	82903230	GSE148515_Galang_2020_GSM4473030_PC_ATAC_seq_rep4_ATACseq_SRR11539114_peak_21021	345	.	11.8209	37.0999	34.5995	932
chr18	82908964	82918656	GSE148515_Galang_2020_GSM4473030_PC_ATAC_seq_rep4_ATACseq_SRR11539114_peak_21022	1930	.	39.4031	196.736	193	5616
chr18	82920064	82921665	GSE148515_Galang_2020_GSM4473030_PC_ATAC_seq_rep4_ATACseq_SRR11539114_peak_21023	158	.	7.35525	18.1091	15.86	1004
chr18	82924083	82924376	GSE148515_Galang_2020_GSM4473030_PC_ATAC_seq_rep4_ATACseq_SRR11539114_peak_21024	25	.	3.15225	4.41731	2.59104	244
chr18	82927017	82927723	GSE148515_Galang_2020_GSM4473030_PC_ATAC_seq_rep4_ATACseq_SRR11539114_peak_21025	32	.	3.41494	5.09103	3.22341	59
chr18	82945413	82946853	GSE148515_Galang_2020_GSM4473030_PC_ATAC_seq_rep4_ATACseq_SRR11539114_peak_21026	53	.	4.203	7.29074	5.31867	1136
chr18	82948337	82950044	GSE148515_Galang_2020_GSM4473030_PC_ATAC_seq_rep4_ATACseq_SRR11539114_peak_21027	220	.	8.93138	24.4137	22.0656	920
chr18	82953029	82953331	GSE148515_Galang_2020_GSM4473030_PC_ATAC_seq_rep4_ATACseq_SRR11539114_peak_21028	45	.	3.94031	6.52963	4.58968	132
chr18	82953814	82954890	GSE148515_Galang_2020_GSM4473030_PC_ATAC_seq_rep4_ATACseq_SRR11539114_peak_21029	287	.	10.5075	31.1714	28.7367	224
chr18	82956813	82957457	GSE148515_Galang_2020_GSM4473030_PC_ATAC_seq_rep4_ATACseq_SRR11539114_peak_21030	25	.	3.15225	4.41731	2.59104	170
chr18	82960935	82961844	GSE148515_Galang_2020_GSM4473030_PC_ATAC_seq_rep4_ATACseq_SRR11539114_peak_21031	53	.	4.203	7.29074	5.31867	468
chr18	82975165	82976318	GSE148515_Galang_2020_GSM4473030_PC_ATAC_seq_rep4_ATACseq_SRR11539114_peak_21032	178	.	7.88063	20.1552	17.8711	914
chr18	82977020	82977669	GSE148515_Galang_2020_GSM4473030_PC_ATAC_seq_rep4_ATACseq_SRR11539114_peak_21033	25	.	3.15225	4.41731	2.59104	221
chr18	82977980	82980182	GSE148515_Galang_2020_GSM4473030_PC_ATAC_seq_rep4_ATACseq_SRR11539114_peak_21034	60	.	4.46569	8.07757	6.0755	418
chr18	82982932	82983971	GSE148515_Galang_2020_GSM4473030_PC_ATAC_seq_rep4_ATACseq_SRR11539114_peak_21035	68	.	4.72838	8.88871	6.85845	834
chr18	82984716	82991901	GSE148515_Galang_2020_GSM4473030_PC_ATAC_seq_rep4_ATACseq_SRR11539114_peak_21036	209	.	8.66869	23.3293	20.9967	2036
chr18	82992348	82993268	GSE148515_Galang_2020_GSM4473030_PC_ATAC_seq_rep4_ATACseq_SRR11539114_peak_21037	45	.	3.94031	6.52963	4.58968	789
chr18	82994170	82994874	GSE148515_Galang_2020_GSM4473030_PC_ATAC_seq_rep4_ATACseq_SRR11539114_peak_21038	45	.	3.94031	6.52963	4.58968	345
chr18	83006730	83007286	GSE148515_Galang_2020_GSM4473030_PC_ATAC_seq_rep4_ATACseq_SRR11539114_peak_21039	25	.	3.15225	4.41731	2.59104	87
chr18	83010892	83012501	GSE148515_Galang_2020_GSM4473030_PC_ATAC_seq_rep4_ATACseq_SRR11539114_peak_21040	139	.	6.82988	16.1236	13.9117	923
chr18	83014491	83015373	GSE148515_Galang_2020_GSM4473030_PC_ATAC_seq_rep4_ATACseq_SRR11539114_peak_21041	60	.	4.46569	8.07757	6.0755	145
chr18	83058786	83060154	GSE148515_Galang_2020_GSM4473030_PC_ATAC_seq_rep4_ATACseq_SRR11539114_peak_21042	76	.	4.99107	9.72291	7.66589	1129
chr18	83399722	83400673	GSE148515_Galang_2020_GSM4473030_PC_ATAC_seq_rep4_ATACseq_SRR11539114_peak_21043	158	.	7.35525	18.1091	15.86	391
chr18	83484293	83484839	GSE148515_Galang_2020_GSM4473030_PC_ATAC_seq_rep4_ATACseq_SRR11539114_peak_21044	68	.	4.72838	8.88871	6.85845	472
chr18	83826458	83829205	GSE148515_Galang_2020_GSM4473030_PC_ATAC_seq_rep4_ATACseq_SRR11539114_peak_21045	2207	.	43.6061	224.763	220.795	1552
chr18	83830011	83831305	GSE148515_Galang_2020_GSM4473030_PC_ATAC_seq_rep4_ATACseq_SRR11539114_peak_21046	53	.	4.203	7.29074	5.31867	721
chr18	83839754	83841167	GSE148515_Galang_2020_GSM4473030_PC_ATAC_seq_rep4_ATACseq_SRR11539114_peak_21047	53	.	4.203	7.29074	5.31867	1334
chr18	84014020	84014302	GSE148515_Galang_2020_GSM4473030_PC_ATAC_seq_rep4_ATACseq_SRR11539114_peak_21048	32	.	3.41494	5.09103	3.22341	125
chr18	84037497	84037996	GSE148515_Galang_2020_GSM4473030_PC_ATAC_seq_rep4_ATACseq_SRR11539114_peak_21049	32	.	3.41494	5.09103	3.22341	153
chr18	84051751	84052056	GSE148515_Galang_2020_GSM4473030_PC_ATAC_seq_rep4_ATACseq_SRR11539114_peak_21050	14	.	2.62688	3.17248	1.44337	234
chr18	84060273	84061615	GSE148515_Galang_2020_GSM4473030_PC_ATAC_seq_rep4_ATACseq_SRR11539114_peak_21051	111	.	6.04182	13.2689	11.1179	1053
chr18	84069208	84071050	GSE148515_Galang_2020_GSM4473030_PC_ATAC_seq_rep4_ATACseq_SRR11539114_peak_21052	139	.	6.82988	16.1236	13.9117	1199
chr18	84079027	84079306	GSE148515_Galang_2020_GSM4473030_PC_ATAC_seq_rep4_ATACseq_SRR11539114_peak_21053	25	.	3.15225	4.41731	2.59104	196
chr18	84083474	84092690	GSE148515_Galang_2020_GSM4473030_PC_ATAC_seq_rep4_ATACseq_SRR11539114_peak_21054	1947	.	39.6658	198.467	194.717	4585
chr18	84292912	84294242	GSE148515_Galang_2020_GSM4473030_PC_ATAC_seq_rep4_ATACseq_SRR11539114_peak_21055	93	.	5.51644	11.456	9.3499	866
chr18	84369105	84370450	GSE148515_Galang_2020_GSM4473030_PC_ATAC_seq_rep4_ATACseq_SRR11539114_peak_21056	93	.	5.51644	11.456	9.3499	969
chr18	84376256	84377236	GSE148515_Galang_2020_GSM4473030_PC_ATAC_seq_rep4_ATACseq_SRR11539114_peak_21057	53	.	4.203	7.29074	5.31867	519
chr18	84408230	84409279	GSE148515_Galang_2020_GSM4473030_PC_ATAC_seq_rep4_ATACseq_SRR11539114_peak_21058	60	.	4.46569	8.07757	6.0755	893
chr18	84409738	84410580	GSE148515_Galang_2020_GSM4473030_PC_ATAC_seq_rep4_ATACseq_SRR11539114_peak_21059	45	.	3.94031	6.52963	4.58968	269
chr18	84413806	84415524	GSE148515_Galang_2020_GSM4473030_PC_ATAC_seq_rep4_ATACseq_SRR11539114_peak_21060	334	.	11.5583	35.8943	33.4067	983
chr18	84587164	84587657	GSE148515_Galang_2020_GSM4473030_PC_ATAC_seq_rep4_ATACseq_SRR11539114_peak_21061	32	.	3.41494	5.09103	3.22341	128
chr18	84588315	84590757	GSE148515_Galang_2020_GSM4473030_PC_ATAC_seq_rep4_ATACseq_SRR11539114_peak_21062	1300	.	29.421	133.304	130.049	925
chr18	84684638	84686263	GSE148515_Galang_2020_GSM4473030_PC_ATAC_seq_rep4_ATACseq_SRR11539114_peak_21063	1096	.	26.0061	112.804	109.698	977
chr18	84688408	84688911	GSE148515_Galang_2020_GSM4473030_PC_ATAC_seq_rep4_ATACseq_SRR11539114_peak_21064	111	.	6.04182	13.2689	11.1179	76
chr18	84719551	84720957	GSE148515_Galang_2020_GSM4473030_PC_ATAC_seq_rep4_ATACseq_SRR11539114_peak_21065	148	.	7.09257	17.1085	14.8777	667
chr18	84764140	84765200	GSE148515_Galang_2020_GSM4473030_PC_ATAC_seq_rep4_ATACseq_SRR11539114_peak_21066	253	.	9.71944	27.7406	25.3481	438
chr18	84771479	84772817	GSE148515_Galang_2020_GSM4473030_PC_ATAC_seq_rep4_ATACseq_SRR11539114_peak_21067	129	.	6.56719	15.155	12.9626	627
chr18	84850565	84852130	GSE148515_Galang_2020_GSM4473030_PC_ATAC_seq_rep4_ATACseq_SRR11539114_peak_21068	1461	.	32.0479	149.522	146.147	735
chr18	84950676	84952377	GSE148515_Galang_2020_GSM4473030_PC_ATAC_seq_rep4_ATACseq_SRR11539114_peak_21069	990	.	24.1673	102.065	99.0371	1017
chr18	85180854	85181986	GSE148515_Galang_2020_GSM4473030_PC_ATAC_seq_rep4_ATACseq_SRR11539114_peak_21070	220	.	8.93138	24.4137	22.0656	805
chr18	86394073	86396106	GSE148515_Galang_2020_GSM4473030_PC_ATAC_seq_rep4_ATACseq_SRR11539114_peak_21071	68	.	4.72838	8.88871	6.85845	1537
chr18	86710687	86711872	GSE148515_Galang_2020_GSM4473030_PC_ATAC_seq_rep4_ATACseq_SRR11539114_peak_21072	76	.	4.99107	9.72291	7.66589	919
chr18	88891969	88894823	GSE148515_Galang_2020_GSM4473030_PC_ATAC_seq_rep4_ATACseq_SRR11539114_peak_21073	1051	.	25.218	108.174	105.102	2103
chr18	88931982	88932722	GSE148515_Galang_2020_GSM4473030_PC_ATAC_seq_rep4_ATACseq_SRR11539114_peak_21074	53	.	4.203	7.29074	5.31867	392
chr18	88970921	88972597	GSE148515_Galang_2020_GSM4473030_PC_ATAC_seq_rep4_ATACseq_SRR11539114_peak_21075	370	.	12.3463	39.5396	37.0142	810
chr18	88981019	88981399	GSE148515_Galang_2020_GSM4473030_PC_ATAC_seq_rep4_ATACseq_SRR11539114_peak_21076	53	.	4.203	7.29074	5.31867	93
chr18	89768532	89769715	GSE148515_Galang_2020_GSM4473030_PC_ATAC_seq_rep4_ATACseq_SRR11539114_peak_21077	76	.	4.99107	9.72291	7.66589	662
chr18	90508482	90508922	GSE148515_Galang_2020_GSM4473030_PC_ATAC_seq_rep4_ATACseq_SRR11539114_peak_21078	25	.	3.15225	4.41731	2.59104	31
chr18	90509305	90510879	GSE148515_Galang_2020_GSM4473030_PC_ATAC_seq_rep4_ATACseq_SRR11539114_peak_21079	1020	.	24.6926	105.11	102.06	887
chr18	90579025	90580456	GSE148515_Galang_2020_GSM4473030_PC_ATAC_seq_rep4_ATACseq_SRR11539114_peak_21080	275	.	10.2448	30.0168	27.5959	707
chr19	3282313	3283274	GSE148515_Galang_2020_GSM4473030_PC_ATAC_seq_rep4_ATACseq_SRR11539114_peak_21083	220	.	8.93138	24.4137	22.0656	692
chr19	3292109	3292524	GSE148515_Galang_2020_GSM4473030_PC_ATAC_seq_rep4_ATACseq_SRR11539114_peak_21084	60	.	4.46569	8.07757	6.0755	240
chr19	3320990	3327338	GSE148515_Galang_2020_GSM4473030_PC_ATAC_seq_rep4_ATACseq_SRR11539114_peak_21085	1543	.	33.3613	157.765	154.329	2423
chr19	3353374	3354980	GSE148515_Galang_2020_GSM4473030_PC_ATAC_seq_rep4_ATACseq_SRR11539114_peak_21086	242	.	9.45675	26.6197	24.2417	423
chr19	3388285	3389958	GSE148515_Galang_2020_GSM4473030_PC_ATAC_seq_rep4_ATACseq_SRR11539114_peak_21087	713	.	19.1762	74.133	71.3142	1002
chr19	3392224	3392894	GSE148515_Galang_2020_GSM4473030_PC_ATAC_seq_rep4_ATACseq_SRR11539114_peak_21088	53	.	4.203	7.29074	5.31867	179
chr19	3393776	3394306	GSE148515_Galang_2020_GSM4473030_PC_ATAC_seq_rep4_ATACseq_SRR11539114_peak_21089	45	.	3.94031	6.52963	4.58968	325
chr19	3400276	3400629	GSE148515_Galang_2020_GSM4473030_PC_ATAC_seq_rep4_ATACseq_SRR11539114_peak_21090	25	.	3.15225	4.41731	2.59104	120
chr19	3401769	3403818	GSE148515_Galang_2020_GSM4473030_PC_ATAC_seq_rep4_ATACseq_SRR11539114_peak_21091	275	.	10.2448	30.0168	27.5959	280
chr19	3414271	3414756	GSE148515_Galang_2020_GSM4473030_PC_ATAC_seq_rep4_ATACseq_SRR11539114_peak_21092	84	.	5.25375	10.579	8.49674	332
chr19	3450977	3452165	GSE148515_Galang_2020_GSM4473030_PC_ATAC_seq_rep4_ATACseq_SRR11539114_peak_21093	76	.	4.99107	9.72291	7.66589	456
chr19	3564299	3564739	GSE148515_Galang_2020_GSM4473030_PC_ATAC_seq_rep4_ATACseq_SRR11539114_peak_21094	93	.	5.51644	11.456	9.3499	258
chr19	3567981	3568489	GSE148515_Galang_2020_GSM4473030_PC_ATAC_seq_rep4_ATACseq_SRR11539114_peak_21095	19	.	2.88956	3.77693	1.99624	178
chr19	3574765	3578026	GSE148515_Galang_2020_GSM4473030_PC_ATAC_seq_rep4_ATACseq_SRR11539114_peak_21096	2746	.	51.4868	279.069	274.652	1173
chr19	3680943	3681810	GSE148515_Galang_2020_GSM4473030_PC_ATAC_seq_rep4_ATACseq_SRR11539114_peak_21097	102	.	5.77913	12.3529	10.224	752
chr19	3685371	3687126	GSE148515_Galang_2020_GSM4473030_PC_ATAC_seq_rep4_ATACseq_SRR11539114_peak_21098	199	.	8.406	22.2579	19.941	1115
chr19	3699583	3700227	GSE148515_Galang_2020_GSM4473030_PC_ATAC_seq_rep4_ATACseq_SRR11539114_peak_21099	38	.	3.67763	5.7958	3.89045	81
chr19	3707539	3709309	GSE148515_Galang_2020_GSM4473030_PC_ATAC_seq_rep4_ATACseq_SRR11539114_peak_21100	1300	.	29.421	133.304	130.049	665
chr19	3718692	3720290	GSE148515_Galang_2020_GSM4473030_PC_ATAC_seq_rep4_ATACseq_SRR11539114_peak_21101	394	.	12.8717	42.0156	39.4663	837
chr19	3767049	3769617	GSE148515_Galang_2020_GSM4473030_PC_ATAC_seq_rep4_ATACseq_SRR11539114_peak_21102	2050	.	41.242	208.911	205.075	1700
chr19	3814530	3815207	GSE148515_Galang_2020_GSM4473030_PC_ATAC_seq_rep4_ATACseq_SRR11539114_peak_21103	60	.	4.46569	8.07757	6.0755	178
chr19	3850489	3853335	GSE148515_Galang_2020_GSM4473030_PC_ATAC_seq_rep4_ATACseq_SRR11539114_peak_21104	2068	.	41.5046	210.662	206.811	1339
chr19	3898674	3899141	GSE148515_Galang_2020_GSM4473030_PC_ATAC_seq_rep4_ATACseq_SRR11539114_peak_21105	19	.	2.88956	3.77693	1.99624	274
chr19	3906428	3908082	GSE148515_Galang_2020_GSM4473030_PC_ATAC_seq_rep4_ATACseq_SRR11539114_peak_21106	253	.	9.71944	27.7406	25.3481	711
chr19	3911951	3913832	GSE148515_Galang_2020_GSM4473030_PC_ATAC_seq_rep4_ATACseq_SRR11539114_peak_21107	1543	.	33.3613	157.765	154.329	899
chr19	3934897	3936361	GSE148515_Galang_2020_GSM4473030_PC_ATAC_seq_rep4_ATACseq_SRR11539114_peak_21108	60	.	4.46569	8.07757	6.0755	1036
chr19	3946036	3947281	GSE148515_Galang_2020_GSM4473030_PC_ATAC_seq_rep4_ATACseq_SRR11539114_peak_21109	84	.	5.25375	10.579	8.49674	857
chr19	3962169	3962796	GSE148515_Galang_2020_GSM4473030_PC_ATAC_seq_rep4_ATACseq_SRR11539114_peak_21110	53	.	4.203	7.29074	5.31867	533
chr19	3966436	3967776	GSE148515_Galang_2020_GSM4473030_PC_ATAC_seq_rep4_ATACseq_SRR11539114_peak_21111	60	.	4.46569	8.07757	6.0755	1059
chr19	3979923	3980923	GSE148515_Galang_2020_GSM4473030_PC_ATAC_seq_rep4_ATACseq_SRR11539114_peak_21112	120	.	6.3045	14.2031	12.031	664
chr19	3984695	3987069	GSE148515_Galang_2020_GSM4473030_PC_ATAC_seq_rep4_ATACseq_SRR11539114_peak_21113	158	.	7.35525	18.1091	15.86	1694
chr19	3990770	3991212	GSE148515_Galang_2020_GSM4473030_PC_ATAC_seq_rep4_ATACseq_SRR11539114_peak_21114	84	.	5.25375	10.579	8.49674	264
chr19	3999342	4004682	GSE148515_Galang_2020_GSM4473030_PC_ATAC_seq_rep4_ATACseq_SRR11539114_peak_21115	1625	.	34.6748	166.094	162.595	1166
chr19	4011779	4013653	GSE148515_Galang_2020_GSM4473030_PC_ATAC_seq_rep4_ATACseq_SRR11539114_peak_21116	1510	.	32.836	154.457	151.046	971
chr19	4037350	4038328	GSE148515_Galang_2020_GSM4473030_PC_ATAC_seq_rep4_ATACseq_SRR11539114_peak_21117	275	.	10.2448	30.0168	27.5959	578
chr19	4096488	4101224	GSE148515_Galang_2020_GSM4473030_PC_ATAC_seq_rep4_ATACseq_SRR11539114_peak_21119	1726	.	36.2509	176.197	172.62	764
chr19	4113904	4114322	GSE148515_Galang_2020_GSM4473030_PC_ATAC_seq_rep4_ATACseq_SRR11539114_peak_21120	25	.	3.15225	4.41731	2.59104	304
chr19	4120832	4122419	GSE148515_Galang_2020_GSM4473030_PC_ATAC_seq_rep4_ATACseq_SRR11539114_peak_21121	483	.	14.7105	50.9491	48.3185	680
chr19	4124908	4126753	GSE148515_Galang_2020_GSM4473030_PC_ATAC_seq_rep4_ATACseq_SRR11539114_peak_21122	1759	.	36.7763	179.59	175.987	992
chr19	4147969	4149265	GSE148515_Galang_2020_GSM4473030_PC_ATAC_seq_rep4_ATACseq_SRR11539114_peak_21123	960	.	23.6419	99.0382	96.0328	577
chr19	4162673	4163877	GSE148515_Galang_2020_GSM4473030_PC_ATAC_seq_rep4_ATACseq_SRR11539114_peak_21124	358	.	12.0836	38.3151	35.8022	707
chr19	4166798	4167730	GSE148515_Galang_2020_GSM4473030_PC_ATAC_seq_rep4_ATACseq_SRR11539114_peak_21125	120	.	6.3045	14.2031	12.031	405
chr19	4168989	4172785	GSE148515_Galang_2020_GSM4473030_PC_ATAC_seq_rep4_ATACseq_SRR11539114_peak_21126	1709	.	35.9882	174.505	170.941	603
chr19	4173408	4176313	GSE148515_Galang_2020_GSM4473030_PC_ATAC_seq_rep4_ATACseq_SRR11539114_peak_21127	345	.	11.8209	37.0999	34.5995	2238
chr19	4185057	4185838	GSE148515_Galang_2020_GSM4473030_PC_ATAC_seq_rep4_ATACseq_SRR11539114_peak_21128	53	.	4.203	7.29074	5.31867	534
chr19	4186848	4188184	GSE148515_Galang_2020_GSM4473030_PC_ATAC_seq_rep4_ATACseq_SRR11539114_peak_21129	76	.	4.99107	9.72291	7.66589	444
chr19	4190894	4193167	GSE148515_Galang_2020_GSM4473030_PC_ATAC_seq_rep4_ATACseq_SRR11539114_peak_21130	1576	.	33.8867	161.087	157.625	1295
chr19	4200586	4202437	GSE148515_Galang_2020_GSM4473030_PC_ATAC_seq_rep4_ATACseq_SRR11539114_peak_21131	522	.	15.4986	54.8957	52.2313	1047
chr19	4212309	4212948	GSE148515_Galang_2020_GSM4473030_PC_ATAC_seq_rep4_ATACseq_SRR11539114_peak_21132	32	.	3.41494	5.09103	3.22341	160
chr19	4213352	4216641	GSE148515_Galang_2020_GSM4473030_PC_ATAC_seq_rep4_ATACseq_SRR11539114_peak_21133	345	.	11.8209	37.0999	34.5995	1660
chr19	4228171	4228599	GSE148515_Galang_2020_GSM4473030_PC_ATAC_seq_rep4_ATACseq_SRR11539114_peak_21134	93	.	5.51644	11.456	9.3499	285
chr19	4229855	4230506	GSE148515_Galang_2020_GSM4473030_PC_ATAC_seq_rep4_ATACseq_SRR11539114_peak_21135	32	.	3.41494	5.09103	3.22341	247
chr19	4231120	4232850	GSE148515_Galang_2020_GSM4473030_PC_ATAC_seq_rep4_ATACseq_SRR11539114_peak_21136	856	.	21.8031	88.5987	85.6702	768
chr19	4256883	4258375	GSE148515_Galang_2020_GSM4473030_PC_ATAC_seq_rep4_ATACseq_SRR11539114_peak_21137	522	.	15.4986	54.8957	52.2313	816
chr19	4268781	4269300	GSE148515_Galang_2020_GSM4473030_PC_ATAC_seq_rep4_ATACseq_SRR11539114_peak_21138	68	.	4.72838	8.88871	6.85845	286
chr19	4282112	4283703	GSE148515_Galang_2020_GSM4473030_PC_ATAC_seq_rep4_ATACseq_SRR11539114_peak_21139	643	.	17.8628	67.117	64.353	1121
chr19	4305178	4307012	GSE148515_Galang_2020_GSM4473030_PC_ATAC_seq_rep4_ATACseq_SRR11539114_peak_21140	975	.	23.9046	100.549	97.5326	1104
chr19	4332096	4335050	GSE148515_Galang_2020_GSM4473030_PC_ATAC_seq_rep4_ATACseq_SRR11539114_peak_21141	915	.	22.8538	94.5343	91.5617	1993
chr19	4338092	4338958	GSE148515_Galang_2020_GSM4473030_PC_ATAC_seq_rep4_ATACseq_SRR11539114_peak_21142	111	.	6.04182	13.2689	11.1179	272
chr19	4395199	4395586	GSE148515_Galang_2020_GSM4473030_PC_ATAC_seq_rep4_ATACseq_SRR11539114_peak_21143	25	.	3.15225	4.41731	2.59104	108
chr19	4395942	4398608	GSE148515_Galang_2020_GSM4473030_PC_ATAC_seq_rep4_ATACseq_SRR11539114_peak_21144	2085	.	41.7673	212.415	208.55	1490
chr19	4420133	4420637	GSE148515_Galang_2020_GSM4473030_PC_ATAC_seq_rep4_ATACseq_SRR11539114_peak_21145	53	.	4.203	7.29074	5.31867	258
chr19	4438588	4442832	GSE148515_Galang_2020_GSM4473030_PC_ATAC_seq_rep4_ATACseq_SRR11539114_peak_21146	264	.	9.98213	28.8731	26.4663	870
chr19	4476604	4478597	GSE148515_Galang_2020_GSM4473030_PC_ATAC_seq_rep4_ATACseq_SRR11539114_peak_21147	287	.	10.5075	31.1714	28.7367	657
chr19	4497627	4498258	GSE148515_Galang_2020_GSM4473030_PC_ATAC_seq_rep4_ATACseq_SRR11539114_peak_21148	111	.	6.04182	13.2689	11.1179	165
chr19	4509591	4511544	GSE148515_Galang_2020_GSM4473030_PC_ATAC_seq_rep4_ATACseq_SRR11539114_peak_21149	2402	.	46.4957	244.423	240.292	816
chr19	4558418	4558977	GSE148515_Galang_2020_GSM4473030_PC_ATAC_seq_rep4_ATACseq_SRR11539114_peak_21150	60	.	4.46569	8.07757	6.0755	223
chr19	4614134	4616634	GSE148515_Galang_2020_GSM4473030_PC_ATAC_seq_rep4_ATACseq_SRR11539114_peak_21151	1592	.	34.1494	162.753	159.278	1639
chr19	4624953	4626558	GSE148515_Galang_2020_GSM4473030_PC_ATAC_seq_rep4_ATACseq_SRR11539114_peak_21152	915	.	22.8538	94.5343	91.5617	667
chr19	4628706	4629060	GSE148515_Galang_2020_GSM4473030_PC_ATAC_seq_rep4_ATACseq_SRR11539114_peak_21153	32	.	3.41494	5.09103	3.22341	177
chr19	4711873	4712707	GSE148515_Galang_2020_GSM4473030_PC_ATAC_seq_rep4_ATACseq_SRR11539114_peak_21154	68	.	4.72838	8.88871	6.85845	620
chr19	4755354	4757497	GSE148515_Galang_2020_GSM4473030_PC_ATAC_seq_rep4_ATACseq_SRR11539114_peak_21155	1461	.	32.0479	149.522	146.147	1118
chr19	4792740	4795027	GSE148515_Galang_2020_GSM4473030_PC_ATAC_seq_rep4_ATACseq_SRR11539114_peak_21156	1205	.	27.8449	123.756	120.571	1339
chr19	4810435	4812334	GSE148515_Galang_2020_GSM4473030_PC_ATAC_seq_rep4_ATACseq_SRR11539114_peak_21157	1930	.	39.4031	196.736	193	1202
chr19	4838708	4840290	GSE148515_Galang_2020_GSM4473030_PC_ATAC_seq_rep4_ATACseq_SRR11539114_peak_21158	470	.	14.4478	49.6487	47.0295	674
chr19	4854915	4855951	GSE148515_Galang_2020_GSM4473030_PC_ATAC_seq_rep4_ATACseq_SRR11539114_peak_21159	407	.	13.1344	43.2669	40.7057	335
chr19	4877582	4879245	GSE148515_Galang_2020_GSM4473030_PC_ATAC_seq_rep4_ATACseq_SRR11539114_peak_21160	1743	.	36.5136	177.892	174.301	1033
chr19	4906317	4906663	GSE148515_Galang_2020_GSM4473030_PC_ATAC_seq_rep4_ATACseq_SRR11539114_peak_21161	45	.	3.94031	6.52963	4.58968	136
chr19	4926851	4929071	GSE148515_Galang_2020_GSM4473030_PC_ATAC_seq_rep4_ATACseq_SRR11539114_peak_21162	685	.	18.6508	71.3083	68.5114	1490
chr19	4941629	4943632	GSE148515_Galang_2020_GSM4473030_PC_ATAC_seq_rep4_ATACseq_SRR11539114_peak_21163	457	.	14.1851	48.3561	45.7483	1336
chr19	4961759	4962621	GSE148515_Galang_2020_GSM4473030_PC_ATAC_seq_rep4_ATACseq_SRR11539114_peak_21164	432	.	13.6598	45.795	43.2103	363
chr19	4988540	4990003	GSE148515_Galang_2020_GSM4473030_PC_ATAC_seq_rep4_ATACseq_SRR11539114_peak_21165	178	.	7.88063	20.1552	17.8711	662
chr19	4992339	4993754	GSE148515_Galang_2020_GSM4473030_PC_ATAC_seq_rep4_ATACseq_SRR11539114_peak_21166	713	.	19.1762	74.133	71.3142	764
chr19	5001583	5002427	GSE148515_Galang_2020_GSM4473030_PC_ATAC_seq_rep4_ATACseq_SRR11539114_peak_21167	419	.	13.3971	44.5267	41.9538	359
chr19	5015998	5017041	GSE148515_Galang_2020_GSM4473030_PC_ATAC_seq_rep4_ATACseq_SRR11539114_peak_21168	158	.	7.35525	18.1091	15.86	633
chr19	5023574	5025124	GSE148515_Galang_2020_GSM4473030_PC_ATAC_seq_rep4_ATACseq_SRR11539114_peak_21169	813	.	21.015	84.2014	81.3059	573
chr19	5026328	5026634	GSE148515_Galang_2020_GSM4473030_PC_ATAC_seq_rep4_ATACseq_SRR11539114_peak_21170	14	.	2.62688	3.17248	1.44337	52
chr19	5038065	5041999	GSE148515_Galang_2020_GSM4473030_PC_ATAC_seq_rep4_ATACseq_SRR11539114_peak_21171	685	.	18.6508	71.3083	68.5114	3249
chr19	5050246	5051468	GSE148515_Galang_2020_GSM4473030_PC_ATAC_seq_rep4_ATACseq_SRR11539114_peak_21172	93	.	5.51644	11.456	9.3499	272
chr19	5059200	5059667	GSE148515_Galang_2020_GSM4473030_PC_ATAC_seq_rep4_ATACseq_SRR11539114_peak_21173	25	.	3.15225	4.41731	2.59104	11
chr19	5067292	5069086	GSE148515_Galang_2020_GSM4473030_PC_ATAC_seq_rep4_ATACseq_SRR11539114_peak_21174	394	.	12.8717	42.0156	39.4663	790
chr19	5071711	5073357	GSE148515_Galang_2020_GSM4473030_PC_ATAC_seq_rep4_ATACseq_SRR11539114_peak_21175	120	.	6.3045	14.2031	12.031	738
chr19	5084448	5086022	GSE148515_Galang_2020_GSM4473030_PC_ATAC_seq_rep4_ATACseq_SRR11539114_peak_21176	407	.	13.1344	43.2669	40.7057	1002
chr19	5087223	5089736	GSE148515_Galang_2020_GSM4473030_PC_ATAC_seq_rep4_ATACseq_SRR11539114_peak_21177	2207	.	43.6061	224.763	220.795	1176
chr19	5094352	5094926	GSE148515_Galang_2020_GSM4473030_PC_ATAC_seq_rep4_ATACseq_SRR11539114_peak_21178	120	.	6.3045	14.2031	12.031	158
chr19	5096802	5097299	GSE148515_Galang_2020_GSM4473030_PC_ATAC_seq_rep4_ATACseq_SRR11539114_peak_21179	19	.	2.88956	3.77693	1.99624	173
chr19	5098187	5098644	GSE148515_Galang_2020_GSM4473030_PC_ATAC_seq_rep4_ATACseq_SRR11539114_peak_21180	76	.	4.99107	9.72291	7.66589	381
chr19	5105683	5108432	GSE148515_Galang_2020_GSM4473030_PC_ATAC_seq_rep4_ATACseq_SRR11539114_peak_21181	975	.	23.9046	100.549	97.5326	1294
chr19	5110183	5110864	GSE148515_Galang_2020_GSM4473030_PC_ATAC_seq_rep4_ATACseq_SRR11539114_peak_21182	25	.	3.15225	4.41731	2.59104	312
chr19	5116799	5119199	GSE148515_Galang_2020_GSM4473030_PC_ATAC_seq_rep4_ATACseq_SRR11539114_peak_21183	1844	.	38.0897	188.126	184.456	1273
chr19	5272221	5273813	GSE148515_Galang_2020_GSM4473030_PC_ATAC_seq_rep4_ATACseq_SRR11539114_peak_21184	1576	.	33.8867	161.087	157.625	930
chr19	5294666	5295937	GSE148515_Galang_2020_GSM4473030_PC_ATAC_seq_rep4_ATACseq_SRR11539114_peak_21185	842	.	21.5404	87.1277	84.2102	757
chr19	5297641	5299030	GSE148515_Galang_2020_GSM4473030_PC_ATAC_seq_rep4_ATACseq_SRR11539114_peak_21186	111	.	6.04182	13.2689	11.1179	561
chr19	5348889	5349481	GSE148515_Galang_2020_GSM4473030_PC_ATAC_seq_rep4_ATACseq_SRR11539114_peak_21187	68	.	4.72838	8.88871	6.85845	90
chr19	5365780	5367676	GSE148515_Galang_2020_GSM4473030_PC_ATAC_seq_rep4_ATACseq_SRR11539114_peak_21188	1205	.	27.8449	123.756	120.571	806
chr19	5387817	5390593	GSE148515_Galang_2020_GSM4473030_PC_ATAC_seq_rep4_ATACseq_SRR11539114_peak_21189	871	.	22.0658	90.075	87.1357	848
chr19	5392624	5393282	GSE148515_Galang_2020_GSM4473030_PC_ATAC_seq_rep4_ATACseq_SRR11539114_peak_21190	84	.	5.25375	10.579	8.49674	561
chr19	5400689	5401207	GSE148515_Galang_2020_GSM4473030_PC_ATAC_seq_rep4_ATACseq_SRR11539114_peak_21191	45	.	3.94031	6.52963	4.58968	412
chr19	5405926	5409282	GSE148515_Galang_2020_GSM4473030_PC_ATAC_seq_rep4_ATACseq_SRR11539114_peak_21192	588	.	16.812	61.6177	58.8974	930
chr19	5414072	5414922	GSE148515_Galang_2020_GSM4473030_PC_ATAC_seq_rep4_ATACseq_SRR11539114_peak_21193	120	.	6.3045	14.2031	12.031	617
chr19	5423109	5426405	GSE148515_Galang_2020_GSM4473030_PC_ATAC_seq_rep4_ATACseq_SRR11539114_peak_21194	2190	.	43.3435	222.991	219.037	1613
chr19	5427905	5428259	GSE148515_Galang_2020_GSM4473030_PC_ATAC_seq_rep4_ATACseq_SRR11539114_peak_21195	25	.	3.15225	4.41731	2.59104	144
chr19	5429758	5430688	GSE148515_Galang_2020_GSM4473030_PC_ATAC_seq_rep4_ATACseq_SRR11539114_peak_21196	199	.	8.406	22.2579	19.941	309
chr19	5432645	5434017	GSE148515_Galang_2020_GSM4473030_PC_ATAC_seq_rep4_ATACseq_SRR11539114_peak_21197	120	.	6.3045	14.2031	12.031	834
chr19	5446981	5448951	GSE148515_Galang_2020_GSM4473030_PC_ATAC_seq_rep4_ATACseq_SRR11539114_peak_21198	298	.	10.7702	32.3367	29.8885	914
chr19	5449829	5450273	GSE148515_Galang_2020_GSM4473030_PC_ATAC_seq_rep4_ATACseq_SRR11539114_peak_21199	60	.	4.46569	8.07757	6.0755	232
chr19	5456105	5461547	GSE148515_Galang_2020_GSM4473030_PC_ATAC_seq_rep4_ATACseq_SRR11539114_peak_21200	1066	.	25.4807	109.713	106.63	1437
chr19	5463345	5465313	GSE148515_Galang_2020_GSM4473030_PC_ATAC_seq_rep4_ATACseq_SRR11539114_peak_21201	322	.	11.2956	34.6984	32.2238	881
chr19	5472134	5475627	GSE148515_Galang_2020_GSM4473030_PC_ATAC_seq_rep4_ATACseq_SRR11539114_peak_21202	522	.	15.4986	54.8957	52.2313	2628
chr19	5486922	5492396	GSE148515_Galang_2020_GSM4473030_PC_ATAC_seq_rep4_ATACseq_SRR11539114_peak_21203	2456	.	47.2838	249.837	245.663	1569
chr19	5494160	5496942	GSE148515_Galang_2020_GSM4473030_PC_ATAC_seq_rep4_ATACseq_SRR11539114_peak_21204	45	.	3.94031	6.52963	4.58968	338
chr19	5509755	5511315	GSE148515_Galang_2020_GSM4473030_PC_ATAC_seq_rep4_ATACseq_SRR11539114_peak_21205	1510	.	32.836	154.457	151.046	870
chr19	5529237	5529961	GSE148515_Galang_2020_GSM4473030_PC_ATAC_seq_rep4_ATACseq_SRR11539114_peak_21206	370	.	12.3463	39.5396	37.0142	313
chr19	5559983	5561282	GSE148515_Galang_2020_GSM4473030_PC_ATAC_seq_rep4_ATACseq_SRR11539114_peak_21207	60	.	4.46569	8.07757	6.0755	984
chr19	5567072	5569618	GSE148515_Galang_2020_GSM4473030_PC_ATAC_seq_rep4_ATACseq_SRR11539114_peak_21208	1776	.	37.039	181.291	177.674	640
chr19	5601789	5602769	GSE148515_Galang_2020_GSM4473030_PC_ATAC_seq_rep4_ATACseq_SRR11539114_peak_21209	102	.	5.77913	12.3529	10.224	272
chr19	5608894	5610820	GSE148515_Galang_2020_GSM4473030_PC_ATAC_seq_rep4_ATACseq_SRR11539114_peak_21210	1051	.	25.218	108.174	105.102	1200
chr19	5636546	5638747	GSE148515_Galang_2020_GSM4473030_PC_ATAC_seq_rep4_ATACseq_SRR11539114_peak_21211	1066	.	25.4807	109.713	106.63	882
chr19	5648379	5649820	GSE148515_Galang_2020_GSM4473030_PC_ATAC_seq_rep4_ATACseq_SRR11539114_peak_21212	102	.	5.77913	12.3529	10.224	632
chr19	5654655	5654954	GSE148515_Galang_2020_GSM4473030_PC_ATAC_seq_rep4_ATACseq_SRR11539114_peak_21213	38	.	3.67763	5.7958	3.89045	61
chr19	5662969	5664037	GSE148515_Galang_2020_GSM4473030_PC_ATAC_seq_rep4_ATACseq_SRR11539114_peak_21214	84	.	5.25375	10.579	8.49674	617
chr19	5687675	5691755	GSE148515_Galang_2020_GSM4473030_PC_ATAC_seq_rep4_ATACseq_SRR11539114_peak_21215	2225	.	43.8688	226.537	222.556	1303
chr19	5693409	5693864	GSE148515_Galang_2020_GSM4473030_PC_ATAC_seq_rep4_ATACseq_SRR11539114_peak_21216	32	.	3.41494	5.09103	3.22341	200
chr19	5695381	5696441	GSE148515_Galang_2020_GSM4473030_PC_ATAC_seq_rep4_ATACseq_SRR11539114_peak_21217	60	.	4.46569	8.07757	6.0755	130
chr19	5704801	5706104	GSE148515_Galang_2020_GSM4473030_PC_ATAC_seq_rep4_ATACseq_SRR11539114_peak_21218	32	.	3.41494	5.09103	3.22341	1190
chr19	5713611	5714882	GSE148515_Galang_2020_GSM4473030_PC_ATAC_seq_rep4_ATACseq_SRR11539114_peak_21219	178	.	7.88063	20.1552	17.8711	321
chr19	5715172	5716680	GSE148515_Galang_2020_GSM4473030_PC_ATAC_seq_rep4_ATACseq_SRR11539114_peak_21220	68	.	4.72838	8.88871	6.85845	1125
chr19	5716989	5718976	GSE148515_Galang_2020_GSM4473030_PC_ATAC_seq_rep4_ATACseq_SRR11539114_peak_21221	60	.	4.46569	8.07757	6.0755	595
chr19	5720489	5721472	GSE148515_Galang_2020_GSM4473030_PC_ATAC_seq_rep4_ATACseq_SRR11539114_peak_21222	19	.	2.88956	3.77693	1.99624	959
chr19	5721784	5730083	GSE148515_Galang_2020_GSM4473030_PC_ATAC_seq_rep4_ATACseq_SRR11539114_peak_21223	1300	.	29.421	133.304	130.049	3388
chr19	5731142	5732277	GSE148515_Galang_2020_GSM4473030_PC_ATAC_seq_rep4_ATACseq_SRR11539114_peak_21224	432	.	13.6598	45.795	43.2103	567
chr19	5739893	5743772	GSE148515_Galang_2020_GSM4473030_PC_ATAC_seq_rep4_ATACseq_SRR11539114_peak_21225	842	.	21.5404	87.1277	84.2102	2329
chr19	5745855	5746913	GSE148515_Galang_2020_GSM4473030_PC_ATAC_seq_rep4_ATACseq_SRR11539114_peak_21226	111	.	6.04182	13.2689	11.1179	156
chr19	5756559	5757452	GSE148515_Galang_2020_GSM4473030_PC_ATAC_seq_rep4_ATACseq_SRR11539114_peak_21227	158	.	7.35525	18.1091	15.86	450
chr19	5770132	5772422	GSE148515_Galang_2020_GSM4473030_PC_ATAC_seq_rep4_ATACseq_SRR11539114_peak_21228	1316	.	29.6837	134.909	131.642	1230
chr19	5780371	5780840	GSE148515_Galang_2020_GSM4473030_PC_ATAC_seq_rep4_ATACseq_SRR11539114_peak_21229	60	.	4.46569	8.07757	6.0755	78
chr19	5781965	5782535	GSE148515_Galang_2020_GSM4473030_PC_ATAC_seq_rep4_ATACseq_SRR11539114_peak_21230	45	.	3.94031	6.52963	4.58968	180
chr19	5782903	5783246	GSE148515_Galang_2020_GSM4473030_PC_ATAC_seq_rep4_ATACseq_SRR11539114_peak_21231	14	.	2.62688	3.17248	1.44337	306
chr19	5784168	5785722	GSE148515_Galang_2020_GSM4473030_PC_ATAC_seq_rep4_ATACseq_SRR11539114_peak_21232	129	.	6.56719	15.155	12.9626	1013
chr19	5786091	5789721	GSE148515_Galang_2020_GSM4473030_PC_ATAC_seq_rep4_ATACseq_SRR11539114_peak_21233	1081	.	25.7434	111.256	108.162	1111
chr19	5790113	5825444	GSE148515_Galang_2020_GSM4473030_PC_ATAC_seq_rep4_ATACseq_SRR11539114_peak_21234	2278	.	44.6569	231.877	227.85	13533
chr19	5825876	5828409	GSE148515_Galang_2020_GSM4473030_PC_ATAC_seq_rep4_ATACseq_SRR11539114_peak_21235	419	.	13.3971	44.5267	41.9538	1675
chr19	5829194	5829534	GSE148515_Galang_2020_GSM4473030_PC_ATAC_seq_rep4_ATACseq_SRR11539114_peak_21236	14	.	2.62688	3.17248	1.44337	272
chr19	5830710	5831323	GSE148515_Galang_2020_GSM4473030_PC_ATAC_seq_rep4_ATACseq_SRR11539114_peak_21237	25	.	3.15225	4.41731	2.59104	20
chr19	5832066	5833371	GSE148515_Galang_2020_GSM4473030_PC_ATAC_seq_rep4_ATACseq_SRR11539114_peak_21238	84	.	5.25375	10.579	8.49674	386
chr19	5836663	5837749	GSE148515_Galang_2020_GSM4473030_PC_ATAC_seq_rep4_ATACseq_SRR11539114_peak_21239	38	.	3.67763	5.7958	3.89045	778
chr19	5838632	5840952	GSE148515_Galang_2020_GSM4473030_PC_ATAC_seq_rep4_ATACseq_SRR11539114_peak_21240	38	.	3.67763	5.7958	3.89045	1955
chr19	5841296	5853200	GSE148515_Galang_2020_GSM4473030_PC_ATAC_seq_rep4_ATACseq_SRR11539114_peak_21241	2637	.	49.9106	268.038	263.71	5121
chr19	5864505	5865143	GSE148515_Galang_2020_GSM4473030_PC_ATAC_seq_rep4_ATACseq_SRR11539114_peak_21242	76	.	4.99107	9.72291	7.66589	436
chr19	5871098	5871890	GSE148515_Galang_2020_GSM4473030_PC_ATAC_seq_rep4_ATACseq_SRR11539114_peak_21243	32	.	3.41494	5.09103	3.22341	302
chr19	5874523	5875704	GSE148515_Galang_2020_GSM4473030_PC_ATAC_seq_rep4_ATACseq_SRR11539114_peak_21244	575	.	16.5493	60.2594	57.5502	787
chr19	5877661	5878786	GSE148515_Galang_2020_GSM4473030_PC_ATAC_seq_rep4_ATACseq_SRR11539114_peak_21245	158	.	7.35525	18.1091	15.86	524
chr19	5892999	5894951	GSE148515_Galang_2020_GSM4473030_PC_ATAC_seq_rep4_ATACseq_SRR11539114_peak_21246	798	.	20.7523	82.7464	79.8617	1121
chr19	5910222	5910515	GSE148515_Galang_2020_GSM4473030_PC_ATAC_seq_rep4_ATACseq_SRR11539114_peak_21247	19	.	2.88956	3.77693	1.99624	205
chr19	5912028	5913471	GSE148515_Galang_2020_GSM4473030_PC_ATAC_seq_rep4_ATACseq_SRR11539114_peak_21248	1005	.	24.43	103.585	100.546	816
chr19	5921899	5922856	GSE148515_Galang_2020_GSM4473030_PC_ATAC_seq_rep4_ATACseq_SRR11539114_peak_21249	38	.	3.67763	5.7958	3.89045	526
chr19	5923251	5925747	GSE148515_Galang_2020_GSM4473030_PC_ATAC_seq_rep4_ATACseq_SRR11539114_peak_21250	1348	.	30.2091	138.13	134.841	1393
chr19	5951888	5952837	GSE148515_Galang_2020_GSM4473030_PC_ATAC_seq_rep4_ATACseq_SRR11539114_peak_21251	84	.	5.25375	10.579	8.49674	177
chr19	5953166	5953514	GSE148515_Galang_2020_GSM4473030_PC_ATAC_seq_rep4_ATACseq_SRR11539114_peak_21252	19	.	2.88956	3.77693	1.99624	60
chr19	5955814	5957602	GSE148515_Galang_2020_GSM4473030_PC_ATAC_seq_rep4_ATACseq_SRR11539114_peak_21253	407	.	13.1344	43.2669	40.7057	638
chr19	5963626	5965793	GSE148515_Galang_2020_GSM4473030_PC_ATAC_seq_rep4_ATACseq_SRR11539114_peak_21254	298	.	10.7702	32.3367	29.8885	619
chr19	6014660	6016715	GSE148515_Galang_2020_GSM4473030_PC_ATAC_seq_rep4_ATACseq_SRR11539114_peak_21255	370	.	12.3463	39.5396	37.0142	693
chr19	6045417	6048112	GSE148515_Galang_2020_GSM4473030_PC_ATAC_seq_rep4_ATACseq_SRR11539114_peak_21256	1675	.	35.4628	171.131	167.593	1153
chr19	6056930	6059130	GSE148515_Galang_2020_GSM4473030_PC_ATAC_seq_rep4_ATACseq_SRR11539114_peak_21257	1380	.	30.7345	141.367	138.053	903
chr19	6060328	6062588	GSE148515_Galang_2020_GSM4473030_PC_ATAC_seq_rep4_ATACseq_SRR11539114_peak_21258	741	.	19.7016	76.9814	74.1408	958
chr19	6066698	6068716	GSE148515_Galang_2020_GSM4473030_PC_ATAC_seq_rep4_ATACseq_SRR11539114_peak_21259	842	.	21.5404	87.1277	84.2102	1169
chr19	6076768	6077829	GSE148515_Galang_2020_GSM4473030_PC_ATAC_seq_rep4_ATACseq_SRR11539114_peak_21260	129	.	6.56719	15.155	12.9626	240
chr19	6084045	6085825	GSE148515_Galang_2020_GSM4473030_PC_ATAC_seq_rep4_ATACseq_SRR11539114_peak_21261	769	.	20.2269	79.8527	76.99	933
chr19	6116401	6116732	GSE148515_Galang_2020_GSM4473030_PC_ATAC_seq_rep4_ATACseq_SRR11539114_peak_21262	32	.	3.41494	5.09103	3.22341	163
chr19	6117149	6119066	GSE148515_Galang_2020_GSM4473030_PC_ATAC_seq_rep4_ATACseq_SRR11539114_peak_21263	1020	.	24.6926	105.11	102.06	1064
chr19	6127543	6128940	GSE148515_Galang_2020_GSM4473030_PC_ATAC_seq_rep4_ATACseq_SRR11539114_peak_21264	842	.	21.5404	87.1277	84.2102	609
chr19	6139880	6142167	GSE148515_Galang_2020_GSM4473030_PC_ATAC_seq_rep4_ATACseq_SRR11539114_peak_21265	2137	.	42.5554	217.691	213.781	1299
chr19	6233846	6236876	GSE148515_Galang_2020_GSM4473030_PC_ATAC_seq_rep4_ATACseq_SRR11539114_peak_21266	1625	.	34.6748	166.094	162.595	2084
chr19	6240684	6242992	GSE148515_Galang_2020_GSM4473030_PC_ATAC_seq_rep4_ATACseq_SRR11539114_peak_21267	1576	.	33.8867	161.087	157.625	1038
chr19	6243310	6243613	GSE148515_Galang_2020_GSM4473030_PC_ATAC_seq_rep4_ATACseq_SRR11539114_peak_21268	19	.	2.88956	3.77693	1.99624	256
chr19	6261768	6262803	GSE148515_Galang_2020_GSM4473030_PC_ATAC_seq_rep4_ATACseq_SRR11539114_peak_21269	32	.	3.41494	5.09103	3.22341	584
chr19	6267955	6268978	GSE148515_Galang_2020_GSM4473030_PC_ATAC_seq_rep4_ATACseq_SRR11539114_peak_21270	188	.	8.14332	21.1997	18.8989	329
chr19	6275952	6279303	GSE148515_Galang_2020_GSM4473030_PC_ATAC_seq_rep4_ATACseq_SRR11539114_peak_21271	2050	.	41.242	208.911	205.075	880
chr19	6280876	6281226	GSE148515_Galang_2020_GSM4473030_PC_ATAC_seq_rep4_ATACseq_SRR11539114_peak_21272	14	.	2.62688	3.17248	1.44337	207
chr19	6304599	6307544	GSE148515_Galang_2020_GSM4473030_PC_ATAC_seq_rep4_ATACseq_SRR11539114_peak_21273	755	.	19.9643	78.4142	75.5625	1925
chr19	6331481	6332313	GSE148515_Galang_2020_GSM4473030_PC_ATAC_seq_rep4_ATACseq_SRR11539114_peak_21274	60	.	4.46569	8.07757	6.0755	607
chr19	6333943	6336669	GSE148515_Galang_2020_GSM4473030_PC_ATAC_seq_rep4_ATACseq_SRR11539114_peak_21275	1158	.	27.0568	119.037	115.886	957
chr19	6340203	6342353	GSE148515_Galang_2020_GSM4473030_PC_ATAC_seq_rep4_ATACseq_SRR11539114_peak_21276	842	.	21.5404	87.1277	84.2102	958
chr19	6362257	6365267	GSE148515_Galang_2020_GSM4473030_PC_ATAC_seq_rep4_ATACseq_SRR11539114_peak_21277	3267	.	58.842	331.562	326.777	1408
chr19	6373470	6374427	GSE148515_Galang_2020_GSM4473030_PC_ATAC_seq_rep4_ATACseq_SRR11539114_peak_21278	68	.	4.72838	8.88871	6.85845	447
chr19	6374755	6375370	GSE148515_Galang_2020_GSM4473030_PC_ATAC_seq_rep4_ATACseq_SRR11539114_peak_21279	25	.	3.15225	4.41731	2.59104	462
chr19	6377457	6377989	GSE148515_Galang_2020_GSM4473030_PC_ATAC_seq_rep4_ATACseq_SRR11539114_peak_21280	25	.	3.15225	4.41731	2.59104	14
chr19	6383067	6387653	GSE148515_Galang_2020_GSM4473030_PC_ATAC_seq_rep4_ATACseq_SRR11539114_peak_21281	871	.	22.0658	90.075	87.1357	1299
chr19	6388020	6388572	GSE148515_Galang_2020_GSM4473030_PC_ATAC_seq_rep4_ATACseq_SRR11539114_peak_21282	68	.	4.72838	8.88871	6.85845	218
chr19	6397912	6402656	GSE148515_Galang_2020_GSM4473030_PC_ATAC_seq_rep4_ATACseq_SRR11539114_peak_21283	575	.	16.5493	60.2594	57.5502	3483
chr19	6417785	6419538	GSE148515_Galang_2020_GSM4473030_PC_ATAC_seq_rep4_ATACseq_SRR11539114_peak_21284	158	.	7.35525	18.1091	15.86	716
chr19	6427278	6429048	GSE148515_Galang_2020_GSM4473030_PC_ATAC_seq_rep4_ATACseq_SRR11539114_peak_21285	84	.	5.25375	10.579	8.49674	1146
chr19	6452186	6452676	GSE148515_Galang_2020_GSM4473030_PC_ATAC_seq_rep4_ATACseq_SRR11539114_peak_21286	53	.	4.203	7.29074	5.31867	224
chr19	6497852	6498461	GSE148515_Galang_2020_GSM4473030_PC_ATAC_seq_rep4_ATACseq_SRR11539114_peak_21287	25	.	3.15225	4.41731	2.59104	145
chr19	6502265	6502857	GSE148515_Galang_2020_GSM4473030_PC_ATAC_seq_rep4_ATACseq_SRR11539114_peak_21288	68	.	4.72838	8.88871	6.85845	494
chr19	6531572	6532600	GSE148515_Galang_2020_GSM4473030_PC_ATAC_seq_rep4_ATACseq_SRR11539114_peak_21289	45	.	3.94031	6.52963	4.58968	776
chr19	6576872	6577330	GSE148515_Galang_2020_GSM4473030_PC_ATAC_seq_rep4_ATACseq_SRR11539114_peak_21290	45	.	3.94031	6.52963	4.58968	286
chr19	6672437	6672766	GSE148515_Galang_2020_GSM4473030_PC_ATAC_seq_rep4_ATACseq_SRR11539114_peak_21291	38	.	3.67763	5.7958	3.89045	269
chr19	6839629	6841025	GSE148515_Galang_2020_GSM4473030_PC_ATAC_seq_rep4_ATACseq_SRR11539114_peak_21292	220	.	8.93138	24.4137	22.0656	952
chr19	6848198	6848780	GSE148515_Galang_2020_GSM4473030_PC_ATAC_seq_rep4_ATACseq_SRR11539114_peak_21293	53	.	4.203	7.29074	5.31867	262
chr19	6855411	6856122	GSE148515_Galang_2020_GSM4473030_PC_ATAC_seq_rep4_ATACseq_SRR11539114_peak_21294	32	.	3.41494	5.09103	3.22341	69
chr19	6908680	6911672	GSE148515_Galang_2020_GSM4473030_PC_ATAC_seq_rep4_ATACseq_SRR11539114_peak_21295	1526	.	33.0986	156.11	152.685	1258
chr19	6920022	6923124	GSE148515_Galang_2020_GSM4473030_PC_ATAC_seq_rep4_ATACseq_SRR11539114_peak_21296	2510	.	48.0718	255.273	251.053	1908
chr19	6924120	6925621	GSE148515_Galang_2020_GSM4473030_PC_ATAC_seq_rep4_ATACseq_SRR11539114_peak_21297	120	.	6.3045	14.2031	12.031	535
chr19	6926997	6927786	GSE148515_Galang_2020_GSM4473030_PC_ATAC_seq_rep4_ATACseq_SRR11539114_peak_21298	111	.	6.04182	13.2689	11.1179	75
chr19	6933192	6934527	GSE148515_Galang_2020_GSM4473030_PC_ATAC_seq_rep4_ATACseq_SRR11539114_peak_21299	220	.	8.93138	24.4137	22.0656	729
chr19	6940529	6943110	GSE148515_Galang_2020_GSM4473030_PC_ATAC_seq_rep4_ATACseq_SRR11539114_peak_21300	1861	.	38.3524	189.842	186.159	1323
chr19	6950373	6956349	GSE148515_Galang_2020_GSM4473030_PC_ATAC_seq_rep4_ATACseq_SRR11539114_peak_21301	1526	.	33.0986	156.11	152.685	1299
chr19	6963925	6964452	GSE148515_Galang_2020_GSM4473030_PC_ATAC_seq_rep4_ATACseq_SRR11539114_peak_21302	32	.	3.41494	5.09103	3.22341	416
chr19	6968781	6970601	GSE148515_Galang_2020_GSM4473030_PC_ATAC_seq_rep4_ATACseq_SRR11539114_peak_21303	496	.	14.9732	52.2571	49.6151	1066
chr19	6973205	6977155	GSE148515_Galang_2020_GSM4473030_PC_ATAC_seq_rep4_ATACseq_SRR11539114_peak_21304	900	.	22.5911	93.0428	90.0814	1399
chr19	6977802	6978132	GSE148515_Galang_2020_GSM4473030_PC_ATAC_seq_rep4_ATACseq_SRR11539114_peak_21305	25	.	3.15225	4.41731	2.59104	48
chr19	6978975	6981710	GSE148515_Galang_2020_GSM4473030_PC_ATAC_seq_rep4_ATACseq_SRR11539114_peak_21306	4120	.	70.4003	417.056	412.073	1234
chr19	6986101	6988610	GSE148515_Galang_2020_GSM4473030_PC_ATAC_seq_rep4_ATACseq_SRR11539114_peak_21307	1005	.	24.43	103.585	100.546	1456
chr19	6991736	6993561	GSE148515_Galang_2020_GSM4473030_PC_ATAC_seq_rep4_ATACseq_SRR11539114_peak_21308	1035	.	24.9553	106.64	103.579	918
chr19	6995245	6996974	GSE148515_Galang_2020_GSM4473030_PC_ATAC_seq_rep4_ATACseq_SRR11539114_peak_21309	588	.	16.812	61.6177	58.8974	934
chr19	7019111	7019531	GSE148515_Galang_2020_GSM4473030_PC_ATAC_seq_rep4_ATACseq_SRR11539114_peak_21310	14	.	2.62688	3.17248	1.44337	209
chr19	7020482	7020815	GSE148515_Galang_2020_GSM4473030_PC_ATAC_seq_rep4_ATACseq_SRR11539114_peak_21311	45	.	3.94031	6.52963	4.58968	76
chr19	7038108	7041070	GSE148515_Galang_2020_GSM4473030_PC_ATAC_seq_rep4_ATACseq_SRR11539114_peak_21312	2986	.	54.9017	303.239	298.628	2022
chr19	7044144	7045505	GSE148515_Galang_2020_GSM4473030_PC_ATAC_seq_rep4_ATACseq_SRR11539114_peak_21313	139	.	6.82988	16.1236	13.9117	830
chr19	7054929	7055392	GSE148515_Galang_2020_GSM4473030_PC_ATAC_seq_rep4_ATACseq_SRR11539114_peak_21314	19	.	2.88956	3.77693	1.99624	390
chr19	7056099	7058714	GSE148515_Galang_2020_GSM4473030_PC_ATAC_seq_rep4_ATACseq_SRR11539114_peak_21315	1237	.	28.3703	126.923	123.715	1662
chr19	7064190	7065098	GSE148515_Galang_2020_GSM4473030_PC_ATAC_seq_rep4_ATACseq_SRR11539114_peak_21316	129	.	6.56719	15.155	12.9626	548
chr19	7066425	7069408	GSE148515_Galang_2020_GSM4473030_PC_ATAC_seq_rep4_ATACseq_SRR11539114_peak_21317	168	.	7.61794	19.1249	16.858	1854
chr19	7069875	7071184	GSE148515_Galang_2020_GSM4473030_PC_ATAC_seq_rep4_ATACseq_SRR11539114_peak_21318	102	.	5.77913	12.3529	10.224	594
chr19	7104074	7104670	GSE148515_Galang_2020_GSM4473030_PC_ATAC_seq_rep4_ATACseq_SRR11539114_peak_21319	32	.	3.41494	5.09103	3.22341	173
chr19	7108148	7108729	GSE148515_Galang_2020_GSM4473030_PC_ATAC_seq_rep4_ATACseq_SRR11539114_peak_21320	38	.	3.67763	5.7958	3.89045	58
chr19	7114273	7115304	GSE148515_Galang_2020_GSM4473030_PC_ATAC_seq_rep4_ATACseq_SRR11539114_peak_21321	32	.	3.41494	5.09103	3.22341	511
chr19	7117577	7118578	GSE148515_Galang_2020_GSM4473030_PC_ATAC_seq_rep4_ATACseq_SRR11539114_peak_21322	129	.	6.56719	15.155	12.9626	507
chr19	7120994	7123600	GSE148515_Galang_2020_GSM4473030_PC_ATAC_seq_rep4_ATACseq_SRR11539114_peak_21323	1316	.	29.6837	134.909	131.642	1619
chr19	7128692	7131280	GSE148515_Galang_2020_GSM4473030_PC_ATAC_seq_rep4_ATACseq_SRR11539114_peak_21324	199	.	8.406	22.2579	19.941	1588
chr19	7133710	7137378	GSE148515_Galang_2020_GSM4473030_PC_ATAC_seq_rep4_ATACseq_SRR11539114_peak_21325	432	.	13.6598	45.795	43.2103	2543
chr19	7140945	7145037	GSE148515_Galang_2020_GSM4473030_PC_ATAC_seq_rep4_ATACseq_SRR11539114_peak_21326	188	.	8.14332	21.1997	18.8989	3133
chr19	7146135	7147244	GSE148515_Galang_2020_GSM4473030_PC_ATAC_seq_rep4_ATACseq_SRR11539114_peak_21327	231	.	9.19407	25.5106	23.1475	477
chr19	7147614	7149788	GSE148515_Galang_2020_GSM4473030_PC_ATAC_seq_rep4_ATACseq_SRR11539114_peak_21328	178	.	7.88063	20.1552	17.8711	1555
chr19	7153264	7153809	GSE148515_Galang_2020_GSM4473030_PC_ATAC_seq_rep4_ATACseq_SRR11539114_peak_21329	84	.	5.25375	10.579	8.49674	151
chr19	7157287	7158279	GSE148515_Galang_2020_GSM4473030_PC_ATAC_seq_rep4_ATACseq_SRR11539114_peak_21330	93	.	5.51644	11.456	9.3499	518
chr19	7158801	7159426	GSE148515_Galang_2020_GSM4473030_PC_ATAC_seq_rep4_ATACseq_SRR11539114_peak_21331	25	.	3.15225	4.41731	2.59104	220
chr19	7160059	7161319	GSE148515_Galang_2020_GSM4473030_PC_ATAC_seq_rep4_ATACseq_SRR11539114_peak_21332	76	.	4.99107	9.72291	7.66589	637
chr19	7164398	7166310	GSE148515_Galang_2020_GSM4473030_PC_ATAC_seq_rep4_ATACseq_SRR11539114_peak_21333	407	.	13.1344	43.2669	40.7057	910
chr19	7171563	7171909	GSE148515_Galang_2020_GSM4473030_PC_ATAC_seq_rep4_ATACseq_SRR11539114_peak_21334	32	.	3.41494	5.09103	3.22341	55
chr19	7181958	7182832	GSE148515_Galang_2020_GSM4473030_PC_ATAC_seq_rep4_ATACseq_SRR11539114_peak_21335	120	.	6.3045	14.2031	12.031	579
chr19	7195784	7197210	GSE148515_Galang_2020_GSM4473030_PC_ATAC_seq_rep4_ATACseq_SRR11539114_peak_21336	253	.	9.71944	27.7406	25.3481	972
chr19	7205116	7207098	GSE148515_Galang_2020_GSM4473030_PC_ATAC_seq_rep4_ATACseq_SRR11539114_peak_21337	1348	.	30.2091	138.13	134.841	1039
chr19	7216282	7218658	GSE148515_Galang_2020_GSM4473030_PC_ATAC_seq_rep4_ATACseq_SRR11539114_peak_21338	1237	.	28.3703	126.923	123.715	1423
chr19	7223267	7223776	GSE148515_Galang_2020_GSM4473030_PC_ATAC_seq_rep4_ATACseq_SRR11539114_peak_21339	120	.	6.3045	14.2031	12.031	423
chr19	7239752	7242063	GSE148515_Galang_2020_GSM4473030_PC_ATAC_seq_rep4_ATACseq_SRR11539114_peak_21340	1380	.	30.7345	141.367	138.053	1401
chr19	7263901	7270085	GSE148515_Galang_2020_GSM4473030_PC_ATAC_seq_rep4_ATACseq_SRR11539114_peak_21341	1190	.	27.5822	122.179	119.005	4195
chr19	7274546	7274905	GSE148515_Galang_2020_GSM4473030_PC_ATAC_seq_rep4_ATACseq_SRR11539114_peak_21342	19	.	2.88956	3.77693	1.99624	42
chr19	7278957	7279965	GSE148515_Galang_2020_GSM4473030_PC_ATAC_seq_rep4_ATACseq_SRR11539114_peak_21343	111	.	6.04182	13.2689	11.1179	416
chr19	7310016	7311896	GSE148515_Galang_2020_GSM4473030_PC_ATAC_seq_rep4_ATACseq_SRR11539114_peak_21344	93	.	5.51644	11.456	9.3499	1433
chr19	7340507	7342439	GSE148515_Galang_2020_GSM4473030_PC_ATAC_seq_rep4_ATACseq_SRR11539114_peak_21345	1642	.	34.9375	167.77	164.258	1204
chr19	7381221	7384154	GSE148515_Galang_2020_GSM4473030_PC_ATAC_seq_rep4_ATACseq_SRR11539114_peak_21346	1477	.	32.3106	151.163	147.777	1666
chr19	7416547	7419921	GSE148515_Galang_2020_GSM4473030_PC_ATAC_seq_rep4_ATACseq_SRR11539114_peak_21347	1316	.	29.6837	134.909	131.642	1305
chr19	7421288	7424586	GSE148515_Galang_2020_GSM4473030_PC_ATAC_seq_rep4_ATACseq_SRR11539114_peak_21348	842	.	21.5404	87.1277	84.2102	2094
chr19	7431586	7431918	GSE148515_Galang_2020_GSM4473030_PC_ATAC_seq_rep4_ATACseq_SRR11539114_peak_21349	19	.	2.88956	3.77693	1.99624	6
chr19	7482072	7484751	GSE148515_Galang_2020_GSM4473030_PC_ATAC_seq_rep4_ATACseq_SRR11539114_peak_21350	2420	.	46.7584	246.225	242.079	1172
chr19	7493674	7495730	GSE148515_Galang_2020_GSM4473030_PC_ATAC_seq_rep4_ATACseq_SRR11539114_peak_21351	1332	.	29.9464	136.518	133.24	798
chr19	7552042	7552641	GSE148515_Galang_2020_GSM4473030_PC_ATAC_seq_rep4_ATACseq_SRR11539114_peak_21352	68	.	4.72838	8.88871	6.85845	225
chr19	7556841	7558616	GSE148515_Galang_2020_GSM4473030_PC_ATAC_seq_rep4_ATACseq_SRR11539114_peak_21353	483	.	14.7105	50.9491	48.3185	688
chr19	7606190	7606964	GSE148515_Galang_2020_GSM4473030_PC_ATAC_seq_rep4_ATACseq_SRR11539114_peak_21354	60	.	4.46569	8.07757	6.0755	498
chr19	7612108	7612755	GSE148515_Galang_2020_GSM4473030_PC_ATAC_seq_rep4_ATACseq_SRR11539114_peak_21355	68	.	4.72838	8.88871	6.85845	375
chr19	8405752	8406290	GSE148515_Galang_2020_GSM4473030_PC_ATAC_seq_rep4_ATACseq_SRR11539114_peak_21357	32	.	3.41494	5.09103	3.22341	153
chr19	8517857	8519188	GSE148515_Galang_2020_GSM4473030_PC_ATAC_seq_rep4_ATACseq_SRR11539114_peak_21358	84	.	5.25375	10.579	8.49674	652
chr19	8578353	8579156	GSE148515_Galang_2020_GSM4473030_PC_ATAC_seq_rep4_ATACseq_SRR11539114_peak_21359	111	.	6.04182	13.2689	11.1179	325
chr19	8611474	8612141	GSE148515_Galang_2020_GSM4473030_PC_ATAC_seq_rep4_ATACseq_SRR11539114_peak_21360	53	.	4.203	7.29074	5.31867	239
chr19	8661961	8662507	GSE148515_Galang_2020_GSM4473030_PC_ATAC_seq_rep4_ATACseq_SRR11539114_peak_21361	38	.	3.67763	5.7958	3.89045	275
chr19	8663654	8664603	GSE148515_Galang_2020_GSM4473030_PC_ATAC_seq_rep4_ATACseq_SRR11539114_peak_21362	45	.	3.94031	6.52963	4.58968	539
chr19	8682496	8683435	GSE148515_Galang_2020_GSM4473030_PC_ATAC_seq_rep4_ATACseq_SRR11539114_peak_21363	76	.	4.99107	9.72291	7.66589	700
chr19	8711795	8714740	GSE148515_Galang_2020_GSM4473030_PC_ATAC_seq_rep4_ATACseq_SRR11539114_peak_21364	915	.	22.8538	94.5343	91.5617	1638
chr19	8722712	8725242	GSE148515_Galang_2020_GSM4473030_PC_ATAC_seq_rep4_ATACseq_SRR11539114_peak_21365	990	.	24.1673	102.065	99.0371	573
chr19	8735459	8736333	GSE148515_Galang_2020_GSM4473030_PC_ATAC_seq_rep4_ATACseq_SRR11539114_peak_21366	470	.	14.4478	49.6487	47.0295	372
chr19	8740485	8742972	GSE148515_Galang_2020_GSM4473030_PC_ATAC_seq_rep4_ATACseq_SRR11539114_peak_21367	1776	.	37.039	181.291	177.674	976
chr19	8755242	8755611	GSE148515_Galang_2020_GSM4473030_PC_ATAC_seq_rep4_ATACseq_SRR11539114_peak_21368	19	.	2.88956	3.77693	1.99624	288
chr19	8755995	8757844	GSE148515_Galang_2020_GSM4473030_PC_ATAC_seq_rep4_ATACseq_SRR11539114_peak_21369	1316	.	29.6837	134.909	131.642	1048
chr19	8770669	8771816	GSE148515_Galang_2020_GSM4473030_PC_ATAC_seq_rep4_ATACseq_SRR11539114_peak_21370	178	.	7.88063	20.1552	17.8711	309
chr19	8773652	8775811	GSE148515_Galang_2020_GSM4473030_PC_ATAC_seq_rep4_ATACseq_SRR11539114_peak_21371	1412	.	31.2598	144.618	141.28	934
chr19	8785667	8786888	GSE148515_Galang_2020_GSM4473030_PC_ATAC_seq_rep4_ATACseq_SRR11539114_peak_21372	1284	.	29.1583	131.703	128.46	646
chr19	8797816	8799122	GSE148515_Galang_2020_GSM4473030_PC_ATAC_seq_rep4_ATACseq_SRR11539114_peak_21373	522	.	15.4986	54.8957	52.2313	727
chr19	8801771	8803706	GSE148515_Galang_2020_GSM4473030_PC_ATAC_seq_rep4_ATACseq_SRR11539114_peak_21374	1143	.	26.7941	117.472	114.333	659
chr19	8818440	8821876	GSE148515_Galang_2020_GSM4473030_PC_ATAC_seq_rep4_ATACseq_SRR11539114_peak_21375	3477	.	61.7316	352.611	347.751	1470
chr19	8836630	8838597	GSE148515_Galang_2020_GSM4473030_PC_ATAC_seq_rep4_ATACseq_SRR11539114_peak_21376	322	.	11.2956	34.6984	32.2238	943
chr19	8840405	8840744	GSE148515_Galang_2020_GSM4473030_PC_ATAC_seq_rep4_ATACseq_SRR11539114_peak_21377	60	.	4.46569	8.07757	6.0755	126
chr19	8850422	8851614	GSE148515_Galang_2020_GSM4473030_PC_ATAC_seq_rep4_ATACseq_SRR11539114_peak_21378	45	.	3.94031	6.52963	4.58968	131
chr19	8871001	8872456	GSE148515_Galang_2020_GSM4473030_PC_ATAC_seq_rep4_ATACseq_SRR11539114_peak_21379	930	.	23.1165	96.0307	93.0472	524
chr19	8880306	8881281	GSE148515_Galang_2020_GSM4473030_PC_ATAC_seq_rep4_ATACseq_SRR11539114_peak_21380	209	.	8.66869	23.3293	20.9967	568
chr19	8887999	8889813	GSE148515_Galang_2020_GSM4473030_PC_ATAC_seq_rep4_ATACseq_SRR11539114_peak_21381	657	.	18.1254	68.5079	65.7328	860
chr19	8892714	8893633	GSE148515_Galang_2020_GSM4473030_PC_ATAC_seq_rep4_ATACseq_SRR11539114_peak_21382	253	.	9.71944	27.7406	25.3481	301
chr19	8897123	8898880	GSE148515_Galang_2020_GSM4473030_PC_ATAC_seq_rep4_ATACseq_SRR11539114_peak_21383	886	.	22.3284	91.5564	88.606	934
chr19	8919703	8921468	GSE148515_Galang_2020_GSM4473030_PC_ATAC_seq_rep4_ATACseq_SRR11539114_peak_21384	1005	.	24.43	103.585	100.546	813
chr19	8928530	8930608	GSE148515_Galang_2020_GSM4473030_PC_ATAC_seq_rep4_ATACseq_SRR11539114_peak_21385	685	.	18.6508	71.3083	68.5114	1174
chr19	8940763	8945474	GSE148515_Galang_2020_GSM4473030_PC_ATAC_seq_rep4_ATACseq_SRR11539114_peak_21386	1237	.	28.3703	126.923	123.715	1205
chr19	8952495	8954567	GSE148515_Galang_2020_GSM4473030_PC_ATAC_seq_rep4_ATACseq_SRR11539114_peak_21387	871	.	22.0658	90.075	87.1357	1183
chr19	8965811	8968280	GSE148515_Galang_2020_GSM4473030_PC_ATAC_seq_rep4_ATACseq_SRR11539114_peak_21388	2102	.	42.03	214.171	210.291	1176
chr19	8976490	8977344	GSE148515_Galang_2020_GSM4473030_PC_ATAC_seq_rep4_ATACseq_SRR11539114_peak_21389	120	.	6.3045	14.2031	12.031	311
chr19	8981805	8985826	GSE148515_Galang_2020_GSM4473030_PC_ATAC_seq_rep4_ATACseq_SRR11539114_peak_21390	102	.	5.77913	12.3529	10.224	1625
chr19	8986688	8993584	GSE148515_Galang_2020_GSM4473030_PC_ATAC_seq_rep4_ATACseq_SRR11539114_peak_21391	1348	.	30.2091	138.13	134.841	3556
chr19	8997008	8998512	GSE148515_Galang_2020_GSM4473030_PC_ATAC_seq_rep4_ATACseq_SRR11539114_peak_21392	139	.	6.82988	16.1236	13.9117	809
chr19	9027236	9028579	GSE148515_Galang_2020_GSM4473030_PC_ATAC_seq_rep4_ATACseq_SRR11539114_peak_21393	76	.	4.99107	9.72291	7.66589	636
chr19	9082116	9083326	GSE148515_Galang_2020_GSM4473030_PC_ATAC_seq_rep4_ATACseq_SRR11539114_peak_21394	220	.	8.93138	24.4137	22.0656	554
chr19	9106642	9107624	GSE148515_Galang_2020_GSM4473030_PC_ATAC_seq_rep4_ATACseq_SRR11539114_peak_21395	53	.	4.203	7.29074	5.31867	468
chr19	9110016	9110846	GSE148515_Galang_2020_GSM4473030_PC_ATAC_seq_rep4_ATACseq_SRR11539114_peak_21396	139	.	6.82988	16.1236	13.9117	404
chr19	9117265	9117705	GSE148515_Galang_2020_GSM4473030_PC_ATAC_seq_rep4_ATACseq_SRR11539114_peak_21397	76	.	4.99107	9.72291	7.66589	275
chr19	9134836	9136051	GSE148515_Galang_2020_GSM4473030_PC_ATAC_seq_rep4_ATACseq_SRR11539114_peak_21398	168	.	7.61794	19.1249	16.858	812
chr19	9898799	9900294	GSE148515_Galang_2020_GSM4473030_PC_ATAC_seq_rep4_ATACseq_SRR11539114_peak_21400	886	.	22.3284	91.5564	88.606	726
chr19	9915891	9916174	GSE148515_Galang_2020_GSM4473030_PC_ATAC_seq_rep4_ATACseq_SRR11539114_peak_21401	32	.	3.41494	5.09103	3.22341	195
chr19	9975037	9975504	GSE148515_Galang_2020_GSM4473030_PC_ATAC_seq_rep4_ATACseq_SRR11539114_peak_21402	25	.	3.15225	4.41731	2.59104	56
chr19	9978483	9978969	GSE148515_Galang_2020_GSM4473030_PC_ATAC_seq_rep4_ATACseq_SRR11539114_peak_21403	38	.	3.67763	5.7958	3.89045	109
chr19	9981884	9984022	GSE148515_Galang_2020_GSM4473030_PC_ATAC_seq_rep4_ATACseq_SRR11539114_peak_21404	1895	.	38.8778	193.283	189.574	806
chr19	9989304	9990033	GSE148515_Galang_2020_GSM4473030_PC_ATAC_seq_rep4_ATACseq_SRR11539114_peak_21405	32	.	3.41494	5.09103	3.22341	172
chr19	9991391	9993621	GSE148515_Galang_2020_GSM4473030_PC_ATAC_seq_rep4_ATACseq_SRR11539114_peak_21406	264	.	9.98213	28.8731	26.4663	1791
chr19	10017764	10019323	GSE148515_Galang_2020_GSM4473030_PC_ATAC_seq_rep4_ATACseq_SRR11539114_peak_21407	432	.	13.6598	45.795	43.2103	482
chr19	10025303	10025626	GSE148515_Galang_2020_GSM4473030_PC_ATAC_seq_rep4_ATACseq_SRR11539114_peak_21408	19	.	2.88956	3.77693	1.99624	260
chr19	10033140	10035484	GSE148515_Galang_2020_GSM4473030_PC_ATAC_seq_rep4_ATACseq_SRR11539114_peak_21409	209	.	8.66869	23.3293	20.9967	1864
chr19	10038608	10040073	GSE148515_Galang_2020_GSM4473030_PC_ATAC_seq_rep4_ATACseq_SRR11539114_peak_21410	188	.	8.14332	21.1997	18.8989	593
chr19	10040674	10044654	GSE148515_Galang_2020_GSM4473030_PC_ATAC_seq_rep4_ATACseq_SRR11539114_peak_21411	990	.	24.1673	102.065	99.0371	871
chr19	10059540	10060052	GSE148515_Galang_2020_GSM4473030_PC_ATAC_seq_rep4_ATACseq_SRR11539114_peak_21412	45	.	3.94031	6.52963	4.58968	469
chr19	10099900	10102548	GSE148515_Galang_2020_GSM4473030_PC_ATAC_seq_rep4_ATACseq_SRR11539114_peak_21413	1020	.	24.6926	105.11	102.06	1791
chr19	10181914	10184806	GSE148515_Galang_2020_GSM4473030_PC_ATAC_seq_rep4_ATACseq_SRR11539114_peak_21414	1127	.	26.5315	115.912	112.784	1078
chr19	10190851	10191335	GSE148515_Galang_2020_GSM4473030_PC_ATAC_seq_rep4_ATACseq_SRR11539114_peak_21415	76	.	4.99107	9.72291	7.66589	161
chr19	10198610	10199031	GSE148515_Galang_2020_GSM4473030_PC_ATAC_seq_rep4_ATACseq_SRR11539114_peak_21416	68	.	4.72838	8.88871	6.85845	343
chr19	10203140	10205273	GSE148515_Galang_2020_GSM4473030_PC_ATAC_seq_rep4_ATACseq_SRR11539114_peak_21417	1112	.	26.2688	114.356	111.239	990
chr19	10240281	10241228	GSE148515_Galang_2020_GSM4473030_PC_ATAC_seq_rep4_ATACseq_SRR11539114_peak_21418	220	.	8.93138	24.4137	22.0656	554
chr19	10246965	10247760	GSE148515_Galang_2020_GSM4473030_PC_ATAC_seq_rep4_ATACseq_SRR11539114_peak_21419	25	.	3.15225	4.41731	2.59104	572
chr19	10258080	10259515	GSE148515_Galang_2020_GSM4473030_PC_ATAC_seq_rep4_ATACseq_SRR11539114_peak_21420	158	.	7.35525	18.1091	15.86	461
chr19	10266567	10267366	GSE148515_Galang_2020_GSM4473030_PC_ATAC_seq_rep4_ATACseq_SRR11539114_peak_21421	111	.	6.04182	13.2689	11.1179	267
chr19	10276672	10278026	GSE148515_Galang_2020_GSM4473030_PC_ATAC_seq_rep4_ATACseq_SRR11539114_peak_21422	129	.	6.56719	15.155	12.9626	790
chr19	10278629	10282454	GSE148515_Galang_2020_GSM4473030_PC_ATAC_seq_rep4_ATACseq_SRR11539114_peak_21423	253	.	9.71944	27.7406	25.3481	2816
chr19	10289516	10291299	GSE148515_Galang_2020_GSM4473030_PC_ATAC_seq_rep4_ATACseq_SRR11539114_peak_21424	407	.	13.1344	43.2669	40.7057	496
chr19	10295220	10295535	GSE148515_Galang_2020_GSM4473030_PC_ATAC_seq_rep4_ATACseq_SRR11539114_peak_21425	19	.	2.88956	3.77693	1.99624	10
chr19	10296054	10297974	GSE148515_Galang_2020_GSM4473030_PC_ATAC_seq_rep4_ATACseq_SRR11539114_peak_21426	470	.	14.4478	49.6487	47.0295	1136
chr19	10303782	10305876	GSE148515_Galang_2020_GSM4473030_PC_ATAC_seq_rep4_ATACseq_SRR11539114_peak_21427	535	.	15.7613	56.226	53.5502	1163
chr19	10333473	10333920	GSE148515_Galang_2020_GSM4473030_PC_ATAC_seq_rep4_ATACseq_SRR11539114_peak_21428	38	.	3.67763	5.7958	3.89045	280
chr19	10340582	10342561	GSE148515_Galang_2020_GSM4473030_PC_ATAC_seq_rep4_ATACseq_SRR11539114_peak_21429	358	.	12.0836	38.3151	35.8022	1374
chr19	10388357	10389882	GSE148515_Galang_2020_GSM4473030_PC_ATAC_seq_rep4_ATACseq_SRR11539114_peak_21430	975	.	23.9046	100.549	97.5326	680
chr19	10403095	10403554	GSE148515_Galang_2020_GSM4473030_PC_ATAC_seq_rep4_ATACseq_SRR11539114_peak_21431	76	.	4.99107	9.72291	7.66589	168
chr19	10416196	10418557	GSE148515_Galang_2020_GSM4473030_PC_ATAC_seq_rep4_ATACseq_SRR11539114_peak_21432	871	.	22.0658	90.075	87.1357	1118
chr19	10422336	10422718	GSE148515_Galang_2020_GSM4473030_PC_ATAC_seq_rep4_ATACseq_SRR11539114_peak_21433	32	.	3.41494	5.09103	3.22341	200
chr19	10433426	10434430	GSE148515_Galang_2020_GSM4473030_PC_ATAC_seq_rep4_ATACseq_SRR11539114_peak_21434	102	.	5.77913	12.3529	10.224	743
chr19	10436076	10436368	GSE148515_Galang_2020_GSM4473030_PC_ATAC_seq_rep4_ATACseq_SRR11539114_peak_21435	25	.	3.15225	4.41731	2.59104	102
chr19	10456706	10458432	GSE148515_Galang_2020_GSM4473030_PC_ATAC_seq_rep4_ATACseq_SRR11539114_peak_21436	148	.	7.09257	17.1085	14.8777	462
chr19	10482796	10483217	GSE148515_Galang_2020_GSM4473030_PC_ATAC_seq_rep4_ATACseq_SRR11539114_peak_21437	32	.	3.41494	5.09103	3.22341	11
chr19	10486197	10486687	GSE148515_Galang_2020_GSM4473030_PC_ATAC_seq_rep4_ATACseq_SRR11539114_peak_21438	76	.	4.99107	9.72291	7.66589	454
chr19	10524548	10526283	GSE148515_Galang_2020_GSM4473030_PC_ATAC_seq_rep4_ATACseq_SRR11539114_peak_21439	1878	.	38.6151	191.561	187.865	953
chr19	10555384	10556431	GSE148515_Galang_2020_GSM4473030_PC_ATAC_seq_rep4_ATACseq_SRR11539114_peak_21440	253	.	9.71944	27.7406	25.3481	446
chr19	10576774	10578517	GSE148515_Galang_2020_GSM4473030_PC_ATAC_seq_rep4_ATACseq_SRR11539114_peak_21441	643	.	17.8628	67.117	64.353	677
chr19	10602601	10603234	GSE148515_Galang_2020_GSM4473030_PC_ATAC_seq_rep4_ATACseq_SRR11539114_peak_21442	168	.	7.61794	19.1249	16.858	352
chr19	10604233	10606598	GSE148515_Galang_2020_GSM4473030_PC_ATAC_seq_rep4_ATACseq_SRR11539114_peak_21443	1793	.	37.3016	182.995	179.365	1239
chr19	10634219	10635679	GSE148515_Galang_2020_GSM4473030_PC_ATAC_seq_rep4_ATACseq_SRR11539114_peak_21444	275	.	10.2448	30.0168	27.5959	810
chr19	10677844	10679365	GSE148515_Galang_2020_GSM4473030_PC_ATAC_seq_rep4_ATACseq_SRR11539114_peak_21445	209	.	8.66869	23.3293	20.9967	784
chr19	10688035	10691406	GSE148515_Galang_2020_GSM4473030_PC_ATAC_seq_rep4_ATACseq_SRR11539114_peak_21446	1625	.	34.6748	166.094	162.595	794
chr19	10707133	10707579	GSE148515_Galang_2020_GSM4473030_PC_ATAC_seq_rep4_ATACseq_SRR11539114_peak_21447	32	.	3.41494	5.09103	3.22341	89
chr19	10708439	10710609	GSE148515_Galang_2020_GSM4473030_PC_ATAC_seq_rep4_ATACseq_SRR11539114_peak_21448	602	.	17.0747	62.9827	60.2515	1163
chr19	10714425	10714895	GSE148515_Galang_2020_GSM4473030_PC_ATAC_seq_rep4_ATACseq_SRR11539114_peak_21449	53	.	4.203	7.29074	5.31867	389
chr19	10759875	10760951	GSE148515_Galang_2020_GSM4473030_PC_ATAC_seq_rep4_ATACseq_SRR11539114_peak_21450	334	.	11.5583	35.8943	33.4067	576
chr19	10768568	10769320	GSE148515_Galang_2020_GSM4473030_PC_ATAC_seq_rep4_ATACseq_SRR11539114_peak_21451	32	.	3.41494	5.09103	3.22341	506
chr19	10769652	10770500	GSE148515_Galang_2020_GSM4473030_PC_ATAC_seq_rep4_ATACseq_SRR11539114_peak_21452	45	.	3.94031	6.52963	4.58968	746
chr19	10781637	10782830	GSE148515_Galang_2020_GSM4473030_PC_ATAC_seq_rep4_ATACseq_SRR11539114_peak_21453	32	.	3.41494	5.09103	3.22341	950
chr19	10786468	10787656	GSE148515_Galang_2020_GSM4473030_PC_ATAC_seq_rep4_ATACseq_SRR11539114_peak_21454	53	.	4.203	7.29074	5.31867	234
chr19	10868731	10870157	GSE148515_Galang_2020_GSM4473030_PC_ATAC_seq_rep4_ATACseq_SRR11539114_peak_21455	253	.	9.71944	27.7406	25.3481	854
chr19	10879671	10882568	GSE148515_Galang_2020_GSM4473030_PC_ATAC_seq_rep4_ATACseq_SRR11539114_peak_21456	1143	.	26.7941	117.472	114.333	1630
chr19	10894479	10897621	GSE148515_Galang_2020_GSM4473030_PC_ATAC_seq_rep4_ATACseq_SRR11539114_peak_21457	900	.	22.5911	93.0428	90.0814	855
chr19	10900396	10901372	GSE148515_Galang_2020_GSM4473030_PC_ATAC_seq_rep4_ATACseq_SRR11539114_peak_21458	139	.	6.82988	16.1236	13.9117	232
chr19	10905037	10905570	GSE148515_Galang_2020_GSM4473030_PC_ATAC_seq_rep4_ATACseq_SRR11539114_peak_21459	60	.	4.46569	8.07757	6.0755	267
chr19	10907633	10910313	GSE148515_Galang_2020_GSM4473030_PC_ATAC_seq_rep4_ATACseq_SRR11539114_peak_21460	158	.	7.35525	18.1091	15.86	1937
chr19	10913942	10915215	GSE148515_Galang_2020_GSM4473030_PC_ATAC_seq_rep4_ATACseq_SRR11539114_peak_21461	242	.	9.45675	26.6197	24.2417	544
chr19	10940510	10941425	GSE148515_Galang_2020_GSM4473030_PC_ATAC_seq_rep4_ATACseq_SRR11539114_peak_21462	76	.	4.99107	9.72291	7.66589	64
chr19	10948241	10950378	GSE148515_Galang_2020_GSM4473030_PC_ATAC_seq_rep4_ATACseq_SRR11539114_peak_21463	629	.	17.6001	65.7324	62.9793	1088
chr19	10951547	10952813	GSE148515_Galang_2020_GSM4473030_PC_ATAC_seq_rep4_ATACseq_SRR11539114_peak_21464	298	.	10.7702	32.3367	29.8885	632
chr19	10979307	10980037	GSE148515_Galang_2020_GSM4473030_PC_ATAC_seq_rep4_ATACseq_SRR11539114_peak_21466	68	.	4.72838	8.88871	6.85845	534
chr19	11044901	11045597	GSE148515_Galang_2020_GSM4473030_PC_ATAC_seq_rep4_ATACseq_SRR11539114_peak_21467	76	.	4.99107	9.72291	7.66589	374
chr19	11120891	11121249	GSE148515_Galang_2020_GSM4473030_PC_ATAC_seq_rep4_ATACseq_SRR11539114_peak_21468	32	.	3.41494	5.09103	3.22341	339
chr19	11770092	11771271	GSE148515_Galang_2020_GSM4473030_PC_ATAC_seq_rep4_ATACseq_SRR11539114_peak_21469	382	.	12.609	40.7731	38.2356	318
chr19	11817241	11820383	GSE148515_Galang_2020_GSM4473030_PC_ATAC_seq_rep4_ATACseq_SRR11539114_peak_21470	275	.	10.2448	30.0168	27.5959	1332
chr19	11911023	11913780	GSE148515_Galang_2020_GSM4473030_PC_ATAC_seq_rep4_ATACseq_SRR11539114_peak_21471	2278	.	44.6569	231.877	227.85	1311
chr19	11915551	11916375	GSE148515_Galang_2020_GSM4473030_PC_ATAC_seq_rep4_ATACseq_SRR11539114_peak_21472	53	.	4.203	7.29074	5.31867	473
chr19	11964220	11967258	GSE148515_Galang_2020_GSM4473030_PC_ATAC_seq_rep4_ATACseq_SRR11539114_peak_21473	3612	.	63.5704	366.122	361.227	1317
chr19	11968371	11972253	GSE148515_Galang_2020_GSM4473030_PC_ATAC_seq_rep4_ATACseq_SRR11539114_peak_21474	444	.	13.9224	47.0715	44.4752	1565
chr19	11977390	11977770	GSE148515_Galang_2020_GSM4473030_PC_ATAC_seq_rep4_ATACseq_SRR11539114_peak_21475	76	.	4.99107	9.72291	7.66589	111
chr19	12004312	12004850	GSE148515_Galang_2020_GSM4473030_PC_ATAC_seq_rep4_ATACseq_SRR11539114_peak_21476	32	.	3.41494	5.09103	3.22341	363
chr19	12005221	12008004	GSE148515_Galang_2020_GSM4473030_PC_ATAC_seq_rep4_ATACseq_SRR11539114_peak_21477	220	.	8.93138	24.4137	22.0656	527
chr19	12008874	12013780	GSE148515_Galang_2020_GSM4473030_PC_ATAC_seq_rep4_ATACseq_SRR11539114_peak_21478	1005	.	24.43	103.585	100.546	3065
chr19	12466036	12466503	GSE148515_Galang_2020_GSM4473030_PC_ATAC_seq_rep4_ATACseq_SRR11539114_peak_21479	68	.	4.72838	8.88871	6.85845	379
chr19	12475438	12476340	GSE148515_Galang_2020_GSM4473030_PC_ATAC_seq_rep4_ATACseq_SRR11539114_peak_21480	275	.	10.2448	30.0168	27.5959	154
chr19	12500282	12502548	GSE148515_Galang_2020_GSM4473030_PC_ATAC_seq_rep4_ATACseq_SRR11539114_peak_21481	1237	.	28.3703	126.923	123.715	1512
chr19	12573093	12573481	GSE148515_Galang_2020_GSM4473030_PC_ATAC_seq_rep4_ATACseq_SRR11539114_peak_21482	53	.	4.203	7.29074	5.31867	287
chr19	12595528	12596471	GSE148515_Galang_2020_GSM4473030_PC_ATAC_seq_rep4_ATACseq_SRR11539114_peak_21483	242	.	9.45675	26.6197	24.2417	489
chr19	12794108	12797355	GSE148515_Galang_2020_GSM4473030_PC_ATAC_seq_rep4_ATACseq_SRR11539114_peak_21484	3458	.	61.4689	350.688	345.834	2027
chr19	14165833	14166497	GSE148515_Galang_2020_GSM4473030_PC_ATAC_seq_rep4_ATACseq_SRR11539114_peak_21485	148	.	7.09257	17.1085	14.8777	195
chr19	14225052	14225442	GSE148515_Galang_2020_GSM4473030_PC_ATAC_seq_rep4_ATACseq_SRR11539114_peak_21486	25	.	3.15225	4.41731	2.59104	311
chr19	14240492	14240929	GSE148515_Galang_2020_GSM4473030_PC_ATAC_seq_rep4_ATACseq_SRR11539114_peak_21487	60	.	4.46569	8.07757	6.0755	297
chr19	14246996	14248264	GSE148515_Galang_2020_GSM4473030_PC_ATAC_seq_rep4_ATACseq_SRR11539114_peak_21488	68	.	4.72838	8.88871	6.85845	856
chr19	14596393	14599628	GSE148515_Galang_2020_GSM4473030_PC_ATAC_seq_rep4_ATACseq_SRR11539114_peak_21489	3116	.	56.7405	316.4	311.697	1970
chr19	14890592	14890879	GSE148515_Galang_2020_GSM4473030_PC_ATAC_seq_rep4_ATACseq_SRR11539114_peak_21490	25	.	3.15225	4.41731	2.59104	246
chr19	15801620	15802214	GSE148515_Galang_2020_GSM4473030_PC_ATAC_seq_rep4_ATACseq_SRR11539114_peak_21491	45	.	3.94031	6.52963	4.58968	63
chr19	15910654	15911311	GSE148515_Galang_2020_GSM4473030_PC_ATAC_seq_rep4_ATACseq_SRR11539114_peak_21492	102	.	5.77913	12.3529	10.224	470
chr19	15923336	15926087	GSE148515_Galang_2020_GSM4473030_PC_ATAC_seq_rep4_ATACseq_SRR11539114_peak_21493	643	.	17.8628	67.117	64.353	1754
chr19	15984400	15985415	GSE148515_Galang_2020_GSM4473030_PC_ATAC_seq_rep4_ATACseq_SRR11539114_peak_21494	629	.	17.6001	65.7324	62.9793	529
chr19	16029056	16029651	GSE148515_Galang_2020_GSM4473030_PC_ATAC_seq_rep4_ATACseq_SRR11539114_peak_21495	60	.	4.46569	8.07757	6.0755	176
chr19	16063847	16064858	GSE148515_Galang_2020_GSM4473030_PC_ATAC_seq_rep4_ATACseq_SRR11539114_peak_21496	60	.	4.46569	8.07757	6.0755	276
chr19	16131926	16134125	GSE148515_Galang_2020_GSM4473030_PC_ATAC_seq_rep4_ATACseq_SRR11539114_peak_21497	1810	.	37.5643	184.702	181.059	677
chr19	16138699	16139112	GSE148515_Galang_2020_GSM4473030_PC_ATAC_seq_rep4_ATACseq_SRR11539114_peak_21498	14	.	2.62688	3.17248	1.44337	211
chr19	16155070	16155477	GSE148515_Galang_2020_GSM4473030_PC_ATAC_seq_rep4_ATACseq_SRR11539114_peak_21499	25	.	3.15225	4.41731	2.59104	226
chr19	16160919	16161518	GSE148515_Galang_2020_GSM4473030_PC_ATAC_seq_rep4_ATACseq_SRR11539114_peak_21500	76	.	4.99107	9.72291	7.66589	58
chr19	16181087	16182167	GSE148515_Galang_2020_GSM4473030_PC_ATAC_seq_rep4_ATACseq_SRR11539114_peak_21501	68	.	4.72838	8.88871	6.85845	372
chr19	16329416	16329770	GSE148515_Galang_2020_GSM4473030_PC_ATAC_seq_rep4_ATACseq_SRR11539114_peak_21502	19	.	2.88956	3.77693	1.99624	172
chr19	16435432	16436452	GSE148515_Galang_2020_GSM4473030_PC_ATAC_seq_rep4_ATACseq_SRR11539114_peak_21503	60	.	4.46569	8.07757	6.0755	232
chr19	16598857	16599686	GSE148515_Galang_2020_GSM4473030_PC_ATAC_seq_rep4_ATACseq_SRR11539114_peak_21504	139	.	6.82988	16.1236	13.9117	588
chr19	16779216	16781790	GSE148515_Galang_2020_GSM4473030_PC_ATAC_seq_rep4_ATACseq_SRR11539114_peak_21505	1526	.	33.0986	156.11	152.685	1819
chr19	16871963	16873633	GSE148515_Galang_2020_GSM4473030_PC_ATAC_seq_rep4_ATACseq_SRR11539114_peak_21506	148	.	7.09257	17.1085	14.8777	551
chr19	16874217	16874663	GSE148515_Galang_2020_GSM4473030_PC_ATAC_seq_rep4_ATACseq_SRR11539114_peak_21507	32	.	3.41494	5.09103	3.22341	291
chr19	16954995	16956771	GSE148515_Galang_2020_GSM4473030_PC_ATAC_seq_rep4_ATACseq_SRR11539114_peak_21508	1143	.	26.7941	117.472	114.333	948
chr19	16959557	16959847	GSE148515_Galang_2020_GSM4473030_PC_ATAC_seq_rep4_ATACseq_SRR11539114_peak_21509	38	.	3.67763	5.7958	3.89045	62
chr19	17005036	17005419	GSE148515_Galang_2020_GSM4473030_PC_ATAC_seq_rep4_ATACseq_SRR11539114_peak_21510	19	.	2.88956	3.77693	1.99624	43
chr19	17136677	17137061	GSE148515_Galang_2020_GSM4473030_PC_ATAC_seq_rep4_ATACseq_SRR11539114_peak_21511	199	.	8.406	22.2579	19.941	123
chr19	17163422	17163763	GSE148515_Galang_2020_GSM4473030_PC_ATAC_seq_rep4_ATACseq_SRR11539114_peak_21512	53	.	4.203	7.29074	5.31867	234
chr19	17333188	17333619	GSE148515_Galang_2020_GSM4473030_PC_ATAC_seq_rep4_ATACseq_SRR11539114_peak_21513	32	.	3.41494	5.09103	3.22341	55
chr19	17354510	17355080	GSE148515_Galang_2020_GSM4473030_PC_ATAC_seq_rep4_ATACseq_SRR11539114_peak_21514	45	.	3.94031	6.52963	4.58968	378
chr19	17356068	17356789	GSE148515_Galang_2020_GSM4473030_PC_ATAC_seq_rep4_ATACseq_SRR11539114_peak_21515	220	.	8.93138	24.4137	22.0656	595
chr19	17393054	17395041	GSE148515_Galang_2020_GSM4473030_PC_ATAC_seq_rep4_ATACseq_SRR11539114_peak_21516	1316	.	29.6837	134.909	131.642	1033
chr19	17591340	17591642	GSE148515_Galang_2020_GSM4473030_PC_ATAC_seq_rep4_ATACseq_SRR11539114_peak_21517	19	.	2.88956	3.77693	1.99624	29
chr19	17835759	17838381	GSE148515_Galang_2020_GSM4473030_PC_ATAC_seq_rep4_ATACseq_SRR11539114_peak_21518	548	.	16.0239	57.5634	54.8764	1666
chr19	17839194	17839517	GSE148515_Galang_2020_GSM4473030_PC_ATAC_seq_rep4_ATACseq_SRR11539114_peak_21519	32	.	3.41494	5.09103	3.22341	91
chr19	18073455	18073783	GSE148515_Galang_2020_GSM4473030_PC_ATAC_seq_rep4_ATACseq_SRR11539114_peak_21520	53	.	4.203	7.29074	5.31867	215
chr19	18608042	18608703	GSE148515_Galang_2020_GSM4473030_PC_ATAC_seq_rep4_ATACseq_SRR11539114_peak_21521	38	.	3.67763	5.7958	3.89045	64
chr19	18629528	18629892	GSE148515_Galang_2020_GSM4473030_PC_ATAC_seq_rep4_ATACseq_SRR11539114_peak_21522	32	.	3.41494	5.09103	3.22341	230
chr19	18630676	18632715	GSE148515_Galang_2020_GSM4473030_PC_ATAC_seq_rep4_ATACseq_SRR11539114_peak_21523	1625	.	34.6748	166.094	162.595	1101
chr19	18647579	18648452	GSE148515_Galang_2020_GSM4473030_PC_ATAC_seq_rep4_ATACseq_SRR11539114_peak_21524	53	.	4.203	7.29074	5.31867	794
chr19	18669800	18672414	GSE148515_Galang_2020_GSM4473030_PC_ATAC_seq_rep4_ATACseq_SRR11539114_peak_21525	1445	.	31.7852	147.883	144.522	997
chr19	18672810	18673307	GSE148515_Galang_2020_GSM4473030_PC_ATAC_seq_rep4_ATACseq_SRR11539114_peak_21526	25	.	3.15225	4.41731	2.59104	366
chr19	18712597	18714442	GSE148515_Galang_2020_GSM4473030_PC_ATAC_seq_rep4_ATACseq_SRR11539114_peak_21527	1759	.	36.7763	179.59	175.987	635
chr19	18715969	18717550	GSE148515_Galang_2020_GSM4473030_PC_ATAC_seq_rep4_ATACseq_SRR11539114_peak_21528	148	.	7.09257	17.1085	14.8777	1077
chr19	18718403	18718902	GSE148515_Galang_2020_GSM4473030_PC_ATAC_seq_rep4_ATACseq_SRR11539114_peak_21529	19	.	2.88956	3.77693	1.99624	367
chr19	19110029	19112081	GSE148515_Galang_2020_GSM4473030_PC_ATAC_seq_rep4_ATACseq_SRR11539114_peak_21530	1127	.	26.5315	115.912	112.784	1237
chr19	19218129	19219606	GSE148515_Galang_2020_GSM4473030_PC_ATAC_seq_rep4_ATACseq_SRR11539114_peak_21531	38	.	3.67763	5.7958	3.89045	834
chr19	20344751	20345764	GSE148515_Galang_2020_GSM4473030_PC_ATAC_seq_rep4_ATACseq_SRR11539114_peak_21532	93	.	5.51644	11.456	9.3499	923
chr19	21037093	21038084	GSE148515_Galang_2020_GSM4473030_PC_ATAC_seq_rep4_ATACseq_SRR11539114_peak_21533	76	.	4.99107	9.72291	7.66589	735
chr19	21152117	21152400	GSE148515_Galang_2020_GSM4473030_PC_ATAC_seq_rep4_ATACseq_SRR11539114_peak_21534	68	.	4.72838	8.88871	6.85845	88
chr19	21165757	21166042	GSE148515_Galang_2020_GSM4473030_PC_ATAC_seq_rep4_ATACseq_SRR11539114_peak_21535	32	.	3.41494	5.09103	3.22341	39
chr19	21270922	21276989	GSE148515_Galang_2020_GSM4473030_PC_ATAC_seq_rep4_ATACseq_SRR11539114_peak_21536	3286	.	59.1047	333.466	328.673	1310
chr19	21281082	21281380	GSE148515_Galang_2020_GSM4473030_PC_ATAC_seq_rep4_ATACseq_SRR11539114_peak_21537	25	.	3.15225	4.41731	2.59104	6
chr19	21282625	21283229	GSE148515_Galang_2020_GSM4473030_PC_ATAC_seq_rep4_ATACseq_SRR11539114_peak_21538	45	.	3.94031	6.52963	4.58968	366
chr19	21285668	21286130	GSE148515_Galang_2020_GSM4473030_PC_ATAC_seq_rep4_ATACseq_SRR11539114_peak_21539	25	.	3.15225	4.41731	2.59104	363
chr19	21286962	21287511	GSE148515_Galang_2020_GSM4473030_PC_ATAC_seq_rep4_ATACseq_SRR11539114_peak_21540	25	.	3.15225	4.41731	2.59104	138
chr19	21289809	21290201	GSE148515_Galang_2020_GSM4473030_PC_ATAC_seq_rep4_ATACseq_SRR11539114_peak_21541	25	.	3.15225	4.41731	2.59104	23
chr19	21472151	21472630	GSE148515_Galang_2020_GSM4473030_PC_ATAC_seq_rep4_ATACseq_SRR11539114_peak_21542	19	.	2.88956	3.77693	1.99624	274
chr19	21570757	21572879	GSE148515_Galang_2020_GSM4473030_PC_ATAC_seq_rep4_ATACseq_SRR11539114_peak_21543	148	.	7.09257	17.1085	14.8777	1389
chr19	21651641	21654661	GSE148515_Galang_2020_GSM4473030_PC_ATAC_seq_rep4_ATACseq_SRR11539114_peak_21544	2856	.	53.0629	290.18	285.67	1529
chr19	21776887	21779652	GSE148515_Galang_2020_GSM4473030_PC_ATAC_seq_rep4_ATACseq_SRR11539114_peak_21545	1592	.	34.1494	162.753	159.278	1425
chr19	21819150	21820400	GSE148515_Galang_2020_GSM4473030_PC_ATAC_seq_rep4_ATACseq_SRR11539114_peak_21546	188	.	8.14332	21.1997	18.8989	718
chr19	21882197	21882989	GSE148515_Galang_2020_GSM4473030_PC_ATAC_seq_rep4_ATACseq_SRR11539114_peak_21547	45	.	3.94031	6.52963	4.58968	316
chr19	22554612	22554910	GSE148515_Galang_2020_GSM4473030_PC_ATAC_seq_rep4_ATACseq_SRR11539114_peak_21548	102	.	5.77913	12.3529	10.224	179
chr19	22883494	22884232	GSE148515_Galang_2020_GSM4473030_PC_ATAC_seq_rep4_ATACseq_SRR11539114_peak_21549	84	.	5.25375	10.579	8.49674	648
chr19	22905046	22906086	GSE148515_Galang_2020_GSM4473030_PC_ATAC_seq_rep4_ATACseq_SRR11539114_peak_21550	178	.	7.88063	20.1552	17.8711	304
chr19	22915563	22917230	GSE148515_Galang_2020_GSM4473030_PC_ATAC_seq_rep4_ATACseq_SRR11539114_peak_21551	287	.	10.5075	31.1714	28.7367	1229
chr19	22958428	22959043	GSE148515_Galang_2020_GSM4473030_PC_ATAC_seq_rep4_ATACseq_SRR11539114_peak_21552	32	.	3.41494	5.09103	3.22341	552
chr19	23023821	23024448	GSE148515_Galang_2020_GSM4473030_PC_ATAC_seq_rep4_ATACseq_SRR11539114_peak_21553	68	.	4.72838	8.88871	6.85845	398
chr19	23026494	23027110	GSE148515_Galang_2020_GSM4473030_PC_ATAC_seq_rep4_ATACseq_SRR11539114_peak_21554	178	.	7.88063	20.1552	17.8711	151
chr19	23034557	23035309	GSE148515_Galang_2020_GSM4473030_PC_ATAC_seq_rep4_ATACseq_SRR11539114_peak_21555	76	.	4.99107	9.72291	7.66589	619
chr19	23056668	23058011	GSE148515_Galang_2020_GSM4473030_PC_ATAC_seq_rep4_ATACseq_SRR11539114_peak_21556	129	.	6.56719	15.155	12.9626	923
chr19	23133304	23137551	GSE148515_Galang_2020_GSM4473030_PC_ATAC_seq_rep4_ATACseq_SRR11539114_peak_21557	2331	.	45.445	237.239	233.168	1668
chr19	23139848	23144548	GSE148515_Galang_2020_GSM4473030_PC_ATAC_seq_rep4_ATACseq_SRR11539114_peak_21558	2190	.	43.3435	222.991	219.037	1172
chr19	23146718	23147086	GSE148515_Galang_2020_GSM4473030_PC_ATAC_seq_rep4_ATACseq_SRR11539114_peak_21559	19	.	2.88956	3.77693	1.99624	49
chr19	23147980	23148454	GSE148515_Galang_2020_GSM4473030_PC_ATAC_seq_rep4_ATACseq_SRR11539114_peak_21560	19	.	2.88956	3.77693	1.99624	177
chr19	23151136	23151946	GSE148515_Galang_2020_GSM4473030_PC_ATAC_seq_rep4_ATACseq_SRR11539114_peak_21561	53	.	4.203	7.29074	5.31867	528
chr19	23162174	23163157	GSE148515_Galang_2020_GSM4473030_PC_ATAC_seq_rep4_ATACseq_SRR11539114_peak_21562	68	.	4.72838	8.88871	6.85845	646
chr19	23273164	23274475	GSE148515_Galang_2020_GSM4473030_PC_ATAC_seq_rep4_ATACseq_SRR11539114_peak_21563	370	.	12.3463	39.5396	37.0142	650
chr19	23614324	23614958	GSE148515_Galang_2020_GSM4473030_PC_ATAC_seq_rep4_ATACseq_SRR11539114_peak_21564	84	.	5.25375	10.579	8.49674	238
chr19	23686884	23687923	GSE148515_Galang_2020_GSM4473030_PC_ATAC_seq_rep4_ATACseq_SRR11539114_peak_21565	813	.	21.015	84.2014	81.3059	542
chr19	23757419	23759656	GSE148515_Galang_2020_GSM4473030_PC_ATAC_seq_rep4_ATACseq_SRR11539114_peak_21566	1252	.	28.633	128.512	125.292	1032
chr19	23879607	23880663	GSE148515_Galang_2020_GSM4473030_PC_ATAC_seq_rep4_ATACseq_SRR11539114_peak_21567	102	.	5.77913	12.3529	10.224	361
chr19	23893008	23893594	GSE148515_Galang_2020_GSM4473030_PC_ATAC_seq_rep4_ATACseq_SRR11539114_peak_21568	120	.	6.3045	14.2031	12.031	451
chr19	23957585	23958012	GSE148515_Galang_2020_GSM4473030_PC_ATAC_seq_rep4_ATACseq_SRR11539114_peak_21569	32	.	3.41494	5.09103	3.22341	34
chr19	23958947	23959427	GSE148515_Galang_2020_GSM4473030_PC_ATAC_seq_rep4_ATACseq_SRR11539114_peak_21570	53	.	4.203	7.29074	5.31867	302
chr19	23959994	23960761	GSE148515_Galang_2020_GSM4473030_PC_ATAC_seq_rep4_ATACseq_SRR11539114_peak_21571	53	.	4.203	7.29074	5.31867	34
chr19	23961206	23963023	GSE148515_Galang_2020_GSM4473030_PC_ATAC_seq_rep4_ATACseq_SRR11539114_peak_21572	120	.	6.3045	14.2031	12.031	468
chr19	23966898	23968934	GSE148515_Galang_2020_GSM4473030_PC_ATAC_seq_rep4_ATACseq_SRR11539114_peak_21573	93	.	5.51644	11.456	9.3499	506
chr19	23970352	23973885	GSE148515_Galang_2020_GSM4473030_PC_ATAC_seq_rep4_ATACseq_SRR11539114_peak_21574	394	.	12.8717	42.0156	39.4663	2701
chr19	23986891	23987265	GSE148515_Galang_2020_GSM4473030_PC_ATAC_seq_rep4_ATACseq_SRR11539114_peak_21575	14	.	2.62688	3.17248	1.44337	57
chr19	24006967	24008297	GSE148515_Galang_2020_GSM4473030_PC_ATAC_seq_rep4_ATACseq_SRR11539114_peak_21576	120	.	6.3045	14.2031	12.031	833
chr19	24013452	24014584	GSE148515_Galang_2020_GSM4473030_PC_ATAC_seq_rep4_ATACseq_SRR11539114_peak_21577	38	.	3.67763	5.7958	3.89045	1072
chr19	24017017	24018117	GSE148515_Galang_2020_GSM4473030_PC_ATAC_seq_rep4_ATACseq_SRR11539114_peak_21578	76	.	4.99107	9.72291	7.66589	663
chr19	24022794	24023092	GSE148515_Galang_2020_GSM4473030_PC_ATAC_seq_rep4_ATACseq_SRR11539114_peak_21579	45	.	3.94031	6.52963	4.58968	174
chr19	24024018	24024420	GSE148515_Galang_2020_GSM4473030_PC_ATAC_seq_rep4_ATACseq_SRR11539114_peak_21580	14	.	2.62688	3.17248	1.44337	188
chr19	24027801	24028410	GSE148515_Galang_2020_GSM4473030_PC_ATAC_seq_rep4_ATACseq_SRR11539114_peak_21581	38	.	3.67763	5.7958	3.89045	183
chr19	24029349	24031593	GSE148515_Galang_2020_GSM4473030_PC_ATAC_seq_rep4_ATACseq_SRR11539114_peak_21582	945	.	23.3792	97.5321	94.5376	1597
chr19	24046411	24047520	GSE148515_Galang_2020_GSM4473030_PC_ATAC_seq_rep4_ATACseq_SRR11539114_peak_21583	264	.	9.98213	28.8731	26.4663	429
chr19	24048935	24050712	GSE148515_Galang_2020_GSM4473030_PC_ATAC_seq_rep4_ATACseq_SRR11539114_peak_21584	84	.	5.25375	10.579	8.49674	637
chr19	24054344	24055995	GSE148515_Galang_2020_GSM4473030_PC_ATAC_seq_rep4_ATACseq_SRR11539114_peak_21585	483	.	14.7105	50.9491	48.3185	770
chr19	24058054	24058916	GSE148515_Galang_2020_GSM4473030_PC_ATAC_seq_rep4_ATACseq_SRR11539114_peak_21586	111	.	6.04182	13.2689	11.1179	193
chr19	24080228	24081513	GSE148515_Galang_2020_GSM4473030_PC_ATAC_seq_rep4_ATACseq_SRR11539114_peak_21587	419	.	13.3971	44.5267	41.9538	525
chr19	24107781	24108407	GSE148515_Galang_2020_GSM4473030_PC_ATAC_seq_rep4_ATACseq_SRR11539114_peak_21588	53	.	4.203	7.29074	5.31867	132
chr19	24134873	24135196	GSE148515_Galang_2020_GSM4473030_PC_ATAC_seq_rep4_ATACseq_SRR11539114_peak_21589	19	.	2.88956	3.77693	1.99624	298
chr19	24143983	24144477	GSE148515_Galang_2020_GSM4473030_PC_ATAC_seq_rep4_ATACseq_SRR11539114_peak_21590	76	.	4.99107	9.72291	7.66589	272
chr19	24153492	24153811	GSE148515_Galang_2020_GSM4473030_PC_ATAC_seq_rep4_ATACseq_SRR11539114_peak_21591	25	.	3.15225	4.41731	2.59104	57
chr19	24159371	24160564	GSE148515_Galang_2020_GSM4473030_PC_ATAC_seq_rep4_ATACseq_SRR11539114_peak_21592	334	.	11.5583	35.8943	33.4067	480
chr19	24167851	24168208	GSE148515_Galang_2020_GSM4473030_PC_ATAC_seq_rep4_ATACseq_SRR11539114_peak_21593	14	.	2.62688	3.17248	1.44337	253
chr19	24172897	24176045	GSE148515_Galang_2020_GSM4473030_PC_ATAC_seq_rep4_ATACseq_SRR11539114_peak_21594	1348	.	30.2091	138.13	134.841	1339
chr19	24211420	24213521	GSE148515_Galang_2020_GSM4473030_PC_ATAC_seq_rep4_ATACseq_SRR11539114_peak_21595	120	.	6.3045	14.2031	12.031	1670
chr19	24223740	24225672	GSE148515_Galang_2020_GSM4473030_PC_ATAC_seq_rep4_ATACseq_SRR11539114_peak_21596	298	.	10.7702	32.3367	29.8885	1073
chr19	24258981	24259408	GSE148515_Galang_2020_GSM4473030_PC_ATAC_seq_rep4_ATACseq_SRR11539114_peak_21597	25	.	3.15225	4.41731	2.59104	42
chr19	24265125	24265441	GSE148515_Galang_2020_GSM4473030_PC_ATAC_seq_rep4_ATACseq_SRR11539114_peak_21598	53	.	4.203	7.29074	5.31867	92
chr19	24271097	24272258	GSE148515_Galang_2020_GSM4473030_PC_ATAC_seq_rep4_ATACseq_SRR11539114_peak_21599	358	.	12.0836	38.3151	35.8022	849
chr19	24279341	24281288	GSE148515_Galang_2020_GSM4473030_PC_ATAC_seq_rep4_ATACseq_SRR11539114_peak_21600	575	.	16.5493	60.2594	57.5502	972
chr19	24284221	24284822	GSE148515_Galang_2020_GSM4473030_PC_ATAC_seq_rep4_ATACseq_SRR11539114_peak_21601	53	.	4.203	7.29074	5.31867	170
chr19	24298010	24298386	GSE148515_Galang_2020_GSM4473030_PC_ATAC_seq_rep4_ATACseq_SRR11539114_peak_21602	25	.	3.15225	4.41731	2.59104	147
chr19	24300468	24302251	GSE148515_Galang_2020_GSM4473030_PC_ATAC_seq_rep4_ATACseq_SRR11539114_peak_21603	358	.	12.0836	38.3151	35.8022	923
chr19	24307237	24309265	GSE148515_Galang_2020_GSM4473030_PC_ATAC_seq_rep4_ATACseq_SRR11539114_peak_21604	827	.	21.2777	85.6619	82.7554	829
chr19	24311406	24312621	GSE148515_Galang_2020_GSM4473030_PC_ATAC_seq_rep4_ATACseq_SRR11539114_peak_21605	253	.	9.71944	27.7406	25.3481	766
chr19	24313429	24314117	GSE148515_Galang_2020_GSM4473030_PC_ATAC_seq_rep4_ATACseq_SRR11539114_peak_21606	32	.	3.41494	5.09103	3.22341	411
chr19	24317011	24318595	GSE148515_Galang_2020_GSM4473030_PC_ATAC_seq_rep4_ATACseq_SRR11539114_peak_21607	242	.	9.45675	26.6197	24.2417	286
chr19	24319639	24322691	GSE148515_Galang_2020_GSM4473030_PC_ATAC_seq_rep4_ATACseq_SRR11539114_peak_21608	827	.	21.2777	85.6619	82.7554	2528
chr19	24332843	24333583	GSE148515_Galang_2020_GSM4473030_PC_ATAC_seq_rep4_ATACseq_SRR11539114_peak_21609	111	.	6.04182	13.2689	11.1179	321
chr19	24342260	24343160	GSE148515_Galang_2020_GSM4473030_PC_ATAC_seq_rep4_ATACseq_SRR11539114_peak_21610	32	.	3.41494	5.09103	3.22341	568
chr19	24343494	24344473	GSE148515_Galang_2020_GSM4473030_PC_ATAC_seq_rep4_ATACseq_SRR11539114_peak_21611	25	.	3.15225	4.41731	2.59104	175
chr19	24403175	24403825	GSE148515_Galang_2020_GSM4473030_PC_ATAC_seq_rep4_ATACseq_SRR11539114_peak_21612	158	.	7.35525	18.1091	15.86	330
chr19	24426525	24428064	GSE148515_Galang_2020_GSM4473030_PC_ATAC_seq_rep4_ATACseq_SRR11539114_peak_21613	470	.	14.4478	49.6487	47.0295	314
chr19	24452056	24452815	GSE148515_Galang_2020_GSM4473030_PC_ATAC_seq_rep4_ATACseq_SRR11539114_peak_21614	120	.	6.3045	14.2031	12.031	520
chr19	24468785	24469503	GSE148515_Galang_2020_GSM4473030_PC_ATAC_seq_rep4_ATACseq_SRR11539114_peak_21615	76	.	4.99107	9.72291	7.66589	608
chr19	24475444	24478080	GSE148515_Galang_2020_GSM4473030_PC_ATAC_seq_rep4_ATACseq_SRR11539114_peak_21616	1526	.	33.0986	156.11	152.685	1980
chr19	24487747	24488836	GSE148515_Galang_2020_GSM4473030_PC_ATAC_seq_rep4_ATACseq_SRR11539114_peak_21617	111	.	6.04182	13.2689	11.1179	570
chr19	24508544	24509244	GSE148515_Galang_2020_GSM4473030_PC_ATAC_seq_rep4_ATACseq_SRR11539114_peak_21618	53	.	4.203	7.29074	5.31867	43
chr19	24526839	24527484	GSE148515_Galang_2020_GSM4473030_PC_ATAC_seq_rep4_ATACseq_SRR11539114_peak_21619	68	.	4.72838	8.88871	6.85845	161
chr19	24543205	24544395	GSE148515_Galang_2020_GSM4473030_PC_ATAC_seq_rep4_ATACseq_SRR11539114_peak_21620	334	.	11.5583	35.8943	33.4067	729
chr19	24554837	24557657	GSE148515_Galang_2020_GSM4473030_PC_ATAC_seq_rep4_ATACseq_SRR11539114_peak_21621	1035	.	24.9553	106.64	103.579	1160
chr19	24571757	24572089	GSE148515_Galang_2020_GSM4473030_PC_ATAC_seq_rep4_ATACseq_SRR11539114_peak_21622	45	.	3.94031	6.52963	4.58968	272
chr19	24653814	24654604	GSE148515_Galang_2020_GSM4473030_PC_ATAC_seq_rep4_ATACseq_SRR11539114_peak_21623	76	.	4.99107	9.72291	7.66589	477
chr19	24676349	24677102	GSE148515_Galang_2020_GSM4473030_PC_ATAC_seq_rep4_ATACseq_SRR11539114_peak_21624	209	.	8.66869	23.3293	20.9967	416
chr19	24682522	24684133	GSE148515_Galang_2020_GSM4473030_PC_ATAC_seq_rep4_ATACseq_SRR11539114_peak_21625	264	.	9.98213	28.8731	26.4663	964
chr19	24692302	24693890	GSE148515_Galang_2020_GSM4473030_PC_ATAC_seq_rep4_ATACseq_SRR11539114_peak_21626	358	.	12.0836	38.3151	35.8022	514
chr19	24707098	24708876	GSE148515_Galang_2020_GSM4473030_PC_ATAC_seq_rep4_ATACseq_SRR11539114_peak_21627	158	.	7.35525	18.1091	15.86	1049
chr19	24753602	24754114	GSE148515_Galang_2020_GSM4473030_PC_ATAC_seq_rep4_ATACseq_SRR11539114_peak_21628	45	.	3.94031	6.52963	4.58968	342
chr19	24756131	24757511	GSE148515_Galang_2020_GSM4473030_PC_ATAC_seq_rep4_ATACseq_SRR11539114_peak_21629	158	.	7.35525	18.1091	15.86	813
chr19	24762564	24762965	GSE148515_Galang_2020_GSM4473030_PC_ATAC_seq_rep4_ATACseq_SRR11539114_peak_21630	45	.	3.94031	6.52963	4.58968	208
chr19	24767238	24768011	GSE148515_Galang_2020_GSM4473030_PC_ATAC_seq_rep4_ATACseq_SRR11539114_peak_21631	38	.	3.67763	5.7958	3.89045	397
chr19	24770373	24770808	GSE148515_Galang_2020_GSM4473030_PC_ATAC_seq_rep4_ATACseq_SRR11539114_peak_21632	53	.	4.203	7.29074	5.31867	178
chr19	24851567	24851921	GSE148515_Galang_2020_GSM4473030_PC_ATAC_seq_rep4_ATACseq_SRR11539114_peak_21633	32	.	3.41494	5.09103	3.22341	331
chr19	24855969	24856317	GSE148515_Galang_2020_GSM4473030_PC_ATAC_seq_rep4_ATACseq_SRR11539114_peak_21634	19	.	2.88956	3.77693	1.99624	68
chr19	24859921	24860912	GSE148515_Galang_2020_GSM4473030_PC_ATAC_seq_rep4_ATACseq_SRR11539114_peak_21635	68	.	4.72838	8.88871	6.85845	801
chr19	24861278	24863023	GSE148515_Galang_2020_GSM4473030_PC_ATAC_seq_rep4_ATACseq_SRR11539114_peak_21636	900	.	22.5911	93.0428	90.0814	831
chr19	24871139	24871569	GSE148515_Galang_2020_GSM4473030_PC_ATAC_seq_rep4_ATACseq_SRR11539114_peak_21637	53	.	4.203	7.29074	5.31867	320
chr19	24885152	24886077	GSE148515_Galang_2020_GSM4473030_PC_ATAC_seq_rep4_ATACseq_SRR11539114_peak_21638	111	.	6.04182	13.2689	11.1179	526
chr19	24897564	24898131	GSE148515_Galang_2020_GSM4473030_PC_ATAC_seq_rep4_ATACseq_SRR11539114_peak_21639	45	.	3.94031	6.52963	4.58968	342
chr19	24899473	24900573	GSE148515_Galang_2020_GSM4473030_PC_ATAC_seq_rep4_ATACseq_SRR11539114_peak_21640	102	.	5.77913	12.3529	10.224	718
chr19	24937121	24937415	GSE148515_Galang_2020_GSM4473030_PC_ATAC_seq_rep4_ATACseq_SRR11539114_peak_21641	84	.	5.25375	10.579	8.49674	155
chr19	24961108	24962085	GSE148515_Galang_2020_GSM4473030_PC_ATAC_seq_rep4_ATACseq_SRR11539114_peak_21642	1461	.	32.0479	149.522	146.147	629
chr19	24999318	25000378	GSE148515_Galang_2020_GSM4473030_PC_ATAC_seq_rep4_ATACseq_SRR11539114_peak_21643	178	.	7.88063	20.1552	17.8711	122
chr19	25155285	25155830	GSE148515_Galang_2020_GSM4473030_PC_ATAC_seq_rep4_ATACseq_SRR11539114_peak_21644	53	.	4.203	7.29074	5.31867	159
chr19	25179953	25180397	GSE148515_Galang_2020_GSM4473030_PC_ATAC_seq_rep4_ATACseq_SRR11539114_peak_21645	38	.	3.67763	5.7958	3.89045	337
chr19	25236423	25238352	GSE148515_Galang_2020_GSM4473030_PC_ATAC_seq_rep4_ATACseq_SRR11539114_peak_21646	588	.	16.812	61.6177	58.8974	537
chr19	25253697	25254129	GSE148515_Galang_2020_GSM4473030_PC_ATAC_seq_rep4_ATACseq_SRR11539114_peak_21647	102	.	5.77913	12.3529	10.224	146
chr19	25258792	25259078	GSE148515_Galang_2020_GSM4473030_PC_ATAC_seq_rep4_ATACseq_SRR11539114_peak_21648	25	.	3.15225	4.41731	2.59104	280
chr19	25272672	25273839	GSE148515_Galang_2020_GSM4473030_PC_ATAC_seq_rep4_ATACseq_SRR11539114_peak_21649	139	.	6.82988	16.1236	13.9117	709
chr19	25277383	25278241	GSE148515_Galang_2020_GSM4473030_PC_ATAC_seq_rep4_ATACseq_SRR11539114_peak_21650	139	.	6.82988	16.1236	13.9117	560
chr19	25285891	25286483	GSE148515_Galang_2020_GSM4473030_PC_ATAC_seq_rep4_ATACseq_SRR11539114_peak_21651	168	.	7.61794	19.1249	16.858	307
chr19	25308245	25309722	GSE148515_Galang_2020_GSM4473030_PC_ATAC_seq_rep4_ATACseq_SRR11539114_peak_21652	102	.	5.77913	12.3529	10.224	823
chr19	25315548	25315906	GSE148515_Galang_2020_GSM4473030_PC_ATAC_seq_rep4_ATACseq_SRR11539114_peak_21653	53	.	4.203	7.29074	5.31867	166
chr19	25343443	25344959	GSE148515_Galang_2020_GSM4473030_PC_ATAC_seq_rep4_ATACseq_SRR11539114_peak_21654	111	.	6.04182	13.2689	11.1179	507
chr19	25358555	25358983	GSE148515_Galang_2020_GSM4473030_PC_ATAC_seq_rep4_ATACseq_SRR11539114_peak_21655	38	.	3.67763	5.7958	3.89045	145
chr19	25374617	25375637	GSE148515_Galang_2020_GSM4473030_PC_ATAC_seq_rep4_ATACseq_SRR11539114_peak_21656	242	.	9.45675	26.6197	24.2417	258
chr19	25380806	25381174	GSE148515_Galang_2020_GSM4473030_PC_ATAC_seq_rep4_ATACseq_SRR11539114_peak_21657	38	.	3.67763	5.7958	3.89045	170
chr19	25381719	25382523	GSE148515_Galang_2020_GSM4473030_PC_ATAC_seq_rep4_ATACseq_SRR11539114_peak_21658	32	.	3.41494	5.09103	3.22341	643
chr19	25383567	25383957	GSE148515_Galang_2020_GSM4473030_PC_ATAC_seq_rep4_ATACseq_SRR11539114_peak_21659	60	.	4.46569	8.07757	6.0755	298
chr19	25385405	25386784	GSE148515_Galang_2020_GSM4473030_PC_ATAC_seq_rep4_ATACseq_SRR11539114_peak_21660	298	.	10.7702	32.3367	29.8885	763
chr19	25394866	25395546	GSE148515_Galang_2020_GSM4473030_PC_ATAC_seq_rep4_ATACseq_SRR11539114_peak_21661	53	.	4.203	7.29074	5.31867	401
chr19	25399449	25400413	GSE148515_Galang_2020_GSM4473030_PC_ATAC_seq_rep4_ATACseq_SRR11539114_peak_21662	148	.	7.09257	17.1085	14.8777	269
chr19	25405699	25408406	GSE148515_Galang_2020_GSM4473030_PC_ATAC_seq_rep4_ATACseq_SRR11539114_peak_21663	1190	.	27.5822	122.179	119.005	1230
chr19	25410984	25412154	GSE148515_Galang_2020_GSM4473030_PC_ATAC_seq_rep4_ATACseq_SRR11539114_peak_21664	38	.	3.67763	5.7958	3.89045	898
chr19	25413020	25413959	GSE148515_Galang_2020_GSM4473030_PC_ATAC_seq_rep4_ATACseq_SRR11539114_peak_21665	32	.	3.41494	5.09103	3.22341	869
chr19	25425742	25428752	GSE148515_Galang_2020_GSM4473030_PC_ATAC_seq_rep4_ATACseq_SRR11539114_peak_21666	242	.	9.45675	26.6197	24.2417	1174
chr19	25451056	25451517	GSE148515_Galang_2020_GSM4473030_PC_ATAC_seq_rep4_ATACseq_SRR11539114_peak_21667	45	.	3.94031	6.52963	4.58968	453
chr19	25575062	25575366	GSE148515_Galang_2020_GSM4473030_PC_ATAC_seq_rep4_ATACseq_SRR11539114_peak_21668	25	.	3.15225	4.41731	2.59104	43
chr19	25605324	25606302	GSE148515_Galang_2020_GSM4473030_PC_ATAC_seq_rep4_ATACseq_SRR11539114_peak_21669	60	.	4.46569	8.07757	6.0755	765
chr19	25610213	25611499	GSE148515_Galang_2020_GSM4473030_PC_ATAC_seq_rep4_ATACseq_SRR11539114_peak_21670	76	.	4.99107	9.72291	7.66589	675
chr19	25622260	25623084	GSE148515_Galang_2020_GSM4473030_PC_ATAC_seq_rep4_ATACseq_SRR11539114_peak_21671	111	.	6.04182	13.2689	11.1179	506
chr19	25671945	25674697	GSE148515_Galang_2020_GSM4473030_PC_ATAC_seq_rep4_ATACseq_SRR11539114_peak_21672	242	.	9.45675	26.6197	24.2417	507
chr19	26603490	26608222	GSE148515_Galang_2020_GSM4473030_PC_ATAC_seq_rep4_ATACseq_SRR11539114_peak_21673	1947	.	39.6658	198.467	194.717	1309
chr19	26718002	26718469	GSE148515_Galang_2020_GSM4473030_PC_ATAC_seq_rep4_ATACseq_SRR11539114_peak_21674	25	.	3.15225	4.41731	2.59104	460
chr19	26733686	26734288	GSE148515_Galang_2020_GSM4473030_PC_ATAC_seq_rep4_ATACseq_SRR11539114_peak_21675	19	.	2.88956	3.77693	1.99624	21
chr19	26747515	26748457	GSE148515_Galang_2020_GSM4473030_PC_ATAC_seq_rep4_ATACseq_SRR11539114_peak_21676	93	.	5.51644	11.456	9.3499	408
chr19	26845277	26845706	GSE148515_Galang_2020_GSM4473030_PC_ATAC_seq_rep4_ATACseq_SRR11539114_peak_21677	102	.	5.77913	12.3529	10.224	187
chr19	26891328	26892018	GSE148515_Galang_2020_GSM4473030_PC_ATAC_seq_rep4_ATACseq_SRR11539114_peak_21678	68	.	4.72838	8.88871	6.85845	131
chr19	26974176	26975456	GSE148515_Galang_2020_GSM4473030_PC_ATAC_seq_rep4_ATACseq_SRR11539114_peak_21679	102	.	5.77913	12.3529	10.224	788
chr19	26986587	26988184	GSE148515_Galang_2020_GSM4473030_PC_ATAC_seq_rep4_ATACseq_SRR11539114_peak_21680	275	.	10.2448	30.0168	27.5959	767
chr19	27021689	27023400	GSE148515_Galang_2020_GSM4473030_PC_ATAC_seq_rep4_ATACseq_SRR11539114_peak_21681	148	.	7.09257	17.1085	14.8777	1404
chr19	27030436	27031583	GSE148515_Galang_2020_GSM4473030_PC_ATAC_seq_rep4_ATACseq_SRR11539114_peak_21682	158	.	7.35525	18.1091	15.86	795
chr19	27038068	27038790	GSE148515_Galang_2020_GSM4473030_PC_ATAC_seq_rep4_ATACseq_SRR11539114_peak_21683	188	.	8.14332	21.1997	18.8989	474
chr19	27040056	27040858	GSE148515_Galang_2020_GSM4473030_PC_ATAC_seq_rep4_ATACseq_SRR11539114_peak_21684	32	.	3.41494	5.09103	3.22341	507
chr19	27066177	27067535	GSE148515_Galang_2020_GSM4473030_PC_ATAC_seq_rep4_ATACseq_SRR11539114_peak_21685	111	.	6.04182	13.2689	11.1179	874
chr19	27099596	27100606	GSE148515_Galang_2020_GSM4473030_PC_ATAC_seq_rep4_ATACseq_SRR11539114_peak_21686	231	.	9.19407	25.5106	23.1475	411
chr19	27210569	27211636	GSE148515_Galang_2020_GSM4473030_PC_ATAC_seq_rep4_ATACseq_SRR11539114_peak_21687	253	.	9.71944	27.7406	25.3481	675
chr19	27216033	27220378	GSE148515_Galang_2020_GSM4473030_PC_ATAC_seq_rep4_ATACseq_SRR11539114_peak_21688	1300	.	29.421	133.304	130.049	1099
chr19	27221563	27222124	GSE148515_Galang_2020_GSM4473030_PC_ATAC_seq_rep4_ATACseq_SRR11539114_peak_21689	45	.	3.94031	6.52963	4.58968	99
chr19	27222843	27223621	GSE148515_Galang_2020_GSM4473030_PC_ATAC_seq_rep4_ATACseq_SRR11539114_peak_21690	32	.	3.41494	5.09103	3.22341	57
chr19	27224330	27225039	GSE148515_Galang_2020_GSM4473030_PC_ATAC_seq_rep4_ATACseq_SRR11539114_peak_21691	93	.	5.51644	11.456	9.3499	251
chr19	27243588	27244004	GSE148515_Galang_2020_GSM4473030_PC_ATAC_seq_rep4_ATACseq_SRR11539114_peak_21692	25	.	3.15225	4.41731	2.59104	45
chr19	27395376	27400055	GSE148515_Galang_2020_GSM4473030_PC_ATAC_seq_rep4_ATACseq_SRR11539114_peak_21693	209	.	8.66869	23.3293	20.9967	1607
chr19	27409453	27411149	GSE148515_Galang_2020_GSM4473030_PC_ATAC_seq_rep4_ATACseq_SRR11539114_peak_21694	139	.	6.82988	16.1236	13.9117	541
chr19	27416791	27417133	GSE148515_Galang_2020_GSM4473030_PC_ATAC_seq_rep4_ATACseq_SRR11539114_peak_21695	14	.	2.62688	3.17248	1.44337	302
chr19	27428785	27431164	GSE148515_Galang_2020_GSM4473030_PC_ATAC_seq_rep4_ATACseq_SRR11539114_peak_21696	1112	.	26.2688	114.356	111.239	1118
chr19	27581428	27581883	GSE148515_Galang_2020_GSM4473030_PC_ATAC_seq_rep4_ATACseq_SRR11539114_peak_21697	25	.	3.15225	4.41731	2.59104	272
chr19	28003561	28004358	GSE148515_Galang_2020_GSM4473030_PC_ATAC_seq_rep4_ATACseq_SRR11539114_peak_21698	38	.	3.67763	5.7958	3.89045	166
chr19	28009418	28012555	GSE148515_Galang_2020_GSM4473030_PC_ATAC_seq_rep4_ATACseq_SRR11539114_peak_21699	2618	.	49.648	266.208	261.895	2144
chr19	28178213	28178547	GSE148515_Galang_2020_GSM4473030_PC_ATAC_seq_rep4_ATACseq_SRR11539114_peak_21700	45	.	3.94031	6.52963	4.58968	236
chr19	28334777	28335446	GSE148515_Galang_2020_GSM4473030_PC_ATAC_seq_rep4_ATACseq_SRR11539114_peak_21701	32	.	3.41494	5.09103	3.22341	252
chr19	28343327	28343853	GSE148515_Galang_2020_GSM4473030_PC_ATAC_seq_rep4_ATACseq_SRR11539114_peak_21702	45	.	3.94031	6.52963	4.58968	259
chr19	28453147	28453449	GSE148515_Galang_2020_GSM4473030_PC_ATAC_seq_rep4_ATACseq_SRR11539114_peak_21703	19	.	2.88956	3.77693	1.99624	268
chr19	28677646	28680361	GSE148515_Galang_2020_GSM4473030_PC_ATAC_seq_rep4_ATACseq_SRR11539114_peak_21704	345	.	11.8209	37.0999	34.5995	2384
chr19	28834656	28835493	GSE148515_Galang_2020_GSM4473030_PC_ATAC_seq_rep4_ATACseq_SRR11539114_peak_21705	148	.	7.09257	17.1085	14.8777	556
chr19	28940115	28941227	GSE148515_Galang_2020_GSM4473030_PC_ATAC_seq_rep4_ATACseq_SRR11539114_peak_21706	111	.	6.04182	13.2689	11.1179	555
chr19	28946299	28947530	GSE148515_Galang_2020_GSM4473030_PC_ATAC_seq_rep4_ATACseq_SRR11539114_peak_21707	68	.	4.72838	8.88871	6.85845	744
chr19	28962595	28964750	GSE148515_Galang_2020_GSM4473030_PC_ATAC_seq_rep4_ATACseq_SRR11539114_peak_21708	419	.	13.3971	44.5267	41.9538	1359
chr19	28975122	28975579	GSE148515_Galang_2020_GSM4473030_PC_ATAC_seq_rep4_ATACseq_SRR11539114_peak_21709	53	.	4.203	7.29074	5.31867	173
chr19	28989769	28991588	GSE148515_Galang_2020_GSM4473030_PC_ATAC_seq_rep4_ATACseq_SRR11539114_peak_21710	1127	.	26.5315	115.912	112.784	722
chr19	29024448	29024826	GSE148515_Galang_2020_GSM4473030_PC_ATAC_seq_rep4_ATACseq_SRR11539114_peak_21711	53	.	4.203	7.29074	5.31867	130
chr19	29046447	29048523	GSE148515_Galang_2020_GSM4473030_PC_ATAC_seq_rep4_ATACseq_SRR11539114_peak_21712	856	.	21.8031	88.5987	85.6702	1424
chr19	29050030	29050376	GSE148515_Galang_2020_GSM4473030_PC_ATAC_seq_rep4_ATACseq_SRR11539114_peak_21713	32	.	3.41494	5.09103	3.22341	177
chr19	29063581	29064796	GSE148515_Galang_2020_GSM4473030_PC_ATAC_seq_rep4_ATACseq_SRR11539114_peak_21714	470	.	14.4478	49.6487	47.0295	440
chr19	29066468	29067650	GSE148515_Galang_2020_GSM4473030_PC_ATAC_seq_rep4_ATACseq_SRR11539114_peak_21715	419	.	13.3971	44.5267	41.9538	758
chr19	29074676	29075439	GSE148515_Galang_2020_GSM4473030_PC_ATAC_seq_rep4_ATACseq_SRR11539114_peak_21716	76	.	4.99107	9.72291	7.66589	346
chr19	29100313	29102281	GSE148515_Galang_2020_GSM4473030_PC_ATAC_seq_rep4_ATACseq_SRR11539114_peak_21717	1642	.	34.9375	167.77	164.258	930
chr19	29250112	29254718	GSE148515_Galang_2020_GSM4473030_PC_ATAC_seq_rep4_ATACseq_SRR11539114_peak_21718	2746	.	51.4868	279.069	274.652	1544
chr19	29265203	29265880	GSE148515_Galang_2020_GSM4473030_PC_ATAC_seq_rep4_ATACseq_SRR11539114_peak_21719	60	.	4.46569	8.07757	6.0755	452
chr19	29270311	29271294	GSE148515_Galang_2020_GSM4473030_PC_ATAC_seq_rep4_ATACseq_SRR11539114_peak_21720	68	.	4.72838	8.88871	6.85845	202
chr19	29324890	29325763	GSE148515_Galang_2020_GSM4473030_PC_ATAC_seq_rep4_ATACseq_SRR11539114_peak_21721	253	.	9.71944	27.7406	25.3481	425
chr19	29354974	29355831	GSE148515_Galang_2020_GSM4473030_PC_ATAC_seq_rep4_ATACseq_SRR11539114_peak_21722	264	.	9.98213	28.8731	26.4663	749
chr19	29361148	29362862	GSE148515_Galang_2020_GSM4473030_PC_ATAC_seq_rep4_ATACseq_SRR11539114_peak_21723	741	.	19.7016	76.9814	74.1408	762
chr19	29366626	29367666	GSE148515_Galang_2020_GSM4473030_PC_ATAC_seq_rep4_ATACseq_SRR11539114_peak_21724	84	.	5.25375	10.579	8.49674	730
chr19	29468037	29471052	GSE148515_Galang_2020_GSM4473030_PC_ATAC_seq_rep4_ATACseq_SRR11539114_peak_21725	220	.	8.93138	24.4137	22.0656	1079
chr19	29472081	29473226	GSE148515_Galang_2020_GSM4473030_PC_ATAC_seq_rep4_ATACseq_SRR11539114_peak_21726	68	.	4.72838	8.88871	6.85845	607
chr19	29501272	29501745	GSE148515_Galang_2020_GSM4473030_PC_ATAC_seq_rep4_ATACseq_SRR11539114_peak_21727	32	.	3.41494	5.09103	3.22341	145
chr19	29521137	29523763	GSE148515_Galang_2020_GSM4473030_PC_ATAC_seq_rep4_ATACseq_SRR11539114_peak_21728	1878	.	38.6151	191.561	187.865	1199
chr19	29562514	29563766	GSE148515_Galang_2020_GSM4473030_PC_ATAC_seq_rep4_ATACseq_SRR11539114_peak_21729	32	.	3.41494	5.09103	3.22341	1144
chr19	29610794	29611522	GSE148515_Galang_2020_GSM4473030_PC_ATAC_seq_rep4_ATACseq_SRR11539114_peak_21730	45	.	3.94031	6.52963	4.58968	293
chr19	29641703	29642423	GSE148515_Galang_2020_GSM4473030_PC_ATAC_seq_rep4_ATACseq_SRR11539114_peak_21731	45	.	3.94031	6.52963	4.58968	515
chr19	29647531	29649325	GSE148515_Galang_2020_GSM4473030_PC_ATAC_seq_rep4_ATACseq_SRR11539114_peak_21732	930	.	23.1165	96.0307	93.0472	762
chr19	29697237	29698116	GSE148515_Galang_2020_GSM4473030_PC_ATAC_seq_rep4_ATACseq_SRR11539114_peak_21733	253	.	9.71944	27.7406	25.3481	289
chr19	29804745	29807125	GSE148515_Galang_2020_GSM4473030_PC_ATAC_seq_rep4_ATACseq_SRR11539114_peak_21734	2085	.	41.7673	212.415	208.55	1745
chr19	29812181	29813744	GSE148515_Galang_2020_GSM4473030_PC_ATAC_seq_rep4_ATACseq_SRR11539114_peak_21735	382	.	12.609	40.7731	38.2356	752
chr19	29948133	29949308	GSE148515_Galang_2020_GSM4473030_PC_ATAC_seq_rep4_ATACseq_SRR11539114_peak_21736	158	.	7.35525	18.1091	15.86	228
chr19	30029470	30031602	GSE148515_Galang_2020_GSM4473030_PC_ATAC_seq_rep4_ATACseq_SRR11539114_peak_21737	1759	.	36.7763	179.59	175.987	1025
chr19	30125262	30125754	GSE148515_Galang_2020_GSM4473030_PC_ATAC_seq_rep4_ATACseq_SRR11539114_peak_21738	53	.	4.203	7.29074	5.31867	138
chr19	30174734	30175613	GSE148515_Galang_2020_GSM4473030_PC_ATAC_seq_rep4_ATACseq_SRR11539114_peak_21739	120	.	6.3045	14.2031	12.031	508
chr19	30623384	30624122	GSE148515_Galang_2020_GSM4473030_PC_ATAC_seq_rep4_ATACseq_SRR11539114_peak_21740	209	.	8.66869	23.3293	20.9967	405
chr19	30625342	30626213	GSE148515_Galang_2020_GSM4473030_PC_ATAC_seq_rep4_ATACseq_SRR11539114_peak_21741	220	.	8.93138	24.4137	22.0656	324
chr19	31082208	31083903	GSE148515_Galang_2020_GSM4473030_PC_ATAC_seq_rep4_ATACseq_SRR11539114_peak_21742	886	.	22.3284	91.5564	88.606	668
chr19	31341975	31342727	GSE148515_Galang_2020_GSM4473030_PC_ATAC_seq_rep4_ATACseq_SRR11539114_peak_21743	38	.	3.67763	5.7958	3.89045	651
chr19	31505881	31506210	GSE148515_Galang_2020_GSM4473030_PC_ATAC_seq_rep4_ATACseq_SRR11539114_peak_21744	32	.	3.41494	5.09103	3.22341	121
chr19	31622084	31622377	GSE148515_Galang_2020_GSM4473030_PC_ATAC_seq_rep4_ATACseq_SRR11539114_peak_21745	19	.	2.88956	3.77693	1.99624	59
chr19	31663868	31664902	GSE148515_Galang_2020_GSM4473030_PC_ATAC_seq_rep4_ATACseq_SRR11539114_peak_21746	129	.	6.56719	15.155	12.9626	632
chr19	31698356	31699738	GSE148515_Galang_2020_GSM4473030_PC_ATAC_seq_rep4_ATACseq_SRR11539114_peak_21747	129	.	6.56719	15.155	12.9626	796
chr19	31762176	31765970	GSE148515_Galang_2020_GSM4473030_PC_ATAC_seq_rep4_ATACseq_SRR11539114_peak_21748	671	.	18.3881	69.905	67.1191	2663
chr19	32107448	32108277	GSE148515_Galang_2020_GSM4473030_PC_ATAC_seq_rep4_ATACseq_SRR11539114_peak_21749	139	.	6.82988	16.1236	13.9117	722
chr19	32169186	32170786	GSE148515_Galang_2020_GSM4473030_PC_ATAC_seq_rep4_ATACseq_SRR11539114_peak_21750	199	.	8.406	22.2579	19.941	768
chr19	32178649	32182587	GSE148515_Galang_2020_GSM4473030_PC_ATAC_seq_rep4_ATACseq_SRR11539114_peak_21751	769	.	20.2269	79.8527	76.99	2756
chr19	32196021	32198062	GSE148515_Galang_2020_GSM4473030_PC_ATAC_seq_rep4_ATACseq_SRR11539114_peak_21752	231	.	9.19407	25.5106	23.1475	310
chr19	32221994	32222354	GSE148515_Galang_2020_GSM4473030_PC_ATAC_seq_rep4_ATACseq_SRR11539114_peak_21754	60	.	4.46569	8.07757	6.0755	134
chr19	32224765	32225447	GSE148515_Galang_2020_GSM4473030_PC_ATAC_seq_rep4_ATACseq_SRR11539114_peak_21755	129	.	6.56719	15.155	12.9626	284
chr19	32268479	32269623	GSE148515_Galang_2020_GSM4473030_PC_ATAC_seq_rep4_ATACseq_SRR11539114_peak_21756	148	.	7.09257	17.1085	14.8777	821
chr19	32275422	32275981	GSE148515_Galang_2020_GSM4473030_PC_ATAC_seq_rep4_ATACseq_SRR11539114_peak_21757	25	.	3.15225	4.41731	2.59104	437
chr19	32276298	32276631	GSE148515_Galang_2020_GSM4473030_PC_ATAC_seq_rep4_ATACseq_SRR11539114_peak_21758	45	.	3.94031	6.52963	4.58968	120
chr19	32304549	32304976	GSE148515_Galang_2020_GSM4473030_PC_ATAC_seq_rep4_ATACseq_SRR11539114_peak_21759	25	.	3.15225	4.41731	2.59104	386
chr19	32340368	32342469	GSE148515_Galang_2020_GSM4473030_PC_ATAC_seq_rep4_ATACseq_SRR11539114_peak_21760	199	.	8.406	22.2579	19.941	1101
chr19	32344672	32346897	GSE148515_Galang_2020_GSM4473030_PC_ATAC_seq_rep4_ATACseq_SRR11539114_peak_21761	120	.	6.3045	14.2031	12.031	1737
chr19	32348671	32349517	GSE148515_Galang_2020_GSM4473030_PC_ATAC_seq_rep4_ATACseq_SRR11539114_peak_21762	32	.	3.41494	5.09103	3.22341	303
chr19	32372116	32373511	GSE148515_Galang_2020_GSM4473030_PC_ATAC_seq_rep4_ATACseq_SRR11539114_peak_21763	394	.	12.8717	42.0156	39.4663	388
chr19	32376924	32377971	GSE148515_Galang_2020_GSM4473030_PC_ATAC_seq_rep4_ATACseq_SRR11539114_peak_21764	68	.	4.72838	8.88871	6.85845	842
chr19	32385961	32390441	GSE148515_Galang_2020_GSM4473030_PC_ATAC_seq_rep4_ATACseq_SRR11539114_peak_21765	1759	.	36.7763	179.59	175.987	2522
chr19	32485113	32487732	GSE148515_Galang_2020_GSM4473030_PC_ATAC_seq_rep4_ATACseq_SRR11539114_peak_21766	1081	.	25.7434	111.256	108.162	879
chr19	32595450	32596171	GSE148515_Galang_2020_GSM4473030_PC_ATAC_seq_rep4_ATACseq_SRR11539114_peak_21767	84	.	5.25375	10.579	8.49674	217
chr19	32648012	32648464	GSE148515_Galang_2020_GSM4473030_PC_ATAC_seq_rep4_ATACseq_SRR11539114_peak_21768	38	.	3.67763	5.7958	3.89045	258
chr19	32711714	32713515	GSE148515_Galang_2020_GSM4473030_PC_ATAC_seq_rep4_ATACseq_SRR11539114_peak_21769	713	.	19.1762	74.133	71.3142	665
chr19	32715122	32715532	GSE148515_Galang_2020_GSM4473030_PC_ATAC_seq_rep4_ATACseq_SRR11539114_peak_21770	32	.	3.41494	5.09103	3.22341	291
chr19	32755087	32758972	GSE148515_Galang_2020_GSM4473030_PC_ATAC_seq_rep4_ATACseq_SRR11539114_peak_21771	2783	.	52.0121	282.764	278.316	1434
chr19	33391613	33392368	GSE148515_Galang_2020_GSM4473030_PC_ATAC_seq_rep4_ATACseq_SRR11539114_peak_21772	713	.	19.1762	74.133	71.3142	310
chr19	33589567	33590115	GSE148515_Galang_2020_GSM4473030_PC_ATAC_seq_rep4_ATACseq_SRR11539114_peak_21773	264	.	9.98213	28.8731	26.4663	218
chr19	34192092	34193320	GSE148515_Galang_2020_GSM4473030_PC_ATAC_seq_rep4_ATACseq_SRR11539114_peak_21774	242	.	9.45675	26.6197	24.2417	518
chr19	34243822	34244515	GSE148515_Galang_2020_GSM4473030_PC_ATAC_seq_rep4_ATACseq_SRR11539114_peak_21775	120	.	6.3045	14.2031	12.031	446
chr19	34253923	34255621	GSE148515_Galang_2020_GSM4473030_PC_ATAC_seq_rep4_ATACseq_SRR11539114_peak_21776	242	.	9.45675	26.6197	24.2417	1456
chr19	34290052	34292109	GSE148515_Galang_2020_GSM4473030_PC_ATAC_seq_rep4_ATACseq_SRR11539114_peak_21777	407	.	13.1344	43.2669	40.7057	530
chr19	34474808	34475936	GSE148515_Galang_2020_GSM4473030_PC_ATAC_seq_rep4_ATACseq_SRR11539114_peak_21778	60	.	4.46569	8.07757	6.0755	411
chr19	34526485	34527688	GSE148515_Galang_2020_GSM4473030_PC_ATAC_seq_rep4_ATACseq_SRR11539114_peak_21779	699	.	18.9135	72.7177	69.9097	968
chr19	34550589	34551067	GSE148515_Galang_2020_GSM4473030_PC_ATAC_seq_rep4_ATACseq_SRR11539114_peak_21780	76	.	4.99107	9.72291	7.66589	63
chr19	34637005	34637378	GSE148515_Galang_2020_GSM4473030_PC_ATAC_seq_rep4_ATACseq_SRR11539114_peak_21781	32	.	3.41494	5.09103	3.22341	70
chr19	34640742	34641028	GSE148515_Galang_2020_GSM4473030_PC_ATAC_seq_rep4_ATACseq_SRR11539114_peak_21782	32	.	3.41494	5.09103	3.22341	10
chr19	34653074	34653373	GSE148515_Galang_2020_GSM4473030_PC_ATAC_seq_rep4_ATACseq_SRR11539114_peak_21783	19	.	2.88956	3.77693	1.99624	53
chr19	34661620	34662870	GSE148515_Galang_2020_GSM4473030_PC_ATAC_seq_rep4_ATACseq_SRR11539114_peak_21784	298	.	10.7702	32.3367	29.8885	652
chr19	34666124	34666625	GSE148515_Galang_2020_GSM4473030_PC_ATAC_seq_rep4_ATACseq_SRR11539114_peak_21785	45	.	3.94031	6.52963	4.58968	23
chr19	34746186	34747590	GSE148515_Galang_2020_GSM4473030_PC_ATAC_seq_rep4_ATACseq_SRR11539114_peak_21786	671	.	18.3881	69.905	67.1191	987
chr19	34751210	34753981	GSE148515_Galang_2020_GSM4473030_PC_ATAC_seq_rep4_ATACseq_SRR11539114_peak_21787	209	.	8.66869	23.3293	20.9967	2214
chr19	34758730	34759308	GSE148515_Galang_2020_GSM4473030_PC_ATAC_seq_rep4_ATACseq_SRR11539114_peak_21788	93	.	5.51644	11.456	9.3499	206
chr19	34825838	34826873	GSE148515_Galang_2020_GSM4473030_PC_ATAC_seq_rep4_ATACseq_SRR11539114_peak_21789	45	.	3.94031	6.52963	4.58968	601
chr19	34844067	34845089	GSE148515_Galang_2020_GSM4473030_PC_ATAC_seq_rep4_ATACseq_SRR11539114_peak_21790	60	.	4.46569	8.07757	6.0755	174
chr19	34855960	34857527	GSE148515_Galang_2020_GSM4473030_PC_ATAC_seq_rep4_ATACseq_SRR11539114_peak_21791	199	.	8.406	22.2579	19.941	535
chr19	34862026	34862329	GSE148515_Galang_2020_GSM4473030_PC_ATAC_seq_rep4_ATACseq_SRR11539114_peak_21792	38	.	3.67763	5.7958	3.89045	58
chr19	34876977	34880254	GSE148515_Galang_2020_GSM4473030_PC_ATAC_seq_rep4_ATACseq_SRR11539114_peak_21793	1709	.	35.9882	174.505	170.941	1469
chr19	34905876	34906186	GSE148515_Galang_2020_GSM4473030_PC_ATAC_seq_rep4_ATACseq_SRR11539114_peak_21794	25	.	3.15225	4.41731	2.59104	46
chr19	34921400	34923239	GSE148515_Galang_2020_GSM4473030_PC_ATAC_seq_rep4_ATACseq_SRR11539114_peak_21795	813	.	21.015	84.2014	81.3059	901
chr19	35125404	35125897	GSE148515_Galang_2020_GSM4473030_PC_ATAC_seq_rep4_ATACseq_SRR11539114_peak_21796	38	.	3.67763	5.7958	3.89045	72
chr19	35527509	35528112	GSE148515_Galang_2020_GSM4473030_PC_ATAC_seq_rep4_ATACseq_SRR11539114_peak_21797	32	.	3.41494	5.09103	3.22341	183
chr19	36056682	36057756	GSE148515_Galang_2020_GSM4473030_PC_ATAC_seq_rep4_ATACseq_SRR11539114_peak_21798	298	.	10.7702	32.3367	29.8885	677
chr19	36083008	36084224	GSE148515_Galang_2020_GSM4473030_PC_ATAC_seq_rep4_ATACseq_SRR11539114_peak_21799	242	.	9.45675	26.6197	24.2417	415
chr19	36098849	36100129	GSE148515_Galang_2020_GSM4473030_PC_ATAC_seq_rep4_ATACseq_SRR11539114_peak_21800	53	.	4.203	7.29074	5.31867	736
chr19	36102960	36104222	GSE148515_Galang_2020_GSM4473030_PC_ATAC_seq_rep4_ATACseq_SRR11539114_peak_21801	76	.	4.99107	9.72291	7.66589	923
chr19	36105874	36106208	GSE148515_Galang_2020_GSM4473030_PC_ATAC_seq_rep4_ATACseq_SRR11539114_peak_21802	25	.	3.15225	4.41731	2.59104	179
chr19	36107782	36121509	GSE148515_Galang_2020_GSM4473030_PC_ATAC_seq_rep4_ATACseq_SRR11539114_peak_21803	2085	.	41.7673	212.415	208.55	12331
chr19	36128897	36130674	GSE148515_Galang_2020_GSM4473030_PC_ATAC_seq_rep4_ATACseq_SRR11539114_peak_21804	699	.	18.9135	72.7177	69.9097	924
chr19	36166187	36169577	GSE148515_Galang_2020_GSM4473030_PC_ATAC_seq_rep4_ATACseq_SRR11539114_peak_21805	496	.	14.9732	52.2571	49.6151	2047
chr19	36178826	36179542	GSE148515_Galang_2020_GSM4473030_PC_ATAC_seq_rep4_ATACseq_SRR11539114_peak_21806	129	.	6.56719	15.155	12.9626	325
chr19	36182502	36183935	GSE148515_Galang_2020_GSM4473030_PC_ATAC_seq_rep4_ATACseq_SRR11539114_peak_21807	168	.	7.61794	19.1249	16.858	829
chr19	36207579	36208882	GSE148515_Galang_2020_GSM4473030_PC_ATAC_seq_rep4_ATACseq_SRR11539114_peak_21808	102	.	5.77913	12.3529	10.224	584
chr19	36214448	36214852	GSE148515_Galang_2020_GSM4473030_PC_ATAC_seq_rep4_ATACseq_SRR11539114_peak_21809	111	.	6.04182	13.2689	11.1179	311
chr19	36228939	36229500	GSE148515_Galang_2020_GSM4473030_PC_ATAC_seq_rep4_ATACseq_SRR11539114_peak_21810	53	.	4.203	7.29074	5.31867	149
chr19	36257148	36258808	GSE148515_Galang_2020_GSM4473030_PC_ATAC_seq_rep4_ATACseq_SRR11539114_peak_21811	470	.	14.4478	49.6487	47.0295	1049
chr19	36263886	36264951	GSE148515_Galang_2020_GSM4473030_PC_ATAC_seq_rep4_ATACseq_SRR11539114_peak_21812	148	.	7.09257	17.1085	14.8777	660
chr19	36347514	36350120	GSE148515_Galang_2020_GSM4473030_PC_ATAC_seq_rep4_ATACseq_SRR11539114_peak_21813	1642	.	34.9375	167.77	164.258	822
chr19	36374971	36376091	GSE148515_Galang_2020_GSM4473030_PC_ATAC_seq_rep4_ATACseq_SRR11539114_peak_21814	120	.	6.3045	14.2031	12.031	463
chr19	36408628	36411005	GSE148515_Galang_2020_GSM4473030_PC_ATAC_seq_rep4_ATACseq_SRR11539114_peak_21815	2546	.	48.5972	258.908	254.658	1091
chr19	36534550	36535259	GSE148515_Galang_2020_GSM4473030_PC_ATAC_seq_rep4_ATACseq_SRR11539114_peak_21816	158	.	7.35525	18.1091	15.86	441
chr19	36538680	36540645	GSE148515_Galang_2020_GSM4473030_PC_ATAC_seq_rep4_ATACseq_SRR11539114_peak_21817	68	.	4.72838	8.88871	6.85845	761
chr19	36553697	36555522	GSE148515_Galang_2020_GSM4473030_PC_ATAC_seq_rep4_ATACseq_SRR11539114_peak_21818	1112	.	26.2688	114.356	111.239	740
chr19	36662648	36665194	GSE148515_Galang_2020_GSM4473030_PC_ATAC_seq_rep4_ATACseq_SRR11539114_peak_21819	148	.	7.09257	17.1085	14.8777	1790
chr19	36668913	36669699	GSE148515_Galang_2020_GSM4473030_PC_ATAC_seq_rep4_ATACseq_SRR11539114_peak_21820	188	.	8.14332	21.1997	18.8989	316
chr19	36676992	36683530	GSE148515_Galang_2020_GSM4473030_PC_ATAC_seq_rep4_ATACseq_SRR11539114_peak_21821	842	.	21.5404	87.1277	84.2102	5747
chr19	36687121	36690907	GSE148515_Galang_2020_GSM4473030_PC_ATAC_seq_rep4_ATACseq_SRR11539114_peak_21822	713	.	19.1762	74.133	71.3142	2204
chr19	36693301	36694120	GSE148515_Galang_2020_GSM4473030_PC_ATAC_seq_rep4_ATACseq_SRR11539114_peak_21823	168	.	7.61794	19.1249	16.858	376
chr19	36695913	36698719	GSE148515_Galang_2020_GSM4473030_PC_ATAC_seq_rep4_ATACseq_SRR11539114_peak_21824	470	.	14.4478	49.6487	47.0295	918
chr19	36728900	36729349	GSE148515_Galang_2020_GSM4473030_PC_ATAC_seq_rep4_ATACseq_SRR11539114_peak_21828	19	.	2.88956	3.77693	1.99624	398
chr19	36729821	36738161	GSE148515_Galang_2020_GSM4473030_PC_ATAC_seq_rep4_ATACseq_SRR11539114_peak_21829	1051	.	25.218	108.174	105.102	6933
chr19	36739141	36739547	GSE148515_Galang_2020_GSM4473030_PC_ATAC_seq_rep4_ATACseq_SRR11539114_peak_21830	14	.	2.62688	3.17248	1.44337	278
chr19	36815002	36816442	GSE148515_Galang_2020_GSM4473030_PC_ATAC_seq_rep4_ATACseq_SRR11539114_peak_21831	84	.	5.25375	10.579	8.49674	1162
chr19	36818079	36818913	GSE148515_Galang_2020_GSM4473030_PC_ATAC_seq_rep4_ATACseq_SRR11539114_peak_21832	111	.	6.04182	13.2689	11.1179	315
chr19	36833084	36836303	GSE148515_Galang_2020_GSM4473030_PC_ATAC_seq_rep4_ATACseq_SRR11539114_peak_21833	1252	.	28.633	128.512	125.292	1211
chr19	36878848	36879787	GSE148515_Galang_2020_GSM4473030_PC_ATAC_seq_rep4_ATACseq_SRR11539114_peak_21834	68	.	4.72838	8.88871	6.85845	432
chr19	36903678	36904763	GSE148515_Galang_2020_GSM4473030_PC_ATAC_seq_rep4_ATACseq_SRR11539114_peak_21835	220	.	8.93138	24.4137	22.0656	693
chr19	36909850	36910135	GSE148515_Galang_2020_GSM4473030_PC_ATAC_seq_rep4_ATACseq_SRR11539114_peak_21836	32	.	3.41494	5.09103	3.22341	11
chr19	36918314	36919760	GSE148515_Galang_2020_GSM4473030_PC_ATAC_seq_rep4_ATACseq_SRR11539114_peak_21837	856	.	21.8031	88.5987	85.6702	624
chr19	36925238	36926974	GSE148515_Galang_2020_GSM4473030_PC_ATAC_seq_rep4_ATACseq_SRR11539114_peak_21838	1592	.	34.1494	162.753	159.278	898
chr19	36939153	36939485	GSE148515_Galang_2020_GSM4473030_PC_ATAC_seq_rep4_ATACseq_SRR11539114_peak_21839	19	.	2.88956	3.77693	1.99624	187
chr19	37018314	37018713	GSE148515_Galang_2020_GSM4473030_PC_ATAC_seq_rep4_ATACseq_SRR11539114_peak_21840	45	.	3.94031	6.52963	4.58968	193
chr19	37020360	37021999	GSE148515_Galang_2020_GSM4473030_PC_ATAC_seq_rep4_ATACseq_SRR11539114_peak_21841	741	.	19.7016	76.9814	74.1408	562
chr19	37024317	37027526	GSE148515_Galang_2020_GSM4473030_PC_ATAC_seq_rep4_ATACseq_SRR11539114_peak_21842	394	.	12.8717	42.0156	39.4663	1649
chr19	37029813	37030308	GSE148515_Galang_2020_GSM4473030_PC_ATAC_seq_rep4_ATACseq_SRR11539114_peak_21843	14	.	2.62688	3.17248	1.44337	287
chr19	37059427	37059985	GSE148515_Galang_2020_GSM4473030_PC_ATAC_seq_rep4_ATACseq_SRR11539114_peak_21844	220	.	8.93138	24.4137	22.0656	374
chr19	37075103	37076092	GSE148515_Galang_2020_GSM4473030_PC_ATAC_seq_rep4_ATACseq_SRR11539114_peak_21845	32	.	3.41494	5.09103	3.22341	705
chr19	37077491	37079329	GSE148515_Galang_2020_GSM4473030_PC_ATAC_seq_rep4_ATACseq_SRR11539114_peak_21846	139	.	6.82988	16.1236	13.9117	808
chr19	37115591	37116078	GSE148515_Galang_2020_GSM4473030_PC_ATAC_seq_rep4_ATACseq_SRR11539114_peak_21847	53	.	4.203	7.29074	5.31867	330
chr19	37159337	37159638	GSE148515_Galang_2020_GSM4473030_PC_ATAC_seq_rep4_ATACseq_SRR11539114_peak_21848	19	.	2.88956	3.77693	1.99624	295
chr19	37171518	37178699	GSE148515_Galang_2020_GSM4473030_PC_ATAC_seq_rep4_ATACseq_SRR11539114_peak_21849	548	.	16.0239	57.5634	54.8764	3794
chr19	37206441	37208793	GSE148515_Galang_2020_GSM4473030_PC_ATAC_seq_rep4_ATACseq_SRR11539114_peak_21850	1316	.	29.6837	134.909	131.642	1006
chr19	37209575	37209969	GSE148515_Galang_2020_GSM4473030_PC_ATAC_seq_rep4_ATACseq_SRR11539114_peak_21851	25	.	3.15225	4.41731	2.59104	140
chr19	37263722	37266475	GSE148515_Galang_2020_GSM4473030_PC_ATAC_seq_rep4_ATACseq_SRR11539114_peak_21852	370	.	12.3463	39.5396	37.0142	931
chr19	37290758	37292840	GSE148515_Galang_2020_GSM4473030_PC_ATAC_seq_rep4_ATACseq_SRR11539114_peak_21853	419	.	13.3971	44.5267	41.9538	1097
chr19	37314480	37315794	GSE148515_Galang_2020_GSM4473030_PC_ATAC_seq_rep4_ATACseq_SRR11539114_peak_21854	231	.	9.19407	25.5106	23.1475	806
chr19	37320992	37321898	GSE148515_Galang_2020_GSM4473030_PC_ATAC_seq_rep4_ATACseq_SRR11539114_peak_21855	93	.	5.51644	11.456	9.3499	364
chr19	37348238	37348902	GSE148515_Galang_2020_GSM4473030_PC_ATAC_seq_rep4_ATACseq_SRR11539114_peak_21856	19	.	2.88956	3.77693	1.99624	59
chr19	37375447	37377095	GSE148515_Galang_2020_GSM4473030_PC_ATAC_seq_rep4_ATACseq_SRR11539114_peak_21857	1205	.	27.8449	123.756	120.571	792
chr19	37433700	37435649	GSE148515_Galang_2020_GSM4473030_PC_ATAC_seq_rep4_ATACseq_SRR11539114_peak_21858	253	.	9.71944	27.7406	25.3481	1300
chr19	37530101	37530437	GSE148515_Galang_2020_GSM4473030_PC_ATAC_seq_rep4_ATACseq_SRR11539114_peak_21859	60	.	4.46569	8.07757	6.0755	234
chr19	37549775	37551090	GSE148515_Galang_2020_GSM4473030_PC_ATAC_seq_rep4_ATACseq_SRR11539114_peak_21860	685	.	18.6508	71.3083	68.5114	708
chr19	37602118	37602811	GSE148515_Galang_2020_GSM4473030_PC_ATAC_seq_rep4_ATACseq_SRR11539114_peak_21861	68	.	4.72838	8.88871	6.85845	165
chr19	37696090	37696505	GSE148515_Galang_2020_GSM4473030_PC_ATAC_seq_rep4_ATACseq_SRR11539114_peak_21862	32	.	3.41494	5.09103	3.22341	285
chr19	37814396	37814722	GSE148515_Galang_2020_GSM4473030_PC_ATAC_seq_rep4_ATACseq_SRR11539114_peak_21863	53	.	4.203	7.29074	5.31867	198
chr19	37955460	37955834	GSE148515_Galang_2020_GSM4473030_PC_ATAC_seq_rep4_ATACseq_SRR11539114_peak_21864	32	.	3.41494	5.09103	3.22341	301
chr19	38030817	38031336	GSE148515_Galang_2020_GSM4473030_PC_ATAC_seq_rep4_ATACseq_SRR11539114_peak_21865	53	.	4.203	7.29074	5.31867	193
chr19	38042810	38043912	GSE148515_Galang_2020_GSM4473030_PC_ATAC_seq_rep4_ATACseq_SRR11539114_peak_21866	76	.	4.99107	9.72291	7.66589	850
chr19	38053466	38055675	GSE148515_Galang_2020_GSM4473030_PC_ATAC_seq_rep4_ATACseq_SRR11539114_peak_21867	1300	.	29.421	133.304	130.049	1432
chr19	38097135	38097457	GSE148515_Galang_2020_GSM4473030_PC_ATAC_seq_rep4_ATACseq_SRR11539114_peak_21868	45	.	3.94031	6.52963	4.58968	134
chr19	38124233	38125074	GSE148515_Galang_2020_GSM4473030_PC_ATAC_seq_rep4_ATACseq_SRR11539114_peak_21869	38	.	3.67763	5.7958	3.89045	590
chr19	38223306	38224841	GSE148515_Galang_2020_GSM4473030_PC_ATAC_seq_rep4_ATACseq_SRR11539114_peak_21870	657	.	18.1254	68.5079	65.7328	814
chr19	38395744	38396306	GSE148515_Galang_2020_GSM4473030_PC_ATAC_seq_rep4_ATACseq_SRR11539114_peak_21871	253	.	9.71944	27.7406	25.3481	212
chr19	38480184	38481817	GSE148515_Galang_2020_GSM4473030_PC_ATAC_seq_rep4_ATACseq_SRR11539114_peak_21872	394	.	12.8717	42.0156	39.4663	841
chr19	38498199	38498502	GSE148515_Galang_2020_GSM4473030_PC_ATAC_seq_rep4_ATACseq_SRR11539114_peak_21873	38	.	3.67763	5.7958	3.89045	184
chr19	38566809	38567510	GSE148515_Galang_2020_GSM4473030_PC_ATAC_seq_rep4_ATACseq_SRR11539114_peak_21874	60	.	4.46569	8.07757	6.0755	340
chr19	38569286	38569944	GSE148515_Galang_2020_GSM4473030_PC_ATAC_seq_rep4_ATACseq_SRR11539114_peak_21875	32	.	3.41494	5.09103	3.22341	217
chr19	38599992	38600789	GSE148515_Galang_2020_GSM4473030_PC_ATAC_seq_rep4_ATACseq_SRR11539114_peak_21876	53	.	4.203	7.29074	5.31867	236
chr19	38610860	38611174	GSE148515_Galang_2020_GSM4473030_PC_ATAC_seq_rep4_ATACseq_SRR11539114_peak_21877	45	.	3.94031	6.52963	4.58968	283
chr19	38627212	38627748	GSE148515_Galang_2020_GSM4473030_PC_ATAC_seq_rep4_ATACseq_SRR11539114_peak_21878	60	.	4.46569	8.07757	6.0755	340
chr19	38760578	38761012	GSE148515_Galang_2020_GSM4473030_PC_ATAC_seq_rep4_ATACseq_SRR11539114_peak_21879	60	.	4.46569	8.07757	6.0755	299
chr19	38783761	38784317	GSE148515_Galang_2020_GSM4473030_PC_ATAC_seq_rep4_ATACseq_SRR11539114_peak_21880	32	.	3.41494	5.09103	3.22341	212
chr19	38818829	38819691	GSE148515_Galang_2020_GSM4473030_PC_ATAC_seq_rep4_ATACseq_SRR11539114_peak_21881	275	.	10.2448	30.0168	27.5959	431
chr19	38836055	38837753	GSE148515_Galang_2020_GSM4473030_PC_ATAC_seq_rep4_ATACseq_SRR11539114_peak_21882	813	.	21.015	84.2014	81.3059	576
chr19	38930171	38931977	GSE148515_Galang_2020_GSM4473030_PC_ATAC_seq_rep4_ATACseq_SRR11539114_peak_21883	432	.	13.6598	45.795	43.2103	715
chr19	40270032	40272671	GSE148515_Galang_2020_GSM4473030_PC_ATAC_seq_rep4_ATACseq_SRR11539114_peak_21884	496	.	14.9732	52.2571	49.6151	1601
chr19	40278340	40278953	GSE148515_Galang_2020_GSM4473030_PC_ATAC_seq_rep4_ATACseq_SRR11539114_peak_21885	38	.	3.67763	5.7958	3.89045	224
chr19	40302292	40303640	GSE148515_Galang_2020_GSM4473030_PC_ATAC_seq_rep4_ATACseq_SRR11539114_peak_21886	310	.	11.0329	33.5125	31.051	828
chr19	40311495	40311874	GSE148515_Galang_2020_GSM4473030_PC_ATAC_seq_rep4_ATACseq_SRR11539114_peak_21887	19	.	2.88956	3.77693	1.99624	358
chr19	40318744	40319314	GSE148515_Galang_2020_GSM4473030_PC_ATAC_seq_rep4_ATACseq_SRR11539114_peak_21888	45	.	3.94031	6.52963	4.58968	119
chr19	40343167	40343716	GSE148515_Galang_2020_GSM4473030_PC_ATAC_seq_rep4_ATACseq_SRR11539114_peak_21889	60	.	4.46569	8.07757	6.0755	75
chr19	40345816	40349059	GSE148515_Galang_2020_GSM4473030_PC_ATAC_seq_rep4_ATACseq_SRR11539114_peak_21890	457	.	14.1851	48.3561	45.7483	1232
chr19	40355855	40357540	GSE148515_Galang_2020_GSM4473030_PC_ATAC_seq_rep4_ATACseq_SRR11539114_peak_21891	111	.	6.04182	13.2689	11.1179	911
chr19	40359752	40360888	GSE148515_Galang_2020_GSM4473030_PC_ATAC_seq_rep4_ATACseq_SRR11539114_peak_21892	60	.	4.46569	8.07757	6.0755	564
chr19	40361923	40363044	GSE148515_Galang_2020_GSM4473030_PC_ATAC_seq_rep4_ATACseq_SRR11539114_peak_21893	242	.	9.45675	26.6197	24.2417	431
chr19	40365393	40366900	GSE148515_Galang_2020_GSM4473030_PC_ATAC_seq_rep4_ATACseq_SRR11539114_peak_21894	60	.	4.46569	8.07757	6.0755	782
chr19	40367987	40371688	GSE148515_Galang_2020_GSM4473030_PC_ATAC_seq_rep4_ATACseq_SRR11539114_peak_21895	629	.	17.6001	65.7324	62.9793	2466
chr19	40374835	40375208	GSE148515_Galang_2020_GSM4473030_PC_ATAC_seq_rep4_ATACseq_SRR11539114_peak_21896	25	.	3.15225	4.41731	2.59104	371
chr19	40376313	40378548	GSE148515_Galang_2020_GSM4473030_PC_ATAC_seq_rep4_ATACseq_SRR11539114_peak_21897	784	.	20.4896	81.2968	78.4229	857
chr19	40382940	40383475	GSE148515_Galang_2020_GSM4473030_PC_ATAC_seq_rep4_ATACseq_SRR11539114_peak_21898	25	.	3.15225	4.41731	2.59104	434
chr19	40391596	40392274	GSE148515_Galang_2020_GSM4473030_PC_ATAC_seq_rep4_ATACseq_SRR11539114_peak_21899	120	.	6.3045	14.2031	12.031	107
chr19	40392560	40393101	GSE148515_Galang_2020_GSM4473030_PC_ATAC_seq_rep4_ATACseq_SRR11539114_peak_21900	19	.	2.88956	3.77693	1.99624	17
chr19	40400875	40401970	GSE148515_Galang_2020_GSM4473030_PC_ATAC_seq_rep4_ATACseq_SRR11539114_peak_21901	111	.	6.04182	13.2689	11.1179	521
chr19	40404809	40405335	GSE148515_Galang_2020_GSM4473030_PC_ATAC_seq_rep4_ATACseq_SRR11539114_peak_21902	60	.	4.46569	8.07757	6.0755	216
chr19	40405762	40406257	GSE148515_Galang_2020_GSM4473030_PC_ATAC_seq_rep4_ATACseq_SRR11539114_peak_21903	32	.	3.41494	5.09103	3.22341	262
chr19	40411626	40411951	GSE148515_Galang_2020_GSM4473030_PC_ATAC_seq_rep4_ATACseq_SRR11539114_peak_21904	45	.	3.94031	6.52963	4.58968	65
chr19	40414610	40415550	GSE148515_Galang_2020_GSM4473030_PC_ATAC_seq_rep4_ATACseq_SRR11539114_peak_21905	178	.	7.88063	20.1552	17.8711	670
chr19	40418749	40419623	GSE148515_Galang_2020_GSM4473030_PC_ATAC_seq_rep4_ATACseq_SRR11539114_peak_21906	38	.	3.67763	5.7958	3.89045	830
chr19	40423467	40423895	GSE148515_Galang_2020_GSM4473030_PC_ATAC_seq_rep4_ATACseq_SRR11539114_peak_21907	32	.	3.41494	5.09103	3.22341	140
chr19	40425062	40426724	GSE148515_Galang_2020_GSM4473030_PC_ATAC_seq_rep4_ATACseq_SRR11539114_peak_21908	60	.	4.46569	8.07757	6.0755	480
chr19	40428998	40429620	GSE148515_Galang_2020_GSM4473030_PC_ATAC_seq_rep4_ATACseq_SRR11539114_peak_21909	84	.	5.25375	10.579	8.49674	304
chr19	40431310	40436076	GSE148515_Galang_2020_GSM4473030_PC_ATAC_seq_rep4_ATACseq_SRR11539114_peak_21910	470	.	14.4478	49.6487	47.0295	950
chr19	40436444	40439813	GSE148515_Galang_2020_GSM4473030_PC_ATAC_seq_rep4_ATACseq_SRR11539114_peak_21911	827	.	21.2777	85.6619	82.7554	1384
chr19	40440146	40441292	GSE148515_Galang_2020_GSM4473030_PC_ATAC_seq_rep4_ATACseq_SRR11539114_peak_21912	53	.	4.203	7.29074	5.31867	998
chr19	40450523	40451042	GSE148515_Galang_2020_GSM4473030_PC_ATAC_seq_rep4_ATACseq_SRR11539114_peak_21913	84	.	5.25375	10.579	8.49674	339
chr19	40459013	40459396	GSE148515_Galang_2020_GSM4473030_PC_ATAC_seq_rep4_ATACseq_SRR11539114_peak_21914	19	.	2.88956	3.77693	1.99624	63
chr19	40467549	40468957	GSE148515_Galang_2020_GSM4473030_PC_ATAC_seq_rep4_ATACseq_SRR11539114_peak_21915	209	.	8.66869	23.3293	20.9967	331
chr19	40471475	40472284	GSE148515_Galang_2020_GSM4473030_PC_ATAC_seq_rep4_ATACseq_SRR11539114_peak_21916	102	.	5.77913	12.3529	10.224	538
chr19	40476402	40479023	GSE148515_Galang_2020_GSM4473030_PC_ATAC_seq_rep4_ATACseq_SRR11539114_peak_21917	148	.	7.09257	17.1085	14.8777	1982
chr19	40481060	40481559	GSE148515_Galang_2020_GSM4473030_PC_ATAC_seq_rep4_ATACseq_SRR11539114_peak_21918	38	.	3.67763	5.7958	3.89045	257
chr19	40487419	40489490	GSE148515_Galang_2020_GSM4473030_PC_ATAC_seq_rep4_ATACseq_SRR11539114_peak_21919	60	.	4.46569	8.07757	6.0755	282
chr19	40490947	40491862	GSE148515_Galang_2020_GSM4473030_PC_ATAC_seq_rep4_ATACseq_SRR11539114_peak_21920	38	.	3.67763	5.7958	3.89045	436
chr19	40497015	40497339	GSE148515_Galang_2020_GSM4473030_PC_ATAC_seq_rep4_ATACseq_SRR11539114_peak_21921	14	.	2.62688	3.17248	1.44337	34
chr19	40498710	40500647	GSE148515_Galang_2020_GSM4473030_PC_ATAC_seq_rep4_ATACseq_SRR11539114_peak_21922	168	.	7.61794	19.1249	16.858	579
chr19	40503439	40505337	GSE148515_Galang_2020_GSM4473030_PC_ATAC_seq_rep4_ATACseq_SRR11539114_peak_21923	148	.	7.09257	17.1085	14.8777	1172
chr19	40507903	40508299	GSE148515_Galang_2020_GSM4473030_PC_ATAC_seq_rep4_ATACseq_SRR11539114_peak_21924	19	.	2.88956	3.77693	1.99624	299
chr19	40510432	40514489	GSE148515_Galang_2020_GSM4473030_PC_ATAC_seq_rep4_ATACseq_SRR11539114_peak_21925	1625	.	34.6748	166.094	162.595	3392
chr19	40545010	40545314	GSE148515_Galang_2020_GSM4473030_PC_ATAC_seq_rep4_ATACseq_SRR11539114_peak_21926	14	.	2.62688	3.17248	1.44337	30
chr19	40548338	40550003	GSE148515_Galang_2020_GSM4473030_PC_ATAC_seq_rep4_ATACseq_SRR11539114_peak_21927	76	.	4.99107	9.72291	7.66589	953
chr19	40563964	40565285	GSE148515_Galang_2020_GSM4473030_PC_ATAC_seq_rep4_ATACseq_SRR11539114_peak_21928	168	.	7.61794	19.1249	16.858	402
chr19	40587118	40590482	GSE148515_Galang_2020_GSM4473030_PC_ATAC_seq_rep4_ATACseq_SRR11539114_peak_21929	1190	.	27.5822	122.179	119.005	1441
chr19	40611361	40613016	GSE148515_Galang_2020_GSM4473030_PC_ATAC_seq_rep4_ATACseq_SRR11539114_peak_21930	1051	.	25.218	108.174	105.102	879
chr19	40737099	40737848	GSE148515_Galang_2020_GSM4473030_PC_ATAC_seq_rep4_ATACseq_SRR11539114_peak_21931	93	.	5.51644	11.456	9.3499	254
chr19	40769325	40769711	GSE148515_Galang_2020_GSM4473030_PC_ATAC_seq_rep4_ATACseq_SRR11539114_peak_21932	68	.	4.72838	8.88871	6.85845	261
chr19	40813270	40813633	GSE148515_Galang_2020_GSM4473030_PC_ATAC_seq_rep4_ATACseq_SRR11539114_peak_21933	38	.	3.67763	5.7958	3.89045	255
chr19	40830426	40832637	GSE148515_Galang_2020_GSM4473030_PC_ATAC_seq_rep4_ATACseq_SRR11539114_peak_21934	1332	.	29.9464	136.518	133.24	832
chr19	40873017	40874172	GSE148515_Galang_2020_GSM4473030_PC_ATAC_seq_rep4_ATACseq_SRR11539114_peak_21935	120	.	6.3045	14.2031	12.031	404
chr19	40894325	40895359	GSE148515_Galang_2020_GSM4473030_PC_ATAC_seq_rep4_ATACseq_SRR11539114_peak_21936	334	.	11.5583	35.8943	33.4067	377
chr19	41016048	41016887	GSE148515_Galang_2020_GSM4473030_PC_ATAC_seq_rep4_ATACseq_SRR11539114_peak_21937	68	.	4.72838	8.88871	6.85845	148
chr19	41071644	41072081	GSE148515_Galang_2020_GSM4473030_PC_ATAC_seq_rep4_ATACseq_SRR11539114_peak_21938	60	.	4.46569	8.07757	6.0755	148
chr19	41206199	41207212	GSE148515_Galang_2020_GSM4473030_PC_ATAC_seq_rep4_ATACseq_SRR11539114_peak_21939	220	.	8.93138	24.4137	22.0656	741
chr19	41262424	41264802	GSE148515_Galang_2020_GSM4473030_PC_ATAC_seq_rep4_ATACseq_SRR11539114_peak_21940	1477	.	32.3106	151.163	147.777	1196
chr19	41384602	41385325	GSE148515_Galang_2020_GSM4473030_PC_ATAC_seq_rep4_ATACseq_SRR11539114_peak_21941	53	.	4.203	7.29074	5.31867	354
chr19	41481153	41484143	GSE148515_Galang_2020_GSM4473030_PC_ATAC_seq_rep4_ATACseq_SRR11539114_peak_21942	2172	.	43.0808	221.222	217.283	1760
chr19	41646936	41647578	GSE148515_Galang_2020_GSM4473030_PC_ATAC_seq_rep4_ATACseq_SRR11539114_peak_21943	68	.	4.72838	8.88871	6.85845	258
chr19	41656056	41656436	GSE148515_Galang_2020_GSM4473030_PC_ATAC_seq_rep4_ATACseq_SRR11539114_peak_21944	68	.	4.72838	8.88871	6.85845	156
chr19	41763710	41764422	GSE148515_Galang_2020_GSM4473030_PC_ATAC_seq_rep4_ATACseq_SRR11539114_peak_21945	60	.	4.46569	8.07757	6.0755	401
chr19	41800610	41804148	GSE148515_Galang_2020_GSM4473030_PC_ATAC_seq_rep4_ATACseq_SRR11539114_peak_21946	1127	.	26.5315	115.912	112.784	1453
chr19	41829362	41832078	GSE148515_Galang_2020_GSM4473030_PC_ATAC_seq_rep4_ATACseq_SRR11539114_peak_21947	1461	.	32.0479	149.522	146.147	477
chr19	41846328	41848973	GSE148515_Galang_2020_GSM4473030_PC_ATAC_seq_rep4_ATACseq_SRR11539114_peak_21948	1692	.	35.7255	172.817	169.265	1744
chr19	41894637	41897056	GSE148515_Galang_2020_GSM4473030_PC_ATAC_seq_rep4_ATACseq_SRR11539114_peak_21949	727	.	19.4389	75.5543	72.7246	1467
chr19	41898725	41899180	GSE148515_Galang_2020_GSM4473030_PC_ATAC_seq_rep4_ATACseq_SRR11539114_peak_21950	38	.	3.67763	5.7958	3.89045	268
chr19	41911288	41913836	GSE148515_Galang_2020_GSM4473030_PC_ATAC_seq_rep4_ATACseq_SRR11539114_peak_21951	1793	.	37.3016	182.995	179.365	554
chr19	41932744	41934013	GSE148515_Galang_2020_GSM4473030_PC_ATAC_seq_rep4_ATACseq_SRR11539114_peak_21952	1348	.	30.2091	138.13	134.841	650
chr19	41980152	41982920	GSE148515_Galang_2020_GSM4473030_PC_ATAC_seq_rep4_ATACseq_SRR11539114_peak_21953	3845	.	66.7227	389.487	384.54	1290
chr19	41996150	41998030	GSE148515_Galang_2020_GSM4473030_PC_ATAC_seq_rep4_ATACseq_SRR11539114_peak_21954	209	.	8.66869	23.3293	20.9967	1077
chr19	41998611	42000818	GSE148515_Galang_2020_GSM4473030_PC_ATAC_seq_rep4_ATACseq_SRR11539114_peak_21955	120	.	6.3045	14.2031	12.031	531
chr19	42005558	42005889	GSE148515_Galang_2020_GSM4473030_PC_ATAC_seq_rep4_ATACseq_SRR11539114_peak_21956	32	.	3.41494	5.09103	3.22341	261
chr19	42007490	42009368	GSE148515_Galang_2020_GSM4473030_PC_ATAC_seq_rep4_ATACseq_SRR11539114_peak_21957	60	.	4.46569	8.07757	6.0755	887
chr19	42017078	42018356	GSE148515_Galang_2020_GSM4473030_PC_ATAC_seq_rep4_ATACseq_SRR11539114_peak_21958	68	.	4.72838	8.88871	6.85845	887
chr19	42019507	42019811	GSE148515_Galang_2020_GSM4473030_PC_ATAC_seq_rep4_ATACseq_SRR11539114_peak_21959	25	.	3.15225	4.41731	2.59104	154
chr19	42022068	42022372	GSE148515_Galang_2020_GSM4473030_PC_ATAC_seq_rep4_ATACseq_SRR11539114_peak_21960	19	.	2.88956	3.77693	1.99624	302
chr19	42026285	42026809	GSE148515_Galang_2020_GSM4473030_PC_ATAC_seq_rep4_ATACseq_SRR11539114_peak_21961	84	.	5.25375	10.579	8.49674	36
chr19	42034935	42037778	GSE148515_Galang_2020_GSM4473030_PC_ATAC_seq_rep4_ATACseq_SRR11539114_peak_21962	334	.	11.5583	35.8943	33.4067	627
chr19	42045305	42045738	GSE148515_Galang_2020_GSM4473030_PC_ATAC_seq_rep4_ATACseq_SRR11539114_peak_21963	120	.	6.3045	14.2031	12.031	174
chr19	42085721	42086504	GSE148515_Galang_2020_GSM4473030_PC_ATAC_seq_rep4_ATACseq_SRR11539114_peak_21964	199	.	8.406	22.2579	19.941	604
chr19	42089245	42091978	GSE148515_Galang_2020_GSM4473030_PC_ATAC_seq_rep4_ATACseq_SRR11539114_peak_21965	2260	.	44.3942	230.094	226.082	1216
chr19	42128130	42130147	GSE148515_Galang_2020_GSM4473030_PC_ATAC_seq_rep4_ATACseq_SRR11539114_peak_21966	1793	.	37.3016	182.995	179.365	1021
chr19	42144091	42144867	GSE148515_Galang_2020_GSM4473030_PC_ATAC_seq_rep4_ATACseq_SRR11539114_peak_21967	60	.	4.46569	8.07757	6.0755	484
chr19	42146740	42149827	GSE148515_Galang_2020_GSM4473030_PC_ATAC_seq_rep4_ATACseq_SRR11539114_peak_21968	588	.	16.812	61.6177	58.8974	1655
chr19	42151422	42152445	GSE148515_Galang_2020_GSM4473030_PC_ATAC_seq_rep4_ATACseq_SRR11539114_peak_21969	188	.	8.14332	21.1997	18.8989	703
chr19	42165949	42166715	GSE148515_Galang_2020_GSM4473030_PC_ATAC_seq_rep4_ATACseq_SRR11539114_peak_21970	60	.	4.46569	8.07757	6.0755	429
chr19	42167792	42168070	GSE148515_Galang_2020_GSM4473030_PC_ATAC_seq_rep4_ATACseq_SRR11539114_peak_21971	19	.	2.88956	3.77693	1.99624	196
chr19	42169257	42171712	GSE148515_Galang_2020_GSM4473030_PC_ATAC_seq_rep4_ATACseq_SRR11539114_peak_21972	1035	.	24.9553	106.64	103.579	1327
chr19	42190650	42191301	GSE148515_Galang_2020_GSM4473030_PC_ATAC_seq_rep4_ATACseq_SRR11539114_peak_21973	60	.	4.46569	8.07757	6.0755	25
chr19	42193202	42193888	GSE148515_Galang_2020_GSM4473030_PC_ATAC_seq_rep4_ATACseq_SRR11539114_peak_21974	129	.	6.56719	15.155	12.9626	347
chr19	42199592	42200048	GSE148515_Galang_2020_GSM4473030_PC_ATAC_seq_rep4_ATACseq_SRR11539114_peak_21975	76	.	4.99107	9.72291	7.66589	122
chr19	42201328	42203009	GSE148515_Galang_2020_GSM4473030_PC_ATAC_seq_rep4_ATACseq_SRR11539114_peak_21976	419	.	13.3971	44.5267	41.9538	938
chr19	42237967	42239162	GSE148515_Galang_2020_GSM4473030_PC_ATAC_seq_rep4_ATACseq_SRR11539114_peak_21977	727	.	19.4389	75.5543	72.7246	478
chr19	42255287	42256613	GSE148515_Galang_2020_GSM4473030_PC_ATAC_seq_rep4_ATACseq_SRR11539114_peak_21978	741	.	19.7016	76.9814	74.1408	682
chr19	42306855	42307408	GSE148515_Galang_2020_GSM4473030_PC_ATAC_seq_rep4_ATACseq_SRR11539114_peak_21979	32	.	3.41494	5.09103	3.22341	270
chr19	42315698	42316648	GSE148515_Galang_2020_GSM4473030_PC_ATAC_seq_rep4_ATACseq_SRR11539114_peak_21980	120	.	6.3045	14.2031	12.031	398
chr19	42431037	42433235	GSE148515_Galang_2020_GSM4473030_PC_ATAC_seq_rep4_ATACseq_SRR11539114_peak_21981	242	.	9.45675	26.6197	24.2417	796
chr19	42454007	42455411	GSE148515_Galang_2020_GSM4473030_PC_ATAC_seq_rep4_ATACseq_SRR11539114_peak_21982	220	.	8.93138	24.4137	22.0656	560
chr19	42509453	42511231	GSE148515_Galang_2020_GSM4473030_PC_ATAC_seq_rep4_ATACseq_SRR11539114_peak_21983	275	.	10.2448	30.0168	27.5959	1275
chr19	42517972	42519503	GSE148515_Galang_2020_GSM4473030_PC_ATAC_seq_rep4_ATACseq_SRR11539114_peak_21984	535	.	15.7613	56.226	53.5502	777
chr19	42612617	42612928	GSE148515_Galang_2020_GSM4473030_PC_ATAC_seq_rep4_ATACseq_SRR11539114_peak_21985	32	.	3.41494	5.09103	3.22341	158
chr19	42655163	42655731	GSE148515_Galang_2020_GSM4473030_PC_ATAC_seq_rep4_ATACseq_SRR11539114_peak_21986	45	.	3.94031	6.52963	4.58968	117
chr19	42657829	42658579	GSE148515_Galang_2020_GSM4473030_PC_ATAC_seq_rep4_ATACseq_SRR11539114_peak_21987	120	.	6.3045	14.2031	12.031	242
chr19	42659848	42660430	GSE148515_Galang_2020_GSM4473030_PC_ATAC_seq_rep4_ATACseq_SRR11539114_peak_21988	102	.	5.77913	12.3529	10.224	193
chr19	42661373	42662316	GSE148515_Galang_2020_GSM4473030_PC_ATAC_seq_rep4_ATACseq_SRR11539114_peak_21989	76	.	4.99107	9.72291	7.66589	502
chr19	42734982	42735354	GSE148515_Galang_2020_GSM4473030_PC_ATAC_seq_rep4_ATACseq_SRR11539114_peak_21990	60	.	4.46569	8.07757	6.0755	209
chr19	42743958	42744584	GSE148515_Galang_2020_GSM4473030_PC_ATAC_seq_rep4_ATACseq_SRR11539114_peak_21991	68	.	4.72838	8.88871	6.85845	457
chr19	42749505	42750820	GSE148515_Galang_2020_GSM4473030_PC_ATAC_seq_rep4_ATACseq_SRR11539114_peak_21992	84	.	5.25375	10.579	8.49674	488
chr19	42751613	42753864	GSE148515_Galang_2020_GSM4473030_PC_ATAC_seq_rep4_ATACseq_SRR11539114_peak_21993	643	.	17.8628	67.117	64.353	1091
chr19	42754936	42755483	GSE148515_Galang_2020_GSM4473030_PC_ATAC_seq_rep4_ATACseq_SRR11539114_peak_21994	19	.	2.88956	3.77693	1.99624	329
chr19	42778602	42780425	GSE148515_Galang_2020_GSM4473030_PC_ATAC_seq_rep4_ATACseq_SRR11539114_peak_21995	358	.	12.0836	38.3151	35.8022	1163
chr19	42795037	42795530	GSE148515_Galang_2020_GSM4473030_PC_ATAC_seq_rep4_ATACseq_SRR11539114_peak_21996	102	.	5.77913	12.3529	10.224	130
chr19	43385660	43386716	GSE148515_Galang_2020_GSM4473030_PC_ATAC_seq_rep4_ATACseq_SRR11539114_peak_21997	60	.	4.46569	8.07757	6.0755	620
chr19	43440182	43441756	GSE148515_Galang_2020_GSM4473030_PC_ATAC_seq_rep4_ATACseq_SRR11539114_peak_21998	111	.	6.04182	13.2689	11.1179	685
chr19	43494927	43496358	GSE148515_Galang_2020_GSM4473030_PC_ATAC_seq_rep4_ATACseq_SRR11539114_peak_21999	60	.	4.46569	8.07757	6.0755	909
chr19	43516507	43516939	GSE148515_Galang_2020_GSM4473030_PC_ATAC_seq_rep4_ATACseq_SRR11539114_peak_22000	45	.	3.94031	6.52963	4.58968	211
chr19	43520422	43522818	GSE148515_Galang_2020_GSM4473030_PC_ATAC_seq_rep4_ATACseq_SRR11539114_peak_22001	139	.	6.82988	16.1236	13.9117	85
chr19	43523348	43528388	GSE148515_Galang_2020_GSM4473030_PC_ATAC_seq_rep4_ATACseq_SRR11539114_peak_22002	1878	.	38.6151	191.561	187.865	1383
chr19	43530205	43530755	GSE148515_Galang_2020_GSM4473030_PC_ATAC_seq_rep4_ATACseq_SRR11539114_peak_22003	84	.	5.25375	10.579	8.49674	450
chr19	43571108	43571581	GSE148515_Galang_2020_GSM4473030_PC_ATAC_seq_rep4_ATACseq_SRR11539114_peak_22004	102	.	5.77913	12.3529	10.224	51
chr19	43612189	43612835	GSE148515_Galang_2020_GSM4473030_PC_ATAC_seq_rep4_ATACseq_SRR11539114_peak_22005	76	.	4.99107	9.72291	7.66589	106
chr19	43614671	43615364	GSE148515_Galang_2020_GSM4473030_PC_ATAC_seq_rep4_ATACseq_SRR11539114_peak_22006	68	.	4.72838	8.88871	6.85845	242
chr19	43615935	43616740	GSE148515_Galang_2020_GSM4473030_PC_ATAC_seq_rep4_ATACseq_SRR11539114_peak_22007	76	.	4.99107	9.72291	7.66589	563
chr19	43630978	43631676	GSE148515_Galang_2020_GSM4473030_PC_ATAC_seq_rep4_ATACseq_SRR11539114_peak_22008	102	.	5.77913	12.3529	10.224	45
chr19	43673772	43676353	GSE148515_Galang_2020_GSM4473030_PC_ATAC_seq_rep4_ATACseq_SRR11539114_peak_22009	3904	.	67.5107	395.367	390.409	1401
chr19	43688577	43690325	GSE148515_Galang_2020_GSM4473030_PC_ATAC_seq_rep4_ATACseq_SRR11539114_peak_22010	1526	.	33.0986	156.11	152.685	1141
chr19	43752534	43753877	GSE148515_Galang_2020_GSM4473030_PC_ATAC_seq_rep4_ATACseq_SRR11539114_peak_22011	1066	.	25.4807	109.713	106.63	579
chr19	43878896	43880539	GSE148515_Galang_2020_GSM4473030_PC_ATAC_seq_rep4_ATACseq_SRR11539114_peak_22012	168	.	7.61794	19.1249	16.858	798
chr19	43893741	43895427	GSE148515_Galang_2020_GSM4473030_PC_ATAC_seq_rep4_ATACseq_SRR11539114_peak_22013	209	.	8.66869	23.3293	20.9967	590
chr19	43927117	43927458	GSE148515_Galang_2020_GSM4473030_PC_ATAC_seq_rep4_ATACseq_SRR11539114_peak_22014	38	.	3.67763	5.7958	3.89045	264
chr19	43938604	43940532	GSE148515_Galang_2020_GSM4473030_PC_ATAC_seq_rep4_ATACseq_SRR11539114_peak_22015	784	.	20.4896	81.2968	78.4229	1516
chr19	43994682	43996127	GSE148515_Galang_2020_GSM4473030_PC_ATAC_seq_rep4_ATACseq_SRR11539114_peak_22016	242	.	9.45675	26.6197	24.2417	880
chr19	44069069	44070441	GSE148515_Galang_2020_GSM4473030_PC_ATAC_seq_rep4_ATACseq_SRR11539114_peak_22017	575	.	16.5493	60.2594	57.5502	620
chr19	44106892	44108153	GSE148515_Galang_2020_GSM4473030_PC_ATAC_seq_rep4_ATACseq_SRR11539114_peak_22018	856	.	21.8031	88.5987	85.6702	564
chr19	44135306	44136358	GSE148515_Galang_2020_GSM4473030_PC_ATAC_seq_rep4_ATACseq_SRR11539114_peak_22019	370	.	12.3463	39.5396	37.0142	544
chr19	44245997	44246766	GSE148515_Galang_2020_GSM4473030_PC_ATAC_seq_rep4_ATACseq_SRR11539114_peak_22021	32	.	3.41494	5.09103	3.22341	534
chr19	44247108	44249430	GSE148515_Galang_2020_GSM4473030_PC_ATAC_seq_rep4_ATACseq_SRR11539114_peak_22022	1237	.	28.3703	126.923	123.715	1250
chr19	44266236	44268111	GSE148515_Galang_2020_GSM4473030_PC_ATAC_seq_rep4_ATACseq_SRR11539114_peak_22023	1020	.	24.6926	105.11	102.06	838
chr19	44283168	44285132	GSE148515_Galang_2020_GSM4473030_PC_ATAC_seq_rep4_ATACseq_SRR11539114_peak_22024	1878	.	38.6151	191.561	187.865	1154
chr19	44292416	44297081	GSE148515_Galang_2020_GSM4473030_PC_ATAC_seq_rep4_ATACseq_SRR11539114_peak_22025	1158	.	27.0568	119.037	115.886	1551
chr19	44313970	44315768	GSE148515_Galang_2020_GSM4473030_PC_ATAC_seq_rep4_ATACseq_SRR11539114_peak_22026	1912	.	39.1405	195.008	191.286	672
chr19	44331744	44333805	GSE148515_Galang_2020_GSM4473030_PC_ATAC_seq_rep4_ATACseq_SRR11539114_peak_22027	562	.	16.2866	58.908	56.2097	1282
chr19	44363204	44364423	GSE148515_Galang_2020_GSM4473030_PC_ATAC_seq_rep4_ATACseq_SRR11539114_peak_22028	231	.	9.19407	25.5106	23.1475	536
chr19	44387605	44389686	GSE148515_Galang_2020_GSM4473030_PC_ATAC_seq_rep4_ATACseq_SRR11539114_peak_22029	671	.	18.3881	69.905	67.1191	980
chr19	44407393	44408487	GSE148515_Galang_2020_GSM4473030_PC_ATAC_seq_rep4_ATACseq_SRR11539114_peak_22030	129	.	6.56719	15.155	12.9626	522
chr19	44418688	44419290	GSE148515_Galang_2020_GSM4473030_PC_ATAC_seq_rep4_ATACseq_SRR11539114_peak_22031	68	.	4.72838	8.88871	6.85845	429
chr19	44511210	44512038	GSE148515_Galang_2020_GSM4473030_PC_ATAC_seq_rep4_ATACseq_SRR11539114_peak_22032	25	.	3.15225	4.41731	2.59104	670
chr19	44544807	44545944	GSE148515_Galang_2020_GSM4473030_PC_ATAC_seq_rep4_ATACseq_SRR11539114_peak_22033	168	.	7.61794	19.1249	16.858	766
chr19	44554505	44555676	GSE148515_Galang_2020_GSM4473030_PC_ATAC_seq_rep4_ATACseq_SRR11539114_peak_22034	509	.	15.2359	53.5727	50.9195	760
chr19	44562487	44563788	GSE148515_Galang_2020_GSM4473030_PC_ATAC_seq_rep4_ATACseq_SRR11539114_peak_22035	470	.	14.4478	49.6487	47.0295	382
chr19	44582328	44583174	GSE148515_Galang_2020_GSM4473030_PC_ATAC_seq_rep4_ATACseq_SRR11539114_peak_22036	178	.	7.88063	20.1552	17.8711	582
chr19	44671414	44671927	GSE148515_Galang_2020_GSM4473030_PC_ATAC_seq_rep4_ATACseq_SRR11539114_peak_22037	32	.	3.41494	5.09103	3.22341	360
chr19	44708513	44709787	GSE148515_Galang_2020_GSM4473030_PC_ATAC_seq_rep4_ATACseq_SRR11539114_peak_22038	129	.	6.56719	15.155	12.9626	595
chr19	44720151	44720843	GSE148515_Galang_2020_GSM4473030_PC_ATAC_seq_rep4_ATACseq_SRR11539114_peak_22039	38	.	3.67763	5.7958	3.89045	124
chr19	44724078	44724614	GSE148515_Galang_2020_GSM4473030_PC_ATAC_seq_rep4_ATACseq_SRR11539114_peak_22040	25	.	3.15225	4.41731	2.59104	398
chr19	44740446	44740782	GSE148515_Galang_2020_GSM4473030_PC_ATAC_seq_rep4_ATACseq_SRR11539114_peak_22041	19	.	2.88956	3.77693	1.99624	167
chr19	44741538	44742546	GSE148515_Galang_2020_GSM4473030_PC_ATAC_seq_rep4_ATACseq_SRR11539114_peak_22042	60	.	4.46569	8.07757	6.0755	248
chr19	44754672	44757501	GSE148515_Galang_2020_GSM4473030_PC_ATAC_seq_rep4_ATACseq_SRR11539114_peak_22043	102	.	5.77913	12.3529	10.224	416
chr19	44835963	44837071	GSE148515_Galang_2020_GSM4473030_PC_ATAC_seq_rep4_ATACseq_SRR11539114_peak_22044	129	.	6.56719	15.155	12.9626	273
chr19	44837731	44838035	GSE148515_Galang_2020_GSM4473030_PC_ATAC_seq_rep4_ATACseq_SRR11539114_peak_22045	19	.	2.88956	3.77693	1.99624	91
chr19	44880897	44881834	GSE148515_Galang_2020_GSM4473030_PC_ATAC_seq_rep4_ATACseq_SRR11539114_peak_22046	253	.	9.71944	27.7406	25.3481	393
chr19	44882125	44883037	GSE148515_Galang_2020_GSM4473030_PC_ATAC_seq_rep4_ATACseq_SRR11539114_peak_22047	120	.	6.3045	14.2031	12.031	723
chr19	44886490	44888505	GSE148515_Galang_2020_GSM4473030_PC_ATAC_seq_rep4_ATACseq_SRR11539114_peak_22048	209	.	8.66869	23.3293	20.9967	154
chr19	44893318	44893710	GSE148515_Galang_2020_GSM4473030_PC_ATAC_seq_rep4_ATACseq_SRR11539114_peak_22049	53	.	4.203	7.29074	5.31867	134
chr19	44924743	44925226	GSE148515_Galang_2020_GSM4473030_PC_ATAC_seq_rep4_ATACseq_SRR11539114_peak_22050	93	.	5.51644	11.456	9.3499	218
chr19	44927837	44932426	GSE148515_Galang_2020_GSM4473030_PC_ATAC_seq_rep4_ATACseq_SRR11539114_peak_22051	1964	.	39.9285	200.2	196.436	3229
chr19	44988512	44990332	GSE148515_Galang_2020_GSM4473030_PC_ATAC_seq_rep4_ATACseq_SRR11539114_peak_22052	102	.	5.77913	12.3529	10.224	647
chr19	45150685	45151315	GSE148515_Galang_2020_GSM4473030_PC_ATAC_seq_rep4_ATACseq_SRR11539114_peak_22063	32	.	3.41494	5.09103	3.22341	313
chr19	45161248	45161569	GSE148515_Galang_2020_GSM4473030_PC_ATAC_seq_rep4_ATACseq_SRR11539114_peak_22064	32	.	3.41494	5.09103	3.22341	103
chr19	45176921	45177359	GSE148515_Galang_2020_GSM4473030_PC_ATAC_seq_rep4_ATACseq_SRR11539114_peak_22065	93	.	5.51644	11.456	9.3499	235
chr19	45220520	45221528	GSE148515_Galang_2020_GSM4473030_PC_ATAC_seq_rep4_ATACseq_SRR11539114_peak_22066	275	.	10.2448	30.0168	27.5959	290
chr19	45223891	45224349	GSE148515_Galang_2020_GSM4473030_PC_ATAC_seq_rep4_ATACseq_SRR11539114_peak_22067	68	.	4.72838	8.88871	6.85845	162
chr19	45229304	45230494	GSE148515_Galang_2020_GSM4473030_PC_ATAC_seq_rep4_ATACseq_SRR11539114_peak_22068	93	.	5.51644	11.456	9.3499	646
chr19	45230998	45232131	GSE148515_Galang_2020_GSM4473030_PC_ATAC_seq_rep4_ATACseq_SRR11539114_peak_22069	38	.	3.67763	5.7958	3.89045	173
chr19	45234104	45237227	GSE148515_Galang_2020_GSM4473030_PC_ATAC_seq_rep4_ATACseq_SRR11539114_peak_22070	220	.	8.93138	24.4137	22.0656	1379
chr19	45282668	45283524	GSE148515_Galang_2020_GSM4473030_PC_ATAC_seq_rep4_ATACseq_SRR11539114_peak_22071	53	.	4.203	7.29074	5.31867	130
chr19	45300999	45302597	GSE148515_Galang_2020_GSM4473030_PC_ATAC_seq_rep4_ATACseq_SRR11539114_peak_22072	168	.	7.61794	19.1249	16.858	831
chr19	45362946	45364963	GSE148515_Galang_2020_GSM4473030_PC_ATAC_seq_rep4_ATACseq_SRR11539114_peak_22073	1912	.	39.1405	195.008	191.286	762
chr19	45537659	45538112	GSE148515_Galang_2020_GSM4473030_PC_ATAC_seq_rep4_ATACseq_SRR11539114_peak_22074	45	.	3.94031	6.52963	4.58968	281
chr19	45540831	45541983	GSE148515_Galang_2020_GSM4473030_PC_ATAC_seq_rep4_ATACseq_SRR11539114_peak_22075	168	.	7.61794	19.1249	16.858	931
chr19	45544636	45545530	GSE148515_Galang_2020_GSM4473030_PC_ATAC_seq_rep4_ATACseq_SRR11539114_peak_22076	129	.	6.56719	15.155	12.9626	551
chr19	45559996	45560861	GSE148515_Galang_2020_GSM4473030_PC_ATAC_seq_rep4_ATACseq_SRR11539114_peak_22077	310	.	11.0329	33.5125	31.051	491
chr19	45573903	45574462	GSE148515_Galang_2020_GSM4473030_PC_ATAC_seq_rep4_ATACseq_SRR11539114_peak_22078	93	.	5.51644	11.456	9.3499	125
chr19	45575456	45576259	GSE148515_Galang_2020_GSM4473030_PC_ATAC_seq_rep4_ATACseq_SRR11539114_peak_22079	45	.	3.94031	6.52963	4.58968	355
chr19	45578976	45579538	GSE148515_Galang_2020_GSM4473030_PC_ATAC_seq_rep4_ATACseq_SRR11539114_peak_22080	25	.	3.15225	4.41731	2.59104	401
chr19	45579928	45580465	GSE148515_Galang_2020_GSM4473030_PC_ATAC_seq_rep4_ATACseq_SRR11539114_peak_22081	25	.	3.15225	4.41731	2.59104	128
chr19	45631615	45631895	GSE148515_Galang_2020_GSM4473030_PC_ATAC_seq_rep4_ATACseq_SRR11539114_peak_22082	32	.	3.41494	5.09103	3.22341	218
chr19	45695996	45696364	GSE148515_Galang_2020_GSM4473030_PC_ATAC_seq_rep4_ATACseq_SRR11539114_peak_22084	25	.	3.15225	4.41731	2.59104	27
chr19	45717664	45718570	GSE148515_Galang_2020_GSM4473030_PC_ATAC_seq_rep4_ATACseq_SRR11539114_peak_22085	102	.	5.77913	12.3529	10.224	629
chr19	45736791	45737518	GSE148515_Galang_2020_GSM4473030_PC_ATAC_seq_rep4_ATACseq_SRR11539114_peak_22086	93	.	5.51644	11.456	9.3499	285
chr19	45741380	45743793	GSE148515_Galang_2020_GSM4473030_PC_ATAC_seq_rep4_ATACseq_SRR11539114_peak_22087	242	.	9.45675	26.6197	24.2417	1655
chr19	45745583	45747707	GSE148515_Galang_2020_GSM4473030_PC_ATAC_seq_rep4_ATACseq_SRR11539114_peak_22088	220	.	8.93138	24.4137	22.0656	920
chr19	45748154	45749736	GSE148515_Galang_2020_GSM4473030_PC_ATAC_seq_rep4_ATACseq_SRR11539114_peak_22089	264	.	9.98213	28.8731	26.4663	1258
chr19	45781831	45784568	GSE148515_Galang_2020_GSM4473030_PC_ATAC_seq_rep4_ATACseq_SRR11539114_peak_22090	2420	.	46.7584	246.225	242.079	1887
chr19	45812112	45812861	GSE148515_Galang_2020_GSM4473030_PC_ATAC_seq_rep4_ATACseq_SRR11539114_peak_22091	68	.	4.72838	8.88871	6.85845	196
chr19	45813190	45814449	GSE148515_Galang_2020_GSM4473030_PC_ATAC_seq_rep4_ATACseq_SRR11539114_peak_22092	148	.	7.09257	17.1085	14.8777	356
chr19	45815297	45816512	GSE148515_Galang_2020_GSM4473030_PC_ATAC_seq_rep4_ATACseq_SRR11539114_peak_22093	370	.	12.3463	39.5396	37.0142	884
chr19	45826478	45827482	GSE148515_Galang_2020_GSM4473030_PC_ATAC_seq_rep4_ATACseq_SRR11539114_peak_22094	68	.	4.72838	8.88871	6.85845	405
chr19	45835437	45836347	GSE148515_Galang_2020_GSM4473030_PC_ATAC_seq_rep4_ATACseq_SRR11539114_peak_22095	111	.	6.04182	13.2689	11.1179	208
chr19	45854384	45855977	GSE148515_Galang_2020_GSM4473030_PC_ATAC_seq_rep4_ATACseq_SRR11539114_peak_22096	382	.	12.609	40.7731	38.2356	1056
chr19	45866723	45867291	GSE148515_Galang_2020_GSM4473030_PC_ATAC_seq_rep4_ATACseq_SRR11539114_peak_22097	19	.	2.88956	3.77693	1.99624	362
chr19	45901267	45903065	GSE148515_Galang_2020_GSM4473030_PC_ATAC_seq_rep4_ATACseq_SRR11539114_peak_22098	168	.	7.61794	19.1249	16.858	1449
chr19	45926545	45927346	GSE148515_Galang_2020_GSM4473030_PC_ATAC_seq_rep4_ATACseq_SRR11539114_peak_22099	38	.	3.67763	5.7958	3.89045	94
chr19	45997740	45998963	GSE148515_Galang_2020_GSM4473030_PC_ATAC_seq_rep4_ATACseq_SRR11539114_peak_22100	886	.	22.3284	91.5564	88.606	772
chr19	46003237	46004562	GSE148515_Galang_2020_GSM4473030_PC_ATAC_seq_rep4_ATACseq_SRR11539114_peak_22101	496	.	14.9732	52.2571	49.6151	300
chr19	46026390	46027545	GSE148515_Galang_2020_GSM4473030_PC_ATAC_seq_rep4_ATACseq_SRR11539114_peak_22102	242	.	9.45675	26.6197	24.2417	457
chr19	46038076	46040659	GSE148515_Galang_2020_GSM4473030_PC_ATAC_seq_rep4_ATACseq_SRR11539114_peak_22103	975	.	23.9046	100.549	97.5326	1560
chr19	46041263	46047247	GSE148515_Galang_2020_GSM4473030_PC_ATAC_seq_rep4_ATACseq_SRR11539114_peak_22104	2068	.	41.5046	210.662	206.811	3978
chr19	46055887	46057867	GSE148515_Galang_2020_GSM4473030_PC_ATAC_seq_rep4_ATACseq_SRR11539114_peak_22105	1576	.	33.8867	161.087	157.625	749
chr19	46067160	46067869	GSE148515_Galang_2020_GSM4473030_PC_ATAC_seq_rep4_ATACseq_SRR11539114_peak_22106	32	.	3.41494	5.09103	3.22341	623
chr19	46075359	46076937	GSE148515_Galang_2020_GSM4473030_PC_ATAC_seq_rep4_ATACseq_SRR11539114_peak_22107	1051	.	25.218	108.174	105.102	522
chr19	46131734	46132615	GSE148515_Galang_2020_GSM4473030_PC_ATAC_seq_rep4_ATACseq_SRR11539114_peak_22108	60	.	4.46569	8.07757	6.0755	97
chr19	46135184	46137515	GSE148515_Galang_2020_GSM4473030_PC_ATAC_seq_rep4_ATACseq_SRR11539114_peak_22109	535	.	15.7613	56.226	53.5502	1091
chr19	46141132	46141611	GSE148515_Galang_2020_GSM4473030_PC_ATAC_seq_rep4_ATACseq_SRR11539114_peak_22110	25	.	3.15225	4.41731	2.59104	95
chr19	46147135	46149307	GSE148515_Galang_2020_GSM4473030_PC_ATAC_seq_rep4_ATACseq_SRR11539114_peak_22111	713	.	19.1762	74.133	71.3142	1320
chr19	46151641	46153898	GSE148515_Galang_2020_GSM4473030_PC_ATAC_seq_rep4_ATACseq_SRR11539114_peak_22112	2402	.	46.4957	244.423	240.292	728
chr19	46215108	46215883	GSE148515_Galang_2020_GSM4473030_PC_ATAC_seq_rep4_ATACseq_SRR11539114_peak_22113	45	.	3.94031	6.52963	4.58968	713
chr19	46303742	46306761	GSE148515_Galang_2020_GSM4473030_PC_ATAC_seq_rep4_ATACseq_SRR11539114_peak_22114	1878	.	38.6151	191.561	187.865	1156
chr19	46308114	46310720	GSE148515_Galang_2020_GSM4473030_PC_ATAC_seq_rep4_ATACseq_SRR11539114_peak_22115	496	.	14.9732	52.2571	49.6151	1003
chr19	46312719	46313153	GSE148515_Galang_2020_GSM4473030_PC_ATAC_seq_rep4_ATACseq_SRR11539114_peak_22116	19	.	2.88956	3.77693	1.99624	132
chr19	46314133	46314762	GSE148515_Galang_2020_GSM4473030_PC_ATAC_seq_rep4_ATACseq_SRR11539114_peak_22117	45	.	3.94031	6.52963	4.58968	368
chr19	46315430	46315778	GSE148515_Galang_2020_GSM4473030_PC_ATAC_seq_rep4_ATACseq_SRR11539114_peak_22118	25	.	3.15225	4.41731	2.59104	52
chr19	46316269	46318735	GSE148515_Galang_2020_GSM4473030_PC_ATAC_seq_rep4_ATACseq_SRR11539114_peak_22119	231	.	9.19407	25.5106	23.1475	1612
chr19	46326784	46330656	GSE148515_Galang_2020_GSM4473030_PC_ATAC_seq_rep4_ATACseq_SRR11539114_peak_22120	1300	.	29.421	133.304	130.049	2044
chr19	46338020	46339926	GSE148515_Galang_2020_GSM4473030_PC_ATAC_seq_rep4_ATACseq_SRR11539114_peak_22121	727	.	19.4389	75.5543	72.7246	594
chr19	46348409	46350668	GSE148515_Galang_2020_GSM4473030_PC_ATAC_seq_rep4_ATACseq_SRR11539114_peak_22122	370	.	12.3463	39.5396	37.0142	533
chr19	46356704	46357209	GSE148515_Galang_2020_GSM4473030_PC_ATAC_seq_rep4_ATACseq_SRR11539114_peak_22123	139	.	6.82988	16.1236	13.9117	246
chr19	46388808	46389428	GSE148515_Galang_2020_GSM4473030_PC_ATAC_seq_rep4_ATACseq_SRR11539114_peak_22124	25	.	3.15225	4.41731	2.59104	261
chr19	46394226	46398999	GSE148515_Galang_2020_GSM4473030_PC_ATAC_seq_rep4_ATACseq_SRR11539114_peak_22125	1895	.	38.8778	193.283	189.574	1063
chr19	46443939	46444514	GSE148515_Galang_2020_GSM4473030_PC_ATAC_seq_rep4_ATACseq_SRR11539114_peak_22126	168	.	7.61794	19.1249	16.858	448
chr19	46445616	46445968	GSE148515_Galang_2020_GSM4473030_PC_ATAC_seq_rep4_ATACseq_SRR11539114_peak_22127	84	.	5.25375	10.579	8.49674	219
chr19	46452154	46453667	GSE148515_Galang_2020_GSM4473030_PC_ATAC_seq_rep4_ATACseq_SRR11539114_peak_22128	84	.	5.25375	10.579	8.49674	529
chr19	46454139	46455643	GSE148515_Galang_2020_GSM4473030_PC_ATAC_seq_rep4_ATACseq_SRR11539114_peak_22129	53	.	4.203	7.29074	5.31867	492
chr19	46456074	46460961	GSE148515_Galang_2020_GSM4473030_PC_ATAC_seq_rep4_ATACseq_SRR11539114_peak_22130	1510	.	32.836	154.457	151.046	4025
chr19	46470845	46472162	GSE148515_Galang_2020_GSM4473030_PC_ATAC_seq_rep4_ATACseq_SRR11539114_peak_22131	120	.	6.3045	14.2031	12.031	993
chr19	46478897	46479843	GSE148515_Galang_2020_GSM4473030_PC_ATAC_seq_rep4_ATACseq_SRR11539114_peak_22132	68	.	4.72838	8.88871	6.85845	642
chr19	46481972	46483336	GSE148515_Galang_2020_GSM4473030_PC_ATAC_seq_rep4_ATACseq_SRR11539114_peak_22133	53	.	4.203	7.29074	5.31867	187
chr19	46483869	46487467	GSE148515_Galang_2020_GSM4473030_PC_ATAC_seq_rep4_ATACseq_SRR11539114_peak_22134	548	.	16.0239	57.5634	54.8764	823
chr19	46488327	46488686	GSE148515_Galang_2020_GSM4473030_PC_ATAC_seq_rep4_ATACseq_SRR11539114_peak_22135	19	.	2.88956	3.77693	1.99624	137
chr19	46499107	46506759	GSE148515_Galang_2020_GSM4473030_PC_ATAC_seq_rep4_ATACseq_SRR11539114_peak_22136	1861	.	38.3524	189.842	186.159	3874
chr19	46507556	46508273	GSE148515_Galang_2020_GSM4473030_PC_ATAC_seq_rep4_ATACseq_SRR11539114_peak_22137	45	.	3.94031	6.52963	4.58968	263
chr19	46508616	46508998	GSE148515_Galang_2020_GSM4473030_PC_ATAC_seq_rep4_ATACseq_SRR11539114_peak_22138	25	.	3.15225	4.41731	2.59104	231
chr19	46509310	46510703	GSE148515_Galang_2020_GSM4473030_PC_ATAC_seq_rep4_ATACseq_SRR11539114_peak_22139	38	.	3.67763	5.7958	3.89045	91
chr19	46512489	46512959	GSE148515_Galang_2020_GSM4473030_PC_ATAC_seq_rep4_ATACseq_SRR11539114_peak_22140	25	.	3.15225	4.41731	2.59104	463
chr19	46517754	46519531	GSE148515_Galang_2020_GSM4473030_PC_ATAC_seq_rep4_ATACseq_SRR11539114_peak_22141	178	.	7.88063	20.1552	17.8711	810
chr19	46520991	46521280	GSE148515_Galang_2020_GSM4473030_PC_ATAC_seq_rep4_ATACseq_SRR11539114_peak_22142	14	.	2.62688	3.17248	1.44337	11
chr19	46522132	46526271	GSE148515_Galang_2020_GSM4473030_PC_ATAC_seq_rep4_ATACseq_SRR11539114_peak_22143	419	.	13.3971	44.5267	41.9538	1856
chr19	46526598	46527278	GSE148515_Galang_2020_GSM4473030_PC_ATAC_seq_rep4_ATACseq_SRR11539114_peak_22144	19	.	2.88956	3.77693	1.99624	507
chr19	46527608	46533927	GSE148515_Galang_2020_GSM4473030_PC_ATAC_seq_rep4_ATACseq_SRR11539114_peak_22145	1051	.	25.218	108.174	105.102	1083
chr19	46562290	46562866	GSE148515_Galang_2020_GSM4473030_PC_ATAC_seq_rep4_ATACseq_SRR11539114_peak_22146	53	.	4.203	7.29074	5.31867	38
chr19	46563157	46563459	GSE148515_Galang_2020_GSM4473030_PC_ATAC_seq_rep4_ATACseq_SRR11539114_peak_22147	38	.	3.67763	5.7958	3.89045	89
chr19	46571958	46574130	GSE148515_Galang_2020_GSM4473030_PC_ATAC_seq_rep4_ATACseq_SRR11539114_peak_22148	1625	.	34.6748	166.094	162.595	1226
chr19	46587896	46588221	GSE148515_Galang_2020_GSM4473030_PC_ATAC_seq_rep4_ATACseq_SRR11539114_peak_22149	84	.	5.25375	10.579	8.49674	128
chr19	46591532	46592717	GSE148515_Galang_2020_GSM4473030_PC_ATAC_seq_rep4_ATACseq_SRR11539114_peak_22150	68	.	4.72838	8.88871	6.85845	869
chr19	46598254	46600564	GSE148515_Galang_2020_GSM4473030_PC_ATAC_seq_rep4_ATACseq_SRR11539114_peak_22151	1051	.	25.218	108.174	105.102	754
chr19	46617553	46621426	GSE148515_Galang_2020_GSM4473030_PC_ATAC_seq_rep4_ATACseq_SRR11539114_peak_22152	209	.	8.66869	23.3293	20.9967	2678
chr19	46621895	46625403	GSE148515_Galang_2020_GSM4473030_PC_ATAC_seq_rep4_ATACseq_SRR11539114_peak_22153	741	.	19.7016	76.9814	74.1408	2484
chr19	46628446	46628761	GSE148515_Galang_2020_GSM4473030_PC_ATAC_seq_rep4_ATACseq_SRR11539114_peak_22154	38	.	3.67763	5.7958	3.89045	21
chr19	46638711	46639035	GSE148515_Galang_2020_GSM4473030_PC_ATAC_seq_rep4_ATACseq_SRR11539114_peak_22155	25	.	3.15225	4.41731	2.59104	273
chr19	46639699	46640107	GSE148515_Galang_2020_GSM4473030_PC_ATAC_seq_rep4_ATACseq_SRR11539114_peak_22156	32	.	3.41494	5.09103	3.22341	108
chr19	46640897	46642685	GSE148515_Galang_2020_GSM4473030_PC_ATAC_seq_rep4_ATACseq_SRR11539114_peak_22157	310	.	11.0329	33.5125	31.051	893
chr19	46643078	46646476	GSE148515_Galang_2020_GSM4473030_PC_ATAC_seq_rep4_ATACseq_SRR11539114_peak_22158	220	.	8.93138	24.4137	22.0656	2084
chr19	46656637	46657317	GSE148515_Galang_2020_GSM4473030_PC_ATAC_seq_rep4_ATACseq_SRR11539114_peak_22159	38	.	3.67763	5.7958	3.89045	559
chr19	46669998	46670292	GSE148515_Galang_2020_GSM4473030_PC_ATAC_seq_rep4_ATACseq_SRR11539114_peak_22160	14	.	2.62688	3.17248	1.44337	1
chr19	46679768	46680156	GSE148515_Galang_2020_GSM4473030_PC_ATAC_seq_rep4_ATACseq_SRR11539114_peak_22161	38	.	3.67763	5.7958	3.89045	256
chr19	46689865	46690545	GSE148515_Galang_2020_GSM4473030_PC_ATAC_seq_rep4_ATACseq_SRR11539114_peak_22162	220	.	8.93138	24.4137	22.0656	263
chr19	46707394	46707999	GSE148515_Galang_2020_GSM4473030_PC_ATAC_seq_rep4_ATACseq_SRR11539114_peak_22163	32	.	3.41494	5.09103	3.22341	492
chr19	46760478	46763126	GSE148515_Galang_2020_GSM4473030_PC_ATAC_seq_rep4_ATACseq_SRR11539114_peak_22164	2709	.	50.9614	275.383	270.995	1036
chr19	46846403	46846875	GSE148515_Galang_2020_GSM4473030_PC_ATAC_seq_rep4_ATACseq_SRR11539114_peak_22165	60	.	4.46569	8.07757	6.0755	300
chr19	46869257	46869948	GSE148515_Galang_2020_GSM4473030_PC_ATAC_seq_rep4_ATACseq_SRR11539114_peak_22166	93	.	5.51644	11.456	9.3499	449
chr19	46875902	46876428	GSE148515_Galang_2020_GSM4473030_PC_ATAC_seq_rep4_ATACseq_SRR11539114_peak_22167	102	.	5.77913	12.3529	10.224	154
chr19	46877514	46879062	GSE148515_Galang_2020_GSM4473030_PC_ATAC_seq_rep4_ATACseq_SRR11539114_peak_22168	53	.	4.203	7.29074	5.31867	989
chr19	46899489	46900038	GSE148515_Galang_2020_GSM4473030_PC_ATAC_seq_rep4_ATACseq_SRR11539114_peak_22169	25	.	3.15225	4.41731	2.59104	529
chr19	46928333	46929645	GSE148515_Galang_2020_GSM4473030_PC_ATAC_seq_rep4_ATACseq_SRR11539114_peak_22170	209	.	8.66869	23.3293	20.9967	938
chr19	46933220	46934347	GSE148515_Galang_2020_GSM4473030_PC_ATAC_seq_rep4_ATACseq_SRR11539114_peak_22171	68	.	4.72838	8.88871	6.85845	1036
chr19	46958605	46963565	GSE148515_Galang_2020_GSM4473030_PC_ATAC_seq_rep4_ATACseq_SRR11539114_peak_22172	1332	.	29.9464	136.518	133.24	3396
chr19	46968790	46971725	GSE148515_Galang_2020_GSM4473030_PC_ATAC_seq_rep4_ATACseq_SRR11539114_peak_22173	588	.	16.812	61.6177	58.8974	958
chr19	46975155	46976543	GSE148515_Galang_2020_GSM4473030_PC_ATAC_seq_rep4_ATACseq_SRR11539114_peak_22174	407	.	13.1344	43.2669	40.7057	571
chr19	47014934	47015827	GSE148515_Galang_2020_GSM4473030_PC_ATAC_seq_rep4_ATACseq_SRR11539114_peak_22175	53	.	4.203	7.29074	5.31867	263
chr19	47049969	47051012	GSE148515_Galang_2020_GSM4473030_PC_ATAC_seq_rep4_ATACseq_SRR11539114_peak_22176	148	.	7.09257	17.1085	14.8777	769
chr19	47066901	47069093	GSE148515_Galang_2020_GSM4473030_PC_ATAC_seq_rep4_ATACseq_SRR11539114_peak_22177	1205	.	27.8449	123.756	120.571	1465
chr19	47089673	47091242	GSE148515_Galang_2020_GSM4473030_PC_ATAC_seq_rep4_ATACseq_SRR11539114_peak_22178	1526	.	33.0986	156.11	152.685	1053
chr19	47124303	47125178	GSE148515_Galang_2020_GSM4473030_PC_ATAC_seq_rep4_ATACseq_SRR11539114_peak_22179	32	.	3.41494	5.09103	3.22341	45
chr19	47137327	47138331	GSE148515_Galang_2020_GSM4473030_PC_ATAC_seq_rep4_ATACseq_SRR11539114_peak_22180	93	.	5.51644	11.456	9.3499	627
chr19	47168213	47169425	GSE148515_Galang_2020_GSM4473030_PC_ATAC_seq_rep4_ATACseq_SRR11539114_peak_22181	253	.	9.71944	27.7406	25.3481	307
chr19	47178102	47179630	GSE148515_Galang_2020_GSM4473030_PC_ATAC_seq_rep4_ATACseq_SRR11539114_peak_22182	158	.	7.35525	18.1091	15.86	628
chr19	47228163	47229388	GSE148515_Galang_2020_GSM4473030_PC_ATAC_seq_rep4_ATACseq_SRR11539114_peak_22183	322	.	11.2956	34.6984	32.2238	714
chr19	47253128	47253553	GSE148515_Galang_2020_GSM4473030_PC_ATAC_seq_rep4_ATACseq_SRR11539114_peak_22184	53	.	4.203	7.29074	5.31867	120
chr19	47259722	47260070	GSE148515_Galang_2020_GSM4473030_PC_ATAC_seq_rep4_ATACseq_SRR11539114_peak_22185	32	.	3.41494	5.09103	3.22341	7
chr19	47260495	47260986	GSE148515_Galang_2020_GSM4473030_PC_ATAC_seq_rep4_ATACseq_SRR11539114_peak_22186	25	.	3.15225	4.41731	2.59104	8
chr19	47264450	47265090	GSE148515_Galang_2020_GSM4473030_PC_ATAC_seq_rep4_ATACseq_SRR11539114_peak_22187	53	.	4.203	7.29074	5.31867	116
chr19	47279438	47281012	GSE148515_Galang_2020_GSM4473030_PC_ATAC_seq_rep4_ATACseq_SRR11539114_peak_22188	199	.	8.406	22.2579	19.941	640
chr19	47301415	47302912	GSE148515_Galang_2020_GSM4473030_PC_ATAC_seq_rep4_ATACseq_SRR11539114_peak_22189	120	.	6.3045	14.2031	12.031	1017
chr19	47304640	47305489	GSE148515_Galang_2020_GSM4473030_PC_ATAC_seq_rep4_ATACseq_SRR11539114_peak_22190	32	.	3.41494	5.09103	3.22341	388
chr19	47312692	47321370	GSE148515_Galang_2020_GSM4473030_PC_ATAC_seq_rep4_ATACseq_SRR11539114_peak_22191	562	.	16.2866	58.908	56.2097	1860
chr19	47330724	47331638	GSE148515_Galang_2020_GSM4473030_PC_ATAC_seq_rep4_ATACseq_SRR11539114_peak_22192	129	.	6.56719	15.155	12.9626	148
chr19	47334790	47335539	GSE148515_Galang_2020_GSM4473030_PC_ATAC_seq_rep4_ATACseq_SRR11539114_peak_22193	25	.	3.15225	4.41731	2.59104	124
chr19	47337663	47339701	GSE148515_Galang_2020_GSM4473030_PC_ATAC_seq_rep4_ATACseq_SRR11539114_peak_22194	275	.	10.2448	30.0168	27.5959	406
chr19	47343241	47343678	GSE148515_Galang_2020_GSM4473030_PC_ATAC_seq_rep4_ATACseq_SRR11539114_peak_22195	45	.	3.94031	6.52963	4.58968	241
chr19	47344766	47345145	GSE148515_Galang_2020_GSM4473030_PC_ATAC_seq_rep4_ATACseq_SRR11539114_peak_22196	38	.	3.67763	5.7958	3.89045	105
chr19	47346013	47346936	GSE148515_Galang_2020_GSM4473030_PC_ATAC_seq_rep4_ATACseq_SRR11539114_peak_22197	68	.	4.72838	8.88871	6.85845	645
chr19	47347602	47348062	GSE148515_Galang_2020_GSM4473030_PC_ATAC_seq_rep4_ATACseq_SRR11539114_peak_22198	19	.	2.88956	3.77693	1.99624	161
chr19	47348813	47349159	GSE148515_Galang_2020_GSM4473030_PC_ATAC_seq_rep4_ATACseq_SRR11539114_peak_22199	38	.	3.67763	5.7958	3.89045	94
chr19	47355493	47357353	GSE148515_Galang_2020_GSM4473030_PC_ATAC_seq_rep4_ATACseq_SRR11539114_peak_22200	253	.	9.71944	27.7406	25.3481	1229
chr19	47403151	47403594	GSE148515_Galang_2020_GSM4473030_PC_ATAC_seq_rep4_ATACseq_SRR11539114_peak_22201	45	.	3.94031	6.52963	4.58968	58
chr19	47414622	47414913	GSE148515_Galang_2020_GSM4473030_PC_ATAC_seq_rep4_ATACseq_SRR11539114_peak_22202	19	.	2.88956	3.77693	1.99624	69
chr19	47421043	47421861	GSE148515_Galang_2020_GSM4473030_PC_ATAC_seq_rep4_ATACseq_SRR11539114_peak_22203	53	.	4.203	7.29074	5.31867	566
chr19	47428069	47428747	GSE148515_Galang_2020_GSM4473030_PC_ATAC_seq_rep4_ATACseq_SRR11539114_peak_22204	32	.	3.41494	5.09103	3.22341	67
chr19	47437935	47439063	GSE148515_Galang_2020_GSM4473030_PC_ATAC_seq_rep4_ATACseq_SRR11539114_peak_22205	188	.	8.14332	21.1997	18.8989	657
chr19	47446410	47447014	GSE148515_Galang_2020_GSM4473030_PC_ATAC_seq_rep4_ATACseq_SRR11539114_peak_22206	25	.	3.15225	4.41731	2.59104	338
chr19	47448560	47450020	GSE148515_Galang_2020_GSM4473030_PC_ATAC_seq_rep4_ATACseq_SRR11539114_peak_22207	76	.	4.99107	9.72291	7.66589	302
chr19	47450515	47451036	GSE148515_Galang_2020_GSM4473030_PC_ATAC_seq_rep4_ATACseq_SRR11539114_peak_22208	53	.	4.203	7.29074	5.31867	48
chr19	47452591	47455439	GSE148515_Galang_2020_GSM4473030_PC_ATAC_seq_rep4_ATACseq_SRR11539114_peak_22209	188	.	8.14332	21.1997	18.8989	2000
chr19	47456016	47456329	GSE148515_Galang_2020_GSM4473030_PC_ATAC_seq_rep4_ATACseq_SRR11539114_peak_22210	32	.	3.41494	5.09103	3.22341	16
chr19	47457296	47459019	GSE148515_Galang_2020_GSM4473030_PC_ATAC_seq_rep4_ATACseq_SRR11539114_peak_22211	102	.	5.77913	12.3529	10.224	575
chr19	47462957	47465558	GSE148515_Galang_2020_GSM4473030_PC_ATAC_seq_rep4_ATACseq_SRR11539114_peak_22212	1316	.	29.6837	134.909	131.642	1436
chr19	47468451	47469072	GSE148515_Galang_2020_GSM4473030_PC_ATAC_seq_rep4_ATACseq_SRR11539114_peak_22213	76	.	4.99107	9.72291	7.66589	494
chr19	47485989	47486376	GSE148515_Galang_2020_GSM4473030_PC_ATAC_seq_rep4_ATACseq_SRR11539114_peak_22214	68	.	4.72838	8.88871	6.85845	192
chr19	47499085	47499868	GSE148515_Galang_2020_GSM4473030_PC_ATAC_seq_rep4_ATACseq_SRR11539114_peak_22215	68	.	4.72838	8.88871	6.85845	287
chr19	47502809	47504045	GSE148515_Galang_2020_GSM4473030_PC_ATAC_seq_rep4_ATACseq_SRR11539114_peak_22216	45	.	3.94031	6.52963	4.58968	144
chr19	47507049	47507760	GSE148515_Galang_2020_GSM4473030_PC_ATAC_seq_rep4_ATACseq_SRR11539114_peak_22217	60	.	4.46569	8.07757	6.0755	113
chr19	47510283	47510954	GSE148515_Galang_2020_GSM4473030_PC_ATAC_seq_rep4_ATACseq_SRR11539114_peak_22218	32	.	3.41494	5.09103	3.22341	57
chr19	47513136	47514085	GSE148515_Galang_2020_GSM4473030_PC_ATAC_seq_rep4_ATACseq_SRR11539114_peak_22219	129	.	6.56719	15.155	12.9626	429
chr19	47518613	47519294	GSE148515_Galang_2020_GSM4473030_PC_ATAC_seq_rep4_ATACseq_SRR11539114_peak_22220	19	.	2.88956	3.77693	1.99624	93
chr19	47536253	47538944	GSE148515_Galang_2020_GSM4473030_PC_ATAC_seq_rep4_ATACseq_SRR11539114_peak_22221	1190	.	27.5822	122.179	119.005	933
chr19	47559347	47561061	GSE148515_Galang_2020_GSM4473030_PC_ATAC_seq_rep4_ATACseq_SRR11539114_peak_22222	168	.	7.61794	19.1249	16.858	548
chr19	47561633	47563204	GSE148515_Galang_2020_GSM4473030_PC_ATAC_seq_rep4_ATACseq_SRR11539114_peak_22223	178	.	7.88063	20.1552	17.8711	754
chr19	47578616	47581464	GSE148515_Galang_2020_GSM4473030_PC_ATAC_seq_rep4_ATACseq_SRR11539114_peak_22224	1020	.	24.6926	105.11	102.06	1096
chr19	47645602	47646830	GSE148515_Galang_2020_GSM4473030_PC_ATAC_seq_rep4_ATACseq_SRR11539114_peak_22225	120	.	6.3045	14.2031	12.031	109
chr19	47650921	47651302	GSE148515_Galang_2020_GSM4473030_PC_ATAC_seq_rep4_ATACseq_SRR11539114_peak_22226	19	.	2.88956	3.77693	1.99624	24
chr19	47653914	47656080	GSE148515_Galang_2020_GSM4473030_PC_ATAC_seq_rep4_ATACseq_SRR11539114_peak_22227	496	.	14.9732	52.2571	49.6151	1254
chr19	47658679	47659568	GSE148515_Galang_2020_GSM4473030_PC_ATAC_seq_rep4_ATACseq_SRR11539114_peak_22228	178	.	7.88063	20.1552	17.8711	425
chr19	47730048	47732746	GSE148515_Galang_2020_GSM4473030_PC_ATAC_seq_rep4_ATACseq_SRR11539114_peak_22229	3324	.	59.6301	337.28	332.473	1570
chr19	47821019	47821474	GSE148515_Galang_2020_GSM4473030_PC_ATAC_seq_rep4_ATACseq_SRR11539114_peak_22230	45	.	3.94031	6.52963	4.58968	314
chr19	47837206	47837522	GSE148515_Galang_2020_GSM4473030_PC_ATAC_seq_rep4_ATACseq_SRR11539114_peak_22231	84	.	5.25375	10.579	8.49674	219
chr19	47854258	47855818	GSE148515_Galang_2020_GSM4473030_PC_ATAC_seq_rep4_ATACseq_SRR11539114_peak_22232	382	.	12.609	40.7731	38.2356	752
chr19	47865112	47866389	GSE148515_Galang_2020_GSM4473030_PC_ATAC_seq_rep4_ATACseq_SRR11539114_peak_22233	1020	.	24.6926	105.11	102.06	611
chr19	47882370	47883641	GSE148515_Galang_2020_GSM4473030_PC_ATAC_seq_rep4_ATACseq_SRR11539114_peak_22234	139	.	6.82988	16.1236	13.9117	317
chr19	47884528	47887438	GSE148515_Galang_2020_GSM4473030_PC_ATAC_seq_rep4_ATACseq_SRR11539114_peak_22235	382	.	12.609	40.7731	38.2356	762
chr19	47887780	47888073	GSE148515_Galang_2020_GSM4473030_PC_ATAC_seq_rep4_ATACseq_SRR11539114_peak_22236	19	.	2.88956	3.77693	1.99624	232
chr19	47901707	47902935	GSE148515_Galang_2020_GSM4473030_PC_ATAC_seq_rep4_ATACseq_SRR11539114_peak_22237	93	.	5.51644	11.456	9.3499	819
chr19	47909106	47909758	GSE148515_Galang_2020_GSM4473030_PC_ATAC_seq_rep4_ATACseq_SRR11539114_peak_22238	93	.	5.51644	11.456	9.3499	508
chr19	47917893	47921640	GSE148515_Galang_2020_GSM4473030_PC_ATAC_seq_rep4_ATACseq_SRR11539114_peak_22239	1237	.	28.3703	126.923	123.715	1697
chr19	47936923	47938032	GSE148515_Galang_2020_GSM4473030_PC_ATAC_seq_rep4_ATACseq_SRR11539114_peak_22240	139	.	6.82988	16.1236	13.9117	826
chr19	48205347	48206776	GSE148515_Galang_2020_GSM4473030_PC_ATAC_seq_rep4_ATACseq_SRR11539114_peak_22241	38	.	3.67763	5.7958	3.89045	1356
chr19	48332068	48333796	GSE148515_Galang_2020_GSM4473030_PC_ATAC_seq_rep4_ATACseq_SRR11539114_peak_22242	275	.	10.2448	30.0168	27.5959	1139
chr19	48651638	48652233	GSE148515_Galang_2020_GSM4473030_PC_ATAC_seq_rep4_ATACseq_SRR11539114_peak_22243	19	.	2.88956	3.77693	1.99624	125
chr19	49896201	49896603	GSE148515_Galang_2020_GSM4473030_PC_ATAC_seq_rep4_ATACseq_SRR11539114_peak_22244	32	.	3.41494	5.09103	3.22341	323
chr19	50678120	50679077	GSE148515_Galang_2020_GSM4473030_PC_ATAC_seq_rep4_ATACseq_SRR11539114_peak_22245	209	.	8.66869	23.3293	20.9967	624
chr19	52992124	52992717	GSE148515_Galang_2020_GSM4473030_PC_ATAC_seq_rep4_ATACseq_SRR11539114_peak_22246	25	.	3.15225	4.41731	2.59104	363
chr19	53001247	53002330	GSE148515_Galang_2020_GSM4473030_PC_ATAC_seq_rep4_ATACseq_SRR11539114_peak_22247	32	.	3.41494	5.09103	3.22341	717
chr19	53002649	53003557	GSE148515_Galang_2020_GSM4473030_PC_ATAC_seq_rep4_ATACseq_SRR11539114_peak_22248	32	.	3.41494	5.09103	3.22341	704
chr19	53005653	53006145	GSE148515_Galang_2020_GSM4473030_PC_ATAC_seq_rep4_ATACseq_SRR11539114_peak_22249	25	.	3.15225	4.41731	2.59104	216
chr19	53007436	53009095	GSE148515_Galang_2020_GSM4473030_PC_ATAC_seq_rep4_ATACseq_SRR11539114_peak_22250	370	.	12.3463	39.5396	37.0142	1017
chr19	53009550	53009991	GSE148515_Galang_2020_GSM4473030_PC_ATAC_seq_rep4_ATACseq_SRR11539114_peak_22251	32	.	3.41494	5.09103	3.22341	93
chr19	53010309	53011398	GSE148515_Galang_2020_GSM4473030_PC_ATAC_seq_rep4_ATACseq_SRR11539114_peak_22252	68	.	4.72838	8.88871	6.85845	708
chr19	53014432	53016103	GSE148515_Galang_2020_GSM4473030_PC_ATAC_seq_rep4_ATACseq_SRR11539114_peak_22253	60	.	4.46569	8.07757	6.0755	1119
chr19	53016597	53019137	GSE148515_Galang_2020_GSM4473030_PC_ATAC_seq_rep4_ATACseq_SRR11539114_peak_22254	102	.	5.77913	12.3529	10.224	1581
chr19	53019659	53020389	GSE148515_Galang_2020_GSM4473030_PC_ATAC_seq_rep4_ATACseq_SRR11539114_peak_22255	32	.	3.41494	5.09103	3.22341	546
chr19	53021564	53022755	GSE148515_Galang_2020_GSM4473030_PC_ATAC_seq_rep4_ATACseq_SRR11539114_peak_22256	60	.	4.46569	8.07757	6.0755	535
chr19	53031557	53033243	GSE148515_Galang_2020_GSM4473030_PC_ATAC_seq_rep4_ATACseq_SRR11539114_peak_22257	120	.	6.3045	14.2031	12.031	686
chr19	53035880	53036304	GSE148515_Galang_2020_GSM4473030_PC_ATAC_seq_rep4_ATACseq_SRR11539114_peak_22258	19	.	2.88956	3.77693	1.99624	69
chr19	53037328	53039980	GSE148515_Galang_2020_GSM4473030_PC_ATAC_seq_rep4_ATACseq_SRR11539114_peak_22259	2385	.	46.233	242.623	238.507	1309
chr19	53040755	53041772	GSE148515_Galang_2020_GSM4473030_PC_ATAC_seq_rep4_ATACseq_SRR11539114_peak_22260	32	.	3.41494	5.09103	3.22341	274
chr19	53125750	53126045	GSE148515_Galang_2020_GSM4473030_PC_ATAC_seq_rep4_ATACseq_SRR11539114_peak_22261	111	.	6.04182	13.2689	11.1179	151
```
