## Supplemental Data File 1 for "A gene desert required for regulatory control of pleiotropic *Shox2* expression and embryonic survival": NP_He_2014_Gata4_r1.narrowPeak (part 1 of 7)

```
chr1	3059584	3059835	SRR1025238_peak_1	88	.	5.10927	11.347	8.84483	165
chr1	3120402	3120590	SRR1025238_peak_2	38	.	3.55428	6.03442	3.87449	114
chr1	3121489	3121800	SRR1025238_peak_3	131	.	5.30873	15.8311	13.1292	139
chr1	3136897	3137137	SRR1025238_peak_4	69	.	4.3535	9.35569	6.96525	87
chr1	3191613	3192197	SRR1025238_peak_5	325	.	9.89431	35.8165	32.5573	334
chr1	3212246	3212745	SRR1025238_peak_6	45	.	3.77642	6.72655	4.5109	359
chr1	3360994	3361185	SRR1025238_peak_7	56	.	3.95772	7.89803	5.60129	107
chr1	3670644	3670982	SRR1025238_peak_8	152	.	3.62318	18.0187	15.235	136
chr1	3671336	3672020	SRR1025238_peak_9	62	.	3.24363	8.59561	6.25263	502
chr1	4205600	4205965	SRR1025238_peak_10	509	.	13.995	54.5046	50.911	168
chr1	4241774	4241965	SRR1025238_peak_11	58	.	4.22071	8.18203	5.86415	67
chr1	4332465	4332789	SRR1025238_peak_12	245	.	8.8857	27.6229	24.551	123
chr1	4394942	4395203	SRR1025238_peak_13	34	.	2.83663	5.58387	3.46939	162
chr1	4412290	4412820	SRR1025238_peak_14	277	.	7.39189	30.8648	27.7123	358
chr1	4497230	4497492	SRR1025238_peak_15	28	.	2.65044	4.90811	2.85966	203
chr1	4571615	4572313	SRR1025238_peak_16	278	.	5.14646	30.9797	27.8254	149
chr1	4617488	4617823	SRR1025238_peak_17	44	.	3.1484	6.62732	4.4259	221
chr1	4623269	4623617	SRR1025238_peak_18	166	.	7.10856	19.4758	16.6401	172
chr1	4738543	4738726	SRR1025238_peak_19	37	.	3.27047	5.88237	3.74593	111
chr1	4775108	4775301	SRR1025238_peak_20	58	.	4.22071	8.18203	5.86415	155
chr1	4800325	4800527	SRR1025238_peak_21	88	.	5.10927	11.347	8.84483	84
chr1	4807482	4808317	SRR1025238_peak_22	119	.	3.28351	14.602	11.9535	185
chr1	4857398	4858036	SRR1025238_peak_23	900	.	9.66771	94.1456	90.0425	282
chr1	4918109	4918421	SRR1025238_peak_24	235	.	8.66355	26.5641	23.5193	182
chr1	5049897	5050104	SRR1025238_peak_25	43	.	3.45217	6.51393	4.327	162
chr1	5082911	5083580	SRR1025238_peak_26	115	.	3.7522	14.1426	11.5132	259
chr1	5246203	5246468	SRR1025238_peak_27	201	.	7.82093	23.0509	20.1036	150
chr1	5250116	5250497	SRR1025238_peak_28	49	.	3.43506	7.16252	4.92384	162
chr1	5256149	5256408	SRR1025238_peak_29	43	.	3.69322	6.55684	4.3611	83
chr1	5613513	5613707	SRR1025238_peak_30	58	.	4.22071	8.18203	5.86415	119
chr1	5805619	5806097	SRR1025238_peak_31	78	.	4.77946	10.2955	7.85676	394
chr1	6061320	6061568	SRR1025238_peak_32	104	.	5.55356	13.0422	10.4577	101
chr1	6076559	6077062	SRR1025238_peak_33	236	.	7.00226	26.7405	23.6909	269
chr1	6133070	6133257	SRR1025238_peak_34	38	.	3.55428	6.03442	3.87449	81
chr1	6170657	6170893	SRR1025238_peak_35	37	.	3.27047	5.88237	3.74593	112
chr1	6171447	6171654	SRR1025238_peak_36	86	.	4.99671	11.1038	8.61682	89
chr1	6214129	6215532	SRR1025238_peak_37	188	.	4.16076	21.7241	18.8164	318
chr1	6691349	6691622	SRR1025238_peak_38	19	.	2.47997	3.87985	1.96222	20
chr1	6805001	6805562	SRR1025238_peak_39	512	.	10.7221	54.8967	51.2977	388
chr1	6866925	6867301	SRR1025238_peak_40	224	.	5.75482	25.47	22.4547	165
chr1	7088427	7088790	SRR1025238_peak_41	87	.	2.71671	11.2936	8.79884	182
chr1	7088902	7089330	SRR1025238_peak_42	60	.	2.75646	8.38032	6.05497	229
chr1	7206382	7206998	SRR1025238_peak_43	26	.	2.20416	4.65725	2.64594	14
chr1	7397032	7397525	SRR1025238_peak_44	375	.	7.79635	40.8702	37.5103	337
chr1	7397656	7397872	SRR1025238_peak_45	134	.	4.30294	16.1751	13.4603	100
chr1	7397979	7398441	SRR1025238_peak_46	128	.	4.29674	15.5461	12.8564	289
chr1	7476610	7476815	SRR1025238_peak_47	49	.	3.52694	7.15623	4.91914	156
chr1	7497565	7497817	SRR1025238_peak_48	45	.	3.77642	6.72655	4.5109	87
chr1	7746004	7746302	SRR1025238_peak_49	484	.	13.5507	52.0006	48.4477	156
chr1	7753613	7754083	SRR1025238_peak_50	277	.	7.39189	30.8648	27.7123	306
chr1	7777182	7777634	SRR1025238_peak_51	168	.	5.83522	19.6869	16.8448	182
chr1	7971247	7971647	SRR1025238_peak_52	185	.	7.55284	21.4401	18.539	162
chr1	7996431	7996650	SRR1025238_peak_53	51	.	3.99856	7.44283	5.17374	120
chr1	7999055	7999238	SRR1025238_peak_54	42	.	3.61021	6.38595	4.20713	96
chr1	8123243	8123426	SRR1025238_peak_55	38	.	3.55428	6.03442	3.87449	41
chr1	8157583	8157781	SRR1025238_peak_56	49	.	3.28528	7.21369	4.96681	69
chr1	8160160	8160395	SRR1025238_peak_57	78	.	4.77946	10.2955	7.85676	88
chr1	8161144	8161407	SRR1025238_peak_58	43	.	3.45217	6.51393	4.327	83
chr1	8891968	8892273	SRR1025238_peak_60	50	.	3.91047	7.26091	5.00926	158
chr1	9180828	9181025	SRR1025238_peak_61	71	.	4.56221	9.50612	7.1093	77
chr1	9237298	9237758	SRR1025238_peak_62	216	.	6.09306	24.6618	21.6657	161
chr1	9238165	9238618	SRR1025238_peak_63	115	.	3.87368	14.1371	11.508	199
chr1	9276990	9277198	SRR1025238_peak_64	68	.	4.17894	9.2468	6.86158	93
chr1	9545340	9545783	SRR1025238_peak_65	68	.	2.36702	9.21434	6.83218	179
chr1	9549072	9549307	SRR1025238_peak_66	72	.	3.99149	9.6242	7.22431	105
chr1	9564528	9564835	SRR1025238_peak_67	67	.	3.79289	9.08781	6.71418	128
chr1	9573177	9573531	SRR1025238_peak_68	117	.	5.34237	14.432	11.79	175
chr1	9621409	9621802	SRR1025238_peak_69	85	.	3.73347	10.9766	8.50067	205
chr1	9630863	9631076	SRR1025238_peak_70	73	.	4.1476	9.74769	7.33368	93
chr1	9700255	9700445	SRR1025238_peak_71	72	.	3.98645	9.61075	7.21134	111
chr1	9700549	9701074	SRR1025238_peak_72	241	.	7.67559	27.2316	24.1705	147
chr1	9704801	9705049	SRR1025238_peak_73	185	.	7.55284	21.4401	18.539	128
chr1	9747663	9747970	SRR1025238_peak_74	47	.	2.6918	6.95669	4.72946	93
chr1	9772852	9773089	SRR1025238_peak_75	96	.	5.33142	12.1859	9.64506	112
chr1	9784183	9784375	SRR1025238_peak_76	74	.	4.59167	9.88644	7.46279	77
chr1	9798249	9798447	SRR1025238_peak_77	37	.	3.37399	5.89061	3.75382	102
chr1	9937707	9937959	SRR1025238_peak_78	104	.	5.55356	13.0422	10.4577	112
chr1	9943733	9944279	SRR1025238_peak_79	197	.	4.63518	22.7108	19.7727	290
chr1	9966836	9967030	SRR1025238_peak_80	58	.	3.71422	8.10942	5.80081	146
chr1	10039514	10040025	SRR1025238_peak_81	61	.	3.35011	8.50851	6.1709	463
chr1	10089540	10089855	SRR1025238_peak_82	184	.	6.12698	21.3912	18.4945	167
chr1	10109100	10109389	SRR1025238_peak_83	266	.	9.32998	29.7723	26.6472	162
chr1	10109514	10109866	SRR1025238_peak_84	37	.	3.19104	5.9107	3.77094	93
chr1	10158368	10158576	SRR1025238_peak_85	43	.	3.45217	6.51393	4.327	159
chr1	10170239	10170511	SRR1025238_peak_86	175	.	7.3307	20.4515	17.5823	132
chr1	10228900	10229196	SRR1025238_peak_87	80	.	4.88713	10.5264	8.06642	150
chr1	10232653	10233415	SRR1025238_peak_88	91	.	3.4719	11.7053	9.18681	388
chr1	10278413	10278734	SRR1025238_peak_89	329	.	9.80131	36.176	32.9097	143
chr1	10279144	10279763	SRR1025238_peak_90	110	.	5.64845	13.6352	11.0273	458
chr1	10285243	10285867	SRR1025238_peak_91	934	.	16.1927	97.5708	93.4295	447
chr1	10325617	10325972	SRR1025238_peak_92	121	.	5.99784	14.8047	12.1443	180
chr1	10636355	10636644	SRR1025238_peak_93	80	.	4.88713	10.5264	8.06642	87
chr1	10707094	10707610	SRR1025238_peak_94	88	.	5.10927	11.347	8.84483	137
chr1	10720022	10720264	SRR1025238_peak_95	49	.	3.63386	7.1671	4.92642	122
chr1	10731446	10731772	SRR1025238_peak_96	50	.	3.91047	7.26091	5.00926	222
chr1	10759495	10759806	SRR1025238_peak_97	324	.	7.01042	35.7538	32.4964	143
chr1	10835812	10835995	SRR1025238_peak_98	51	.	3.99856	7.44283	5.17374	81
chr1	10880028	10880218	SRR1025238_peak_99	86	.	4.99671	11.1038	8.61682	86
chr1	10893470	10893769	SRR1025238_peak_100	33	.	2.87462	5.50903	3.39946	104
chr1	10902786	10903058	SRR1025238_peak_101	112	.	5.7757	13.9154	11.293	140
chr1	10932832	10933056	SRR1025238_peak_102	74	.	4.19874	9.877	7.4544	80
chr1	10982334	10982607	SRR1025238_peak_103	38	.	3.55428	6.03442	3.87449	61
chr1	10993238	10994125	SRR1025238_peak_104	141	.	5.71029	16.9268	14.1823	152
chr1	11004598	11004951	SRR1025238_peak_105	277	.	9.55212	30.8624	27.7107	182
chr1	11032385	11032679	SRR1025238_peak_106	61	.	4.2473	8.52851	6.19026	112
chr1	11139995	11140185	SRR1025238_peak_107	43	.	3.45217	6.51393	4.327	94
chr1	11257756	11257977	SRR1025238_peak_108	94	.	5.21396	11.9303	9.40221	77
chr1	11259984	11260206	SRR1025238_peak_109	38	.	3.55428	6.03442	3.87449	100
chr1	11262618	11262859	SRR1025238_peak_110	34	.	2.83564	5.58115	3.46796	105
chr1	11263645	11263945	SRR1025238_peak_111	79	.	3.77769	10.3462	7.90424	160
chr1	11329613	11329849	SRR1025238_peak_112	54	.	2.93354	7.69845	5.41916	96
chr1	11413976	11414339	SRR1025238_peak_113	71	.	3.09964	9.50452	7.10896	251
chr1	11458414	11458652	SRR1025238_peak_114	61	.	3.55906	8.43749	6.10844	144
chr1	11458812	11459014	SRR1025238_peak_115	25	.	2.57875	4.56215	2.56258	52
chr1	11624469	11624654	SRR1025238_peak_116	78	.	3.94757	10.3274	7.88737	107
chr1	11626399	11626584	SRR1025238_peak_117	63	.	3.8248	8.64874	6.30184	53
chr1	11656512	11656912	SRR1025238_peak_118	610	.	15.7721	64.7857	61.0439	227
chr1	11657780	11658026	SRR1025238_peak_119	224	.	8.44141	25.5163	22.4972	111
chr1	11788826	11789047	SRR1025238_peak_120	88	.	5.10927	11.347	8.84483	71
chr1	11824954	11825165	SRR1025238_peak_121	58	.	4.22071	8.18203	5.86415	75
chr1	11873710	11873898	SRR1025238_peak_122	43	.	3.20937	6.58245	4.38438	56
chr1	11937085	11937354	SRR1025238_peak_123	118	.	5.8657	14.5122	11.8657	154
chr1	12120952	12121288	SRR1025238_peak_125	266	.	9.32998	29.7723	26.6472	138
chr1	12121531	12121732	SRR1025238_peak_126	52	.	3.89847	7.50066	5.22931	127
chr1	12134206	12134450	SRR1025238_peak_127	76	.	4.55138	10.1133	7.68022	112
chr1	12198675	12198858	SRR1025238_peak_128	25	.	3.04147	4.59503	2.59056	141
chr1	12296019	12296242	SRR1025238_peak_129	104	.	5.0874	13.0671	10.4807	138
chr1	12344689	12345033	SRR1025238_peak_130	365	.	11.3293	39.9234	36.5817	169
chr1	12398172	12398767	SRR1025238_peak_131	219	.	6.7105	24.9198	21.9188	150
chr1	12405472	12406184	SRR1025238_peak_132	245	.	8.8857	27.6229	24.551	530
chr1	12416515	12416963	SRR1025238_peak_133	195	.	7.77498	22.4413	19.5104	158
chr1	12424511	12424905	SRR1025238_peak_134	357	.	9.57313	39.1073	35.7817	166
chr1	12434806	12435183	SRR1025238_peak_135	104	.	5.55356	13.0422	10.4577	281
chr1	12466340	12466612	SRR1025238_peak_136	74	.	4.19874	9.877	7.4544	126
chr1	12479522	12479826	SRR1025238_peak_137	55	.	3.69489	7.80893	5.52146	140
chr1	12500412	12500599	SRR1025238_peak_138	45	.	3.69329	6.80472	4.58397	137
chr1	12508038	12508304	SRR1025238_peak_139	147	.	6.66427	17.5645	14.7955	108
chr1	12550381	12550659	SRR1025238_peak_140	38	.	3.55428	6.03442	3.87449	141
chr1	12623021	12623416	SRR1025238_peak_141	610	.	15.7721	64.7857	61.0439	208
chr1	12632673	12632856	SRR1025238_peak_142	38	.	3.55428	6.03442	3.87449	60
chr1	12667883	12668074	SRR1025238_peak_143	26	.	2.90709	4.68855	2.67253	145
chr1	12691888	12692237	SRR1025238_peak_144	47	.	2.92973	6.94572	4.71901	225
chr1	12692319	12692716	SRR1025238_peak_145	201	.	5.44092	23.0656	20.1176	161
chr1	12692783	12693197	SRR1025238_peak_146	414	.	9.54877	44.9182	41.4828	172
chr1	12718155	12718874	SRR1025238_peak_147	909	.	18.3465	95.0411	90.9269	488
chr1	12720216	12720399	SRR1025238_peak_148	58	.	4.22071	8.18203	5.86415	118
chr1	12734243	12734471	SRR1025238_peak_149	88	.	5.10927	11.347	8.84483	152
chr1	12748732	12748915	SRR1025238_peak_150	23	.	2.62585	4.37764	2.39187	14
chr1	12764635	12765072	SRR1025238_peak_151	43	.	3.35899	6.52319	4.33219	345
chr1	12806562	12806868	SRR1025238_peak_152	131	.	5.6161	15.8932	13.1895	146
chr1	12811366	12811708	SRR1025238_peak_153	41	.	3.45929	6.30012	4.12504	122
chr1	12811805	12812031	SRR1025238_peak_154	37	.	3.19104	5.9107	3.77094	121
chr1	12835611	12835838	SRR1025238_peak_155	33	.	2.98871	5.42898	3.32578	112
chr1	12836070	12836285	SRR1025238_peak_156	119	.	4.64176	14.5494	11.9015	90
chr1	12864074	12864471	SRR1025238_peak_157	73	.	3.58115	9.71782	7.31225	157
chr1	12874219	12874670	SRR1025238_peak_158	1037	.	22.6585	107.973	103.716	256
chr1	12947218	12948250	SRR1025238_peak_159	906	.	16.5507	94.7115	90.602	257
chr1	13050221	13050561	SRR1025238_peak_160	186	.	6.65218	21.577	18.6734	162
chr1	13100405	13100638	SRR1025238_peak_161	130	.	6.21999	15.7097	13.0113	91
chr1	13105145	13105328	SRR1025238_peak_162	38	.	3.55428	6.03442	3.87449	75
chr1	13134391	13134726	SRR1025238_peak_163	97	.	4.90571	12.2707	9.72398	165
chr1	13207719	13207934	SRR1025238_peak_164	33	.	3.27185	5.4597	3.35398	129
chr1	13219586	13219794	SRR1025238_peak_165	49	.	3.75984	7.19979	4.95435	68
chr1	13244777	13244960	SRR1025238_peak_166	49	.	3.28528	7.21369	4.96681	97
chr1	13258514	13258779	SRR1025238_peak_167	157	.	5.47547	18.5896	15.7837	103
chr1	13267536	13267724	SRR1025238_peak_168	32	.	2.96664	5.37565	3.275	18
chr1	13293392	13293605	SRR1025238_peak_169	110	.	5.03849	13.651	11.0413	56
chr1	13303277	13303463	SRR1025238_peak_170	57	.	4.04887	8.09873	5.79074	76
chr1	13303863	13304373	SRR1025238_peak_171	347	.	7.46693	38.0592	34.7534	182
chr1	13305150	13305745	SRR1025238_peak_172	134	.	5.06481	16.2096	13.4933	178
chr1	13329788	13330042	SRR1025238_peak_173	89	.	5.00909	11.4775	8.97211	105
chr1	13347387	13347684	SRR1025238_peak_174	245	.	7.14814	27.6644	24.59	130
chr1	13364535	13364775	SRR1025238_peak_175	43	.	3.35899	6.52319	4.33219	176
chr1	13366636	13367042	SRR1025238_peak_176	241	.	6.45864	27.2405	24.1786	247
chr1	13372593	13373652	SRR1025238_peak_177	84	.	3.10102	10.9148	8.44078	146
chr1	13373770	13374428	SRR1025238_peak_178	147	.	5.62101	17.4701	14.7067	182
chr1	13374484	13374749	SRR1025238_peak_179	23	.	2.2949	4.28022	2.3038	138
chr1	13426506	13426860	SRR1025238_peak_180	50	.	3.11906	7.35668	5.09962	202
chr1	13494747	13495057	SRR1025238_peak_181	45	.	3.77642	6.72655	4.5109	93
chr1	13500566	13500898	SRR1025238_peak_182	24	.	2.60085	4.46854	2.47557	169
chr1	13531509	13531808	SRR1025238_peak_183	304	.	7.80255	33.713	30.4978	162
chr1	13550562	13550745	SRR1025238_peak_184	27	.	2.85514	4.75136	2.71544	63
chr1	13554586	13554769	SRR1025238_peak_185	38	.	3.55428	6.03442	3.87449	28
chr1	13555962	13556155	SRR1025238_peak_186	40	.	3.40535	6.18177	4.01403	137
chr1	13557019	13557231	SRR1025238_peak_187	49	.	3.75984	7.19979	4.95435	48
chr1	13585382	13585694	SRR1025238_peak_188	125	.	5.37439	15.2624	12.5856	165
chr1	13589114	13589364	SRR1025238_peak_189	55	.	3.42217	7.81729	5.52821	119
chr1	13589474	13589885	SRR1025238_peak_190	171	.	5.54432	19.9672	17.1159	253
chr1	13589957	13590219	SRR1025238_peak_191	85	.	3.99707	11.0272	8.54519	131
chr1	13630278	13630606	SRR1025238_peak_192	109	.	5.61986	13.5718	10.967	98
chr1	13660261	13660848	SRR1025238_peak_193	273	.	4.28227	30.5337	27.3907	371
chr1	13706338	13706623	SRR1025238_peak_194	80	.	4.21575	10.5073	8.053	145
chr1	13771074	13771358	SRR1025238_peak_195	68	.	3.2975	9.21643	6.83359	157
chr1	13784476	13784687	SRR1025238_peak_196	112	.	5.7757	13.9154	11.293	118
chr1	13787857	13788078	SRR1025238_peak_197	31	.	3.25872	5.22246	3.15185	99
chr1	13789291	13789629	SRR1025238_peak_198	436	.	9.01772	47.1356	43.6619	163
chr1	13925951	13926134	SRR1025238_peak_199	26	.	3.10999	4.72825	2.69553	70
chr1	14041774	14042057	SRR1025238_peak_200	104	.	5.55356	13.0422	10.4577	151
chr1	14113939	14114130	SRR1025238_peak_201	22	.	2.68719	4.20675	2.23462	110
chr1	14150631	14150961	SRR1025238_peak_202	195	.	7.77498	22.4413	19.5104	175
chr1	14227410	14227817	SRR1025238_peak_203	967	.	21.2903	100.97	96.7886	189
chr1	14309631	14310235	SRR1025238_peak_204	267	.	5.67359	29.9174	26.7885	361
chr1	14609153	14609363	SRR1025238_peak_205	58	.	4.22071	8.18203	5.86415	95
chr1	14691717	14691916	SRR1025238_peak_206	55	.	3.5912	7.79679	5.51249	108
chr1	15286492	15286990	SRR1025238_peak_207	67	.	3.69594	9.07368	6.70244	238
chr1	15342849	15343104	SRR1025238_peak_208	147	.	6.66427	17.5645	14.7955	127
chr1	15358246	15358648	SRR1025238_peak_209	28	.	2.77173	4.89778	2.84982	113
chr1	15421587	15422799	SRR1025238_peak_210	148	.	5.80664	17.5851	14.8147	696
chr1	15437055	15437238	SRR1025238_peak_211	19	.	2.47997	3.87985	1.96222	151
chr1	15446751	15447129	SRR1025238_peak_212	162	.	6.95194	19.1215	16.3	153
chr1	15451772	15451985	SRR1025238_peak_213	55	.	3.81555	7.84089	5.54928	48
chr1	15471596	15471779	SRR1025238_peak_214	43	.	3.69322	6.55684	4.3611	101
chr1	15621992	15622233	SRR1025238_peak_215	58	.	4.22071	8.18203	5.86415	97
chr1	15683617	15683891	SRR1025238_peak_216	73	.	4.66499	9.7248	7.31273	137
chr1	15805190	15806419	SRR1025238_peak_217	131	.	3.31315	15.8734	13.1709	504
chr1	15841172	15841407	SRR1025238_peak_218	62	.	4.15561	8.61697	6.2717	115
chr1	15936210	15936934	SRR1025238_peak_219	145	.	5.99587	17.2652	14.5097	131
chr1	15955919	15956104	SRR1025238_peak_220	45	.	3.77642	6.72655	4.5109	87
chr1	15993665	15993871	SRR1025238_peak_221	69	.	4.36634	9.38467	6.99277	153
chr1	16104122	16104512	SRR1025238_peak_222	95	.	3.2999	12.073	9.54046	220
chr1	16105473	16106651	SRR1025238_peak_223	159	.	4.63987	18.8007	15.9882	366
chr1	16113449	16113804	SRR1025238_peak_224	130	.	6.21999	15.7097	13.0113	122
chr1	16139079	16139262	SRR1025238_peak_225	58	.	4.22071	8.18203	5.86415	96
chr1	16186382	16186762	SRR1025238_peak_226	204	.	7.99713	23.4545	20.4943	235
chr1	16216280	16216642	SRR1025238_peak_227	61	.	3.86284	8.48045	6.14511	100
chr1	16229647	16229930	SRR1025238_peak_228	55	.	3.29025	7.88117	5.58627	203
chr1	16231499	16231981	SRR1025238_peak_229	1048	.	12.7655	109.153	104.884	248
chr1	16304962	16305180	SRR1025238_peak_230	67	.	3.69594	9.07368	6.70244	115
chr1	16330513	16330758	SRR1025238_peak_231	58	.	4.22071	8.18203	5.86415	108
chr1	16361022	16361309	SRR1025238_peak_232	106	.	4.51727	13.1983	10.6074	115
chr1	16372212	16372408	SRR1025238_peak_233	47	.	2.8978	7.02221	4.79185	30
chr1	16396498	16396733	SRR1025238_peak_234	63	.	4.34496	8.73661	6.38547	162
chr1	16408270	16408492	SRR1025238_peak_235	43	.	3.56195	6.52324	4.33219	52
chr1	16433584	16433793	SRR1025238_peak_236	58	.	4.22071	8.18203	5.86415	94
chr1	16435519	16435799	SRR1025238_peak_237	82	.	4.68661	10.7448	8.27588	143
chr1	16519098	16519310	SRR1025238_peak_238	101	.	4.57946	12.74	10.1744	70
chr1	16519440	16519917	SRR1025238_peak_239	175	.	5.55329	20.3855	17.523	172
chr1	16617965	16618178	SRR1025238_peak_240	51	.	3.96124	7.36597	5.10826	105
chr1	16619021	16619351	SRR1025238_peak_241	83	.	3.12923	10.8466	8.37572	177
chr1	16622089	16622429	SRR1025238_peak_242	56	.	3.98243	7.95263	5.65223	248
chr1	16654694	16654902	SRR1025238_peak_243	68	.	4.17894	9.2468	6.86158	55
chr1	16656408	16656592	SRR1025238_peak_244	38	.	2.52866	6.02315	3.87396	151
chr1	16656670	16657134	SRR1025238_peak_245	134	.	3.5196	16.1953	13.4801	291
chr1	16657331	16657624	SRR1025238_peak_246	113	.	4.35286	13.9236	11.3009	146
chr1	16687993	16688251	SRR1025238_peak_247	95	.	5.12956	12.1002	9.56604	131
chr1	16688446	16688734	SRR1025238_peak_248	270	.	8.36972	30.1551	27.021	153
chr1	16743398	16743815	SRR1025238_peak_249	43	.	3.7009	6.57257	4.37653	286
chr1	16768306	16768489	SRR1025238_peak_250	51	.	3.83364	7.36056	5.10315	76
chr1	16798375	16798655	SRR1025238_peak_251	80	.	4.21575	10.5073	8.053	136
chr1	16891984	16892266	SRR1025238_peak_252	73	.	4.66499	9.7248	7.31273	141
chr1	16904750	16905082	SRR1025238_peak_253	277	.	9.55212	30.8624	27.7107	159
chr1	16916615	16916835	SRR1025238_peak_254	80	.	4.88713	10.5264	8.06642	82
chr1	16996645	16996911	SRR1025238_peak_255	195	.	7.77498	22.4413	19.5104	145
chr1	17007815	17008316	SRR1025238_peak_256	75	.	4.36063	9.97732	7.54975	139
chr1	17053879	17054457	SRR1025238_peak_257	257	.	7.89363	28.8534	25.7501	214
chr1	17061507	17061768	SRR1025238_peak_258	58	.	4.22071	8.18203	5.86415	160
chr1	17096706	17097133	SRR1025238_peak_259	43	.	2.61023	6.48347	4.30012	251
chr1	17097920	17098109	SRR1025238_peak_260	33	.	2.61583	5.42891	3.32578	129
chr1	17123567	17123811	SRR1025238_peak_261	59	.	3.76432	8.2353	5.91456	96
chr1	17163678	17163979	SRR1025238_peak_262	197	.	7.08603	22.7243	19.7847	169
chr1	17307485	17307712	SRR1025238_peak_263	49	.	3.63386	7.1671	4.92642	110
chr1	17377529	17378341	SRR1025238_peak_264	185	.	7.55284	21.4401	18.539	664
chr1	17397560	17397773	SRR1025238_peak_265	62	.	4.15561	8.61697	6.2717	109
chr1	17629555	17629747	SRR1025238_peak_266	80	.	4.88713	10.5264	8.06642	111
chr1	17642388	17642571	SRR1025238_peak_267	38	.	3.55428	6.03442	3.87449	78
chr1	17958554	17958842	SRR1025238_peak_268	65	.	3.83312	8.9337	6.57565	108
chr1	17959434	17959617	SRR1025238_peak_269	40	.	3.40535	6.18177	4.01403	73
chr1	18181217	18181639	SRR1025238_peak_270	325	.	6.69347	35.8182	32.5585	179
chr1	18254815	18255065	SRR1025238_peak_271	32	.	3.02309	5.31974	3.23693	148
chr1	18467683	18468075	SRR1025238_peak_272	175	.	7.3307	20.4515	17.5823	126
chr1	18961384	18961801	SRR1025238_peak_273	382	.	8.89764	41.6303	38.2555	221
chr1	18962413	18962596	SRR1025238_peak_274	31	.	3.16618	5.23977	3.16581	29
chr1	19179115	19179334	SRR1025238_peak_275	79	.	3.69667	10.3429	7.90192	126
chr1	19284699	19284882	SRR1025238_peak_276	39	.	3.35306	6.06631	3.90425	63
chr1	19381490	19381684	SRR1025238_peak_277	21	.	2.88785	4.11746	2.15659	147
chr1	19627818	19628017	SRR1025238_peak_278	101	.	4.68417	12.7054	10.1409	124
chr1	20058288	20058746	SRR1025238_peak_279	186	.	5.23166	21.5034	18.6007	177
chr1	20170572	20170776	SRR1025238_peak_280	51	.	3.99856	7.44283	5.17374	101
chr1	20421117	20421300	SRR1025238_peak_281	26	.	3.10999	4.72825	2.69553	137
chr1	20477773	20478257	SRR1025238_peak_282	80	.	4.21575	10.5073	8.053	155
chr1	20703242	20703428	SRR1025238_peak_283	17	.	2.51924	3.68718	1.78733	148
chr1	20801742	20802000	SRR1025238_peak_284	139	.	5.46487	16.6445	13.912	148
chr1	20803347	20803593	SRR1025238_peak_285	27	.	2.54146	4.75563	2.71834	81
chr1	20819778	20819961	SRR1025238_peak_286	29	.	2.75335	5.01908	2.96358	158
chr1	20820054	20820308	SRR1025238_peak_287	121	.	3.5834	14.8513	12.1881	165
chr1	20832748	20833042	SRR1025238_peak_288	70	.	4.53912	9.45665	7.06284	141
chr1	20867593	20867810	SRR1025238_peak_289	82	.	4.54233	10.7252	8.25704	102
chr1	20872316	20872607	SRR1025238_peak_290	38	.	3.55428	6.03442	3.87449	119
chr1	20890306	20890803	SRR1025238_peak_291	65	.	3.39757	8.88658	6.53033	314
chr1	20890921	20891289	SRR1025238_peak_292	66	.	3.51392	9.02276	6.65588	281
chr1	20923239	20923472	SRR1025238_peak_293	148	.	5.80664	17.5851	14.8147	117
chr1	20933493	20933770	SRR1025238_peak_294	38	.	3.12278	5.9511	3.80726	127
chr1	20939117	20939340	SRR1025238_peak_295	138	.	6.44213	16.6298	13.8984	112
chr1	20951653	20951836	SRR1025238_peak_296	38	.	2.26565	5.94453	3.80247	91
chr1	20958320	20958558	SRR1025238_peak_297	88	.	5.10927	11.347	8.84483	121
chr1	20994316	20994636	SRR1025238_peak_298	136	.	5.2517	16.4081	13.6841	124
chr1	21022661	21022888	SRR1025238_peak_299	80	.	4.88713	10.5264	8.06642	141
chr1	21040891	21041230	SRR1025238_peak_300	90	.	3.76679	11.6097	9.09978	109
chr1	21048481	21048682	SRR1025238_peak_301	82	.	4.54233	10.7252	8.25704	91
chr1	21050807	21051280	SRR1025238_peak_302	327	.	8.69609	35.9787	32.7153	240
chr1	21051883	21052727	SRR1025238_peak_303	67	.	3.61026	9.07346	6.70244	600
chr1	21068411	21068722	SRR1025238_peak_304	67	.	3.61026	9.07346	6.70244	232
chr1	21073157	21073450	SRR1025238_peak_305	184	.	6.56906	21.3519	18.4568	154
chr1	21078727	21079167	SRR1025238_peak_306	93	.	3.34341	11.8327	9.30912	299
chr1	21079397	21079648	SRR1025238_peak_307	73	.	3.39743	9.7976	7.37979	137
chr1	21101159	21101610	SRR1025238_peak_308	959	.	16.2472	100.149	95.9773	278
chr1	21161892	21162075	SRR1025238_peak_309	55	.	3.50113	7.80056	5.51484	54
chr1	21166289	21166624	SRR1025238_peak_310	179	.	4.65743	20.8469	17.9674	165
chr1	21166818	21167050	SRR1025238_peak_311	34	.	2.89102	5.55226	3.44027	128
chr1	21218532	21218781	SRR1025238_peak_312	121	.	3.6736	14.8005	12.1441	143
chr1	21271782	21272032	SRR1025238_peak_313	122	.	5.12448	14.9519	12.2855	138
chr1	21276208	21276419	SRR1025238_peak_314	76	.	4.55138	10.1133	7.68022	134
chr1	21296274	21296489	SRR1025238_peak_315	96	.	5.33142	12.1859	9.64506	81
chr1	21378816	21379013	SRR1025238_peak_316	45	.	3.77642	6.72655	4.5109	132
chr1	21380002	21380202	SRR1025238_peak_317	73	.	4.66499	9.7248	7.31273	86
chr1	21402898	21403160	SRR1025238_peak_318	110	.	5.03849	13.651	11.0413	120
chr1	21461170	21461533	SRR1025238_peak_319	43	.	3.20937	6.58245	4.38438	91
chr1	21490214	21490435	SRR1025238_peak_320	65	.	4.44285	8.94302	6.57847	93
chr1	21531782	21532020	SRR1025238_peak_321	50	.	3.91047	7.26091	5.00926	67
chr1	21537952	21538149	SRR1025238_peak_322	43	.	3.35899	6.52319	4.33219	53
chr1	21551737	21551922	SRR1025238_peak_323	58	.	4.22071	8.18203	5.86415	138
chr1	21613988	21614283	SRR1025238_peak_324	230	.	8.47268	26.1234	23.0902	162
chr1	21699009	21699260	SRR1025238_peak_325	130	.	6.21999	15.7097	13.0113	144
chr1	21714544	21714733	SRR1025238_peak_326	65	.	4.44285	8.94302	6.57847	87
chr1	21750822	21751005	SRR1025238_peak_327	51	.	3.99856	7.44283	5.17374	84
chr1	21808799	21809375	SRR1025238_peak_328	783	.	18.66	82.3043	78.3386	339
chr1	21813009	21813473	SRR1025238_peak_329	568	.	12.7642	60.5804	56.8981	257
chr1	21829686	21830564	SRR1025238_peak_330	177	.	4.99621	20.5806	17.7067	576
chr1	21838593	21838883	SRR1025238_peak_331	157	.	6.53024	18.5861	15.7812	110
chr1	21855625	21856129	SRR1025238_peak_332	647	.	14.5354	68.4996	64.7085	331
chr1	21919398	21919636	SRR1025238_peak_333	120	.	5.45079	14.7045	12.052	135
chr1	21938561	21938836	SRR1025238_peak_334	38	.	3.06349	6.00109	3.85428	109
chr1	21941517	21941948	SRR1025238_peak_335	129	.	4.50212	15.6897	12.9956	200
chr1	21960262	21961560	SRR1025238_peak_336	310	.	6.25071	34.2744	31.0466	162
chr1	21963603	21963880	SRR1025238_peak_337	168	.	6.13654	19.7277	16.8842	147
chr1	22005567	22005773	SRR1025238_peak_338	58	.	4.22071	8.18203	5.86415	104
chr1	22070032	22070406	SRR1025238_peak_339	220	.	8.25543	25.0879	22.082	194
chr1	22269014	22269233	SRR1025238_peak_340	82	.	4.54233	10.7252	8.25704	87
chr1	22327497	22328019	SRR1025238_peak_341	166	.	4.48807	19.4379	16.6058	251
chr1	22375637	22375927	SRR1025238_peak_342	96	.	5.33142	12.1859	9.64506	122
chr1	22422184	22422449	SRR1025238_peak_343	147	.	6.66427	17.5645	14.7955	114
chr1	22636150	22636333	SRR1025238_peak_344	38	.	3.55428	6.03442	3.87449	96
chr1	22683411	22683898	SRR1025238_peak_345	838	.	17.2608	87.8593	83.8301	277
chr1	22739281	22739464	SRR1025238_peak_346	45	.	3.77642	6.72655	4.5109	88
chr1	22750663	22750884	SRR1025238_peak_347	32	.	3.02309	5.31974	3.23693	180
chr1	22838273	22838456	SRR1025238_peak_348	21	.	2.7254	4.12879	2.16488	20
chr1	22888398	22888778	SRR1025238_peak_349	281	.	7.22051	31.2697	28.1096	210
chr1	22890846	22891031	SRR1025238_peak_350	56	.	4.12771	7.98787	5.68452	145
chr1	22931072	22931751	SRR1025238_peak_351	305	.	9.08465	33.7201	30.5041	181
chr1	22943898	22944325	SRR1025238_peak_352	423	.	11.0833	45.7605	42.3115	244
chr1	23060757	23061176	SRR1025238_peak_353	67	.	2.36963	9.10612	6.73134	276
chr1	23061974	23062428	SRR1025238_peak_354	79	.	3.44236	10.4225	7.97394	123
chr1	23112156	23112471	SRR1025238_peak_355	72	.	4.35128	9.65241	7.25121	143
chr1	23117473	23117765	SRR1025238_peak_356	89	.	5.00909	11.4775	8.97211	149
chr1	23121558	23121770	SRR1025238_peak_357	51	.	3.99856	7.44283	5.17374	85
chr1	23146246	23146716	SRR1025238_peak_358	157	.	6.88641	18.5133	15.7113	346
chr1	23151087	23151546	SRR1025238_peak_359	121	.	5.99784	14.8047	12.1443	321
chr1	23151640	23151855	SRR1025238_peak_360	73	.	4.66499	9.7248	7.31273	114
chr1	23184716	23184939	SRR1025238_peak_361	61	.	3.64701	8.43587	6.10799	108
chr1	23187828	23188199	SRR1025238_peak_362	32	.	3.02767	5.33032	3.24717	59
chr1	23188268	23188843	SRR1025238_peak_363	103	.	3.82484	12.8743	10.3038	198
chr1	23202890	23203090	SRR1025238_peak_364	38	.	3.55428	6.03442	3.87449	37
chr1	23255916	23256731	SRR1025238_peak_365	208	.	5.53721	23.8264	20.8556	652
chr1	23256780	23257029	SRR1025238_peak_366	85	.	4.10661	11.0729	8.58823	150
chr1	23264365	23264631	SRR1025238_peak_367	37	.	3.36406	5.8695	3.73737	165
chr1	23270949	23271247	SRR1025238_peak_368	414	.	11.4774	44.8471	41.4132	149
chr1	23271518	23271794	SRR1025238_peak_369	91	.	3.92771	11.6321	9.11894	173
chr1	23282560	23282901	SRR1025238_peak_370	326	.	10.4279	35.9055	32.644	169
chr1	23286672	23287121	SRR1025238_peak_371	252	.	8.50911	28.3634	25.2733	269
chr1	23305639	23305893	SRR1025238_peak_372	64	.	3.11688	8.76653	6.41429	145
chr1	23306013	23306212	SRR1025238_peak_373	77	.	3.99053	10.1752	7.74071	102
chr1	23335715	23335922	SRR1025238_peak_374	43	.	3.56195	6.52324	4.33219	90
chr1	23377626	23378089	SRR1025238_peak_375	301	.	8.02343	33.3849	30.1772	281
chr1	23382657	23383138	SRR1025238_peak_376	79	.	3.96972	10.3919	7.94449	139
chr1	23383317	23383745	SRR1025238_peak_377	115	.	4.01608	14.1646	11.5326	270
chr1	23454041	23454238	SRR1025238_peak_378	65	.	4.44285	8.94302	6.57847	69
chr1	23525704	23525921	SRR1025238_peak_379	38	.	3.55428	6.03442	3.87449	86
chr1	23532665	23532911	SRR1025238_peak_380	88	.	5.10927	11.347	8.84483	96
chr1	23533969	23534551	SRR1025238_peak_381	425	.	11.6753	46.0106	42.5563	381
chr1	23661873	23662076	SRR1025238_peak_382	37	.	3.36406	5.8695	3.73737	116
chr1	23705591	23705858	SRR1025238_peak_383	45	.	3.77642	6.72655	4.5109	139
chr1	23761794	23761981	SRR1025238_peak_384	45	.	3.2027	6.77461	4.55607	113
chr1	23762935	23763119	SRR1025238_peak_385	43	.	2.61023	6.48347	4.30012	71
chr1	23894146	23894445	SRR1025238_peak_386	120	.	5.45079	14.7045	12.052	145
chr1	23920378	23920561	SRR1025238_peak_387	31	.	3.25872	5.22246	3.15185	140
chr1	23921517	23922632	SRR1025238_peak_388	248	.	5.68373	27.9749	24.894	255
chr1	23926521	23926802	SRR1025238_peak_389	147	.	6.66427	17.5645	14.7955	156
chr1	23966278	23966551	SRR1025238_peak_390	160	.	5.68934	18.8506	16.0365	105
chr1	24005269	24005893	SRR1025238_peak_391	61	.	2.74032	8.47228	6.1395	469
chr1	24033961	24034186	SRR1025238_peak_392	80	.	4.88713	10.5264	8.06642	122
chr1	24099992	24100857	SRR1025238_peak_393	122	.	4.45846	14.9042	12.2392	166
chr1	24107661	24107943	SRR1025238_peak_394	55	.	3.35238	7.84475	5.55189	107
chr1	24137198	24137505	SRR1025238_peak_395	85	.	4.10661	11.0729	8.58823	155
chr1	24171509	24171696	SRR1025238_peak_396	49	.	3.63386	7.1671	4.92642	113
chr1	24216875	24217096	SRR1025238_peak_397	56	.	4.12771	7.98787	5.68452	80
chr1	24249219	24249480	SRR1025238_peak_398	49	.	3.52694	7.15623	4.91914	160
chr1	24633795	24634027	SRR1025238_peak_402	55	.	3.69489	7.80893	5.52146	85
chr1	24663774	24663969	SRR1025238_peak_403	65	.	4.44285	8.94302	6.57847	101
chr1	24678275	24678894	SRR1025238_peak_404	118	.	3.34064	14.4901	11.8449	201
chr1	24689125	24689564	SRR1025238_peak_405	74	.	4.59167	9.88644	7.46279	79
chr1	24708267	24708492	SRR1025238_peak_406	57	.	4.18131	8.10001	5.7918	134
chr1	25016366	25016733	SRR1025238_peak_407	67	.	3.61026	9.07346	6.70244	35
chr1	25017610	25018012	SRR1025238_peak_408	192	.	5.72747	22.16	19.2399	170
chr1	25100107	25100675	SRR1025238_peak_409	276	.	8.22953	30.8369	27.6885	408
chr1	25189165	25189480	SRR1025238_peak_410	147	.	6.66427	17.5645	14.7955	161
chr1	25228633	25228868	SRR1025238_peak_411	86	.	3.38722	11.1228	8.63526	137
chr1	25829883	25830261	SRR1025238_peak_412	49	.	3.35525	7.18252	4.94003	101
chr1	26350706	26350910	SRR1025238_peak_413	65	.	4.44285	8.94302	6.57847	66
chr1	26352100	26352283	SRR1025238_peak_414	38	.	3.55428	6.03442	3.87449	102
chr1	26353145	26353366	SRR1025238_peak_415	39	.	2.96557	6.12298	3.95757	118
chr1	26419077	26419260	SRR1025238_peak_416	32	.	3.33214	5.36781	3.26936	72
chr1	26454670	26454922	SRR1025238_peak_417	121	.	5.99784	14.8047	12.1443	145
chr1	27755405	27755613	SRR1025238_peak_418	35	.	2.80281	5.6629	3.54383	60
chr1	27768591	27768973	SRR1025238_peak_419	176	.	5.9811	20.5339	17.6624	233
chr1	28025615	28025973	SRR1025238_peak_420	305	.	9.08465	33.7201	30.5041	176
chr1	28431009	28431409	SRR1025238_peak_421	229	.	7.38978	25.9469	22.9181	181
chr1	28465141	28465420	SRR1025238_peak_422	195	.	7.77498	22.4413	19.5104	149
chr1	28565840	28566023	SRR1025238_peak_423	45	.	3.77642	6.72655	4.5109	98
chr1	28660823	28661153	SRR1025238_peak_424	73	.	4.66499	9.7248	7.31273	163
chr1	28675391	28675618	SRR1025238_peak_425	63	.	4.34496	8.73661	6.38547	150
chr1	29141656	29141877	SRR1025238_peak_426	195	.	7.77498	22.4413	19.5104	91
chr1	29446623	29446806	SRR1025238_peak_427	78	.	4.77946	10.2955	7.85676	88
chr1	29467222	29467425	SRR1025238_peak_428	138	.	6.44213	16.6298	13.8984	48
chr1	29643519	29643754	SRR1025238_peak_429	101	.	5.40371	12.7137	10.1488	173
chr1	29646651	29646926	SRR1025238_peak_430	65	.	4.44285	8.94302	6.57847	111
chr1	29649373	29649632	SRR1025238_peak_431	73	.	4.66499	9.7248	7.31273	102
chr1	30206189	30206379	SRR1025238_peak_432	51	.	3.99856	7.44283	5.17374	97
chr1	30533656	30533839	SRR1025238_peak_433	71	.	4.56221	9.50612	7.1093	76
chr1	30740970	30741173	SRR1025238_peak_434	73	.	4.66499	9.7248	7.31273	119
chr1	30786480	30787257	SRR1025238_peak_435	279	.	7.96309	31.1195	27.9628	224
chr1	30808210	30808700	SRR1025238_peak_436	260	.	6.88705	29.1809	26.0702	315
chr1	30811816	30811999	SRR1025238_peak_437	51	.	3.99856	7.44283	5.17374	45
chr1	30824127	30824579	SRR1025238_peak_438	453	.	10.2116	48.8573	45.3563	171
chr1	30850907	30851288	SRR1025238_peak_439	147	.	6.66427	17.5645	14.7955	242
chr1	30873116	30874290	SRR1025238_peak_440	163	.	5.41538	19.1616	16.3377	1027
chr1	30893718	30893902	SRR1025238_peak_441	27	.	2.8105	4.82163	2.77945	155
chr1	30940667	30940948	SRR1025238_peak_442	73	.	4.66499	9.7248	7.31273	169
chr1	30949516	30950373	SRR1025238_peak_443	195	.	4.41034	22.5058	19.5725	547
chr1	31072944	31073315	SRR1025238_peak_444	358	.	10.488	39.143	35.8166	226
chr1	31084933	31085147	SRR1025238_peak_445	80	.	4.88713	10.5264	8.06642	107
chr1	31102857	31103369	SRR1025238_peak_446	1248	.	17.548	129.343	124.857	282
chr1	31133941	31134128	SRR1025238_peak_447	43	.	3.35899	6.52319	4.33219	147
chr1	31142329	31142593	SRR1025238_peak_448	58	.	4.22071	8.18203	5.86415	138
chr1	31153061	31153372	SRR1025238_peak_449	37	.	3.47597	5.87691	3.74257	199
chr1	31154010	31154254	SRR1025238_peak_450	144	.	6.51744	17.235	14.4816	138
chr1	31164347	31164725	SRR1025238_peak_451	143	.	4.72174	17.1334	14.3834	205
chr1	31171013	31171196	SRR1025238_peak_452	45	.	3.77642	6.72655	4.5109	160
chr1	31210253	31210452	SRR1025238_peak_453	99	.	5.14504	12.4925	9.93467	88
chr1	31262225	31262489	SRR1025238_peak_454	138	.	6.44213	16.6298	13.8984	123
chr1	31375006	31375244	SRR1025238_peak_455	51	.	3.99856	7.44283	5.17374	155
chr1	31471963	31472201	SRR1025238_peak_456	73	.	4.66499	9.7248	7.31273	56
chr1	32064293	32064530	SRR1025238_peak_457	37	.	3.47597	5.87691	3.74257	163
chr1	32172541	32172909	SRR1025238_peak_458	91	.	3.57525	11.6462	9.13239	85
chr1	32206530	32206734	SRR1025238_peak_459	80	.	4.88713	10.5264	8.06642	104
chr1	32206790	32206973	SRR1025238_peak_460	38	.	3.55428	6.03442	3.87449	148
chr1	32207077	32207588	SRR1025238_peak_461	49	.	3.63386	7.1671	4.92642	216
chr1	32685765	32686109	SRR1025238_peak_462	96	.	5.33142	12.1859	9.64506	229
chr1	32693772	32694000	SRR1025238_peak_463	96	.	5.33142	12.1859	9.64506	70
chr1	33026808	33027009	SRR1025238_peak_464	65	.	4.44285	8.94302	6.57847	111
chr1	33151989	33152210	SRR1025238_peak_465	73	.	4.66499	9.7248	7.31273	92
chr1	33174714	33175606	SRR1025238_peak_466	130	.	6.21999	15.7097	13.0113	734
chr1	33205199	33205431	SRR1025238_peak_467	73	.	4.66499	9.7248	7.31273	108
chr1	33265746	33265977	SRR1025238_peak_468	88	.	5.10927	11.347	8.84483	100
chr1	33333949	33334443	SRR1025238_peak_469	167	.	5.19844	19.5431	16.7035	336
chr1	33363094	33363358	SRR1025238_peak_470	207	.	7.26772	23.6741	20.7064	95
chr1	33385741	33385925	SRR1025238_peak_471	45	.	3.77642	6.72655	4.5109	98
chr1	33386143	33386461	SRR1025238_peak_472	214	.	8.21927	24.4797	21.4895	149
chr1	33515273	33515456	SRR1025238_peak_473	54	.	3.90551	7.78211	5.49984	80
chr1	33527481	33527989	SRR1025238_peak_474	235	.	8.66355	26.5641	23.5193	289
chr1	33556550	33556917	SRR1025238_peak_475	84	.	4.74927	10.8892	8.41568	273
chr1	33584421	33584730	SRR1025238_peak_476	32	.	2.96664	5.37565	3.275	136
chr1	33585369	33585572	SRR1025238_peak_477	43	.	3.35899	6.52319	4.33219	91
chr1	33645653	33645872	SRR1025238_peak_478	147	.	6.66427	17.5645	14.7955	97
chr1	33669567	33669787	SRR1025238_peak_479	103	.	3.89705	12.8819	10.3101	83
chr1	33669861	33670082	SRR1025238_peak_480	87	.	3.30616	11.2245	8.73229	127
chr1	33684597	33684834	SRR1025238_peak_481	55	.	3.42217	7.81729	5.52821	81
chr1	33714791	33715064	SRR1025238_peak_482	138	.	6.44213	16.6298	13.8984	113
chr1	33719898	33720382	SRR1025238_peak_483	135	.	4.39667	16.2374	13.5201	137
chr1	33756721	33756919	SRR1025238_peak_484	25	.	2.57875	4.56215	2.56258	130
chr1	33757504	33758038	SRR1025238_peak_485	54	.	2.49094	7.70557	5.42596	272
chr1	33813621	33813830	SRR1025238_peak_486	49	.	3.28528	7.21369	4.96681	101
chr1	33814318	33815103	SRR1025238_peak_487	200	.	4.91147	23.0182	20.0721	141
chr1	33892787	33893193	SRR1025238_peak_488	83	.	4.43479	10.7731	8.30363	121
chr1	33896753	33897119	SRR1025238_peak_489	100	.	4.5223	12.5775	10.0163	185
chr1	33906975	33908463	SRR1025238_peak_490	168	.	4.78105	19.7121	16.8689	144
chr1	33910542	33910993	SRR1025238_peak_491	531	.	13.4563	56.7968	53.1689	167
chr1	33945173	33945553	SRR1025238_peak_492	190	.	5.3623	22.0037	19.0879	170
chr1	33947046	33947414	SRR1025238_peak_493	227	.	6.17743	25.8087	22.7839	200
chr1	33947505	33947805	SRR1025238_peak_494	39	.	3.10222	6.10042	3.93772	172
chr1	33947900	33948206	SRR1025238_peak_495	73	.	4.05962	9.80498	7.3857	184
chr1	33960079	33960262	SRR1025238_peak_496	50	.	3.90458	7.2487	5.00018	103
chr1	33960437	33960690	SRR1025238_peak_497	188	.	7.26373	21.738	18.83	130
chr1	33964580	33964933	SRR1025238_peak_498	738	.	13.6818	77.7638	73.8539	178
chr1	33966292	33966729	SRR1025238_peak_499	115	.	4.96919	14.1665	11.5343	119
chr1	33981942	33982156	SRR1025238_peak_500	24	.	2.60085	4.46854	2.47557	154
chr1	33989506	33989882	SRR1025238_peak_501	49	.	2.84186	7.1837	4.94065	153
chr1	34005720	34006171	SRR1025238_peak_502	135	.	4.39667	16.2374	13.5201	145
chr1	34011521	34011725	SRR1025238_peak_503	77	.	3.57068	10.1698	7.73544	134
chr1	34021418	34021849	SRR1025238_peak_504	117	.	4.50886	14.4427	11.7996	277
chr1	34035291	34035635	SRR1025238_peak_505	305	.	6.32544	33.7463	30.5299	171
chr1	34051363	34051603	SRR1025238_peak_506	91	.	4.94715	11.6824	9.16532	110
chr1	34060575	34060889	SRR1025238_peak_507	105	.	4.38388	13.1029	10.5151	147
chr1	34061205	34061467	SRR1025238_peak_508	86	.	4.23053	11.1377	8.64854	151
chr1	34070680	34070966	SRR1025238_peak_509	58	.	3.63388	8.15289	5.84302	161
chr1	34074676	34074879	SRR1025238_peak_510	43	.	3.20937	6.58245	4.38438	160
chr1	34077075	34077316	SRR1025238_peak_511	67	.	3.90348	9.11869	6.74245	150
chr1	34078434	34078671	SRR1025238_peak_512	67	.	4.22802	9.07031	6.70138	101
chr1	34095209	34095538	SRR1025238_peak_513	180	.	6.91857	20.8943	18.0125	151
chr1	34096996	34097192	SRR1025238_peak_514	50	.	3.16839	7.30213	5.04772	104
chr1	34097648	34097930	SRR1025238_peak_515	135	.	4.39667	16.2374	13.5201	172
chr1	34103729	34104195	SRR1025238_peak_516	268	.	7.255	29.9311	26.801	294
chr1	34106698	34107124	SRR1025238_peak_517	133	.	5.54234	16.0882	13.3762	158
chr1	34116407	34116990	SRR1025238_peak_518	152	.	5.54346	18.0252	15.2403	193
chr1	34121124	34121334	SRR1025238_peak_519	18	.	2.19833	3.75212	1.84683	156
chr1	34122929	34123253	SRR1025238_peak_520	122	.	5.52063	14.8784	12.2141	216
chr1	34127764	34128125	SRR1025238_peak_521	43	.	3.20937	6.58245	4.38438	95
chr1	34129709	34130289	SRR1025238_peak_522	573	.	13.7037	61.0616	57.3717	254
chr1	34132906	34134076	SRR1025238_peak_523	251	.	6.25905	28.2588	25.1707	106
chr1	34146082	34146313	SRR1025238_peak_524	34	.	3.14088	5.58986	3.47529	178
chr1	34157769	34158081	SRR1025238_peak_525	67	.	3.79289	9.08781	6.71418	127
chr1	34164645	34164918	SRR1025238_peak_526	180	.	6.24556	20.8873	18.0057	108
chr1	34167628	34168352	SRR1025238_peak_527	564	.	13.6214	60.1157	56.4391	212
chr1	34189407	34189704	SRR1025238_peak_528	131	.	4.75258	15.9031	13.1984	172
chr1	34190042	34190295	SRR1025238_peak_529	170	.	5.29402	19.88	17.0322	116
chr1	34218478	34218661	SRR1025238_peak_530	79	.	3.55753	10.3667	7.9217	91
chr1	34236169	34236846	SRR1025238_peak_531	167	.	4.67532	19.6064	16.7656	522
chr1	34246390	34246613	SRR1025238_peak_532	61	.	3.48132	8.4514	6.11898	86
chr1	34251120	34251321	SRR1025238_peak_533	55	.	3.61791	7.86511	5.57147	89
chr1	34253806	34254000	SRR1025238_peak_534	62	.	4.14751	8.59885	6.25583	113
chr1	34259989	34260336	SRR1025238_peak_535	251	.	8.90717	28.2269	25.1396	166
chr1	34283494	34283799	SRR1025238_peak_536	224	.	8.44141	25.5163	22.4972	127
chr1	34290420	34290640	SRR1025238_peak_537	23	.	2.2949	4.28022	2.3038	56
chr1	34305901	34306226	SRR1025238_peak_538	215	.	6.43368	24.5039	21.5123	180
chr1	34312655	34313474	SRR1025238_peak_539	220	.	5.4504	25.0178	22.0133	278
chr1	34326532	34326715	SRR1025238_peak_540	35	.	3.10966	5.71848	3.59696	115
chr1	34328484	34329035	SRR1025238_peak_541	224	.	8.44141	25.5163	22.4972	380
chr1	34350682	34350958	SRR1025238_peak_542	44	.	3.1484	6.62732	4.4259	116
chr1	34396428	34396724	SRR1025238_peak_543	38	.	3.06349	6.00109	3.85428	141
chr1	34399667	34399872	SRR1025238_peak_544	56	.	4.12771	7.98787	5.68452	84
chr1	34409917	34410200	SRR1025238_peak_545	76	.	4.55138	10.1133	7.68022	122
chr1	34433186	34433503	SRR1025238_peak_546	164	.	6.13845	19.3105	16.4823	139
chr1	34434674	34435284	SRR1025238_peak_547	286	.	5.98659	31.7819	28.611	272
chr1	34439192	34439816	SRR1025238_peak_548	319	.	4.82009	35.2003	31.9542	406
chr1	34478940	34479681	SRR1025238_peak_549	213	.	6.25328	24.3532	21.3694	545
chr1	34485812	34486055	SRR1025238_peak_550	47	.	2.92973	6.94572	4.71901	136
chr1	34500818	34501001	SRR1025238_peak_551	44	.	3.1484	6.62732	4.4259	25
chr1	34511045	34511474	SRR1025238_peak_552	127	.	3.85528	15.3955	12.7153	250
chr1	34519077	34519809	SRR1025238_peak_553	308	.	6.50223	34.0839	30.8609	369
chr1	34522508	34522988	SRR1025238_peak_554	610	.	13.4749	64.7727	61.032	258
chr1	34533178	34533742	SRR1025238_peak_555	143	.	4.72174	17.1334	14.3834	339
chr1	34554002	34554205	SRR1025238_peak_556	58	.	4.10365	8.21833	5.89867	51
chr1	34570501	34570684	SRR1025238_peak_557	38	.	3.06349	6.00109	3.85428	157
chr1	34579543	34579764	SRR1025238_peak_558	103	.	3.64126	12.9011	10.3273	87
chr1	34602370	34602729	SRR1025238_peak_559	110	.	3.1242	13.658	11.0472	160
chr1	34642516	34642814	SRR1025238_peak_560	155	.	4.69644	18.3682	15.5723	166
chr1	34644887	34645189	SRR1025238_peak_561	77	.	4.4639	10.2236	7.78771	156
chr1	34650735	34651050	SRR1025238_peak_562	94	.	5.21396	11.9303	9.40221	199
chr1	34665151	34665651	SRR1025238_peak_563	228	.	6.44689	25.872	22.8447	138
chr1	34686377	34686830	SRR1025238_peak_564	224	.	5.75482	25.47	22.4547	201
chr1	34688231	34688865	SRR1025238_peak_565	138	.	5.87087	16.5409	13.8144	148
chr1	34700290	34700499	SRR1025238_peak_566	67	.	3.609	9.06971	6.70102	123
chr1	34707034	34707367	SRR1025238_peak_567	51	.	3.99856	7.44283	5.17374	253
chr1	34738438	34738726	SRR1025238_peak_568	79	.	3.69667	10.3429	7.90192	133
chr1	34750397	34750707	SRR1025238_peak_569	48	.	3.41632	7.11503	4.88079	60
chr1	34755321	34755685	SRR1025238_peak_570	162	.	6.35926	19.0372	16.2182	150
chr1	34777606	34777815	SRR1025238_peak_571	101	.	4.68417	12.7054	10.1409	152
chr1	34783686	34784069	SRR1025238_peak_572	67	.	3.79289	9.08781	6.71418	212
chr1	34801724	34801909	SRR1025238_peak_573	39	.	2.4119	6.10725	3.94348	151
chr1	34838449	34838632	SRR1025238_peak_574	45	.	3.77642	6.72655	4.5109	157
chr1	34842474	34842698	SRR1025238_peak_575	123	.	5.4406	15.0577	12.3866	109
chr1	34842812	34843311	SRR1025238_peak_576	165	.	5.05116	19.3724	16.542	154
chr1	34843361	34843548	SRR1025238_peak_577	27	.	2.56333	4.81814	2.77869	50
chr1	34849742	34850060	SRR1025238_peak_578	136	.	5.2517	16.4081	13.6841	162
chr1	34864138	34864745	SRR1025238_peak_579	282	.	7.40371	31.396	28.2339	259
chr1	34867258	34867490	SRR1025238_peak_580	128	.	5.61104	15.4906	12.8042	79
chr1	34879681	34879989	SRR1025238_peak_581	331	.	6.72308	36.4055	33.1342	166
chr1	34891528	34892011	SRR1025238_peak_582	478	.	11.011	51.345	47.8017	263
chr1	34893900	34894163	SRR1025238_peak_583	42	.	3.52063	6.43377	4.25209	141
chr1	34896942	34897127	SRR1025238_peak_584	48	.	3.61463	7.12279	4.88822	96
chr1	35234026	35234350	SRR1025238_peak_585	203	.	7.72235	23.3246	20.3693	156
chr1	35257561	35257973	SRR1025238_peak_586	99	.	4.38038	12.4765	9.91992	179
chr1	35275477	35275716	SRR1025238_peak_587	53	.	3.96553	7.64448	5.36683	165
chr1	35307097	35307329	SRR1025238_peak_588	73	.	4.66499	9.7248	7.31273	111
chr1	35363408	35363632	SRR1025238_peak_589	80	.	4.88713	10.5264	8.06642	108
chr1	35385460	35385711	SRR1025238_peak_590	131	.	5.30873	15.8311	13.1292	141
chr1	35580045	35580234	SRR1025238_peak_591	49	.	3.43506	7.16252	4.92384	55
chr1	35580515	35580726	SRR1025238_peak_592	26	.	2.90709	4.68855	2.67253	169
chr1	35589021	35589220	SRR1025238_peak_593	43	.	3.69322	6.55684	4.3611	118
chr1	35655936	35656162	SRR1025238_peak_594	40	.	3.54811	6.25704	4.08485	81
chr1	35687214	35687788	SRR1025238_peak_595	257	.	7.89363	28.8534	25.7501	236
chr1	35690406	35690651	SRR1025238_peak_596	54	.	4.02086	7.76233	5.48115	172
chr1	35726765	35727004	SRR1025238_peak_597	84	.	4.74927	10.8892	8.41568	123
chr1	35743296	35743501	SRR1025238_peak_598	112	.	5.7757	13.9154	11.293	102
chr1	35746288	35746519	SRR1025238_peak_599	63	.	4.34496	8.73661	6.38547	95
chr1	35752697	35752880	SRR1025238_peak_600	63	.	4.34496	8.73661	6.38547	90
chr1	35759541	35760038	SRR1025238_peak_601	129	.	4.50212	15.6897	12.9956	140
chr1	35794177	35794392	SRR1025238_peak_602	67	.	3.69594	9.07368	6.70244	131
chr1	35824629	35824900	SRR1025238_peak_603	188	.	6.90433	21.7854	18.8753	123
chr1	35839645	35839936	SRR1025238_peak_604	79	.	4.08465	10.4393	7.98931	136
chr1	35846434	35846874	SRR1025238_peak_605	53	.	3.93843	7.58649	5.3117	331
chr1	35864393	35864650	SRR1025238_peak_606	80	.	4.88713	10.5264	8.06642	127
chr1	35875545	35875868	SRR1025238_peak_607	44	.	3.24994	6.68805	4.48228	164
chr1	35879364	35879641	SRR1025238_peak_608	64	.	3.2955	8.77176	6.41915	134
chr1	35879764	35880169	SRR1025238_peak_609	106	.	3.30908	13.2148	10.6236	197
chr1	35885046	35885229	SRR1025238_peak_610	53	.	3.83757	7.63019	5.35368	93
chr1	35926451	35927329	SRR1025238_peak_611	685	.	9.3805	72.3872	68.546	383
chr1	35935071	35935589	SRR1025238_peak_612	123	.	4.66982	14.9672	12.3005	174
chr1	35936588	35936930	SRR1025238_peak_613	93	.	4.60751	11.849	9.32507	236
chr1	35941756	35942557	SRR1025238_peak_614	418	.	6.92376	45.2602	41.8199	268
chr1	35944932	35945322	SRR1025238_peak_615	44	.	3.42099	6.67043	4.46776	253
chr1	35958201	35958547	SRR1025238_peak_616	49	.	3.63386	7.1671	4.92642	155
chr1	35975741	35976179	SRR1025238_peak_617	423	.	11.0833	45.7605	42.3115	205
chr1	35978756	35979380	SRR1025238_peak_618	318	.	8.58765	35.1051	31.8602	238
chr1	35982252	35982465	SRR1025238_peak_619	55	.	3.79537	7.79381	5.51097	47
chr1	36012476	36012765	SRR1025238_peak_620	49	.	3.43506	7.16252	4.92384	139
chr1	36015686	36016030	SRR1025238_peak_621	49	.	3.35525	7.18252	4.94003	67
chr1	36017034	36017441	SRR1025238_peak_622	98	.	4.25494	12.3981	9.84444	256
chr1	36031461	36031774	SRR1025238_peak_623	80	.	4.21575	10.5073	8.053	134
chr1	36037403	36037805	SRR1025238_peak_624	88	.	5.10927	11.347	8.84483	154
chr1	36060145	36060879	SRR1025238_peak_625	358	.	8.48061	39.1315	35.8058	554
chr1	36064845	36065346	SRR1025238_peak_626	422	.	7.3952	45.6771	42.23	231
chr1	36068031	36069185	SRR1025238_peak_627	130	.	4.61627	15.7707	13.0713	281
chr1	36130263	36130661	SRR1025238_peak_628	115	.	3.69792	14.1557	11.5254	267
chr1	36131744	36132162	SRR1025238_peak_629	250	.	6.5805	28.1164	25.0326	170
chr1	36133703	36133975	SRR1025238_peak_630	69	.	3.98417	9.32878	6.94044	106
chr1	36134618	36134912	SRR1025238_peak_631	109	.	4.87	13.5481	10.945	141
chr1	36149403	36149677	SRR1025238_peak_632	43	.	3.35899	6.52319	4.33219	93
chr1	36150621	36150825	SRR1025238_peak_633	58	.	4.22071	8.18203	5.86415	100
chr1	36161198	36161753	SRR1025238_peak_634	883	.	15.6092	92.4825	88.397	237
chr1	36192011	36192445	SRR1025238_peak_635	581	.	8.33999	61.8281	58.1291	184
chr1	36252782	36253100	SRR1025238_peak_636	297	.	7.70939	32.8986	29.7021	146
chr1	36255123	36255371	SRR1025238_peak_637	68	.	3.44648	9.27679	6.89049	149
chr1	36264003	36264401	SRR1025238_peak_638	149	.	6.33236	17.6736	14.9005	225
chr1	36273370	36273796	SRR1025238_peak_639	495	.	8.69341	53.138	49.5684	247
chr1	36277292	36277605	SRR1025238_peak_640	105	.	4.38236	13.0981	10.5113	147
chr1	36278405	36278657	SRR1025238_peak_641	36	.	3.30903	5.75196	3.62773	75
chr1	36279217	36279518	SRR1025238_peak_642	119	.	4.64176	14.5494	11.9015	154
chr1	36303324	36303630	SRR1025238_peak_643	79	.	4.38758	10.3475	7.90538	215
chr1	36307667	36308201	SRR1025238_peak_644	468	.	9.12615	50.395	46.8669	190
chr1	36324137	36324478	SRR1025238_peak_645	146	.	4.99631	17.407	14.6459	182
chr1	36368754	36369489	SRR1025238_peak_646	409	.	8.43303	44.3941	40.9709	480
chr1	36372093	36372296	SRR1025238_peak_647	55	.	3.81555	7.84089	5.54928	103
chr1	36471210	36471490	SRR1025238_peak_648	83	.	4.44729	10.8046	8.33436	162
chr1	36471763	36472047	SRR1025238_peak_649	52	.	2.60665	7.53686	5.26391	122
chr1	36492408	36492733	SRR1025238_peak_650	57	.	2.83245	8.02527	5.72078	191
chr1	36511331	36511683	SRR1025238_peak_651	176	.	5.48375	20.5373	17.6649	180
chr1	36511836	36512139	SRR1025238_peak_652	121	.	3.8953	14.7679	12.1139	175
chr1	36512484	36512678	SRR1025238_peak_653	26	.	2.25359	4.73029	2.69755	106
chr1	36523362	36523882	SRR1025238_peak_654	131	.	4.84644	15.8721	13.1698	170
chr1	36531823	36532045	SRR1025238_peak_655	72	.	3.1336	9.64473	7.24379	142
chr1	36536333	36536656	SRR1025238_peak_656	51	.	2.77337	7.44245	5.17374	164
chr1	36539197	36539418	SRR1025238_peak_657	53	.	2.73551	7.62327	5.34706	78
chr1	36546939	36547541	SRR1025238_peak_658	304	.	4.94006	33.6216	30.4094	205
chr1	36556613	36558306	SRR1025238_peak_659	120	.	3.25708	14.6616	12.012	907
chr1	36559208	36559555	SRR1025238_peak_660	49	.	2.9535	7.21066	4.96505	134
chr1	36580460	36581442	SRR1025238_peak_661	356	.	5.92639	38.9389	35.6168	164
chr1	36584065	36584413	SRR1025238_peak_662	226	.	4.47499	25.6912	22.6687	180
chr1	36588618	36588971	SRR1025238_peak_663	36	.	2.43157	5.78754	3.66203	111
chr1	36634990	36635211	SRR1025238_peak_664	71	.	3.09964	9.50452	7.10896	78
chr1	36636535	36636764	SRR1025238_peak_665	31	.	2.47517	5.26253	3.18588	52
chr1	36658067	36658296	SRR1025238_peak_666	79	.	3.96972	10.3919	7.94449	122
chr1	36664369	36664843	SRR1025238_peak_667	336	.	10.5913	36.9118	33.6308	241
chr1	36670347	36670583	SRR1025238_peak_668	166	.	7.10856	19.4758	16.6401	120
chr1	36684039	36684533	SRR1025238_peak_669	2436	.	34.7656	249.346	243.641	256
chr1	36691549	36691741	SRR1025238_peak_670	77	.	2.74714	10.1652	7.73107	94
chr1	36709431	36710026	SRR1025238_peak_671	133	.	3.6335	16.0965	13.3843	430
chr1	36737263	36737729	SRR1025238_peak_672	268	.	6.47866	29.9777	26.8467	303
chr1	36744606	36744816	SRR1025238_peak_673	35	.	2.56684	5.7213	3.59924	130
chr1	36750844	36751155	SRR1025238_peak_674	39	.	2.67739	6.10108	3.93776	233
chr1	36784728	36785023	SRR1025238_peak_675	67	.	3.79289	9.08781	6.71418	115
chr1	36802679	36802916	SRR1025238_peak_676	44	.	2.47297	6.64409	4.44236	193
chr1	36813438	36813985	SRR1025238_peak_677	219	.	7.22183	24.9972	21.9943	243
chr1	36860594	36860792	SRR1025238_peak_678	55	.	3.42217	7.81729	5.52821	126
chr1	36917542	36917776	SRR1025238_peak_679	61	.	3.55906	8.43749	6.10844	80
chr1	36919741	36921056	SRR1025238_peak_680	462	.	9.93699	49.7836	46.2666	766
chr1	36921878	36922089	SRR1025238_peak_681	30	.	2.68094	5.15119	3.08656	129
chr1	36928921	36929214	SRR1025238_peak_682	55	.	3.50113	7.80056	5.51484	110
chr1	36934247	36934446	SRR1025238_peak_683	53	.	3.84365	7.64383	5.36644	112
chr1	36939378	36940183	SRR1025238_peak_684	345	.	6.36243	37.8589	34.5586	483
chr1	37117371	37117561	SRR1025238_peak_685	21	.	2.7254	4.12879	2.16488	134
chr1	37132564	37132749	SRR1025238_peak_686	55	.	3.81555	7.84089	5.54928	107
chr1	37231304	37231572	SRR1025238_peak_687	135	.	5.93885	16.3023	13.5842	161
chr1	37250667	37250948	SRR1025238_peak_688	110	.	5.64845	13.6352	11.0273	148
chr1	37272593	37272795	SRR1025238_peak_689	39	.	2.67739	6.10108	3.93776	125
chr1	37299571	37299782	SRR1025238_peak_690	107	.	4.81391	13.3943	10.7975	135
chr1	37299956	37300208	SRR1025238_peak_691	44	.	2.75019	6.68232	4.47696	128
chr1	37314759	37314988	SRR1025238_peak_692	29	.	2.5112	4.95525	2.90352	86
chr1	37341933	37342253	SRR1025238_peak_693	126	.	4.7707	15.2904	12.612	188
chr1	37350909	37351389	SRR1025238_peak_694	85	.	3.66216	10.9822	8.50466	167
chr1	37384412	37384766	SRR1025238_peak_695	119	.	4.64176	14.5494	11.9015	175
chr1	37386460	37387007	SRR1025238_peak_696	183	.	4.33824	21.201	18.3102	368
chr1	37399467	37400204	SRR1025238_peak_697	455	.	9.54139	49.017	45.5115	257
chr1	37401748	37401980	SRR1025238_peak_698	52	.	2.60665	7.53686	5.26391	135
chr1	37429790	37430313	SRR1025238_peak_699	38	.	2.26449	6.05548	3.89532	454
chr1	37439818	37440001	SRR1025238_peak_700	28	.	2.77173	4.89778	2.84982	19
chr1	37473846	37474238	SRR1025238_peak_701	48	.	3.80261	7.03575	4.80531	305
chr1	37478608	37478791	SRR1025238_peak_702	51	.	3.99856	7.44283	5.17374	88
chr1	37479186	37479432	SRR1025238_peak_703	100	.	4.5223	12.5775	10.0163	107
chr1	37512116	37512543	SRR1025238_peak_704	114	.	4.81406	14.0717	11.4445	286
chr1	37540755	37541055	SRR1025238_peak_705	53	.	3.20751	7.62931	5.35298	148
chr1	37541278	37541498	SRR1025238_peak_706	80	.	2.98466	10.5408	8.08053	119
chr1	37584347	37584533	SRR1025238_peak_707	58	.	3.46153	8.15995	5.84932	45
chr1	37614764	37615540	SRR1025238_peak_708	260	.	8.19164	29.1463	26.037	277
chr1	37634708	37634914	SRR1025238_peak_709	120	.	4.79104	14.6798	12.0288	78
chr1	37639103	37639326	SRR1025238_peak_710	117	.	4.50886	14.4427	11.7996	137
chr1	37678439	37678772	SRR1025238_peak_711	284	.	5.54702	31.653	28.4848	172
chr1	37694645	37694892	SRR1025238_peak_712	116	.	4.2825	14.2875	11.6489	91
chr1	37698280	37698560	SRR1025238_peak_713	62	.	3.29423	8.54886	6.2078	124
chr1	37719820	37720171	SRR1025238_peak_714	67	.	3.34826	9.17304	6.79218	150
chr1	37850608	37850882	SRR1025238_peak_715	52	.	2.99773	7.55042	5.27653	227
chr1	37864644	37864859	SRR1025238_peak_716	57	.	2.83245	8.02527	5.72078	95
chr1	37865332	37865533	SRR1025238_peak_717	66	.	2.79001	9.04478	6.67751	107
chr1	37871779	37872002	SRR1025238_peak_718	58	.	3.56297	8.20691	5.88788	96
chr1	37872342	37872624	SRR1025238_peak_719	61	.	3.48132	8.4514	6.11898	164
chr1	37890098	37890634	SRR1025238_peak_720	197	.	4.63518	22.7108	19.7727	310
chr1	37903241	37903535	SRR1025238_peak_721	94	.	4.52803	11.9581	9.42797	149
chr1	37996983	37997212	SRR1025238_peak_722	124	.	3.34012	15.1538	12.4805	133
chr1	37998075	37998274	SRR1025238_peak_723	36	.	2.3393	5.79606	3.67028	105
chr1	38071384	38071720	SRR1025238_peak_724	137	.	4.73636	16.5176	13.7916	179
chr1	38071940	38072144	SRR1025238_peak_725	70	.	4.53912	9.45665	7.06284	75
chr1	38103748	38104200	SRR1025238_peak_726	856	.	12.8475	89.7531	85.6999	270
chr1	38129183	38130227	SRR1025238_peak_727	145	.	4.09131	17.3197	14.5619	937
chr1	38141754	38141970	SRR1025238_peak_728	71	.	4.56221	9.50612	7.1093	124
chr1	38185570	38185856	SRR1025238_peak_729	165	.	5.61236	19.4045	16.5731	147
chr1	38200248	38200446	SRR1025238_peak_730	36	.	2.95815	5.72823	3.60586	87
chr1	38202872	38203099	SRR1025238_peak_731	74	.	3.34673	9.83792	7.41725	78
chr1	38231628	38231818	SRR1025238_peak_732	78	.	4.75527	10.2432	7.8067	97
chr1	38242411	38242935	SRR1025238_peak_733	383	.	10.2984	41.733	38.3562	247
chr1	38248268	38248454	SRR1025238_peak_734	73	.	4.39237	9.74792	7.3339	103
chr1	38253867	38254050	SRR1025238_peak_735	39	.	3.39476	6.15845	3.99139	140
chr1	38267848	38268031	SRR1025238_peak_736	45	.	3.66847	6.75187	4.53463	61
chr1	38268842	38269069	SRR1025238_peak_737	47	.	3.75682	6.93933	4.71342	94
chr1	38288818	38289290	SRR1025238_peak_738	355	.	8.25201	38.891	35.5703	216
chr1	38298026	38298394	SRR1025238_peak_739	71	.	4.56221	9.50612	7.1093	70
chr1	38304590	38304964	SRR1025238_peak_740	27	.	2.3835	4.81889	2.77873	114
chr1	38308240	38308644	SRR1025238_peak_741	134	.	4.21696	16.1255	13.412	235
chr1	38321886	38322240	SRR1025238_peak_742	347	.	10.2901	38.0259	34.7223	177
chr1	38323268	38323531	SRR1025238_peak_743	38	.	3.55428	6.03442	3.87449	134
chr1	38364126	38364319	SRR1025238_peak_744	68	.	4.45967	9.28558	6.89871	72
chr1	38384431	38384751	SRR1025238_peak_745	107	.	4.47749	13.3936	10.7969	200
chr1	38392913	38393277	SRR1025238_peak_746	786	.	16.5341	82.5896	78.6197	212
chr1	38411062	38411365	SRR1025238_peak_747	210	.	7.79694	24.0067	21.0329	128
chr1	38418638	38419083	SRR1025238_peak_748	127	.	6.08295	15.4049	12.723	182
chr1	38438389	38438852	SRR1025238_peak_749	73	.	3.45289	9.76352	7.34723	196
chr1	38442254	38443409	SRR1025238_peak_750	2036	.	25.5208	208.908	203.626	830
chr1	38446236	38446419	SRR1025238_peak_751	32	.	3.02309	5.31974	3.23693	69
chr1	38455525	38455831	SRR1025238_peak_752	43	.	3.35899	6.52319	4.33219	160
chr1	38456371	38456685	SRR1025238_peak_753	26	.	2.57023	4.68865	2.67253	180
chr1	38470800	38471353	SRR1025238_peak_754	755	.	13.5518	79.5092	75.5775	248
chr1	38478069	38478720	SRR1025238_peak_755	136	.	5.2517	16.4081	13.6841	160
chr1	38488868	38489221	SRR1025238_peak_756	128	.	5.63248	15.5445	12.8555	209
chr1	38499552	38499862	SRR1025238_peak_757	103	.	5.50172	12.9291	10.3538	142
chr1	38512670	38512902	SRR1025238_peak_758	43	.	3.35899	6.52319	4.33219	174
chr1	38514776	38514984	SRR1025238_peak_759	80	.	4.88713	10.5264	8.06642	101
chr1	38541535	38541718	SRR1025238_peak_760	37	.	3.19104	5.9107	3.77094	99
chr1	38550660	38550935	SRR1025238_peak_761	86	.	4.99671	11.1038	8.61682	104
chr1	38571677	38572060	SRR1025238_peak_762	104	.	4.94649	13.0626	10.4777	174
chr1	38662877	38663135	SRR1025238_peak_763	49	.	3.63386	7.1671	4.92642	114
chr1	38666237	38666420	SRR1025238_peak_764	43	.	3.67452	6.51849	4.3312	52
chr1	38696456	38696671	SRR1025238_peak_765	28	.	2.52558	4.8548	2.81023	65
chr1	38700260	38700552	SRR1025238_peak_766	175	.	7.3307	20.4515	17.5823	167
chr1	38701722	38702045	SRR1025238_peak_767	104	.	5.53182	12.9949	10.4166	189
chr1	38707204	38707446	SRR1025238_peak_768	86	.	5.01609	11.1459	8.65647	159
chr1	38767173	38767529	SRR1025238_peak_769	287	.	7.00901	31.9603	28.7851	181
chr1	38767917	38768200	SRR1025238_peak_770	108	.	4.84031	13.4668	10.8681	128
chr1	38797080	38797264	SRR1025238_peak_771	80	.	4.88713	10.5264	8.06642	99
chr1	38799441	38799732	SRR1025238_peak_772	121	.	5.99784	14.8047	12.1443	158
chr1	38816715	38816983	SRR1025238_peak_773	183	.	6.20787	21.2064	18.3154	104
chr1	38836505	38836932	SRR1025238_peak_774	67	.	3.90348	9.11869	6.74245	330
chr1	38897931	38898254	SRR1025238_peak_775	25	.	2.39818	4.60482	2.59954	194
chr1	39001219	39001535	SRR1025238_peak_776	182	.	7.02992	21.1692	18.2796	141
chr1	39010821	39011049	SRR1025238_peak_777	75	.	2.94083	9.95127	7.52541	117
chr1	39064161	39064378	SRR1025238_peak_778	73	.	4.05962	9.80498	7.3857	109
chr1	39073141	39073333	SRR1025238_peak_779	30	.	2.70769	5.06334	3.0035	30
chr1	39079760	39080069	SRR1025238_peak_780	175	.	6.38208	20.4024	17.5388	158
chr1	39105137	39105357	SRR1025238_peak_781	31	.	2.91317	5.24579	3.17061	104
chr1	39105441	39105841	SRR1025238_peak_782	476	.	7.92343	51.2407	47.6994	228
chr1	39111303	39111572	SRR1025238_peak_783	266	.	9.32998	29.7723	26.6472	98
chr1	39192816	39193017	SRR1025238_peak_784	41	.	2.86435	6.37308	4.195	72
chr1	39193974	39194379	SRR1025238_peak_785	61	.	3.41211	8.4756	6.14182	294
chr1	39206747	39207246	SRR1025238_peak_786	268	.	7.255	29.9311	26.801	316
chr1	39213055	39213390	SRR1025238_peak_787	150	.	5.87824	17.7778	15.0021	157
chr1	39284841	39285097	SRR1025238_peak_788	78	.	4.51232	10.338	7.89785	142
chr1	39287734	39288118	SRR1025238_peak_789	154	.	5.89198	18.2224	15.4311	173
chr1	39288192	39288375	SRR1025238_peak_790	64	.	4.37756	8.80558	6.45173	72
chr1	39331208	39331567	SRR1025238_peak_791	162	.	6.35926	19.0372	16.2182	178
chr1	39340671	39341025	SRR1025238_peak_792	85	.	3.89956	10.9973	8.51789	229
chr1	39367402	39367788	SRR1025238_peak_793	246	.	6.34738	27.7206	24.6454	223
chr1	39367841	39368301	SRR1025238_peak_794	159	.	4.47964	18.7681	15.9568	168
chr1	39374419	39374717	SRR1025238_peak_795	91	.	5.11467	11.712	9.19254	169
chr1	39417790	39418146	SRR1025238_peak_796	55	.	2.87914	7.85752	5.56409	208
chr1	39429996	39430216	SRR1025238_peak_797	56	.	4.12771	7.98787	5.68452	109
chr1	39438636	39438872	SRR1025238_peak_798	84	.	4.49802	10.9319	8.45732	93
chr1	39441597	39441815	SRR1025238_peak_799	52	.	3.49994	7.56153	5.28734	119
chr1	39443983	39444197	SRR1025238_peak_800	47	.	2.92532	6.93122	4.70582	66
chr1	39446245	39446694	SRR1025238_peak_801	502	.	10.7775	53.8096	50.2276	236
chr1	39453376	39453585	SRR1025238_peak_802	90	.	4.39642	11.599	9.09003	93
chr1	39454126	39454424	SRR1025238_peak_803	81	.	4.03818	10.5902	8.12833	143
chr1	39478317	39478720	SRR1025238_peak_804	92	.	3.42592	11.7432	9.22265	233
chr1	39478888	39479071	SRR1025238_peak_805	61	.	3.55906	8.43749	6.10844	85
chr1	39522635	39522833	SRR1025238_peak_806	61	.	3.35011	8.50851	6.1709	101
chr1	39530342	39530616	SRR1025238_peak_807	92	.	4.24349	11.768	9.2461	165
chr1	39535824	39536027	SRR1025238_peak_808	85	.	3.43349	11.0825	8.5972	58
chr1	39564614	39564811	SRR1025238_peak_809	62	.	4.15561	8.61697	6.2717	100
chr1	39571716	39571949	SRR1025238_peak_810	51	.	3.99856	7.44283	5.17374	145
chr1	39575605	39575804	SRR1025238_peak_811	47	.	3.37315	7.00516	4.77568	140
chr1	39576812	39577680	SRR1025238_peak_812	63	.	2.86541	8.69525	6.34669	713
chr1	39615150	39615412	SRR1025238_peak_813	55	.	3.69489	7.80893	5.52146	135
chr1	39650874	39651150	SRR1025238_peak_814	59	.	2.63595	8.29083	5.96889	95
chr1	39685900	39686173	SRR1025238_peak_815	414	.	9.02564	44.8922	41.4571	118
chr1	39688355	39688907	SRR1025238_peak_816	212	.	5.35477	24.2362	21.2549	400
chr1	39713817	39714498	SRR1025238_peak_817	115	.	4.18533	14.2338	11.5982	280
chr1	39715380	39715701	SRR1025238_peak_818	116	.	4.99645	14.2418	11.6049	147
chr1	39720600	39720935	SRR1025238_peak_819	121	.	4.03361	14.7964	12.1403	156
chr1	39734330	39734657	SRR1025238_peak_820	91	.	3.92771	11.6321	9.11894	146
chr1	39735552	39736602	SRR1025238_peak_821	234	.	6.92222	26.4938	23.4518	170
chr1	39736883	39737151	SRR1025238_peak_822	21	.	2.64003	4.10168	2.15659	16
chr1	39740895	39741174	SRR1025238_peak_823	115	.	5.55716	14.199	11.5654	119
chr1	39746458	39746931	SRR1025238_peak_824	389	.	10.077	42.3368	38.9496	175
chr1	39754280	39754905	SRR1025238_peak_825	673	.	9.48422	71.1618	67.3361	471
chr1	39759476	39759742	SRR1025238_peak_826	96	.	3.93743	12.2116	9.67024	166
chr1	39761190	39761731	SRR1025238_peak_827	97	.	3.60956	12.2737	9.72642	462
chr1	39805382	39805883	SRR1025238_peak_828	233	.	7.02863	26.3486	23.3096	173
chr1	39824527	39824720	SRR1025238_peak_829	96	.	5.33142	12.1859	9.64506	76
chr1	39838686	39839048	SRR1025238_peak_830	86	.	4.72965	11.1735	8.68308	201
chr1	39854058	39854452	SRR1025238_peak_831	333	.	9.73145	36.5883	33.3131	152
chr1	39868061	39868597	SRR1025238_peak_832	217	.	7.13388	24.7536	21.7566	368
chr1	39896809	39896992	SRR1025238_peak_833	49	.	3.66929	7.24848	4.99998	151
chr1	39898683	39898866	SRR1025238_peak_834	58	.	3.96055	8.17567	5.86415	96
chr1	39900400	39901082	SRR1025238_peak_835	83	.	4.60053	10.8655	8.39403	571
chr1	39901134	39901594	SRR1025238_peak_836	41	.	3.09901	6.2922	4.11785	403
chr1	39901819	39902037	SRR1025238_peak_837	38	.	2.76397	6.05721	3.89698	82
chr1	39911452	39911820	SRR1025238_peak_838	276	.	6.58847	30.8481	27.6988	195
chr1	39921408	39921692	SRR1025238_peak_839	97	.	3.50749	12.3285	9.77844	112
chr1	39922830	39923166	SRR1025238_peak_840	26	.	2.39052	4.71163	2.69413	229
chr1	39923894	39924090	SRR1025238_peak_841	91	.	4.32639	11.7085	9.18907	82
chr1	39936504	39936826	SRR1025238_peak_842	151	.	3.92796	17.9113	15.1319	169
chr1	39938880	39939074	SRR1025238_peak_843	51	.	3.07462	7.41674	5.15668	85
chr1	39939693	39939956	SRR1025238_peak_844	28	.	2.77173	4.89778	2.84982	159
chr1	39949367	39949576	SRR1025238_peak_845	30	.	2.68094	5.15119	3.08656	45
chr1	39949916	39950099	SRR1025238_peak_846	43	.	3.35899	6.52319	4.33219	145
chr1	39950699	39951320	SRR1025238_peak_847	307	.	8.96363	33.9582	30.7386	209
chr1	39962214	39962463	SRR1025238_peak_848	80	.	4.21575	10.5073	8.053	124
chr1	39982005	39982238	SRR1025238_peak_849	130	.	5.01292	15.6969	13.0026	141
chr1	40033840	40034124	SRR1025238_peak_850	157	.	6.88641	18.5133	15.7113	153
chr1	40047040	40047256	SRR1025238_peak_851	32	.	3.33214	5.36781	3.26936	83
chr1	40116485	40116712	SRR1025238_peak_852	95	.	4.70259	12.0958	9.56179	82
chr1	40117603	40117842	SRR1025238_peak_853	115	.	5.40216	14.2069	11.5727	142
chr1	40120659	40120962	SRR1025238_peak_854	58	.	4.22071	8.18203	5.86415	126
chr1	40139744	40140376	SRR1025238_peak_855	150	.	5.88714	17.8017	15.0247	425
chr1	40152366	40152609	SRR1025238_peak_856	147	.	6.66427	17.5645	14.7955	138
chr1	40171881	40172323	SRR1025238_peak_857	377	.	11.5514	41.0958	37.7327	294
chr1	40173656	40174131	SRR1025238_peak_858	203	.	7.72235	23.3246	20.3693	285
chr1	40179349	40179866	SRR1025238_peak_859	511	.	11.9244	54.7074	51.1105	179
chr1	40183194	40183924	SRR1025238_peak_860	283	.	8.67512	31.5137	28.3486	534
chr1	40217519	40217926	SRR1025238_peak_861	453	.	12.8176	48.8365	45.3365	158
chr1	40222039	40222303	SRR1025238_peak_862	32	.	3.31305	5.33014	3.24717	92
chr1	40225003	40225275	SRR1025238_peak_863	41	.	2.64114	6.28977	4.11558	102
chr1	40233255	40233586	SRR1025238_peak_864	192	.	5.72747	22.16	19.2399	168
chr1	40266387	40266959	SRR1025238_peak_865	80	.	3.3919	10.46	8.00878	258
chr1	40325051	40325253	SRR1025238_peak_866	42	.	3.4339	6.47238	4.28955	104
chr1	40358413	40359116	SRR1025238_peak_867	236	.	7.00226	26.7405	23.6909	525
chr1	40579753	40580113	SRR1025238_peak_868	574	.	11.8163	61.1046	57.4134	177
chr1	40600890	40601097	SRR1025238_peak_869	32	.	3.02309	5.31974	3.23693	60
chr1	40660880	40661070	SRR1025238_peak_870	86	.	4.99671	11.1038	8.61682	55
chr1	40670072	40670447	SRR1025238_peak_871	153	.	6.17756	18.1449	15.3566	207
chr1	40715054	40715243	SRR1025238_peak_872	94	.	5.21396	11.9303	9.40221	77
chr1	40797435	40797634	SRR1025238_peak_873	38	.	3.12278	5.9511	3.80726	108
chr1	40802835	40803156	SRR1025238_peak_874	241	.	8.68993	27.1698	24.1107	167
chr1	40803704	40804147	SRR1025238_peak_875	55	.	3.69489	7.80893	5.52146	343
chr1	40805299	40805639	SRR1025238_peak_876	109	.	4.1727	13.6025	10.9962	148
chr1	40816517	40816739	SRR1025238_peak_877	104	.	5.55356	13.0422	10.4577	97
chr1	40817984	40818336	SRR1025238_peak_878	67	.	3.79289	9.08781	6.71418	204
chr1	40844683	40844920	SRR1025238_peak_879	151	.	6.24314	17.8846	15.1056	119
chr1	40865162	40865436	SRR1025238_peak_880	214	.	8.21927	24.4797	21.4895	161
chr1	40887619	40887802	SRR1025238_peak_881	49	.	3.52694	7.15623	4.91914	113
chr1	40968109	40968394	SRR1025238_peak_882	80	.	4.88713	10.5264	8.06642	150
chr1	41001385	41001858	SRR1025238_peak_883	85	.	3.73347	10.9766	8.50067	349
chr1	41041999	41042206	SRR1025238_peak_884	96	.	5.33142	12.1859	9.64506	107
chr1	41058614	41059347	SRR1025238_peak_885	602	.	13.7121	63.9952	60.2657	238
chr1	41066956	41067139	SRR1025238_peak_886	26	.	3.10999	4.72825	2.69553	56
chr1	41090832	41091033	SRR1025238_peak_887	56	.	3.95772	7.89803	5.60129	85
chr1	41133783	41134372	SRR1025238_peak_888	87	.	4.47941	11.1985	8.70756	295
chr1	41274618	41274996	SRR1025238_peak_889	247	.	8.07244	27.7818	24.7048	148
chr1	41384793	41385080	SRR1025238_peak_890	31	.	3.08878	5.27352	3.19432	155
chr1	41390049	41390738	SRR1025238_peak_891	904	.	11.9175	94.5996	90.4914	245
chr1	41414141	41414455	SRR1025238_peak_892	412	.	12.2178	44.6616	41.2316	179
chr1	41431191	41431586	SRR1025238_peak_893	207	.	7.26772	23.6741	20.7064	170
chr1	41450059	41450287	SRR1025238_peak_894	112	.	5.2691	13.8785	11.2607	99
chr1	41555644	41556035	SRR1025238_peak_895	266	.	9.32998	29.7723	26.6472	184
chr1	41588165	41588348	SRR1025238_peak_896	51	.	3.99856	7.44283	5.17374	80
chr1	41590381	41590658	SRR1025238_peak_897	112	.	5.7757	13.9154	11.293	124
chr1	41646743	41646959	SRR1025238_peak_898	58	.	4.22071	8.18203	5.86415	101
chr1	41652641	41652993	SRR1025238_peak_899	306	.	8.73338	33.8772	30.6589	172
chr1	41670683	41670898	SRR1025238_peak_900	80	.	4.21575	10.5073	8.053	138
chr1	41808882	41809118	SRR1025238_peak_901	130	.	6.21999	15.7097	13.0113	148
chr1	41911540	41911781	SRR1025238_peak_902	73	.	4.66499	9.7248	7.31273	83
chr1	41918949	41919269	SRR1025238_peak_903	166	.	7.10856	19.4758	16.6401	169
chr1	42229545	42230200	SRR1025238_peak_904	465	.	9.67033	50.063	46.5405	399
chr1	42243437	42243638	SRR1025238_peak_905	103	.	5.33475	12.9298	10.3543	40
chr1	42257959	42258142	SRR1025238_peak_906	38	.	3.06349	6.00109	3.85428	83
chr1	42261816	42262042	SRR1025238_peak_907	67	.	3.90348	9.11869	6.74245	156
chr1	42417844	42418068	SRR1025238_peak_908	56	.	3.95772	7.89803	5.60129	118
chr1	42524458	42524761	SRR1025238_peak_909	336	.	10.0922	36.917	33.6352	127
chr1	42632333	42632683	SRR1025238_peak_910	156	.	5.44493	18.4943	15.696	168
chr1	42646919	42647102	SRR1025238_peak_911	38	.	3.01151	6.05885	3.89725	60
chr1	42686899	42687089	SRR1025238_peak_912	33	.	3.07024	5.42834	3.32578	94
chr1	42691239	42691460	SRR1025238_peak_913	56	.	4.12771	7.98787	5.68452	91
chr1	42693860	42694207	SRR1025238_peak_914	69	.	3.20856	9.31916	6.93132	165
chr1	42875328	42875619	SRR1025238_peak_915	194	.	7.32179	22.3609	19.4343	143
chr1	42902278	42902461	SRR1025238_peak_916	80	.	4.88713	10.5264	8.06642	101
chr1	42912779	42912962	SRR1025238_peak_917	40	.	3.40535	6.18177	4.01403	30
chr1	42952957	42953363	SRR1025238_peak_918	38	.	2.87931	6.06018	3.89846	278
chr1	43006145	43006499	SRR1025238_peak_919	91	.	3.92771	11.6321	9.11894	174
chr1	43042222	43042630	SRR1025238_peak_920	207	.	7.26772	23.6741	20.7064	236
chr1	43055317	43055642	SRR1025238_peak_921	136	.	5.2517	16.4081	13.6841	162
chr1	43066031	43066249	SRR1025238_peak_922	40	.	2.40614	6.21434	4.0437	99
chr1	43091914	43092149	SRR1025238_peak_923	53	.	2.96425	7.62287	5.34699	93
chr1	43092522	43092795	SRR1025238_peak_924	57	.	3.09765	8.09246	5.78482	95
chr1	43098546	43099183	SRR1025238_peak_925	87	.	2.83984	11.2122	8.72089	109
chr1	43110645	43110833	SRR1025238_peak_926	49	.	3.43506	7.16252	4.92384	144
chr1	43113036	43113263	SRR1025238_peak_927	97	.	4.90571	12.2707	9.72398	121
chr1	43113836	43114109	SRR1025238_peak_928	166	.	6.72813	19.5114	16.6743	180
chr1	43128224	43128566	SRR1025238_peak_929	120	.	4.79104	14.6798	12.0288	161
chr1	43129466	43129666	SRR1025238_peak_930	21	.	2.7254	4.12879	2.16488	87
chr1	43139559	43139925	SRR1025238_peak_931	97	.	3.87143	12.2489	9.7053	199
chr1	43141546	43141890	SRR1025238_peak_932	79	.	2.84658	10.3731	7.92797	170
chr1	43141941	43142146	SRR1025238_peak_933	31	.	2.47517	5.26253	3.18588	36
chr1	43150709	43150949	SRR1025238_peak_934	31	.	3.16618	5.23977	3.16581	145
chr1	43153624	43153842	SRR1025238_peak_935	38	.	3.06349	6.00109	3.85428	162
chr1	43154961	43155247	SRR1025238_peak_936	321	.	8.31519	35.3557	32.1045	142
chr1	43159592	43159951	SRR1025238_peak_937	95	.	4.5855	12.113	9.57871	178
chr1	43163274	43163517	SRR1025238_peak_938	31	.	2.47517	5.26253	3.18588	171
chr1	43163732	43164051	SRR1025238_peak_939	66	.	2.88654	8.96803	6.60255	79
chr1	43171064	43171262	SRR1025238_peak_940	32	.	3.20699	5.32504	3.24218	123
chr1	43173840	43174198	SRR1025238_peak_941	219	.	6.7105	24.9198	21.9188	194
chr1	43184598	43184785	SRR1025238_peak_942	55	.	3.69489	7.80893	5.52146	110
chr1	43189270	43189687	SRR1025238_peak_943	32	.	2.96664	5.37565	3.275	134
chr1	43196617	43197492	SRR1025238_peak_944	238	.	6.35848	26.8862	23.8327	174
chr1	43203183	43203650	SRR1025238_peak_945	164	.	6.13845	19.3105	16.4823	293
chr1	43215775	43216103	SRR1025238_peak_946	97	.	3.95308	12.2661	9.72063	142
chr1	43239787	43240188	SRR1025238_peak_947	515	.	8.89326	55.1238	51.5219	202
chr1	43241788	43242320	SRR1025238_peak_948	63	.	4.34496	8.73661	6.38547	178
chr1	43247510	43248014	SRR1025238_peak_949	1172	.	14.4388	121.67	117.265	243
chr1	43248415	43248855	SRR1025238_peak_950	85	.	4.95376	11.0103	8.5303	259
chr1	43259912	43260339	SRR1025238_peak_951	64	.	3.08133	8.83172	6.47692	176
chr1	43264397	43264580	SRR1025238_peak_952	67	.	3.69594	9.07368	6.70244	101
chr1	43299428	43299880	SRR1025238_peak_953	379	.	9.52448	41.3148	37.9455	188
chr1	43300611	43300946	SRR1025238_peak_954	184	.	6.55003	21.3001	18.407	218
chr1	43307140	43307431	SRR1025238_peak_955	171	.	7.14563	20.0311	17.1772	128
chr1	43316206	43316813	SRR1025238_peak_956	306	.	9.80947	33.8205	30.6034	233
chr1	43329562	43329858	SRR1025238_peak_957	73	.	4.66499	9.7248	7.31273	140
chr1	43333547	43333810	SRR1025238_peak_958	43	.	3.56195	6.52324	4.33219	135
chr1	43360881	43361134	SRR1025238_peak_959	93	.	5.18756	11.8725	9.34671	144
chr1	43414225	43414482	SRR1025238_peak_960	62	.	4.15561	8.61697	6.2717	140
chr1	43426433	43427097	SRR1025238_peak_961	652	.	13.9398	69.0387	65.24	222
chr1	43435063	43435369	SRR1025238_peak_962	43	.	3.27892	6.54702	4.35323	159
chr1	43445216	43446445	SRR1025238_peak_963	390	.	8.20199	42.4402	39.0504	376
chr1	43447280	43447688	SRR1025238_peak_964	136	.	5.2517	16.4081	13.6841	128
chr1	43450039	43450275	SRR1025238_peak_965	43	.	3.27892	6.54702	4.35323	79
chr1	43480092	43480345	SRR1025238_peak_966	139	.	5.46487	16.6445	13.912	133
chr1	43502673	43503064	SRR1025238_peak_967	40	.	2.92467	6.19239	4.02351	121
chr1	43519968	43520239	SRR1025238_peak_968	80	.	4.88713	10.5264	8.06642	120
chr1	43532196	43532647	SRR1025238_peak_969	30	.	2.68094	5.15119	3.08656	212
chr1	43535516	43535858	SRR1025238_peak_970	215	.	6.43368	24.5039	21.5123	176
chr1	43536241	43536499	SRR1025238_peak_971	43	.	3.48583	6.59023	4.39156	77
chr1	43538516	43538915	SRR1025238_peak_972	49	.	3.35525	7.18252	4.94003	354
chr1	43547748	43547931	SRR1025238_peak_973	51	.	3.99856	7.44283	5.17374	36
chr1	43615879	43616266	SRR1025238_peak_974	147	.	6.66427	17.5645	14.7955	248
chr1	43635810	43636034	SRR1025238_peak_975	88	.	5.10927	11.347	8.84483	89
chr1	43640918	43641124	SRR1025238_peak_976	32	.	3.02309	5.31974	3.23693	136
chr1	43694775	43695579	SRR1025238_peak_977	109	.	3.78564	13.506	10.9057	335
chr1	43698380	43698811	SRR1025238_peak_978	103	.	3.54056	12.952	10.3759	262
chr1	43760184	43760481	SRR1025238_peak_979	58	.	4.22071	8.18203	5.86415	71
chr1	43827538	43827731	SRR1025238_peak_980	54	.	3.0058	7.77015	5.48874	74
chr1	43827921	43828233	SRR1025238_peak_981	79	.	2.72276	10.3535	7.91043	198
chr1	44041893	44042081	SRR1025238_peak_982	61	.	3.64701	8.43587	6.10799	100
chr1	44042260	44042568	SRR1025238_peak_983	85	.	4.10661	11.0729	8.58823	205
chr1	44101407	44101898	SRR1025238_peak_984	1483	.	16.4095	153.042	148.318	219
chr1	44102120	44102891	SRR1025238_peak_985	270	.	7.18933	30.1991	27.064	601
chr1	44118660	44118927	SRR1025238_peak_986	28	.	2.09465	4.92544	2.87671	117
chr1	44119156	44119401	SRR1025238_peak_987	127	.	4.35051	15.4459	12.7615	138
chr1	44119555	44120116	SRR1025238_peak_988	115	.	4.18533	14.2338	11.5982	391
chr1	44147611	44148402	SRR1025238_peak_989	91	.	3.6336	11.6262	9.11388	295
chr1	44369193	44369378	SRR1025238_peak_991	26	.	2.96829	4.6354	2.62575	158
chr1	44391912	44392468	SRR1025238_peak_992	815	.	14.2362	85.5548	81.5503	214
chr1	44395438	44395638	SRR1025238_peak_993	45	.	3.77642	6.72655	4.5109	140
chr1	44409617	44409934	SRR1025238_peak_994	130	.	6.21999	15.7097	13.0113	141
chr1	44410277	44410594	SRR1025238_peak_995	305	.	9.08465	33.7201	30.5041	144
chr1	44544473	44544777	SRR1025238_peak_996	195	.	7.77498	22.4413	19.5104	161
chr1	44551556	44551894	SRR1025238_peak_997	127	.	3.91534	15.3983	12.7177	212
chr1	44552484	44552701	SRR1025238_peak_998	30	.	2.48615	5.15927	3.09337	60
chr1	44584889	44585329	SRR1025238_peak_999	176	.	5.48375	20.5373	17.6649	150
chr1	44593841	44594029	SRR1025238_peak_1000	51	.	3.99856	7.44283	5.17374	148
chr1	44597106	44597310	SRR1025238_peak_1001	65	.	4.44285	8.94302	6.57847	108
chr1	44682658	44682877	SRR1025238_peak_1002	138	.	6.44213	16.6298	13.8984	101
chr1	44825749	44826128	SRR1025238_peak_1003	85	.	3.89956	10.9973	8.51789	136
chr1	44987163	44987410	SRR1025238_peak_1004	55	.	3.69489	7.80893	5.52146	87
chr1	45000131	45000314	SRR1025238_peak_1005	31	.	3.16618	5.23977	3.16581	75
chr1	45022184	45022367	SRR1025238_peak_1006	65	.	4.44285	8.94302	6.57847	85
chr1	45312887	45313124	SRR1025238_peak_1007	73	.	4.66499	9.7248	7.31273	114
chr1	45314035	45314336	SRR1025238_peak_1008	181	.	7.38644	21.0612	18.175	137
chr1	45315848	45316100	SRR1025238_peak_1009	96	.	5.33142	12.1859	9.64506	106
chr1	45380090	45380302	SRR1025238_peak_1010	43	.	3.56195	6.52324	4.33219	99
chr1	45429149	45429332	SRR1025238_peak_1011	50	.	3.91047	7.26091	5.00926	153
chr1	45432032	45432216	SRR1025238_peak_1012	56	.	3.95772	7.89803	5.60129	70
chr1	45502853	45503155	SRR1025238_peak_1013	85	.	3.59727	10.9966	8.51789	123
chr1	45585802	45586078	SRR1025238_peak_1014	224	.	8.44141	25.5163	22.4972	142
chr1	45608387	45608643	SRR1025238_peak_1015	175	.	7.3307	20.4515	17.5823	142
chr1	45627991	45628195	SRR1025238_peak_1016	73	.	4.66499	9.7248	7.31273	113
chr1	45735401	45735659	SRR1025238_peak_1017	90	.	3.76679	11.6097	9.09978	138
chr1	45736928	45737323	SRR1025238_peak_1018	73	.	4.66499	9.7248	7.31273	117
chr1	45756020	45756448	SRR1025238_peak_1019	73	.	4.66499	9.7248	7.31273	263
chr1	45756888	45757079	SRR1025238_peak_1020	65	.	4.44285	8.94302	6.57847	91
chr1	45761473	45761657	SRR1025238_peak_1021	51	.	3.99856	7.44283	5.17374	77
chr1	45766242	45766455	SRR1025238_peak_1022	120	.	5.45079	14.7045	12.052	95
chr1	45794957	45795716	SRR1025238_peak_1023	157	.	4.56856	18.5067	15.7082	412
chr1	45796285	45796468	SRR1025238_peak_1024	21	.	2.77041	4.05786	2.1207	5
chr1	45837755	45838065	SRR1025238_peak_1025	136	.	5.2517	16.4081	13.6841	181
chr1	45866643	45866920	SRR1025238_peak_1026	73	.	3.83283	9.72533	7.31273	132
chr1	45905036	45905842	SRR1025238_peak_1027	1146	.	12.888	118.986	114.61	239
chr1	45925186	45925473	SRR1025238_peak_1028	24	.	2.41577	4.3929	2.40484	209
chr1	45925633	45925860	SRR1025238_peak_1029	103	.	3.64126	12.9011	10.3273	124
chr1	45972239	45972427	SRR1025238_peak_1030	65	.	4.44285	8.94302	6.57847	61
chr1	46031557	46031740	SRR1025238_peak_1031	49	.	3.75984	7.19979	4.95435	73
chr1	46066923	46067365	SRR1025238_peak_1032	52	.	2.75377	7.53215	5.25974	113
chr1	46075952	46076284	SRR1025238_peak_1033	88	.	2.0939	11.3122	8.81714	161
chr1	46100486	46100880	SRR1025238_peak_1034	68	.	4.17894	9.2468	6.86158	156
chr1	46683362	46683621	SRR1025238_peak_1035	123	.	5.7387	15.0174	12.3485	128
chr1	46684075	46684319	SRR1025238_peak_1036	21	.	2.88785	4.11746	2.15659	140
chr1	46764536	46765093	SRR1025238_peak_1037	562	.	11.6704	59.9632	56.2883	171
chr1	46849793	46850154	SRR1025238_peak_1038	349	.	10.9046	38.2826	34.9729	194
chr1	46852326	46853100	SRR1025238_peak_1039	59	.	2.9933	8.29811	5.97556	473
chr1	46853294	46853750	SRR1025238_peak_1040	109	.	3.6858	13.5949	10.9894	170
chr1	46885427	46885660	SRR1025238_peak_1041	84	.	4.74927	10.8892	8.41568	122
chr1	46886156	46886352	SRR1025238_peak_1042	73	.	4.66499	9.7248	7.31273	143
chr1	46887809	46888863	SRR1025238_peak_1043	112	.	5.7757	13.9154	11.293	595
chr1	46907347	46907530	SRR1025238_peak_1044	26	.	3.10999	4.72825	2.69553	70
chr1	46969840	46970023	SRR1025238_peak_1045	68	.	4.17894	9.2468	6.86158	105
chr1	46970416	46970753	SRR1025238_peak_1046	144	.	5.39758	17.2109	14.4587	201
chr1	47019332	47019755	SRR1025238_peak_1047	1124	.	23.9914	116.848	112.495	230
chr1	47032432	47032641	SRR1025238_peak_1048	73	.	4.66499	9.7248	7.31273	71
chr1	47037602	47037896	SRR1025238_peak_1049	175	.	7.3307	20.4515	17.5823	116
chr1	47167763	47167980	SRR1025238_peak_1050	65	.	4.44285	8.94302	6.57847	98
chr1	47435719	47435902	SRR1025238_peak_1051	45	.	3.77642	6.72655	4.5109	99
chr1	47488608	47489040	SRR1025238_peak_1052	814	.	12.8228	85.4137	81.4106	199
chr1	47604687	47604920	SRR1025238_peak_1053	138	.	6.44213	16.6298	13.8984	142
chr1	47749246	47749525	SRR1025238_peak_1054	56	.	4.12771	7.98787	5.68452	113
chr1	48089098	48089492	SRR1025238_peak_1055	16	.	2.19616	3.52485	1.65451	31
chr1	48361719	48361933	SRR1025238_peak_1056	42	.	3.31808	6.42539	4.24404	132
chr1	48428823	48429056	SRR1025238_peak_1057	37	.	3.47597	5.87691	3.74257	51
chr1	48462103	48462408	SRR1025238_peak_1058	157	.	6.88641	18.5133	15.7113	150
chr1	48534093	48534306	SRR1025238_peak_1059	135	.	6.3002	16.3126	13.5936	131
chr1	48708662	48708845	SRR1025238_peak_1060	35	.	2.80281	5.6629	3.54383	139
chr1	50166756	50167046	SRR1025238_peak_1061	185	.	7.55284	21.4401	18.539	140
chr1	50282872	50283081	SRR1025238_peak_1062	73	.	4.66499	9.7248	7.31273	158
chr1	50529907	50530107	SRR1025238_peak_1063	51	.	3.99856	7.44283	5.17374	64
chr1	50629768	50630033	SRR1025238_peak_1064	149	.	6.33236	17.6736	14.9005	123
chr1	50696836	50697481	SRR1025238_peak_1065	1112	.	23.4628	115.552	111.214	250
chr1	50927949	50928139	SRR1025238_peak_1066	37	.	2.72046	5.9189	3.77818	107
chr1	51023108	51023297	SRR1025238_peak_1067	31	.	3.16618	5.23977	3.16581	85
chr1	51074081	51074290	SRR1025238_peak_1068	31	.	3.16618	5.23977	3.16581	122
chr1	51105109	51105302	SRR1025238_peak_1069	80	.	4.88713	10.5264	8.06642	68
chr1	51148624	51148922	SRR1025238_peak_1070	79	.	3.44236	10.4225	7.97394	146
chr1	51149524	51150184	SRR1025238_peak_1071	325	.	9.89431	35.8165	32.5573	171
chr1	51152061	51152344	SRR1025238_peak_1072	168	.	5.83522	19.6869	16.8448	164
chr1	51191815	51192163	SRR1025238_peak_1073	95	.	4.70259	12.0958	9.56179	205
chr1	51265090	51265654	SRR1025238_peak_1074	245	.	8.8857	27.6229	24.551	169
chr1	51265743	51266627	SRR1025238_peak_1075	1327	.	19.7117	137.306	132.74	378
chr1	51267015	51267748	SRR1025238_peak_1076	372	.	8.76076	40.6163	37.2607	302
chr1	51271308	51271535	SRR1025238_peak_1077	53	.	3.84365	7.64383	5.36644	141
chr1	51288709	51288917	SRR1025238_peak_1078	35	.	2.58177	5.62259	3.50613	159
chr1	51289098	51289407	SRR1025238_peak_1079	119	.	4.13852	14.6409	11.9914	87
chr1	51290577	51291023	SRR1025238_peak_1080	166	.	6.72813	19.5114	16.6743	151
chr1	51299105	51299449	SRR1025238_peak_1081	51	.	3.99856	7.44283	5.17374	270
chr1	51300320	51300558	SRR1025238_peak_1082	102	.	4.87054	12.8661	10.2962	152
chr1	51326353	51326834	SRR1025238_peak_1083	147	.	6.66427	17.5645	14.7955	206
chr1	51333091	51333356	SRR1025238_peak_1084	43	.	3.45217	6.51393	4.327	86
chr1	51333405	51333829	SRR1025238_peak_1085	40	.	2.65852	6.19471	4.02519	391
chr1	51333885	51334239	SRR1025238_peak_1086	145	.	4.96795	17.3114	14.5539	180
chr1	51336520	51336777	SRR1025238_peak_1087	214	.	8.21927	24.4797	21.4895	130
chr1	51410347	51410624	SRR1025238_peak_1088	102	.	5.4312	12.7743	10.2073	132
chr1	51477476	51477723	SRR1025238_peak_1089	46	.	3.33105	6.89742	4.67248	156
chr1	51478193	51478426	SRR1025238_peak_1090	88	.	2.81182	11.3913	8.88793	165
chr1	51486260	51486521	SRR1025238_peak_1091	93	.	4.37642	11.8506	9.32545	166
chr1	51507805	51508120	SRR1025238_peak_1092	97	.	5.2178	12.2995	9.75026	195
chr1	51509033	51509466	SRR1025238_peak_1093	338	.	8.89993	37.1452	33.8577	173
chr1	51514428	51514612	SRR1025238_peak_1094	73	.	3.93877	9.75579	7.34048	89
chr1	51515244	51515539	SRR1025238_peak_1095	128	.	5.3291	15.5149	12.8274	170
chr1	51515645	51515916	SRR1025238_peak_1096	165	.	5.61236	19.4045	16.5731	105
chr1	51531442	51531815	SRR1025238_peak_1097	688	.	15.8173	72.7156	68.8723	138
chr1	51566182	51566524	SRR1025238_peak_1098	84	.	4.74927	10.8892	8.41568	165
chr1	51593858	51594201	SRR1025238_peak_1099	108	.	4.84031	13.4668	10.8681	219
chr1	51597024	51597352	SRR1025238_peak_1100	121	.	4.1117	14.825	12.1636	150
chr1	51600411	51600754	SRR1025238_peak_1101	157	.	6.88641	18.5133	15.7113	200
chr1	51689583	51690050	SRR1025238_peak_1102	287	.	8.07494	31.9723	28.7949	166
chr1	51697089	51697729	SRR1025238_peak_1103	423	.	11.0833	45.7605	42.3115	436
chr1	51747636	51747893	SRR1025238_peak_1104	33	.	2.91761	5.43925	3.33426	86
chr1	51751853	51752137	SRR1025238_peak_1105	214	.	6.87012	24.475	21.4874	140
chr1	51765078	51765374	SRR1025238_peak_1106	61	.	3.35011	8.50851	6.1709	182
chr1	51789307	51789566	SRR1025238_peak_1107	74	.	4.19874	9.877	7.4544	138
chr1	51814973	51815232	SRR1025238_peak_1108	151	.	6.45665	17.9704	15.1889	103
chr1	51835811	51836172	SRR1025238_peak_1109	139	.	4.87444	16.6498	13.9164	175
chr1	51837770	51838314	SRR1025238_peak_1110	168	.	4.78105	19.7121	16.8689	232
chr1	51908089	51908365	SRR1025238_peak_1111	115	.	5.70391	14.1492	11.5193	122
chr1	51913128	51913568	SRR1025238_peak_1112	203	.	5.6002	23.2867	20.3324	178
chr1	51915024	51915302	SRR1025238_peak_1113	83	.	3.54731	10.8129	8.34259	156
chr1	51915736	51916223	SRR1025238_peak_1114	180	.	4.75406	20.9453	18.0622	306
chr1	51922898	51923228	SRR1025238_peak_1115	263	.	8.97462	29.5008	26.3834	180
chr1	51934595	51935170	SRR1025238_peak_1116	149	.	6.33236	17.6736	14.9005	130
chr1	51969141	51969324	SRR1025238_peak_1117	45	.	3.77642	6.72655	4.5109	91
chr1	51992402	51992585	SRR1025238_peak_1118	37	.	3.48946	5.90413	3.76678	132
chr1	51996687	51997690	SRR1025238_peak_1119	371	.	7.97094	40.5104	37.1567	284
chr1	52001572	52001756	SRR1025238_peak_1120	51	.	3.99856	7.44283	5.17374	44
chr1	52004206	52004420	SRR1025238_peak_1121	51	.	3.07462	7.41674	5.15668	110
chr1	52043154	52043400	SRR1025238_peak_1122	65	.	4.44285	8.94302	6.57847	161
chr1	52113795	52114065	SRR1025238_peak_1123	241	.	5.59205	27.1772	24.1176	129
chr1	52119141	52119604	SRR1025238_peak_1124	186	.	5.23166	21.5034	18.6007	179
chr1	52146690	52147002	SRR1025238_peak_1125	276	.	6.58847	30.8481	27.6988	135
chr1	52150652	52151089	SRR1025238_peak_1126	262	.	4.93118	29.3815	26.2674	177
chr1	52152345	52152632	SRR1025238_peak_1127	97	.	3.66692	12.2556	9.7112	115
chr1	52170015	52170389	SRR1025238_peak_1128	104	.	5.39865	13.0753	10.4888	175
chr1	52171212	52171752	SRR1025238_peak_1129	397	.	8.53028	43.1227	39.7216	270
chr1	52175999	52176259	SRR1025238_peak_1130	138	.	6.44213	16.6298	13.8984	155
chr1	52231868	52232730	SRR1025238_peak_1131	296	.	6.62936	32.8179	29.6232	217
chr1	52233037	52233349	SRR1025238_peak_1132	39	.	2.4119	6.10725	3.94348	294
chr1	52250890	52251311	SRR1025238_peak_1133	619	.	15.5027	65.6841	61.9306	238
chr1	52267666	52267908	SRR1025238_peak_1134	185	.	7.55284	21.4401	18.539	138
chr1	52354221	52354649	SRR1025238_peak_1135	528	.	10.1145	56.4978	52.875	170
chr1	52366039	52366295	SRR1025238_peak_1136	62	.	4.15561	8.61697	6.2717	101
chr1	52422147	52422759	SRR1025238_peak_1137	432	.	10.7488	46.7425	43.2768	223
chr1	52435790	52436160	SRR1025238_peak_1138	56	.	4.12771	7.98787	5.68452	241
chr1	52454636	52454911	SRR1025238_peak_1139	27	.	2.85514	4.75136	2.71544	103
chr1	52456528	52457181	SRR1025238_peak_1140	276	.	8.22953	30.8369	27.6885	330
chr1	52491222	52491546	SRR1025238_peak_1141	55	.	3.50113	7.80056	5.51484	170
chr1	52495505	52495781	SRR1025238_peak_1142	110	.	5.64845	13.6352	11.0273	144
chr1	52499114	52499305	SRR1025238_peak_1143	45	.	3.77642	6.72655	4.5109	82
chr1	52499624	52500355	SRR1025238_peak_1144	159	.	5.08292	18.772	15.96	287
chr1	52501805	52502024	SRR1025238_peak_1145	43	.	3.56195	6.52324	4.33219	124
chr1	52515347	52515530	SRR1025238_peak_1146	45	.	3.77642	6.72655	4.5109	62
chr1	52540156	52540483	SRR1025238_peak_1147	343	.	10.885	37.6042	34.3078	161
chr1	52546846	52547100	SRR1025238_peak_1148	121	.	5.99784	14.8047	12.1443	117
chr1	52547363	52547599	SRR1025238_peak_1149	43	.	3.56195	6.52324	4.33219	134
chr1	52565828	52566349	SRR1025238_peak_1150	147	.	5.62101	17.4701	14.7067	198
chr1	52578331	52578782	SRR1025238_peak_1151	712	.	10.0363	75.1183	71.2416	189
chr1	52592726	52592929	SRR1025238_peak_1152	55	.	3.69489	7.80893	5.52146	113
chr1	52597877	52598109	SRR1025238_peak_1153	67	.	4.03079	9.17004	6.79002	156
chr1	52630444	52631086	SRR1025238_peak_1154	232	.	5.85946	26.2872	23.2505	171
chr1	52648169	52648405	SRR1025238_peak_1155	169	.	6.86019	19.8292	16.983	112
chr1	52652874	52653109	SRR1025238_peak_1156	33	.	2.61583	5.42891	3.32578	170
chr1	52676632	52677003	SRR1025238_peak_1157	1463	.	21.0806	151.056	146.351	183
chr1	52677398	52677593	SRR1025238_peak_1158	92	.	4.24349	11.768	9.2461	161
chr1	52717956	52718394	SRR1025238_peak_1159	215	.	6.43368	24.5039	21.5123	269
chr1	52727331	52727558	SRR1025238_peak_1160	59	.	3.6798	8.27331	5.95187	117
chr1	52752666	52753162	SRR1025238_peak_1161	326	.	9.06928	35.9455	32.6832	195
chr1	52799814	52800071	SRR1025238_peak_1162	73	.	3.94059	9.7608	7.34527	150
chr1	52816535	52816790	SRR1025238_peak_1163	43	.	3.69322	6.55684	4.3611	86
chr1	52817047	52817306	SRR1025238_peak_1164	31	.	2.47517	5.26253	3.18588	136
chr1	52844111	52844342	SRR1025238_peak_1165	88	.	4.80456	11.3502	8.84774	119
chr1	52844758	52845292	SRR1025238_peak_1166	43	.	2.48081	6.53944	4.34754	382
chr1	52849496	52849685	SRR1025238_peak_1167	48	.	3.71024	7.09094	4.85782	124
chr1	52863894	52864168	SRR1025238_peak_1168	166	.	7.10856	19.4758	16.6401	155
chr1	53053101	53053439	SRR1025238_peak_1169	175	.	7.3307	20.4515	17.5823	164
chr1	53060552	53060956	SRR1025238_peak_1170	128	.	5.63248	15.5445	12.8555	186
chr1	53086062	53086323	SRR1025238_peak_1171	365	.	11.3293	39.9234	36.5817	108
chr1	53091412	53091604	SRR1025238_peak_1172	88	.	5.10927	11.347	8.84483	87
chr1	53105369	53105552	SRR1025238_peak_1173	49	.	3.52694	7.15623	4.91914	76
chr1	53110255	53110438	SRR1025238_peak_1174	37	.	3.36406	5.8695	3.73737	95
chr1	53110495	53110915	SRR1025238_peak_1175	597	.	15.55	63.4784	59.7542	259
chr1	53195582	53196070	SRR1025238_peak_1176	130	.	6.21999	15.7097	13.0113	323
chr1	53204025	53204257	SRR1025238_peak_1177	157	.	6.53024	18.5861	15.7812	112
chr1	53225728	53225917	SRR1025238_peak_1178	73	.	4.66499	9.7248	7.31273	128
chr1	53297218	53297439	SRR1025238_peak_1179	67	.	3.09489	9.08436	6.71258	61
chr1	53313358	53313576	SRR1025238_peak_1180	103	.	4.781	12.9678	10.3911	132
chr1	53313655	53313949	SRR1025238_peak_1181	90	.	3.76679	11.6097	9.09978	167
chr1	53352353	53352726	SRR1025238_peak_1182	121	.	3.83377	14.766	12.1124	164
chr1	53394154	53394532	SRR1025238_peak_1183	61	.	3.55906	8.43749	6.10844	143
chr1	53405819	53406252	SRR1025238_peak_1184	509	.	13.995	54.5046	50.911	235
chr1	53409127	53409541	SRR1025238_peak_1185	13	.	2.19194	3.18348	1.36773	90
chr1	53411341	53411534	SRR1025238_peak_1186	50	.	3.91047	7.26091	5.00926	131
chr1	53439107	53439713	SRR1025238_peak_1187	628	.	12.046	66.6006	62.8337	358
chr1	53473353	53473554	SRR1025238_peak_1188	45	.	3.77642	6.72655	4.5109	120
chr1	53473730	53473958	SRR1025238_peak_1189	38	.	3.55428	6.03442	3.87449	107
chr1	53485198	53485753	SRR1025238_peak_1190	475	.	13.1851	51.1259	47.5861	167
chr1	53694131	53694642	SRR1025238_peak_1191	110	.	4.27427	13.6579	11.0472	247
chr1	53695455	53695811	SRR1025238_peak_1192	93	.	4.37642	11.8506	9.32545	222
chr1	53715485	53715685	SRR1025238_peak_1193	67	.	4.22802	9.07031	6.70138	85
chr1	53728530	53729183	SRR1025238_peak_1194	790	.	18.2634	83.0213	79.0468	400
chr1	53784221	53784504	SRR1025238_peak_1195	95	.	4.70971	12.1142	9.57968	104
chr1	53784726	53785227	SRR1025238_peak_1196	94	.	3.23884	11.9955	9.46433	341
chr1	53850897	53851097	SRR1025238_peak_1197	51	.	3.99856	7.44283	5.17374	115
chr1	53909237	53909468	SRR1025238_peak_1198	58	.	4.22071	8.18203	5.86415	113
chr1	53911772	53911971	SRR1025238_peak_1199	24	.	2.41577	4.3929	2.40484	182
chr1	53975102	53975285	SRR1025238_peak_1200	63	.	4.32297	8.68993	6.3417	54
chr1	53978532	53978921	SRR1025238_peak_1201	372	.	10.57	40.5974	37.2429	197
chr1	53999152	53999335	SRR1025238_peak_1202	45	.	3.77642	6.72655	4.5109	92
chr1	54001972	54002425	SRR1025238_peak_1203	120	.	5.45079	14.7045	12.052	218
chr1	54003198	54003547	SRR1025238_peak_1204	179	.	6.72264	20.8577	17.9773	236
chr1	54006038	54006495	SRR1025238_peak_1205	496	.	13.7728	53.2492	49.6753	154
chr1	54039144	54039382	SRR1025238_peak_1206	147	.	6.66427	17.5645	14.7955	118
chr1	54046886	54047302	SRR1025238_peak_1207	326	.	9.06928	35.9455	32.6832	234
chr1	54049780	54050104	SRR1025238_peak_1208	282	.	7.73167	31.4453	28.2822	163
chr1	54069216	54069693	SRR1025238_peak_1209	99	.	5.14504	12.4925	9.93467	180
chr1	54087304	54087573	SRR1025238_peak_1210	26	.	2.90709	4.68855	2.67253	111
chr1	54113565	54113912	SRR1025238_peak_1211	127	.	6.08295	15.4049	12.723	177
chr1	54115576	54115827	SRR1025238_peak_1212	67	.	3.79289	9.08781	6.71418	117
chr1	54128932	54129221	SRR1025238_peak_1213	56	.	3.75251	7.94933	5.64895	159
chr1	54153259	54153462	SRR1025238_peak_1214	69	.	4.3535	9.35569	6.96525	83
chr1	54174431	54174729	SRR1025238_peak_1215	51	.	3.99856	7.44283	5.17374	119
chr1	54176625	54176970	SRR1025238_peak_1216	64	.	4.23718	8.79857	6.4448	117
chr1	54180836	54181042	SRR1025238_peak_1217	49	.	3.52694	7.15623	4.91914	70
chr1	54193304	54193666	SRR1025238_peak_1218	96	.	5.33142	12.1859	9.64506	144
chr1	54194013	54195214	SRR1025238_peak_1219	129	.	4.50212	15.6897	12.9956	367
chr1	54250462	54250678	SRR1025238_peak_1220	74	.	3.24994	9.9049	7.48066	136
chr1	54355606	54355866	SRR1025238_peak_1221	133	.	4.89963	16.0429	13.3337	136
chr1	54398895	54399233	SRR1025238_peak_1222	123	.	5.7387	15.0174	12.3485	181
chr1	54438752	54439104	SRR1025238_peak_1223	198	.	6.15991	22.7656	19.8247	190
chr1	54448461	54448758	SRR1025238_peak_1224	121	.	5.99784	14.8047	12.1443	170
chr1	54537635	54537939	SRR1025238_peak_1225	88	.	5.10927	11.347	8.84483	131
chr1	54600268	54600490	SRR1025238_peak_1226	45	.	3.77642	6.72655	4.5109	87
chr1	54609869	54610146	SRR1025238_peak_1227	55	.	3.79537	7.79381	5.51097	169
chr1	54616817	54617156	SRR1025238_peak_1228	95	.	4.70259	12.0958	9.56179	181
chr1	54665906	54666179	SRR1025238_peak_1229	50	.	3.91047	7.26091	5.00926	186
chr1	54684282	54684744	SRR1025238_peak_1230	166	.	7.10856	19.4758	16.6401	152
chr1	54690563	54691006	SRR1025238_peak_1231	815	.	18.2612	85.5376	81.5336	222
chr1	54702948	54703158	SRR1025238_peak_1232	32	.	3.33214	5.36781	3.26936	104
chr1	54710593	54710880	SRR1025238_peak_1233	271	.	9.29438	30.2611	27.1253	149
chr1	54713426	54713888	SRR1025238_peak_1234	92	.	4.24349	11.768	9.2461	299
chr1	54741013	54741241	SRR1025238_peak_1235	61	.	4.10079	8.49396	6.15775	156
chr1	54749712	54750238	SRR1025238_peak_1236	321	.	8.31519	35.3557	32.1045	379
chr1	54777114	54777389	SRR1025238_peak_1237	73	.	4.05962	9.80498	7.3857	171
chr1	54789394	54789609	SRR1025238_peak_1238	50	.	3.22344	7.25407	5.00422	124
chr1	54810114	54810297	SRR1025238_peak_1239	43	.	3.56195	6.52324	4.33219	38
chr1	54826519	54827013	SRR1025238_peak_1240	139	.	4.01264	16.6699	13.9347	214
chr1	54834349	54834878	SRR1025238_peak_1241	292	.	7.87755	32.4112	29.225	297
chr1	54838049	54838232	SRR1025238_peak_1242	33	.	2.87462	5.50903	3.39946	39
chr1	54839905	54840346	SRR1025238_peak_1243	157	.	6.53024	18.5861	15.7812	189
chr1	54861511	54861755	SRR1025238_peak_1244	160	.	5.68934	18.8506	16.0365	124
chr1	54875020	54875203	SRR1025238_peak_1245	38	.	3.55428	6.03442	3.87449	39
chr1	54888349	54888830	SRR1025238_peak_1246	89	.	4.72402	11.4899	8.98322	321
chr1	54889886	54890188	SRR1025238_peak_1247	22	.	2.68719	4.20675	2.23462	177
chr1	54892665	54892877	SRR1025238_peak_1248	13	.	2.35129	3.19407	1.37508	2
chr1	54895782	54896059	SRR1025238_peak_1249	37	.	3.34662	5.83232	3.70386	166
chr1	54898914	54899388	SRR1025238_peak_1250	144	.	5.65207	17.164	14.4133	327
chr1	54905619	54905828	SRR1025238_peak_1251	58	.	3.86107	8.21107	5.89178	149
chr1	54926064	54926848	SRR1025238_peak_1252	77	.	2.88116	10.2003	7.76472	612
chr1	54930781	54930964	SRR1025238_peak_1253	33	.	2.91761	5.43925	3.33426	164
chr1	55022969	55023158	SRR1025238_peak_1254	33	.	2.91761	5.43925	3.33426	63
chr1	55026957	55027523	SRR1025238_peak_1255	116	.	3.51449	14.2632	11.6257	391
chr1	55027622	55027815	SRR1025238_peak_1256	39	.	2.67221	6.08342	3.92108	32
chr1	55052337	55052748	SRR1025238_peak_1257	201	.	4.34723	23.0833	20.1349	254
chr1	55052918	55053397	SRR1025238_peak_1258	94	.	4.03909	11.9998	9.46859	320
chr1	55086942	55087153	SRR1025238_peak_1259	45	.	3.2027	6.77461	4.55607	137
chr1	55087416	55088958	SRR1025238_peak_1260	153	.	4.14326	18.142	15.3548	609
chr1	55130870	55131680	SRR1025238_peak_1261	215	.	6.05848	24.541	21.5489	201
chr1	55186627	55186810	SRR1025238_peak_1262	71	.	4.41691	9.49838	7.10339	74
chr1	55193227	55193713	SRR1025238_peak_1263	107	.	4.66818	13.318	10.7236	353
chr1	55201935	55202219	SRR1025238_peak_1264	87	.	4.28401	11.2875	8.79282	160
chr1	55217202	55217416	SRR1025238_peak_1265	43	.	2.79788	6.50827	4.32327	82
chr1	55226475	55226843	SRR1025238_peak_1266	169	.	6.86019	19.8292	16.983	177
chr1	55274553	55274824	SRR1025238_peak_1267	51	.	3.99856	7.44283	5.17374	132
chr1	55363166	55363632	SRR1025238_peak_1268	143	.	4.72174	17.1334	14.3834	295
chr1	55399913	55400137	SRR1025238_peak_1269	255	.	9.10784	28.6924	25.5928	86
chr1	55405907	55406316	SRR1025238_peak_1270	95	.	3.69296	12.1051	9.57088	112
chr1	55428489	55428773	SRR1025238_peak_1271	162	.	6.95194	19.1215	16.3	145
chr1	55445701	55446147	SRR1025238_peak_1272	1330	.	20.5692	137.582	133.014	214
chr1	55495422	55495627	SRR1025238_peak_1273	51	.	3.99856	7.44283	5.17374	93
chr1	55512904	55513391	SRR1025238_peak_1274	166	.	7.10856	19.4758	16.6401	126
chr1	55557080	55557278	SRR1025238_peak_1275	62	.	4.15561	8.61697	6.2717	57
chr1	55585046	55585737	SRR1025238_peak_1276	166	.	7.10856	19.4758	16.6401	137
chr1	55653453	55653960	SRR1025238_peak_1277	213	.	7.71756	24.3187	21.3355	115
chr1	55736394	55736689	SRR1025238_peak_1278	140	.	5.64074	16.7404	14.0031	151
chr1	55874215	55874463	SRR1025238_peak_1279	62	.	3.24363	8.59561	6.25263	145
chr1	55887474	55887757	SRR1025238_peak_1280	95	.	4.70259	12.0958	9.56179	165
chr1	55888729	55889070	SRR1025238_peak_1281	251	.	7.49468	28.218	25.1313	163
chr1	55890924	55891107	SRR1025238_peak_1282	49	.	3.75984	7.19979	4.95435	78
chr1	55923662	55923952	SRR1025238_peak_1283	38	.	3.55428	6.03442	3.87449	50
chr1	55929542	55929758	SRR1025238_peak_1284	48	.	3.71024	7.09094	4.85782	125
chr1	55960379	55960599	SRR1025238_peak_1285	68	.	4.17894	9.2468	6.86158	102
chr1	56003880	56004063	SRR1025238_peak_1286	50	.	3.91047	7.26091	5.00926	84
chr1	56091469	56091695	SRR1025238_peak_1287	19	.	2.31042	3.83956	1.92617	48
chr1	56183410	56183673	SRR1025238_peak_1288	115	.	5.54081	14.1605	11.5291	158
chr1	56219652	56220084	SRR1025238_peak_1289	424	.	12.44	45.8661	42.4144	252
chr1	56548486	56548688	SRR1025238_peak_1290	96	.	5.33142	12.1859	9.64506	51
chr1	56811449	56811654	SRR1025238_peak_1293	96	.	5.33142	12.1859	9.64506	122
chr1	56866463	56866646	SRR1025238_peak_1294	37	.	3.19104	5.9107	3.77094	101
chr1	56926607	56926894	SRR1025238_peak_1295	62	.	3.92308	8.62883	6.28306	172
chr1	56972227	56972506	SRR1025238_peak_1296	55	.	3.44169	7.87177	5.57795	168
chr1	56973388	56973836	SRR1025238_peak_1297	57	.	3.09765	8.09246	5.78482	141
chr1	57205398	57205915	SRR1025238_peak_1298	135	.	4.49923	16.3139	13.5941	178
chr1	57209276	57209572	SRR1025238_peak_1299	365	.	11.3293	39.9234	36.5817	122
chr1	57227348	57227643	SRR1025238_peak_1300	69	.	4.3535	9.35569	6.96525	148
chr1	57252375	57252707	SRR1025238_peak_1301	280	.	8.75522	31.1741	28.0165	175
chr1	57269707	57270021	SRR1025238_peak_1302	105	.	5.13701	13.1893	10.5995	147
chr1	57333560	57334172	SRR1025238_peak_1303	352	.	6.6909	38.5483	35.2343	175
chr1	57377613	57377911	SRR1025238_peak_1304	139	.	3.9513	16.6583	13.9237	149
chr1	57406369	57406941	SRR1025238_peak_1305	286	.	5.50377	31.8155	28.6435	266
chr1	57423731	57423992	SRR1025238_peak_1306	138	.	6.44213	16.6298	13.8984	129
chr1	57428980	57429307	SRR1025238_peak_1307	152	.	4.9674	18.0105	15.2274	181
chr1	57430414	57430631	SRR1025238_peak_1308	41	.	3.45929	6.30012	4.12504	74
chr1	57434573	57434854	SRR1025238_peak_1309	76	.	4.55138	10.1133	7.68022	162
chr1	57436336	57436807	SRR1025238_peak_1310	131	.	5.77472	15.8993	13.1954	288
chr1	57436958	57437436	SRR1025238_peak_1311	245	.	7.14814	27.6644	24.59	231
chr1	57439305	57439608	SRR1025238_peak_1312	242	.	8.31122	27.3367	24.2723	112
chr1	57478939	57479196	SRR1025238_peak_1313	195	.	7.77498	22.4413	19.5104	154
chr1	57499839	57500067	SRR1025238_peak_1314	104	.	5.55356	13.0422	10.4577	81
chr1	57544060	57544448	SRR1025238_peak_1315	283	.	9.57879	31.5065	28.3415	211
chr1	57572041	57572431	SRR1025238_peak_1316	109	.	5.61986	13.5718	10.967	244
chr1	57573764	57574094	SRR1025238_peak_1317	106	.	5.01702	13.2435	10.6516	145
chr1	57586472	57586790	SRR1025238_peak_1318	26	.	2.96829	4.6354	2.62575	41
chr1	57613080	57613437	SRR1025238_peak_1319	55	.	3.50113	7.80056	5.51484	133
chr1	57643477	57643808	SRR1025238_peak_1320	224	.	8.44141	25.5163	22.4972	168
chr1	57653408	57654071	SRR1025238_peak_1321	236	.	8.27259	26.7116	23.6631	240
chr1	57725947	57726187	SRR1025238_peak_1322	130	.	6.21999	15.7097	13.0113	108
chr1	57735825	57736196	SRR1025238_peak_1323	400	.	10.7199	43.5031	40.094	159
chr1	57773998	57774325	SRR1025238_peak_1324	115	.	4.18533	14.2338	11.5982	174
chr1	57774696	57775825	SRR1025238_peak_1325	205	.	5.99577	23.4881	20.527	736
chr1	57795931	57796214	SRR1025238_peak_1326	81	.	4.36669	10.6007	8.13732	112
chr1	57817357	57817549	SRR1025238_peak_1327	75	.	4.36063	9.97732	7.54975	65
chr1	57819357	57819583	SRR1025238_peak_1328	96	.	5.33142	12.1859	9.64506	100
chr1	57825103	57825508	SRR1025238_peak_1329	130	.	4.62084	15.7865	13.0861	168
chr1	57833233	57833425	SRR1025238_peak_1330	67	.	3.90348	9.11869	6.74245	98
chr1	57850022	57850235	SRR1025238_peak_1331	56	.	3.95772	7.89803	5.60129	110
chr1	57852609	57853248	SRR1025238_peak_1332	99	.	4.38038	12.4765	9.91992	163
chr1	57856937	57857309	SRR1025238_peak_1333	56	.	4.10682	7.94397	5.64393	61
chr1	57859191	57859391	SRR1025238_peak_1334	37	.	3.27047	5.88237	3.74593	102
chr1	57885109	57885306	SRR1025238_peak_1335	55	.	3.81555	7.84089	5.54928	118
chr1	57890162	57890741	SRR1025238_peak_1336	597	.	15.55	63.4784	59.7542	234
chr1	57922460	57922720	SRR1025238_peak_1337	157	.	6.53024	18.5861	15.7812	132
chr1	57947610	57947863	SRR1025238_peak_1338	32	.	3.33214	5.36781	3.26936	177
chr1	57949281	57949510	SRR1025238_peak_1339	115	.	5.55716	14.199	11.5654	115
chr1	57969864	57970321	SRR1025238_peak_1340	202	.	5.56798	23.1656	20.214	156
chr1	57989181	57989537	SRR1025238_peak_1341	49	.	3.43506	7.16252	4.92384	161
chr1	58027555	58027938	SRR1025238_peak_1342	82	.	4.80038	10.6728	8.20716	153
chr1	58029588	58030161	SRR1025238_peak_1343	67	.	3.53397	9.08489	6.71258	434
chr1	58030339	58030869	SRR1025238_peak_1344	710	.	10.7918	74.8989	71.0257	347
chr1	58031127	58031415	SRR1025238_peak_1345	68	.	3.64775	9.18469	6.80366	181
chr1	58095994	58096185	SRR1025238_peak_1346	58	.	4.22071	8.18203	5.86415	90
chr1	58112784	58113096	SRR1025238_peak_1347	243	.	5.73726	27.4069	24.3412	191
chr1	58156853	58157139	SRR1025238_peak_1348	91	.	4.12601	11.706	9.18681	171
chr1	58198345	58198680	SRR1025238_peak_1349	123	.	5.15259	15.0301	12.3598	116
chr1	58214348	58214576	SRR1025238_peak_1350	87	.	4.37189	11.2252	8.73229	113
chr1	58221128	58221415	SRR1025238_peak_1351	73	.	4.66499	9.7248	7.31273	121
chr1	58271055	58271541	SRR1025238_peak_1352	157	.	6.88641	18.5133	15.7113	156
chr1	58296391	58296585	SRR1025238_peak_1353	36	.	2.55311	5.82105	3.69364	122
chr1	58311358	58311556	SRR1025238_peak_1354	61	.	3.74734	8.44908	6.11825	126
chr1	58324536	58324747	SRR1025238_peak_1355	32	.	3.02309	5.31974	3.23693	80
chr1	58325158	58325342	SRR1025238_peak_1356	29	.	3.14149	4.98785	2.93326	24
chr1	58327575	58327768	SRR1025238_peak_1357	53	.	3.95193	7.61541	5.34019	71
chr1	58392221	58393356	SRR1025238_peak_1358	365	.	8.24418	39.9309	36.5886	719
chr1	58393807	58394076	SRR1025238_peak_1359	15	.	2.09841	3.35267	1.51759	61
chr1	58423287	58424041	SRR1025238_peak_1360	360	.	6.77894	39.4203	36.088	238
chr1	58445085	58445521	SRR1025238_peak_1361	105	.	3.34186	13.1618	10.5725	292
chr1	58445597	58445849	SRR1025238_peak_1362	56	.	2.67348	7.99936	5.69571	74
chr1	58458947	58459144	SRR1025238_peak_1363	51	.	3.99856	7.44283	5.17374	151
chr1	58505064	58505340	SRR1025238_peak_1364	103	.	3.97606	12.8995	10.3262	158
chr1	58586235	58586811	SRR1025238_peak_1365	435	.	8.14758	47.0017	43.5318	230
chr1	58616191	58616493	SRR1025238_peak_1366	166	.	7.10856	19.4758	16.6401	161
chr1	58652926	58653164	SRR1025238_peak_1367	37	.	2.72046	5.9189	3.77818	114
chr1	58678572	58678790	SRR1025238_peak_1368	101	.	5.10802	12.7617	10.1957	91
chr1	58697546	58697930	SRR1025238_peak_1369	391	.	10.3547	42.5046	39.1134	260
chr1	58711025	58711212	SRR1025238_peak_1370	88	.	4.40442	11.3124	8.8172	95
chr1	58711432	58711740	SRR1025238_peak_1371	64	.	3.11688	8.76653	6.41429	159
chr1	58711812	58712067	SRR1025238_peak_1372	28	.	2.2796	4.94537	2.89514	29
chr1	58712491	58712734	SRR1025238_peak_1373	153	.	6.72456	18.1484	15.3601	140
chr1	58713284	58713567	SRR1025238_peak_1374	85	.	3.48357	11.0476	8.56456	160
chr1	58716227	58716534	SRR1025238_peak_1375	58	.	4.10365	8.21833	5.89867	170
chr1	58722175	58722377	SRR1025238_peak_1376	20	.	2.46396	3.97966	2.05332	43
chr1	58727116	58727308	SRR1025238_peak_1377	68	.	4.17894	9.2468	6.86158	98
chr1	58743149	58743495	SRR1025238_peak_1378	112	.	5.7757	13.9154	11.293	166
chr1	58767419	58767652	SRR1025238_peak_1379	37	.	3.27047	5.88237	3.74593	130
chr1	58795001	58795842	SRR1025238_peak_1380	91	.	4.12601	11.706	9.18681	334
chr1	58795925	58796126	SRR1025238_peak_1381	27	.	2.8105	4.82163	2.77945	38
chr1	58859259	58859545	SRR1025238_peak_1382	79	.	3.96972	10.3919	7.94449	137
chr1	58897614	58897873	SRR1025238_peak_1383	337	.	9.04332	37.0048	33.7209	149
chr1	58933751	58933955	SRR1025238_peak_1384	43	.	3.45217	6.51393	4.327	126
chr1	58938414	58938617	SRR1025238_peak_1385	25	.	2.93859	4.57424	2.57355	64
chr1	58942106	58942416	SRR1025238_peak_1386	36	.	3.4339	5.79172	3.66614	168
chr1	58950914	58951189	SRR1025238_peak_1387	87	.	4.63006	11.2597	8.76606	143
chr1	58951366	58951565	SRR1025238_peak_1388	106	.	4.51727	13.1983	10.6074	108
chr1	58954143	58954350	SRR1025238_peak_1389	85	.	3.99707	11.0272	8.54519	124
chr1	58972960	58973309	SRR1025238_peak_1390	83	.	3.1593	10.781	8.31129	196
chr1	58973582	58973793	SRR1025238_peak_1391	48	.	2.67509	7.0509	4.81989	158
chr1	59032455	59032647	SRR1025238_peak_1392	51	.	3.99856	7.44283	5.17374	123
chr1	59068093	59068314	SRR1025238_peak_1393	80	.	4.88713	10.5264	8.06642	99
chr1	59074374	59074659	SRR1025238_peak_1394	23	.	2.65436	4.29009	2.31015	142
chr1	59119849	59120519	SRR1025238_peak_1395	159	.	4.48994	18.8128	15.9999	114
chr1	59133826	59134140	SRR1025238_peak_1396	65	.	4.44285	8.94302	6.57847	160
chr1	59134496	59134684	SRR1025238_peak_1397	58	.	4.22071	8.18203	5.86415	75
chr1	59142877	59143066	SRR1025238_peak_1398	96	.	5.33142	12.1859	9.64506	80
chr1	59220372	59220680	SRR1025238_peak_1399	258	.	6.70236	29.0002	25.8946	164
chr1	59236894	59238275	SRR1025238_peak_1400	821	.	13.7915	86.2026	82.1916	1210
chr1	59316809	59317055	SRR1025238_peak_1401	130	.	6.21999	15.7097	13.0113	145
chr1	59321433	59321694	SRR1025238_peak_1402	166	.	6.51985	19.4447	16.6125	99
chr1	59322722	59323042	SRR1025238_peak_1403	89	.	4.72402	11.4899	8.98322	210
chr1	59334467	59334650	SRR1025238_peak_1404	61	.	3.9761	8.48454	6.14886	58
chr1	59346752	59347091	SRR1025238_peak_1405	88	.	5.10927	11.347	8.84483	170
chr1	59364377	59365091	SRR1025238_peak_1406	1505	.	22.6019	155.339	150.591	402
chr1	59408871	59409243	SRR1025238_peak_1407	135	.	5.92948	16.2795	13.5617	144
chr1	59409662	59409987	SRR1025238_peak_1408	108	.	4.84031	13.4668	10.8681	189
chr1	59475704	59475887	SRR1025238_peak_1409	45	.	3.77642	6.72655	4.5109	69
chr1	59482134	59482380	SRR1025238_peak_1410	86	.	3.95645	11.1775	8.68695	108
chr1	59516508	59516861	SRR1025238_peak_1411	61	.	3.48011	8.44783	6.11825	88
chr1	59550361	59550592	SRR1025238_peak_1412	66	.	3.9817	9.04705	6.67919	144
chr1	59579916	59580438	SRR1025238_peak_1413	112	.	5.7757	13.9154	11.293	171
chr1	59583381	59583706	SRR1025238_peak_1414	92	.	4.24349	11.768	9.2461	183
chr1	59623406	59623594	SRR1025238_peak_1415	30	.	2.68094	5.15119	3.08656	175
chr1	59684995	59685212	SRR1025238_peak_1416	62	.	2.51727	8.55443	6.21325	83
chr1	59685649	59685892	SRR1025238_peak_1417	71	.	4.43895	9.54772	7.14975	96
chr1	59725715	59726036	SRR1025238_peak_1418	114	.	4.81406	14.0717	11.4445	173
chr1	59739982	59740307	SRR1025238_peak_1419	157	.	6.88641	18.5133	15.7113	153
chr1	59762230	59762488	SRR1025238_peak_1420	65	.	4.44285	8.94302	6.57847	106
chr1	59762930	59763348	SRR1025238_peak_1421	260	.	6.36885	29.1146	26.006	266
chr1	59763476	59764136	SRR1025238_peak_1422	137	.	4.73636	16.5176	13.7916	481
chr1	59764491	59764951	SRR1025238_peak_1423	103	.	3.64126	12.9011	10.3273	168
chr1	59766704	59766929	SRR1025238_peak_1424	36	.	3.4038	5.73051	3.60807	59
chr1	59804219	59804818	SRR1025238_peak_1425	204	.	7.99713	23.4545	20.4943	158
chr1	59851144	59851338	SRR1025238_peak_1426	65	.	4.44285	8.94302	6.57847	92
chr1	59880505	59880791	SRR1025238_peak_1427	94	.	5.21396	11.9303	9.40221	147
chr1	59883800	59884011	SRR1025238_peak_1428	88	.	5.10927	11.347	8.84483	87
chr1	59899671	59900010	SRR1025238_peak_1429	157	.	6.88641	18.5133	15.7113	170
chr1	59912461	59912860	SRR1025238_peak_1430	121	.	5.36302	14.8581	12.1947	242
chr1	59913013	59913303	SRR1025238_peak_1431	98	.	4.68315	12.3739	9.82186	132
chr1	59913417	59913769	SRR1025238_peak_1432	133	.	4.89963	16.0429	13.3337	157
chr1	59913955	59914138	SRR1025238_peak_1433	50	.	3.58194	7.28866	5.03578	52
chr1	59914831	59915014	SRR1025238_peak_1434	31	.	3.16618	5.23977	3.16581	125
chr1	59943892	59944140	SRR1025238_peak_1435	115	.	4.0969	14.1933	11.5599	134
chr1	60000381	60000790	SRR1025238_peak_1436	517	.	12.6591	55.3965	51.791	232
chr1	60063749	60063961	SRR1025238_peak_1437	23	.	2.65436	4.29009	2.31015	152
chr1	60077836	60078045	SRR1025238_peak_1438	58	.	4.22071	8.18203	5.86415	116
chr1	60097576	60098739	SRR1025238_peak_1439	176	.	4.26713	20.5298	17.6592	668
chr1	60180118	60180882	SRR1025238_peak_1440	211	.	4.78715	24.1359	21.1569	356
chr1	60290129	60290318	SRR1025238_peak_1441	21	.	2.88785	4.11746	2.15659	69
chr1	60326231	60326452	SRR1025238_peak_1442	38	.	3.55428	6.03442	3.87449	86
chr1	60343023	60343303	SRR1025238_peak_1443	48	.	2.37008	7.07731	4.84527	121
chr1	60344758	60344946	SRR1025238_peak_1444	58	.	4.09672	8.20324	5.88458	124
chr1	60345680	60346000	SRR1025238_peak_1445	136	.	5.95766	16.3481	13.6275	176
chr1	60359735	60359919	SRR1025238_peak_1446	37	.	3.47597	5.87691	3.74257	112
chr1	60407377	60407703	SRR1025238_peak_1447	309	.	10.2185	34.1914	30.9648	168
chr1	60409108	60410150	SRR1025238_peak_1448	315	.	6.18168	34.8096	31.5713	237
chr1	60467104	60467325	SRR1025238_peak_1449	80	.	4.88713	10.5264	8.06642	118
chr1	60514262	60514475	SRR1025238_peak_1450	51	.	3.99856	7.44283	5.17374	137
chr1	60517706	60517889	SRR1025238_peak_1451	31	.	3.08878	5.27352	3.19432	164
chr1	60545867	60546083	SRR1025238_peak_1452	81	.	4.36669	10.6007	8.13732	106
chr1	60548377	60548681	SRR1025238_peak_1453	224	.	8.44141	25.5163	22.4972	152
chr1	60565274	60565833	SRR1025238_peak_1454	529	.	9.81928	56.5922	52.9674	182
chr1	60566094	60567338	SRR1025238_peak_1455	201	.	5.44092	23.0656	20.1176	494
chr1	60568773	60569020	SRR1025238_peak_1456	97	.	5.19991	12.2592	9.71467	88
chr1	60572311	60572589	SRR1025238_peak_1457	110	.	5.64845	13.6352	11.0273	114
chr1	60588612	60589159	SRR1025238_peak_1458	287	.	9.77427	31.9624	28.7851	378
chr1	60608955	60609638	SRR1025238_peak_1459	571	.	10.2814	60.8259	57.1408	280
chr1	60610190	60610460	SRR1025238_peak_1460	180	.	6.91857	20.8943	18.0125	144
chr1	60610648	60611089	SRR1025238_peak_1461	64	.	3.11688	8.76653	6.41429	196
chr1	60623577	60623775	SRR1025238_peak_1462	80	.	4.21575	10.5073	8.053	88
chr1	60650199	60650464	SRR1025238_peak_1463	23	.	2.62585	4.37764	2.39187	131
chr1	60652700	60653014	SRR1025238_peak_1464	289	.	9.60688	32.1565	28.9756	141
chr1	60655193	60655638	SRR1025238_peak_1465	368	.	8.1647	40.1772	36.8306	178
chr1	60655887	60656564	SRR1025238_peak_1466	99	.	5.30913	12.5039	9.94559	536
chr1	60656944	60657321	SRR1025238_peak_1467	88	.	5.10927	11.347	8.84483	231
chr1	60658654	60658884	SRR1025238_peak_1468	56	.	3.9694	7.92385	5.62605	72
chr1	60659712	60659945	SRR1025238_peak_1469	75	.	4.36063	9.97732	7.54975	122
chr1	60662274	60662514	SRR1025238_peak_1470	85	.	4.10661	11.0729	8.58823	146
chr1	60726036	60726410	SRR1025238_peak_1471	38	.	3.50838	5.94225	3.8003	87
chr1	60726770	60727046	SRR1025238_peak_1472	31	.	3.08878	5.27352	3.19432	147
chr1	60727739	60727926	SRR1025238_peak_1473	43	.	3.45217	6.51393	4.327	116
chr1	60732078	60732384	SRR1025238_peak_1474	31	.	2.47517	5.26253	3.18588	248
chr1	60735048	60735541	SRR1025238_peak_1475	497	.	11.242	53.3421	49.7666	209
chr1	60745593	60745776	SRR1025238_peak_1476	31	.	3.25872	5.22246	3.15185	43
chr1	60748595	60748805	SRR1025238_peak_1477	32	.	3.33214	5.36781	3.26936	49
chr1	60749036	60749331	SRR1025238_peak_1478	255	.	9.10784	28.6924	25.5928	167
chr1	60798565	60798837	SRR1025238_peak_1479	80	.	4.88713	10.5264	8.06642	155
chr1	60814140	60814412	SRR1025238_peak_1480	121	.	5.99784	14.8047	12.1443	125
chr1	60815926	60816232	SRR1025238_peak_1481	216	.	6.09306	24.6618	21.6657	149
chr1	60825742	60826055	SRR1025238_peak_1482	170	.	6.54095	19.9415	17.0918	130
chr1	60829938	60830188	SRR1025238_peak_1483	96	.	5.33142	12.1859	9.64506	114
chr1	60851176	60851507	SRR1025238_peak_1484	103	.	5.33475	12.9298	10.3543	179
chr1	60852133	60852516	SRR1025238_peak_1485	50	.	3.11906	7.35668	5.09962	154
chr1	60859181	60859456	SRR1025238_peak_1486	195	.	7.3796	22.5019	19.5689	160
chr1	60860554	60861221	SRR1025238_peak_1487	163	.	4.91776	19.2246	16.3981	312
chr1	60868453	60868699	SRR1025238_peak_1488	149	.	6.33236	17.6736	14.9005	128
chr1	60946025	60946344	SRR1025238_peak_1489	97	.	4.90571	12.2707	9.72398	172
chr1	60953120	60953408	SRR1025238_peak_1490	85	.	3.66216	10.9822	8.50466	154
chr1	60960468	60961355	SRR1025238_peak_1491	222	.	5.59576	25.2313	22.2223	190
chr1	60990272	60990595	SRR1025238_peak_1492	214	.	8.21927	24.4797	21.4895	167
chr1	60991833	60992040	SRR1025238_peak_1493	51	.	3.99856	7.44283	5.17374	93
chr1	60998050	60998424	SRR1025238_peak_1494	42	.	3.61021	6.38595	4.20713	263
chr1	60998672	60999003	SRR1025238_peak_1495	93	.	4.37642	11.8506	9.32545	178
chr1	61017308	61017671	SRR1025238_peak_1496	235	.	7.8128	26.5865	23.5402	156
chr1	61066586	61066771	SRR1025238_peak_1497	63	.	4.34496	8.73661	6.38547	93
chr1	61103652	61103873	SRR1025238_peak_1498	94	.	5.21396	11.9303	9.40221	97
chr1	61139222	61139588	SRR1025238_peak_1499	572	.	11.3616	60.925	57.2364	165
chr1	61181171	61181925	SRR1025238_peak_1500	262	.	5.31906	29.3323	26.219	145
chr1	61203207	61203429	SRR1025238_peak_1501	41	.	2.64114	6.28977	4.11558	109
chr1	61221030	61221410	SRR1025238_peak_1502	43	.	3.45217	6.51393	4.327	178
chr1	61226986	61227190	SRR1025238_peak_1503	61	.	3.86284	8.48045	6.14511	123
chr1	61257707	61258008	SRR1025238_peak_1504	65	.	4.44285	8.94302	6.57847	167
chr1	61298120	61298446	SRR1025238_peak_1505	73	.	3.93877	9.75579	7.34048	121
chr1	61306380	61306575	SRR1025238_peak_1506	101	.	4.68417	12.7054	10.1409	77
chr1	61349461	61349644	SRR1025238_peak_1507	37	.	3.47597	5.87691	3.74257	97
chr1	61352924	61353355	SRR1025238_peak_1508	693	.	16.9454	73.1784	69.3265	253
chr1	61373717	61374119	SRR1025238_peak_1509	66	.	3.88218	9.06288	6.69437	132
chr1	61377144	61377420	SRR1025238_peak_1510	124	.	5.80309	15.1694	12.4951	173
chr1	61587957	61588158	SRR1025238_peak_1511	73	.	4.66499	9.7248	7.31273	82
chr1	61606421	61606672	SRR1025238_peak_1512	38	.	3.5211	5.96785	3.82323	116
chr1	61606936	61607169	SRR1025238_peak_1513	51	.	3.99856	7.44283	5.17374	73
chr1	61638466	61638791	SRR1025238_peak_1514	127	.	4.92793	15.4388	12.7545	172
chr1	61638963	61639156	SRR1025238_peak_1515	66	.	3.31468	9.05703	6.68873	83
chr1	61641924	61642157	SRR1025238_peak_1516	96	.	5.33142	12.1859	9.64506	139
chr1	61650158	61650453	SRR1025238_peak_1517	32	.	3.33214	5.36781	3.26936	134
chr1	61748821	61749004	SRR1025238_peak_1518	26	.	3.10999	4.72825	2.69553	148
chr1	61771315	61771498	SRR1025238_peak_1519	65	.	4.44285	8.94302	6.57847	73
chr1	61820261	61820499	SRR1025238_peak_1520	121	.	5.99784	14.8047	12.1443	117
chr1	61845461	61845789	SRR1025238_peak_1521	65	.	4.44285	8.94302	6.57847	149
chr1	61849079	61849356	SRR1025238_peak_1522	155	.	5.77715	18.3075	15.5135	130
chr1	61862023	61862342	SRR1025238_peak_1523	91	.	4.94715	11.6824	9.16532	138
chr1	61874744	61874980	SRR1025238_peak_1524	73	.	4.66499	9.7248	7.31273	110
chr1	61914598	61914781	SRR1025238_peak_1525	32	.	3.33214	5.36781	3.26936	132
chr1	61992405	61992641	SRR1025238_peak_1526	43	.	3.56195	6.52324	4.33219	144
chr1	62041650	62042297	SRR1025238_peak_1527	133	.	5.54234	16.0882	13.3762	323
chr1	62044133	62044354	SRR1025238_peak_1528	85	.	3.99707	11.0272	8.54519	71
chr1	62094959	62095221	SRR1025238_peak_1529	73	.	3.73919	9.71042	7.3063	146
chr1	62099304	62099539	SRR1025238_peak_1530	175	.	7.3307	20.4515	17.5823	106
chr1	62156883	62157200	SRR1025238_peak_1531	61	.	3.86284	8.48045	6.14511	182
chr1	62177552	62177745	SRR1025238_peak_1532	65	.	4.44285	8.94302	6.57847	106
chr1	62181527	62182024	SRR1025238_peak_1533	424	.	9.15458	45.9144	42.4616	303
chr1	62260258	62260494	SRR1025238_peak_1534	80	.	4.88713	10.5264	8.06642	114
chr1	62348384	62348572	SRR1025238_peak_1535	58	.	4.22071	8.18203	5.86415	68
chr1	62382762	62383221	SRR1025238_peak_1536	603	.	10.9675	64.0729	60.3421	177
chr1	62437535	62437912	SRR1025238_peak_1537	282	.	9.55892	31.4598	28.296	194
chr1	62483241	62483453	SRR1025238_peak_1538	51	.	3.99856	7.44283	5.17374	101
chr1	62491776	62491969	SRR1025238_peak_1539	50	.	3.91047	7.26091	5.00926	71
chr1	62516613	62517065	SRR1025238_peak_1540	80	.	4.21575	10.5073	8.053	203
chr1	62535364	62535569	SRR1025238_peak_1541	61	.	3.99725	8.5344	6.19428	119
chr1	62564310	62564592	SRR1025238_peak_1542	73	.	4.66499	9.7248	7.31273	124
chr1	62579124	62579737	SRR1025238_peak_1543	61	.	3.74734	8.44908	6.11825	286
chr1	62598775	62599047	SRR1025238_peak_1544	172	.	6.97621	20.1054	17.2498	149
chr1	62631427	62631775	SRR1025238_peak_1545	123	.	5.7387	15.0174	12.3485	175
chr1	62635230	62635518	SRR1025238_peak_1546	160	.	5.68934	18.8506	16.0365	140
chr1	62664924	62665323	SRR1025238_peak_1547	445	.	9.58578	47.991	44.5034	244
chr1	62696969	62697363	SRR1025238_peak_1548	633	.	12.3991	67.1024	63.3309	247
chr1	62701042	62701460	SRR1025238_peak_1549	219	.	7.22183	24.9972	21.9943	136
chr1	62703067	62703728	SRR1025238_peak_1550	386	.	7.04305	42.0697	38.6888	284
chr1	62707184	62707434	SRR1025238_peak_1551	74	.	3.19883	9.91196	7.48766	111
chr1	62729493	62729724	SRR1025238_peak_1552	94	.	4.43174	12.0067	9.4753	137
chr1	62730173	62730696	SRR1025238_peak_1553	85	.	4.41899	11.0421	8.5597	138
chr1	62747474	62747790	SRR1025238_peak_1554	99	.	4.84402	12.4577	9.90252	136
chr1	62775998	62776273	SRR1025238_peak_1555	73	.	4.26139	9.73782	7.32428	153
chr1	62777762	62778120	SRR1025238_peak_1556	46	.	3.33105	6.89742	4.67248	69
chr1	62779825	62780008	SRR1025238_peak_1557	45	.	3.00354	6.80352	4.58305	130
chr1	62780102	62780571	SRR1025238_peak_1558	115	.	4.73442	14.1738	11.5415	130
chr1	62795735	62795979	SRR1025238_peak_1559	73	.	3.45289	9.76352	7.34723	78
chr1	62796423	62796655	SRR1025238_peak_1560	44	.	3.0945	6.67994	4.47548	82
chr1	62812796	62812983	SRR1025238_peak_1561	42	.	3.31808	6.42539	4.24404	139
chr1	62827177	62827426	SRR1025238_peak_1562	116	.	4.99645	14.2418	11.6049	115
chr1	62828040	62828710	SRR1025238_peak_1563	1378	.	18.7666	142.513	137.897	275
chr1	62828924	62829333	SRR1025238_peak_1564	340	.	8.60695	37.3565	34.0651	172
chr1	62829631	62830689	SRR1025238_peak_1565	466	.	11.2697	50.1668	46.643	261
chr1	62832190	62832373	SRR1025238_peak_1566	61	.	4.23249	8.49675	6.16024	121
chr1	62859897	62860233	SRR1025238_peak_1567	652	.	13.9398	69.0387	65.24	171
chr1	62860413	62861228	SRR1025238_peak_1568	317	.	6.59785	34.9479	31.7061	490
chr1	62887487	62887822	SRR1025238_peak_1569	93	.	4.73859	11.8567	9.33122	175
chr1	62923825	62924273	SRR1025238_peak_1570	67	.	3.53397	9.08489	6.71258	275
chr1	62929493	62929764	SRR1025238_peak_1571	224	.	6.21492	25.513	22.4964	146
chr1	62964339	62964542	SRR1025238_peak_1572	49	.	2.84186	7.1837	4.94065	102
chr1	62966579	62966855	SRR1025238_peak_1573	43	.	3.45217	6.51393	4.327	175
chr1	62971513	62972064	SRR1025238_peak_1574	162	.	6.95194	19.1215	16.3	174
chr1	62984571	62984817	SRR1025238_peak_1575	57	.	3.09765	8.09246	5.78482	134
chr1	62992328	62993146	SRR1025238_peak_1576	2930	.	38.0667	299.288	293.054	455
chr1	62993844	62994150	SRR1025238_peak_1577	53	.	3.42045	7.58326	5.30851	150
chr1	63005341	63005525	SRR1025238_peak_1578	58	.	4.10365	8.21833	5.89867	113
chr1	63050969	63051360	SRR1025238_peak_1579	68	.	4.17894	9.2468	6.86158	163
chr1	63084919	63085151	SRR1025238_peak_1580	71	.	4.56221	9.50612	7.1093	136
chr1	63088551	63088797	SRR1025238_peak_1581	51	.	3.99856	7.44283	5.17374	146
chr1	63102976	63103159	SRR1025238_peak_1582	54	.	3.57161	7.74653	5.46557	91
chr1	63114560	63114952	SRR1025238_peak_1583	51	.	2.77337	7.44245	5.17374	123
chr1	63129769	63130218	SRR1025238_peak_1584	73	.	3.85469	9.78828	7.37149	120
chr1	63160983	63161258	SRR1025238_peak_1585	37	.	3.27047	5.88237	3.74593	85
chr1	63175844	63176149	SRR1025238_peak_1586	148	.	5.53318	17.608	14.8372	181
chr1	63176548	63176745	SRR1025238_peak_1587	25	.	2.13626	4.49931	2.50417	122
chr1	63176853	63177249	SRR1025238_peak_1588	178	.	4.55601	20.7063	17.8306	141
chr1	63181023	63181396	SRR1025238_peak_1589	172	.	5.16097	20.1375	17.2807	203
chr1	63182725	63182984	SRR1025238_peak_1590	123	.	5.75563	15.0575	12.3865	137
chr1	63193234	63193422	SRR1025238_peak_1591	17	.	2.5437	3.59569	1.70574	119
chr1	63196171	63196356	SRR1025238_peak_1592	37	.	3.36406	5.8695	3.73737	122
chr1	63204445	63204798	SRR1025238_peak_1593	203	.	5.6002	23.2867	20.3324	135
chr1	63225096	63225362	SRR1025238_peak_1594	73	.	4.66499	9.7248	7.31273	154
chr1	63225906	63226201	SRR1025238_peak_1595	400	.	10.2449	43.4277	40.0219	163
chr1	63235478	63235735	SRR1025238_peak_1596	51	.	3.99856	7.44283	5.17374	96
chr1	63248555	63248754	SRR1025238_peak_1597	38	.	3.0649	6.00472	3.85764	80
chr1	63272926	63273578	SRR1025238_peak_1598	49	.	3.46061	7.22708	4.97941	548
chr1	63274029	63274219	SRR1025238_peak_1599	47	.	3.56158	6.99996	4.77079	52
chr1	63274973	63275156	SRR1025238_peak_1600	65	.	4.44285	8.94302	6.57847	71
chr1	63278178	63278379	SRR1025238_peak_1601	104	.	5.55356	13.0422	10.4577	118
chr1	63383162	63383412	SRR1025238_peak_1602	131	.	5.30873	15.8311	13.1292	137
chr1	63436301	63436486	SRR1025238_peak_1603	51	.	3.99856	7.44283	5.17374	114
chr1	63453447	63453794	SRR1025238_peak_1604	203	.	7.51967	23.3342	20.3777	167
chr1	63479036	63479292	SRR1025238_peak_1605	105	.	4.38388	13.1029	10.5151	156
chr1	63492680	63492874	SRR1025238_peak_1606	80	.	4.88713	10.5264	8.06642	84
chr1	63614631	63614830	SRR1025238_peak_1607	89	.	4.46227	11.4666	8.96155	76
chr1	63668822	63669134	SRR1025238_peak_1608	141	.	5.71029	16.9268	14.1823	140
chr1	63730407	63730977	SRR1025238_peak_1609	133	.	3.82055	16.0278	13.3208	318
chr1	63763391	63763633	SRR1025238_peak_1610	61	.	3.99725	8.5344	6.19428	169
chr1	63827724	63828041	SRR1025238_peak_1611	331	.	10.6628	36.4576	33.184	152
chr1	63900190	63900383	SRR1025238_peak_1612	58	.	4.22071	8.18203	5.86415	135
chr1	63902332	63902600	SRR1025238_peak_1613	94	.	5.21396	11.9303	9.40221	108
chr1	63932543	63932779	SRR1025238_peak_1614	65	.	4.44285	8.94302	6.57847	107
chr1	63937399	63938033	SRR1025238_peak_1615	534	.	12.2603	57.039	53.4067	180
chr1	63951728	63951992	SRR1025238_peak_1616	88	.	5.10927	11.347	8.84483	111
chr1	63953503	63953815	SRR1025238_peak_1617	264	.	7.43991	29.5381	26.4192	163
chr1	63976752	63977278	SRR1025238_peak_1618	91	.	4.94715	11.6824	9.16532	381
chr1	63995752	63996142	SRR1025238_peak_1619	75	.	4.36063	9.97732	7.54975	80
chr1	63998032	63998503	SRR1025238_peak_1620	55	.	3.42217	7.81729	5.52821	308
chr1	64018733	64019054	SRR1025238_peak_1621	248	.	6.94228	27.9619	24.8818	160
chr1	64021385	64021568	SRR1025238_peak_1622	55	.	3.5912	7.79679	5.51249	51
chr1	64022135	64022347	SRR1025238_peak_1623	88	.	5.10927	11.347	8.84483	77
chr1	64035097	64035393	SRR1025238_peak_1624	43	.	3.45217	6.51393	4.327	154
chr1	64037210	64037443	SRR1025238_peak_1625	32	.	3.02309	5.31974	3.23693	196
chr1	64040045	64040484	SRR1025238_peak_1626	91	.	4.21982	11.6979	9.18036	110
chr1	64040851	64041395	SRR1025238_peak_1627	865	.	16.795	90.6027	86.5401	249
chr1	64081352	64081535	SRR1025238_peak_1628	58	.	4.22071	8.18203	5.86415	34
chr1	64104669	64105114	SRR1025238_peak_1629	31	.	3.17552	5.25932	3.18331	409
chr1	64105283	64105512	SRR1025238_peak_1630	55	.	3.81555	7.84089	5.54928	119
chr1	64108615	64108816	SRR1025238_peak_1631	51	.	3.99856	7.44283	5.17374	64
chr1	64119376	64119810	SRR1025238_peak_1632	87	.	4.28401	11.2875	8.79282	301
chr1	64120480	64120690	SRR1025238_peak_1633	95	.	4.16497	12.1171	9.58236	121
chr1	64120975	64121469	SRR1025238_peak_1634	388	.	7.63835	42.2652	38.8809	349
chr1	64121707	64122655	SRR1025238_peak_1635	169	.	4.02281	19.8036	16.958	462
chr1	64183642	64183861	SRR1025238_peak_1636	39	.	2.96557	6.12298	3.95757	136
chr1	64189469	64189730	SRR1025238_peak_1637	107	.	4.66818	13.318	10.7236	111
chr1	64203148	64203489	SRR1025238_peak_1638	115	.	5.54081	14.1605	11.5291	105
chr1	64233834	64234148	SRR1025238_peak_1639	73	.	4.66499	9.7248	7.31273	161
chr1	64284751	64284934	SRR1025238_peak_1640	58	.	4.22071	8.18203	5.86415	87
chr1	64289160	64289386	SRR1025238_peak_1641	100	.	4.03938	12.5643	10.0045	111
chr1	64296673	64296931	SRR1025238_peak_1642	71	.	4.56221	9.50612	7.1093	123
chr1	64301859	64302067	SRR1025238_peak_1643	32	.	3.33214	5.36781	3.26936	71
chr1	64302757	64303073	SRR1025238_peak_1644	139	.	5.46487	16.6445	13.912	153
chr1	64305655	64305940	SRR1025238_peak_1645	173	.	6.30436	20.1906	17.3329	136
chr1	64308316	64308541	SRR1025238_peak_1646	43	.	3.48583	6.59023	4.39156	69
chr1	64314224	64314407	SRR1025238_peak_1647	35	.	2.9242	5.63944	3.52214	36
chr1	64314532	64314731	SRR1025238_peak_1648	33	.	2.87462	5.50903	3.39946	121
chr1	64317105	64317460	SRR1025238_peak_1649	200	.	5.84933	22.9851	20.0398	175
chr1	64387750	64387987	SRR1025238_peak_1650	86	.	4.99671	11.1038	8.61682	106
chr1	64436491	64436841	SRR1025238_peak_1651	61	.	3.99725	8.5344	6.19428	146
chr1	64445963	64446373	SRR1025238_peak_1652	817	.	10.9167	85.7411	81.7354	228
chr1	64451705	64451934	SRR1025238_peak_1653	72	.	4.21208	9.61775	7.21812	109
chr1	64452148	64452350	SRR1025238_peak_1654	130	.	6.21999	15.7097	13.0113	88
chr1	64522643	64523001	SRR1025238_peak_1655	102	.	4.87054	12.8661	10.2962	155
chr1	64532226	64532693	SRR1025238_peak_1656	105	.	3.62838	13.0945	10.5078	123
chr1	64532762	64533299	SRR1025238_peak_1657	128	.	4.20732	15.4952	12.8082	172
chr1	64533910	64534317	SRR1025238_peak_1658	88	.	4.94949	11.3439	8.84483	171
chr1	64578064	64578247	SRR1025238_peak_1659	43	.	3.69322	6.55684	4.3611	112
chr1	64596843	64597026	SRR1025238_peak_1660	55	.	3.81555	7.84089	5.54928	89
chr1	64616978	64617229	SRR1025238_peak_1661	102	.	3.23747	12.8412	10.2729	101
chr1	64617578	64617911	SRR1025238_peak_1662	155	.	4.19633	18.3955	15.5992	154
chr1	64623813	64624050	SRR1025238_peak_1663	76	.	4.55138	10.1133	7.68022	107
chr1	64634851	64635115	SRR1025238_peak_1664	121	.	5.99784	14.8047	12.1443	106
chr1	64645726	64646064	SRR1025238_peak_1665	112	.	5.7757	13.9154	11.293	205
chr1	64646302	64646529	SRR1025238_peak_1666	49	.	3.75984	7.19979	4.95435	86
chr1	64691084	64691549	SRR1025238_peak_1667	97	.	4.04323	12.2954	9.7468	305
chr1	64701840	64702060	SRR1025238_peak_1668	147	.	6.66427	17.5645	14.7955	105
chr1	64715312	64715762	SRR1025238_peak_1669	102	.	5.4312	12.7743	10.2073	296
chr1	64716582	64716776	SRR1025238_peak_1670	31	.	2.65698	5.24166	3.16673	177
chr1	64717618	64717889	SRR1025238_peak_1671	94	.	4.52803	11.9581	9.42797	102
chr1	64732127	64732449	SRR1025238_peak_1672	120	.	4.79104	14.6798	12.0288	161
chr1	64736666	64736854	SRR1025238_peak_1673	54	.	3.11014	7.7324	5.45199	61
chr1	64737375	64737725	SRR1025238_peak_1674	127	.	4.82024	15.4476	12.7628	207
chr1	64739221	64739436	SRR1025238_peak_1675	37	.	3.03569	5.92946	3.78787	128
chr1	64791301	64791734	SRR1025238_peak_1676	211	.	4.78715	24.1359	21.1569	224
chr1	64791844	64792126	SRR1025238_peak_1677	67	.	3.27832	9.14801	6.76971	118
chr1	64792452	64792742	SRR1025238_peak_1678	53	.	2.96425	7.62287	5.34699	152
chr1	64797627	64797895	SRR1025238_peak_1679	64	.	3.79002	8.8195	6.4653	144
chr1	64878664	64879247	SRR1025238_peak_1680	61	.	3.86284	8.48045	6.14511	488
chr1	64884014	64884360	SRR1025238_peak_1681	125	.	5.37439	15.2624	12.5856	182
chr1	64902819	64903039	SRR1025238_peak_1682	110	.	5.64845	13.6352	11.0273	122
chr1	64936800	64937118	SRR1025238_peak_1683	205	.	6.71398	23.5629	20.599	161
chr1	64946106	64946633	SRR1025238_peak_1684	1161	.	21.5071	120.588	116.194	200
chr1	64949465	64949833	SRR1025238_peak_1685	67	.	3.46563	9.1062	6.73134	91
chr1	64956462	64957154	SRR1025238_peak_1686	722	.	11.5298	76.0909	72.2017	408
chr1	64986143	64986550	SRR1025238_peak_1687	560	.	10.8308	59.7262	56.056	175
chr1	64998570	64998912	SRR1025238_peak_1688	133	.	5.54234	16.0882	13.3762	189
chr1	64999304	64999607	SRR1025238_peak_1689	81	.	4.36669	10.6007	8.13732	145
chr1	65010149	65010501	SRR1025238_peak_1690	123	.	4.39231	14.9833	12.3157	192
chr1	65024024	65024465	SRR1025238_peak_1691	141	.	6.37095	16.9021	14.1589	167
chr1	65123032	65123290	SRR1025238_peak_1692	80	.	4.88713	10.5264	8.06642	88
chr1	65178113	65178550	SRR1025238_peak_1693	45	.	2.38183	6.75268	4.53534	293
chr1	65178972	65179560	SRR1025238_peak_1694	819	.	10.2283	85.9439	81.9348	299
chr1	65179909	65180142	SRR1025238_peak_1695	62	.	4.15561	8.61697	6.2717	104
chr1	65186171	65186919	SRR1025238_peak_1696	128	.	4.20732	15.4952	12.8082	538
chr1	65541999	65542349	SRR1025238_peak_1697	28	.	2.52558	4.8548	2.81023	300
chr1	65795348	65795593	SRR1025238_peak_1698	69	.	4.3535	9.35569	6.96525	129
chr1	65846921	65847176	SRR1025238_peak_1699	58	.	4.22071	8.18203	5.86415	140
chr1	66018091	66018286	SRR1025238_peak_1700	40	.	2.88802	6.26625	4.0929	44
chr1	66018818	66019026	SRR1025238_peak_1701	49	.	3.52694	7.15623	4.91914	107
chr1	66019546	66019731	SRR1025238_peak_1702	49	.	3.52694	7.15623	4.91914	78
chr1	66104572	66104755	SRR1025238_peak_1703	43	.	3.45217	6.51393	4.327	126
chr1	66105236	66105443	SRR1025238_peak_1704	43	.	3.56195	6.52324	4.33219	141
chr1	66201734	66202159	SRR1025238_peak_1705	88	.	5.10927	11.347	8.84483	96
chr1	66429345	66429528	SRR1025238_peak_1706	38	.	3.55428	6.03442	3.87449	92
chr1	66430223	66430406	SRR1025238_peak_1707	51	.	3.99856	7.44283	5.17374	69
chr1	66460939	66461182	SRR1025238_peak_1708	65	.	4.44285	8.94302	6.57847	103
chr1	66467955	66468309	SRR1025238_peak_1709	107	.	4.66818	13.318	10.7236	199
chr1	66544552	66544735	SRR1025238_peak_1710	27	.	2.8105	4.82163	2.77945	124
chr1	66700704	66701442	SRR1025238_peak_1711	158	.	4.17926	18.6073	15.801	257
chr1	66757870	66758060	SRR1025238_peak_1712	50	.	3.91047	7.26091	5.00926	112
chr1	66788629	66788831	SRR1025238_peak_1713	31	.	3.16618	5.23977	3.16581	96
chr1	66815861	66816401	SRR1025238_peak_1714	45	.	3.00354	6.80352	4.58305	473
chr1	66816502	66816915	SRR1025238_peak_1715	62	.	3.24363	8.59561	6.25263	160
chr1	66817144	66817980	SRR1025238_peak_1716	67	.	3.69594	9.07368	6.70244	116
chr1	66820233	66820526	SRR1025238_peak_1717	157	.	6.88641	18.5133	15.7113	113
chr1	66839887	66840190	SRR1025238_peak_1718	45	.	3.77642	6.72655	4.5109	219
chr1	66863087	66863515	SRR1025238_peak_1719	85	.	3.43349	11.0825	8.5972	94
chr1	66871673	66871962	SRR1025238_peak_1720	123	.	5.15259	15.0301	12.3598	146
chr1	66872233	66872441	SRR1025238_peak_1721	96	.	5.33142	12.1859	9.64506	77
chr1	66941008	66941194	SRR1025238_peak_1722	38	.	3.12278	5.9511	3.80726	139
chr1	66964971	66965278	SRR1025238_peak_1723	63	.	4.34496	8.73661	6.38547	174
chr1	66985267	66985561	SRR1025238_peak_1724	91	.	4.67102	11.687	9.16975	147
chr1	66987628	66988275	SRR1025238_peak_1725	157	.	6.88641	18.5133	15.7113	310
chr1	67006530	67006869	SRR1025238_peak_1726	104	.	5.0874	13.0671	10.4807	179
chr1	67022920	67023103	SRR1025238_peak_1727	50	.	3.91047	7.26091	5.00926	118
chr1	67038604	67038850	SRR1025238_peak_1728	39	.	2.51773	6.12529	3.95935	91
chr1	67049711	67050024	SRR1025238_peak_1729	65	.	4.44285	8.94302	6.57847	113
chr1	67061546	67061849	SRR1025238_peak_1730	98	.	4.25494	12.3981	9.84444	155
chr1	67218507	67218692	SRR1025238_peak_1731	31	.	3.25872	5.22246	3.15185	98
chr1	67465627	67465851	SRR1025238_peak_1732	172	.	7.16919	20.0849	17.2296	151
chr1	68301829	68302088	SRR1025238_peak_1733	56	.	4.12771	7.98787	5.68452	113
chr1	68666126	68666319	SRR1025238_peak_1734	38	.	3.55428	6.03442	3.87449	140
chr1	68762011	68762259	SRR1025238_peak_1735	37	.	3.47597	5.87691	3.74257	158
chr1	68779903	68780834	SRR1025238_peak_1736	116	.	4.99645	14.2418	11.6049	371
chr1	68787773	68788043	SRR1025238_peak_1737	88	.	5.10927	11.347	8.84483	179
chr1	68857037	68857236	SRR1025238_peak_1738	95	.	4.70259	12.0958	9.56179	99
chr1	68928655	68928903	SRR1025238_peak_1739	138	.	6.44213	16.6298	13.8984	97
chr1	68933450	68933688	SRR1025238_peak_1740	88	.	5.10927	11.347	8.84483	169
chr1	68935937	68936199	SRR1025238_peak_1741	96	.	5.33142	12.1859	9.64506	168
chr1	68942248	68942570	SRR1025238_peak_1742	521	.	14.2171	55.7669	52.1538	177
chr1	68943201	68943541	SRR1025238_peak_1743	1214	.	25.3242	125.866	121.417	157
chr1	68952219	68952599	SRR1025238_peak_1744	131	.	5.93659	15.8889	13.1853	93
chr1	68956848	68957033	SRR1025238_peak_1745	80	.	4.88713	10.5264	8.06642	66
chr1	68957237	68957555	SRR1025238_peak_1746	185	.	7.55284	21.4401	18.539	150
chr1	68995227	68995809	SRR1025238_peak_1747	1228	.	21.3296	127.352	122.888	377
chr1	69024926	69025498	SRR1025238_peak_1748	753	.	11.5096	79.326	75.3967	231
chr1	69085779	69086359	SRR1025238_peak_1749	175	.	7.3307	20.4515	17.5823	251
chr1	69089380	69089679	SRR1025238_peak_1750	204	.	7.99713	23.4545	20.4943	158
chr1	69104982	69105438	SRR1025238_peak_1751	81	.	4.36669	10.6007	8.13732	322
chr1	69105556	69106684	SRR1025238_peak_1752	470	.	8.89443	50.6219	47.0914	571
chr1	69106774	69107543	SRR1025238_peak_1753	130	.	4.92602	15.78	13.0805	172
chr1	69116916	69117242	SRR1025238_peak_1754	358	.	10.488	39.143	35.8166	172
chr1	69211191	69211374	SRR1025238_peak_1755	51	.	3.99856	7.44283	5.17374	85
chr1	69241829	69242178	SRR1025238_peak_1756	91	.	4.02142	11.6616	9.14655	126
chr1	69331703	69331936	SRR1025238_peak_1757	63	.	4.34496	8.73661	6.38547	132
chr1	69367687	69367973	SRR1025238_peak_1758	104	.	5.0874	13.0671	10.4807	135
chr1	69375385	69375756	SRR1025238_peak_1759	58	.	4.22071	8.18203	5.86415	57
chr1	69467132	69467329	SRR1025238_peak_1760	63	.	4.34496	8.73661	6.38547	141
chr1	69506166	69506375	SRR1025238_peak_1761	88	.	5.10927	11.347	8.84483	137
chr1	69513745	69514112	SRR1025238_peak_1762	30	.	2.70769	5.06334	3.0035	212
chr1	69604307	69604493	SRR1025238_peak_1763	58	.	4.22071	8.18203	5.86415	83
chr1	69611228	69611506	SRR1025238_peak_1764	115	.	5.73386	14.2168	11.5823	130
chr1	69657026	69657365	SRR1025238_peak_1765	78	.	4.77946	10.2955	7.85676	174
chr1	69659836	69660239	SRR1025238_peak_1766	61	.	3.64701	8.43587	6.10799	297
chr1	69667575	69667808	SRR1025238_peak_1767	104	.	5.55356	13.0422	10.4577	99
chr1	69687087	69687358	SRR1025238_peak_1768	103	.	4.15875	12.9708	10.3933	164
chr1	69687522	69687797	SRR1025238_peak_1769	128	.	5.21305	15.5627	12.8728	137
chr1	69688902	69689331	SRR1025238_peak_1770	317	.	7.73626	35.0231	31.7798	261
chr1	69699903	69700101	SRR1025238_peak_1771	59	.	3.76432	8.2353	5.91456	74
chr1	69790351	69790607	SRR1025238_peak_1772	80	.	4.7192	10.4921	8.03985	132
chr1	70180212	70180675	SRR1025238_peak_1773	130	.	6.21999	15.7097	13.0113	147
chr1	70234544	70234918	SRR1025238_peak_1774	58	.	4.22071	8.18203	5.86415	230
chr1	70247978	70248175	SRR1025238_peak_1775	80	.	4.88713	10.5264	8.06642	56
chr1	70270267	70270494	SRR1025238_peak_1776	94	.	5.21396	11.9303	9.40221	106
chr1	70393483	70393698	SRR1025238_peak_1777	112	.	5.7757	13.9154	11.293	94
chr1	70452013	70452329	SRR1025238_peak_1778	20	.	2.46396	3.97966	2.05332	114
chr1	70703985	70704352	SRR1025238_peak_1779	465	.	13.0349	50.0585	46.5365	213
chr1	70833448	70833639	SRR1025238_peak_1780	26	.	3.10999	4.72825	2.69553	22
chr1	70853610	70853974	SRR1025238_peak_1781	172	.	6.97621	20.1054	17.2498	163
chr1	70866125	70866559	SRR1025238_peak_1782	710	.	11.0911	74.9123	71.0386	223
chr1	70869999	70870216	SRR1025238_peak_1783	51	.	3.99856	7.44283	5.17374	127
chr1	70902261	70902782	SRR1025238_peak_1784	680	.	16.7281	71.8427	68.0078	255
chr1	70996611	70997079	SRR1025238_peak_1785	166	.	7.10856	19.4758	16.6401	319
chr1	71049852	71050398	SRR1025238_peak_1786	179	.	6.72264	20.8577	17.9773	148
chr1	71052294	71052557	SRR1025238_peak_1787	162	.	6.95194	19.1215	16.3	136
chr1	71052870	71053120	SRR1025238_peak_1788	58	.	4.22071	8.18203	5.86415	128
chr1	71056143	71056587	SRR1025238_peak_1789	484	.	7.66754	52.0289	48.4756	194
chr1	71100019	71100222	SRR1025238_peak_1790	85	.	3.89956	10.9973	8.51789	143
chr1	71102257	71102762	SRR1025238_peak_1791	71	.	2.8549	9.53401	7.13654	332
chr1	71102811	71103011	SRR1025238_peak_1792	43	.	2.5977	6.58694	4.38851	71
chr1	71103661	71103866	SRR1025238_peak_1793	55	.	3.50113	7.80056	5.51484	80
chr1	71276984	71277214	SRR1025238_peak_1794	74	.	4.19874	9.877	7.4544	163
chr1	71288059	71288368	SRR1025238_peak_1795	157	.	6.88641	18.5133	15.7113	149
chr1	71289564	71289812	SRR1025238_peak_1796	192	.	6.71798	22.2087	19.2871	118
chr1	71307444	71307996	SRR1025238_peak_1797	489	.	13.4694	52.5237	48.961	149
chr1	71312283	71312471	SRR1025238_peak_1798	96	.	5.33142	12.1859	9.64506	77
chr1	71332196	71332381	SRR1025238_peak_1799	80	.	4.88713	10.5264	8.06642	155
chr1	71338777	71339168	SRR1025238_peak_1800	134	.	5.06481	16.2096	13.4933	211
chr1	71368100	71368283	SRR1025238_peak_1801	80	.	4.88713	10.5264	8.06642	94
chr1	71394204	71394440	SRR1025238_peak_1802	97	.	4.90571	12.2707	9.72398	126
chr1	71397730	71398034	SRR1025238_peak_1803	388	.	11.7735	42.2763	38.8904	140
chr1	71457985	71458230	SRR1025238_peak_1804	157	.	6.88641	18.5133	15.7113	114
chr1	71471003	71471326	SRR1025238_peak_1805	96	.	5.33142	12.1859	9.64506	76
chr1	71556876	71557114	SRR1025238_peak_1806	17	.	1.90894	3.66863	1.77281	218
chr1	71557186	71557532	SRR1025238_peak_1807	24	.	1.92786	4.46957	2.47658	126
chr1	71626099	71626319	SRR1025238_peak_1808	32	.	2.96664	5.37565	3.275	66
chr1	71651481	71651815	SRR1025238_peak_1809	32	.	2.96664	5.37565	3.275	95
chr1	71652627	71653408	SRR1025238_peak_1810	92	.	3.06506	11.7269	9.20705	324
chr1	71681552	71681753	SRR1025238_peak_1811	50	.	3.91047	7.26091	5.00926	104
chr1	71682211	71682431	SRR1025238_peak_1812	51	.	3.99856	7.44283	5.17374	92
chr1	71683760	71684278	SRR1025238_peak_1813	379	.	9.52448	41.3148	37.9455	281
chr1	71690460	71690851	SRR1025238_peak_1814	127	.	6.08295	15.4049	12.723	271
chr1	71720009	71720192	SRR1025238_peak_1815	55	.	3.69489	7.80893	5.52146	100
chr1	71730247	71730591	SRR1025238_peak_1816	142	.	5.87661	16.9609	14.2153	176
chr1	71755609	71755866	SRR1025238_peak_1817	195	.	7.77498	22.4413	19.5104	123
chr1	71807730	71807925	SRR1025238_peak_1818	88	.	5.10927	11.347	8.84483	61
chr1	71823915	71824326	SRR1025238_peak_1819	36	.	3.31969	5.77477	3.64993	39
chr1	71828893	71829163	SRR1025238_peak_1820	293	.	9.30065	32.5672	29.3783	113
chr1	71844727	71845577	SRR1025238_peak_1821	209	.	6.25738	23.9355	20.9626	689
chr1	71864899	71865094	SRR1025238_peak_1822	86	.	4.99671	11.1038	8.61682	147
chr1	71865868	71866120	SRR1025238_peak_1823	43	.	3.69322	6.55684	4.3611	79
chr1	71881265	71881448	SRR1025238_peak_1824	58	.	4.22071	8.18203	5.86415	116
chr1	71886395	71886664	SRR1025238_peak_1825	204	.	7.54186	23.3885	20.4316	138
chr1	71897531	71897927	SRR1025238_peak_1826	144	.	5.65207	17.164	14.4133	170
chr1	71915483	71915782	SRR1025238_peak_1827	37	.	3.27047	5.88237	3.74593	252
chr1	71936813	71937340	SRR1025238_peak_1828	72	.	4.62145	9.63244	7.2321	390
chr1	71957052	71957375	SRR1025238_peak_1829	128	.	5.63248	15.5445	12.8555	165
chr1	72006439	72006696	SRR1025238_peak_1830	132	.	5.23409	15.989	13.2831	90
chr1	72009354	72009892	SRR1025238_peak_1831	299	.	7.47839	33.1316	29.9278	240
chr1	72020444	72020713	SRR1025238_peak_1832	166	.	7.10856	19.4758	16.6401	157
chr1	72035211	72035394	SRR1025238_peak_1833	21	.	2.7254	4.12879	2.16488	158
chr1	72058349	72058590	SRR1025238_peak_1834	146	.	6.60207	17.4254	14.6638	95
chr1	72070622	72070966	SRR1025238_peak_1835	50	.	3.16839	7.30213	5.04772	174
chr1	72123515	72123984	SRR1025238_peak_1836	54	.	2.90526	7.77677	5.49483	305
chr1	72141999	72142182	SRR1025238_peak_1837	57	.	3.13899	8.03164	5.72617	122
chr1	72211031	72211280	SRR1025238_peak_1838	61	.	4.2473	8.52851	6.19026	90
chr1	72211679	72212001	SRR1025238_peak_1839	86	.	4.84249	11.1021	8.61627	55
chr1	72212055	72212454	SRR1025238_peak_1840	163	.	6.42126	19.1952	16.37	193
chr1	72225847	72226876	SRR1025238_peak_1841	2218	.	15.4573	227.289	221.805	434
chr1	72236255	72237259	SRR1025238_peak_1842	2264	.	14.5338	232.002	226.471	735
chr1	72243681	72244604	SRR1025238_peak_1843	2728	.	22.5812	278.917	272.873	592
chr1	72254757	72255795	SRR1025238_peak_1844	2128	.	17.3657	218.219	212.833	294
chr1	72286841	72287034	SRR1025238_peak_1845	63	.	4.3462	8.73922	6.38805	77
chr1	72307379	72307640	SRR1025238_peak_1846	170	.	4.33123	19.9455	17.0955	147
chr1	72364688	72365007	SRR1025238_peak_1847	187	.	5.38058	21.6947	18.7874	176
chr1	72537033	72537343	SRR1025238_peak_1848	97	.	3.95308	12.2661	9.72063	149
chr1	72582868	72583479	SRR1025238_peak_1849	66	.	2.79001	9.04478	6.67751	510
chr1	72599210	72599833	SRR1025238_peak_1850	137	.	4.15596	16.4554	13.7309	473
chr1	72601730	72602055	SRR1025238_peak_1851	50	.	3.11906	7.35668	5.09962	283
chr1	72602246	72602531	SRR1025238_peak_1852	146	.	5.59034	17.3836	14.6242	127
chr1	72710820	72711683	SRR1025238_peak_1853	112	.	3.34121	13.8261	11.21	582
chr1	72718850	72719293	SRR1025238_peak_1854	69	.	3.16937	9.37726	6.98576	247
chr1	72736687	72737072	SRR1025238_peak_1855	103	.	4.15875	12.9708	10.3933	213
chr1	72780707	72781075	SRR1025238_peak_1856	76	.	4.55138	10.1133	7.68022	103
chr1	72815116	72815401	SRR1025238_peak_1857	49	.	3.63386	7.1671	4.92642	125
chr1	72824554	72824768	SRR1025238_peak_1858	33	.	2.61583	5.42891	3.32578	174
chr1	72825814	72826093	SRR1025238_peak_1859	136	.	5.95766	16.3481	13.6275	131
chr1	72854847	72855214	SRR1025238_peak_1860	82	.	4.08506	10.7249	8.25704	218
chr1	72865833	72866160	SRR1025238_peak_1861	116	.	4.2825	14.2875	11.6489	199
chr1	72867371	72867589	SRR1025238_peak_1862	120	.	5.14706	14.6538	12.0043	135
chr1	72871842	72872408	SRR1025238_peak_1863	239	.	7.09078	27.0112	23.9552	438
chr1	72872620	72873358	SRR1025238_peak_1864	108	.	4.70998	13.4377	10.8404	639
chr1	72874593	72875183	SRR1025238_peak_1865	62	.	3.29423	8.54886	6.2078	466
chr1	72876153	72876447	SRR1025238_peak_1866	220	.	7.06783	25.0433	22.0384	132
chr1	72877890	72878217	SRR1025238_peak_1867	87	.	3.30452	11.2173	8.72564	92
chr1	72909236	72909616	SRR1025238_peak_1868	175	.	7.3307	20.4515	17.5823	215
chr1	72935059	72935346	SRR1025238_peak_1869	61	.	3.99725	8.5344	6.19428	179
chr1	72937253	72937534	SRR1025238_peak_1870	109	.	5.4478	13.5631	10.9587	121
chr1	72944012	72944583	SRR1025238_peak_1871	437	.	10.2728	47.2025	43.7278	267
chr1	72944772	72945377	SRR1025238_peak_1872	268	.	6.47866	29.9777	26.8467	423
chr1	72946183	72946534	SRR1025238_peak_1873	45	.	3.5778	6.79711	4.57765	236
chr1	72947054	72947545	SRR1025238_peak_1874	197	.	6.55784	22.6608	19.7241	327
chr1	72955620	72955813	SRR1025238_peak_1875	49	.	3.63386	7.1671	4.92642	83
chr1	72960125	72960520	SRR1025238_peak_1876	67	.	3.61026	9.07346	6.70244	169
chr1	72963569	72963891	SRR1025238_peak_1877	65	.	3.0485	8.90025	6.54325	124
chr1	72968884	72970020	SRR1025238_peak_1878	2166	.	31.9104	222.082	216.654	749
chr1	72979038	72979261	SRR1025238_peak_1879	89	.	4.72402	11.4899	8.98322	105
chr1	72999587	72999833	SRR1025238_peak_1880	85	.	3.99707	11.0272	8.54519	125
chr1	73038562	73039049	SRR1025238_peak_1881	288	.	7.9259	32.044	28.8661	170
chr1	73043609	73044146	SRR1025238_peak_1882	665	.	9.21736	70.3718	66.5566	297
chr1	73075235	73075478	SRR1025238_peak_1883	80	.	4.88713	10.5264	8.06642	140
chr1	73088043	73088257	SRR1025238_peak_1884	91	.	4.94715	11.6824	9.16532	82
chr1	73175185	73175383	SRR1025238_peak_1885	37	.	3.47597	5.87691	3.74257	107
chr1	73188810	73189096	SRR1025238_peak_1886	102	.	5.4312	12.7743	10.2073	181
chr1	73200013	73200459	SRR1025238_peak_1887	496	.	13.7728	53.2492	49.6753	221
chr1	73223507	73223906	SRR1025238_peak_1888	80	.	4.88713	10.5264	8.06642	173
chr1	73224508	73224910	SRR1025238_peak_1889	162	.	6.95194	19.1215	16.3	160
chr1	73244118	73244661	SRR1025238_peak_1890	94	.	4.64531	11.9475	9.41872	148
chr1	73255940	73256267	SRR1025238_peak_1891	210	.	8.03818	24.0637	21.0864	192
chr1	73259427	73260069	SRR1025238_peak_1892	153	.	6.17756	18.1449	15.3566	315
chr1	73265001	73265242	SRR1025238_peak_1893	176	.	5.48375	20.5373	17.6649	153
chr1	73274498	73274847	SRR1025238_peak_1894	208	.	5.9712	23.8191	20.8484	175
chr1	73305972	73306214	SRR1025238_peak_1895	88	.	5.10927	11.347	8.84483	142
chr1	73362012	73362550	SRR1025238_peak_1896	1256	.	15.1081	130.173	125.68	285
chr1	73363437	73364145	SRR1025238_peak_1897	387	.	11.4277	42.1077	38.7262	529
chr1	73365690	73366287	SRR1025238_peak_1898	327	.	7.8652	35.9796	32.7156	335
chr1	73368993	73369182	SRR1025238_peak_1899	51	.	3.99856	7.44283	5.17374	80
chr1	73370839	73371135	SRR1025238_peak_1900	87	.	4.37189	11.2252	8.73229	169
chr1	73399260	73399532	SRR1025238_peak_1901	97	.	5.07717	12.3339	9.7836	111
chr1	73451463	73451781	SRR1025238_peak_1902	197	.	7.46551	22.7103	19.7725	158
chr1	73618607	73618862	SRR1025238_peak_1903	99	.	5.14504	12.4925	9.93467	162
chr1	73640606	73640919	SRR1025238_peak_1904	27	.	2.54146	4.75563	2.71834	236
chr1	73659200	73659400	SRR1025238_peak_1905	65	.	4.44285	8.94302	6.57847	70
chr1	73663632	73663862	SRR1025238_peak_1906	49	.	3.52694	7.15623	4.91914	135
chr1	73672241	73672658	SRR1025238_peak_1907	277	.	7.39189	30.8648	27.7123	265
chr1	73673246	73673451	SRR1025238_peak_1908	37	.	3.36406	5.8695	3.73737	151
chr1	73677456	73677714	SRR1025238_peak_1909	37	.	3.27047	5.88237	3.74593	78
chr1	73685140	73685323	SRR1025238_peak_1910	58	.	4.22071	8.18203	5.86415	90
chr1	73687125	73687312	SRR1025238_peak_1911	65	.	4.44285	8.94302	6.57847	107
chr1	73691370	73691576	SRR1025238_peak_1912	43	.	3.35899	6.52319	4.33219	92
chr1	73693444	73693767	SRR1025238_peak_1913	51	.	3.99856	7.44283	5.17374	224
chr1	73718414	73718679	SRR1025238_peak_1914	105	.	5.42651	13.1384	10.5497	145
chr1	73731530	73731823	SRR1025238_peak_1915	125	.	5.37439	15.2624	12.5856	169
chr1	73737065	73737362	SRR1025238_peak_1916	143	.	4.72174	17.1334	14.3834	121
chr1	73743892	73744437	SRR1025238_peak_1917	105	.	4.38388	13.1029	10.5151	464
chr1	73765033	73765240	SRR1025238_peak_1918	43	.	3.35899	6.52319	4.33219	98
chr1	73826069	73826621	SRR1025238_peak_1919	579	.	9.07563	61.6238	57.9269	333
chr1	73902449	73902798	SRR1025238_peak_1926	67	.	3.53397	9.08489	6.71258	174
chr1	73906777	73906985	SRR1025238_peak_1927	64	.	3.17436	8.77366	6.42098	120
chr1	73915082	73915862	SRR1025238_peak_1928	532	.	9.04022	56.898	53.2695	181
chr1	73919554	73920547	SRR1025238_peak_1929	2247	.	26.4366	230.302	224.788	580
chr1	73932374	73933084	SRR1025238_peak_1930	222	.	6.53391	25.2691	22.2595	162
chr1	73948503	73949303	SRR1025238_peak_1931	1288	.	14.2263	133.391	128.866	339
chr1	73962691	73963477	SRR1025238_peak_1932	374	.	6.18733	40.8366	37.4783	609
chr1	73966659	73966900	SRR1025238_peak_1933	76	.	3.6827	10.0447	7.61499	146
chr1	73969146	73969370	SRR1025238_peak_1934	87	.	3.30452	11.2173	8.72564	100
chr1	73972698	73972973	SRR1025238_peak_1935	73	.	3.73919	9.71042	7.3063	130
chr1	73979233	73979694	SRR1025238_peak_1936	86	.	3.34435	11.1679	8.67766	282
chr1	73994089	73994368	SRR1025238_peak_1937	22	.	2.43722	4.18403	2.21541	119
chr1	73998895	73999220	SRR1025238_peak_1938	177	.	4.40722	20.6259	17.7512	165
chr1	74001601	74001886	SRR1025238_peak_1939	78	.	3.75625	10.2785	7.84141	138
chr1	74003899	74004089	SRR1025238_peak_1940	45	.	3.10995	6.72368	4.5109	64
chr1	74007742	74008907	SRR1025238_peak_1941	361	.	6.17166	39.4657	36.1327	910
chr1	74020504	74020814	SRR1025238_peak_1942	216	.	5.65019	24.6606	21.6652	150
chr1	74026537	74026899	SRR1025238_peak_1943	28	.	2.2796	4.94537	2.89514	241
chr1	74030904	74031429	SRR1025238_peak_1944	1106	.	14.2892	114.961	110.628	295
chr1	74036908	74037145	SRR1025238_peak_1945	33	.	2.20721	5.44412	3.33884	69
chr1	74037195	74037465	SRR1025238_peak_1946	89	.	3.64584	11.4233	8.91946	89
chr1	74040698	74040895	SRR1025238_peak_1947	49	.	3.35276	7.17594	4.93488	88
chr1	74041152	74041566	SRR1025238_peak_1948	188	.	5.86245	21.8062	18.8952	204
chr1	74041964	74042416	SRR1025238_peak_1949	103	.	3.6976	12.8848	10.3125	137
chr1	74049408	74050009	SRR1025238_peak_1950	1241	.	12.7107	128.584	124.106	232
chr1	74054028	74054721	SRR1025238_peak_1951	256	.	4.41753	28.7676	25.6672	258
chr1	74068905	74069354	SRR1025238_peak_1952	294	.	5.74358	32.657	29.4653	277
chr1	74070146	74070341	SRR1025238_peak_1953	67	.	3.41519	9.17305	6.79218	46
chr1	74077406	74077679	SRR1025238_peak_1954	127	.	3.97998	15.4088	12.7266	136
chr1	74081629	74082159	SRR1025238_peak_1955	133	.	4.70579	16.0789	13.3685	273
chr1	74083084	74083286	SRR1025238_peak_1956	28	.	2.50741	4.94361	2.89397	49
chr1	74095810	74095993	SRR1025238_peak_1957	39	.	2.51773	6.12529	3.95935	113
chr1	74098492	74098707	SRR1025238_peak_1958	26	.	2.28873	4.62069	2.61415	106
chr1	74105325	74105525	SRR1025238_peak_1959	84	.	4.47886	10.8839	8.41187	89
chr1	74122062	74122377	SRR1025238_peak_1960	45	.	2.97231	6.70768	4.50166	245
chr1	74135994	74136211	SRR1025238_peak_1961	67	.	3.69594	9.07368	6.70244	77
chr1	74136484	74136695	SRR1025238_peak_1962	57	.	4.04213	8.08395	5.77705	74
chr1	74151213	74151418	SRR1025238_peak_1963	17	.	2.51924	3.68718	1.78733	61
chr1	74156477	74156966	SRR1025238_peak_1964	111	.	3.10279	13.7295	11.1166	249
chr1	74179847	74180498	SRR1025238_peak_1965	528	.	10.8141	56.4776	52.8553	276
chr1	74205914	74206273	SRR1025238_peak_1966	100	.	4.5223	12.5775	10.0163	169
chr1	74236236	74236734	SRR1025238_peak_1967	103	.	3.75859	12.8756	10.3046	189
chr1	74236898	74237217	SRR1025238_peak_1968	134	.	4.21696	16.1255	13.412	67
chr1	74239305	74239536	SRR1025238_peak_1969	99	.	4.38038	12.4765	9.91992	130
chr1	74240285	74240694	SRR1025238_peak_1970	235	.	6.03943	26.57	23.5245	214
chr1	74241072	74241318	SRR1025238_peak_1971	49	.	3.43506	7.16252	4.92384	65
chr1	74256835	74257123	SRR1025238_peak_1972	199	.	4.81261	22.9025	19.9592	144
chr1	74262633	74262943	SRR1025238_peak_1973	38	.	3.06349	6.00109	3.85428	104
chr1	74270115	74270482	SRR1025238_peak_1974	33	.	3.28292	5.48258	3.37518	107
chr1	74271679	74272058	SRR1025238_peak_1975	216	.	6.09306	24.6618	21.6657	218
chr1	74273834	74274043	SRR1025238_peak_1976	59	.	3.78474	8.28637	5.96485	82
chr1	74275026	74275235	SRR1025238_peak_1977	73	.	3.51385	9.73657	7.32304	70
chr1	74284494	74284685	SRR1025238_peak_1978	47	.	2.6918	6.95669	4.72946	118
chr1	74284982	74285219	SRR1025238_peak_1979	77	.	3.38249	10.1969	7.76166	145
chr1	74287282	74287475	SRR1025238_peak_1980	32	.	2.15127	5.29142	3.21155	116
chr1	74290000	74290451	SRR1025238_peak_1981	101	.	3.21513	12.7237	10.1585	271
chr1	74295406	74295862	SRR1025238_peak_1982	685	.	7.96916	72.3497	68.5089	152
chr1	74303571	74304474	SRR1025238_peak_1983	67	.	3.34826	9.17304	6.79218	489
chr1	74309801	74310105	SRR1025238_peak_1984	290	.	6.59189	32.2145	29.0318	120
chr1	74313245	74313685	SRR1025238_peak_1985	215	.	5.08083	24.5028	21.512	220
chr1	74332671	74332942	SRR1025238_peak_1986	66	.	2.98981	9.04594	6.67828	161
chr1	74337340	74337532	SRR1025238_peak_1987	61	.	3.41211	8.4756	6.14182	65
chr1	74352703	74353055	SRR1025238_peak_1988	189	.	5.545	21.9123	18.9981	193
chr1	74361831	74362216	SRR1025238_peak_1989	400	.	10.2449	43.4277	40.0219	217
chr1	74368126	74368618	SRR1025238_peak_1990	151	.	3.82815	17.9176	15.1376	292
chr1	74386665	74387436	SRR1025238_peak_1991	48	.	2.30773	7.11157	4.87756	206
chr1	74389836	74390562	SRR1025238_peak_1992	118	.	4.72193	14.4691	11.8245	600
chr1	74390631	74390882	SRR1025238_peak_1993	51	.	3.07462	7.41674	5.15668	86
chr1	74391301	74391711	SRR1025238_peak_1994	176	.	5.48375	20.5373	17.6649	302
chr1	74391910	74392228	SRR1025238_peak_1995	110	.	4.18636	13.6506	11.0413	107
chr1	74397033	74398669	SRR1025238_peak_1996	626	.	7.05637	66.4461	62.6817	654
chr1	74452648	74453119	SRR1025238_peak_1997	112	.	5.2691	13.8785	11.2607	131
chr1	74506065	74506296	SRR1025238_peak_1998	130	.	3.36749	15.7638	13.0645	73
chr1	74506345	74506902	SRR1025238_peak_1999	145	.	4.49615	17.2537	14.5001	377
chr1	74587822	74588106	SRR1025238_peak_2000	42	.	2.45205	6.41459	4.23457	148
chr1	74648323	74648527	SRR1025238_peak_2001	101	.	5.40371	12.7137	10.1488	118
chr1	74654974	74655157	SRR1025238_peak_2002	28	.	2.9805	4.84651	2.80318	143
chr1	74655559	74655815	SRR1025238_peak_2003	37	.	3.36406	5.8695	3.73737	31
chr1	74661711	74662222	SRR1025238_peak_2004	115	.	3.55594	14.2291	11.5942	146
chr1	74662561	74662754	SRR1025238_peak_2005	45	.	3.69954	6.81802	4.59715	65
chr1	74698587	74699472	SRR1025238_peak_2006	428	.	11.0409	46.2879	42.8303	431
chr1	74713075	74713399	SRR1025238_peak_2007	182	.	4.97229	21.1877	18.2972	111
chr1	74713462	74713812	SRR1025238_peak_2008	61	.	2.9365	8.4503	6.11898	168
chr1	74748814	74749115	SRR1025238_peak_2009	109	.	3.61924	13.5492	10.9458	167
chr1	74749483	74749849	SRR1025238_peak_2010	75	.	3.50811	9.95486	7.52892	146
chr1	74759736	74760162	SRR1025238_peak_2011	147	.	5.62101	17.4701	14.7067	245
chr1	74763244	74763531	SRR1025238_peak_2012	65	.	4.44285	8.94302	6.57847	172
chr1	74773111	74773365	SRR1025238_peak_2013	38	.	2.41804	6.00039	3.85428	182
chr1	74787906	74788205	SRR1025238_peak_2014	110	.	5.03849	13.651	11.0413	98
chr1	74803089	74803356	SRR1025238_peak_2015	46	.	2.45863	6.85441	4.63245	74
chr1	74808187	74808378	SRR1025238_peak_2016	67	.	2.77384	9.13533	6.75784	117
chr1	74816748	74817021	SRR1025238_peak_2017	85	.	3.53798	11.0187	8.53785	136
chr1	74854555	74855051	SRR1025238_peak_2018	1593	.	20.7164	164.163	159.327	232
chr1	74861803	74862015	SRR1025238_peak_2019	96	.	5.33142	12.1859	9.64506	98
chr1	74880860	74881085	SRR1025238_peak_2020	62	.	3.29423	8.54886	6.2078	101
chr1	74885759	74886102	SRR1025238_peak_2021	541	.	12.2769	57.7723	54.13	160
chr1	74949781	74949995	SRR1025238_peak_2022	67	.	3.40404	9.13597	6.75784	103
chr1	74964572	74964755	SRR1025238_peak_2023	23	.	2.2949	4.28022	2.3038	43
chr1	75015856	75016135	SRR1025238_peak_2024	39	.	3.35306	6.06631	3.90425	158
chr1	75016855	75017192	SRR1025238_peak_2025	219	.	6.7105	24.9198	21.9188	169
chr1	75052018	75052347	SRR1025238_peak_2026	126	.	6.05216	15.3359	12.6567	169
chr1	75124733	75125293	SRR1025238_peak_2027	148	.	4.66127	17.5714	14.8021	405
chr1	75142334	75143045	SRR1025238_peak_2028	182	.	4.21074	21.1232	18.2342	224
chr1	75168470	75168661	SRR1025238_peak_2029	60	.	2.96382	8.37293	6.04787	115
chr1	75192225	75192635	SRR1025238_peak_2030	43	.	2.3186	6.56277	4.36688	26
chr1	75219408	75219591	SRR1025238_peak_2031	22	.	2.20169	4.2055	2.23462	82
chr1	75236502	75237040	SRR1025238_peak_2032	102	.	3.18766	12.7872	10.2199	146
chr1	75248010	75248615	SRR1025238_peak_2033	193	.	4.01947	22.3066	19.3819	338
chr1	75249262	75249489	SRR1025238_peak_2034	55	.	3.35238	7.84475	5.55189	125
chr1	75251412	75251784	SRR1025238_peak_2035	61	.	2.91113	8.52996	6.19134	279
chr1	75290649	75290941	SRR1025238_peak_2036	56	.	3.95772	7.89803	5.60129	133
chr1	75292416	75292633	SRR1025238_peak_2037	40	.	3.22976	6.21241	4.04203	89
chr1	75292926	75293278	SRR1025238_peak_2038	172	.	5.16097	20.1375	17.2807	122
chr1	75316725	75317233	SRR1025238_peak_2039	120	.	3.37812	14.6999	12.0486	341
chr1	75317933	75318200	SRR1025238_peak_2040	202	.	4.26844	23.2354	20.2832	118
chr1	75342925	75343175	SRR1025238_peak_2041	146	.	5.72832	17.3726	14.6135	117
chr1	75344200	75344501	SRR1025238_peak_2042	53	.	3.52647	7.63024	5.35368	154
chr1	75344655	75344983	SRR1025238_peak_2043	103	.	4.24093	12.9492	10.3735	175
chr1	75347336	75347680	SRR1025238_peak_2044	55	.	2.91973	7.83142	5.54174	114
chr1	75349008	75349232	SRR1025238_peak_2045	36	.	3.0665	5.8121	3.68582	148
chr1	75349735	75350017	SRR1025238_peak_2046	73	.	3.58115	9.71782	7.31225	146
chr1	75360129	75360505	SRR1025238_peak_2047	31	.	2.14946	5.17865	3.11208	287
chr1	75371425	75371624	SRR1025238_peak_2048	41	.	2.855	6.34386	4.16642	140
chr1	75375145	75375368	SRR1025238_peak_2049	40	.	2.65852	6.19471	4.02519	109
chr1	75375841	75376055	SRR1025238_peak_2050	29	.	2.37105	5.03448	2.97818	160
chr1	75380889	75381139	SRR1025238_peak_2051	97	.	4.14328	12.3386	9.78739	130
chr1	75381817	75382003	SRR1025238_peak_2052	40	.	2.65852	6.19471	4.02519	43
chr1	75382851	75383141	SRR1025238_peak_2053	67	.	3.40404	9.13597	6.75784	157
chr1	75393060	75393387	SRR1025238_peak_2054	39	.	2.51898	6.13016	3.96417	243
chr1	75398528	75399298	SRR1025238_peak_2055	99	.	3.34258	12.4974	9.93928	556
chr1	75399723	75400501	SRR1025238_peak_2056	140	.	3.66266	16.7537	14.0161	518
chr1	75408056	75408754	SRR1025238_peak_2057	479	.	9.90103	51.4724	47.9276	486
chr1	75413771	75414061	SRR1025238_peak_2058	153	.	5.57282	18.1121	15.3256	155
chr1	75422173	75422532	SRR1025238_peak_2059	86	.	4.13003	11.1416	8.65227	203
chr1	75445734	75446794	SRR1025238_peak_2060	449	.	6.8274	48.4723	44.9762	176
chr1	75450379	75450704	SRR1025238_peak_2061	289	.	6.35326	32.119	28.939	174
chr1	75457051	75457335	SRR1025238_peak_2062	43	.	2.74177	6.48588	4.30237	160
chr1	75458400	75458692	SRR1025238_peak_2063	157	.	4.42835	18.5445	15.7417	117
chr1	75463932	75464115	SRR1025238_peak_2064	54	.	2.83848	7.69874	5.41933	88
chr1	75467693	75467929	SRR1025238_peak_2065	89	.	3.16993	11.4505	8.9458	80
chr1	75477199	75477580	SRR1025238_peak_2066	110	.	3.52666	13.6071	11.0004	215
chr1	75478764	75479092	SRR1025238_peak_2067	45	.	3.05979	6.7781	4.55946	179
chr1	75487496	75487745	SRR1025238_peak_2068	67	.	2.96347	9.1225	6.74566	131
chr1	75505233	75505416	SRR1025238_peak_2069	65	.	2.82537	8.86725	6.5113	97
chr1	75505977	75507174	SRR1025238_peak_2070	239	.	5.45836	26.9699	23.9143	385
chr1	75510963	75511196	SRR1025238_peak_2071	136	.	5.22895	16.3412	13.6209	116
chr1	75511362	75511830	SRR1025238_peak_2072	97	.	4.04323	12.2954	9.7468	258
chr1	75515201	75515527	SRR1025238_peak_2073	33	.	2.87462	5.50903	3.39946	154
chr1	75516902	75517262	SRR1025238_peak_2074	155	.	5.28645	18.3661	15.5708	151
chr1	75519685	75519885	SRR1025238_peak_2075	31	.	3.15488	5.21608	3.1483	86
chr1	75521169	75521702	SRR1025238_peak_2076	148	.	4.3672	17.6607	14.8888	277
chr1	75545845	75546888	SRR1025238_peak_2077	402	.	6.53902	43.6635	40.2515	169
chr1	75549295	75549560	SRR1025238_peak_2078	133	.	4.13779	16.0871	13.3762	132
chr1	75559319	75559914	SRR1025238_peak_2079	157	.	3.99687	18.5462	15.7432	374
chr1	75565953	75566223	SRR1025238_peak_2080	51	.	3.83364	7.36056	5.10315	87
chr1	75570476	75570886	SRR1025238_peak_2081	85	.	3.89956	10.9973	8.51789	167
chr1	75588948	75589345	SRR1025238_peak_2082	100	.	4.65862	12.6357	10.0734	297
chr1	75618300	75618720	SRR1025238_peak_2083	158	.	6.04619	18.641	15.8325	244
chr1	75652610	75652882	SRR1025238_peak_2084	157	.	6.53024	18.5861	15.7812	134
chr1	75662264	75662461	SRR1025238_peak_2085	58	.	4.22071	8.18203	5.86415	72
chr1	75662640	75662970	SRR1025238_peak_2086	140	.	6.13447	16.7744	14.035	166
chr1	75680411	75680837	SRR1025238_peak_2087	178	.	6.68707	20.766	17.8886	129
chr1	75693279	75693519	SRR1025238_peak_2088	55	.	3.5912	7.79679	5.51249	136
chr1	75701718	75702001	SRR1025238_peak_2089	235	.	8.66355	26.5641	23.5193	127
chr1	75732217	75732527	SRR1025238_peak_2090	88	.	5.10927	11.347	8.84483	139
chr1	75733211	75733549	SRR1025238_peak_2091	58	.	4.22071	8.18203	5.86415	76
chr1	75798627	75799056	SRR1025238_peak_2092	38	.	3.55428	6.03442	3.87449	165
chr1	75903438	75903655	SRR1025238_peak_2093	215	.	7.41	24.5316	21.5396	111
chr1	75925749	75926131	SRR1025238_peak_2094	161	.	5.24003	18.9524	16.1354	208
chr1	75933732	75934283	SRR1025238_peak_2095	207	.	7.26772	23.6741	20.7064	375
chr1	75936073	75936341	SRR1025238_peak_2096	77	.	3.82614	10.2341	7.79813	176
chr1	75936695	75936907	SRR1025238_peak_2097	40	.	2.50755	6.22806	4.05696	128
chr1	75959267	75959500	SRR1025238_peak_2098	45	.	3.77642	6.72655	4.5109	138
chr1	76009495	76009946	SRR1025238_peak_2099	257	.	7.89363	28.8534	25.7501	179
chr1	76038913	76039529	SRR1025238_peak_2100	679	.	10.2314	71.7461	67.912	233
chr1	76068476	76068690	SRR1025238_peak_2101	89	.	4.72402	11.4899	8.98322	100
chr1	76070958	76071240	SRR1025238_peak_2102	104	.	3.49538	12.9854	10.4073	131
chr1	76083271	76083849	SRR1025238_peak_2103	426	.	8.89586	46.1235	42.6675	209
chr1	76194812	76195078	SRR1025238_peak_2104	104	.	5.55356	13.0422	10.4577	102
chr1	76196555	76196765	SRR1025238_peak_2105	65	.	4.44285	8.94302	6.57847	123
chr1	76244728	76244984	SRR1025238_peak_2106	73	.	4.66499	9.7248	7.31273	105
chr1	76246347	76246561	SRR1025238_peak_2107	21	.	2.77041	4.05786	2.1207	154
chr1	76276269	76276452	SRR1025238_peak_2108	51	.	3.99856	7.44283	5.17374	56
chr1	76388971	76389170	SRR1025238_peak_2109	121	.	5.99784	14.8047	12.1443	98
chr1	76399030	76399274	SRR1025238_peak_2110	38	.	3.5211	5.96785	3.82323	95
chr1	76408137	76408366	SRR1025238_peak_2111	21	.	2.88785	4.11746	2.15659	27
chr1	76443690	76443903	SRR1025238_peak_2112	88	.	5.10927	11.347	8.84483	63
chr1	76478036	76478357	SRR1025238_peak_2113	348	.	10.8624	38.1827	34.8744	172
chr1	76489742	76490302	SRR1025238_peak_2114	47	.	2.92973	6.94572	4.71901	412
chr1	76490750	76490963	SRR1025238_peak_2115	80	.	4.88713	10.5264	8.06642	85
chr1	76550896	76551353	SRR1025238_peak_2116	193	.	6.27286	22.2587	19.3355	150
chr1	76579465	76579820	SRR1025238_peak_2117	204	.	7.99713	23.4545	20.4943	167
chr1	76618505	76618688	SRR1025238_peak_2118	19	.	2.31042	3.83956	1.92617	106
chr1	76627818	76628162	SRR1025238_peak_2119	58	.	4.22071	8.18203	5.86415	123
chr1	76644917	76645230	SRR1025238_peak_2120	130	.	4.62084	15.7865	13.0861	140
chr1	76658205	76658811	SRR1025238_peak_2121	1394	.	25.9231	144.05	139.418	230
chr1	76676950	76677163	SRR1025238_peak_2122	58	.	4.22071	8.18203	5.86415	137
chr1	76776316	76776602	SRR1025238_peak_2123	104	.	5.0874	13.0671	10.4807	158
chr1	76849387	76849619	SRR1025238_peak_2124	88	.	5.10927	11.347	8.84483	125
chr1	76866604	76866834	SRR1025238_peak_2125	67	.	3.90348	9.11869	6.74245	104
chr1	76975576	76976019	SRR1025238_peak_2126	138	.	6.44213	16.6298	13.8984	261
chr1	77043681	77044260	SRR1025238_peak_2127	207	.	7.49512	23.7666	20.7971	425
chr1	77049027	77049469	SRR1025238_peak_2128	436	.	12.6621	47.0782	43.6057	177
chr1	77057292	77057635	SRR1025238_peak_2129	84	.	4.74927	10.8892	8.41568	246
chr1	77061056	77061420	SRR1025238_peak_2130	614	.	10.4317	65.1558	61.4096	179
chr1	77062482	77062909	SRR1025238_peak_2131	255	.	7.29402	28.597	25.501	155
chr1	77066547	77066779	SRR1025238_peak_2132	67	.	3.79289	9.08781	6.71418	135
chr1	77080809	77081135	SRR1025238_peak_2133	109	.	4.1727	13.6025	10.9962	169
chr1	77081642	77081963	SRR1025238_peak_2134	41	.	2.855	6.34386	4.16642	94
chr1	77127952	77128361	SRR1025238_peak_2135	120	.	5.45079	14.7045	12.052	127
chr1	77213333	77213834	SRR1025238_peak_2136	701	.	14.6116	73.9878	70.1257	309
chr1	77216403	77216623	SRR1025238_peak_2137	88	.	5.10927	11.347	8.84483	112
chr1	77226768	77227545	SRR1025238_peak_2138	358	.	10.488	39.143	35.8166	541
chr1	77244685	77245200	SRR1025238_peak_2139	391	.	11.0816	42.5423	39.1496	201
chr1	77248199	77248426	SRR1025238_peak_2140	27	.	2.8105	4.82163	2.77945	58
chr1	77293221	77293556	SRR1025238_peak_2141	93	.	4.37642	11.8506	9.32545	202
chr1	77369562	77369770	SRR1025238_peak_2142	74	.	4.59167	9.88644	7.46279	85
chr1	77383704	77383887	SRR1025238_peak_2143	51	.	3.99856	7.44283	5.17374	95
chr1	77412340	77412620	SRR1025238_peak_2144	61	.	3.48132	8.4514	6.11898	107
chr1	77417440	77417667	SRR1025238_peak_2145	110	.	5.64845	13.6352	11.0273	128
chr1	77461705	77462491	SRR1025238_peak_2146	147	.	5.62101	17.4701	14.7067	427
chr1	77471128	77471311	SRR1025238_peak_2147	32	.	3.33214	5.36781	3.26936	118
chr1	77483440	77483693	SRR1025238_peak_2148	49	.	3.75984	7.19979	4.95435	108
chr1	77491659	77492021	SRR1025238_peak_2149	55	.	3.5912	7.79679	5.51249	128
chr1	77496713	77496896	SRR1025238_peak_2150	67	.	4.03079	9.17004	6.79002	97
chr1	77504830	77505214	SRR1025238_peak_2151	61	.	3.86284	8.48045	6.14511	64
chr1	77513442	77514037	SRR1025238_peak_2152	78	.	3.05811	10.3152	7.87578	212
chr1	77514270	77514804	SRR1025238_peak_2153	122	.	4.36704	14.893	12.2283	444
chr1	77516238	77516558	SRR1025238_peak_2154	388	.	7.07813	42.2349	38.8508	154
chr1	77708155	77708480	SRR1025238_peak_2155	197	.	7.08603	22.7243	19.7847	154
chr1	77768220	77768432	SRR1025238_peak_2156	38	.	3.55428	6.03442	3.87449	119
chr1	77840936	77841266	SRR1025238_peak_2157	62	.	4.15561	8.61697	6.2717	223
chr1	77846184	77846413	SRR1025238_peak_2158	34	.	2.83663	5.58387	3.46939	148
chr1	77898706	77898889	SRR1025238_peak_2159	51	.	3.99856	7.44283	5.17374	86
chr1	77937552	77937751	SRR1025238_peak_2160	51	.	3.99856	7.44283	5.17374	162
chr1	77972371	77972619	SRR1025238_peak_2161	138	.	6.05354	16.5802	13.8529	109
chr1	77978748	77978988	SRR1025238_peak_2162	43	.	3.45217	6.51393	4.327	117
chr1	78284641	78285018	SRR1025238_peak_2163	326	.	10.4279	35.9055	32.644	200
chr1	78339820	78340214	SRR1025238_peak_2164	55	.	3.35238	7.84475	5.55189	154
chr1	78355291	78355639	SRR1025238_peak_2165	70	.	4.0372	9.46565	7.07158	285
chr1	78419668	78419935	SRR1025238_peak_2166	61	.	3.35011	8.50851	6.1709	114
chr1	78423934	78424266	SRR1025238_peak_2167	89	.	4.98337	11.4199	8.91646	154
chr1	78425844	78426307	SRR1025238_peak_2168	286	.	6.39515	31.8558	28.6823	242
chr1	78429316	78429544	SRR1025238_peak_2169	51	.	3.99856	7.44283	5.17374	100
chr1	78437174	78437357	SRR1025238_peak_2170	32	.	3.02309	5.31974	3.23693	99
chr1	78488806	78489622	SRR1025238_peak_2171	757	.	10.5833	79.6475	75.7134	213
chr1	78536879	78537097	SRR1025238_peak_2172	68	.	4.42866	9.21842	6.83555	104
chr1	78539301	78539573	SRR1025238_peak_2173	231	.	7.14322	26.2134	23.1788	121
chr1	78563264	78563469	SRR1025238_peak_2174	43	.	3.56195	6.52324	4.33219	111
chr1	78566985	78567231	SRR1025238_peak_2175	354	.	11.1071	38.7595	35.4405	152
chr1	78567453	78567748	SRR1025238_peak_2176	103	.	5.33475	12.9298	10.3543	154
chr1	78568037	78568929	SRR1025238_peak_2177	233	.	6.33678	26.3726	23.3327	236
chr1	78569566	78570213	SRR1025238_peak_2178	198	.	6.6152	22.8257	19.8841	339
chr1	78588640	78588931	SRR1025238_peak_2179	175	.	7.3307	20.4515	17.5823	134
chr1	78595330	78595637	SRR1025238_peak_2180	79	.	4.84152	10.4289	7.98017	149
chr1	78601865	78602340	SRR1025238_peak_2181	112	.	5.2691	13.8785	11.2607	325
chr1	78609488	78609789	SRR1025238_peak_2182	157	.	6.53024	18.5861	15.7812	138
chr1	78615482	78615694	SRR1025238_peak_2183	32	.	3.33214	5.36781	3.26936	98
chr1	78656551	78656801	SRR1025238_peak_2184	90	.	5.05255	11.5743	9.06594	108
chr1	78657707	78658647	SRR1025238_peak_2185	127	.	3.91534	15.3983	12.7177	305
chr1	78659442	78659661	SRR1025238_peak_2186	37	.	3.27047	5.88237	3.74593	57
chr1	78720514	78720783	SRR1025238_peak_2187	96	.	5.33142	12.1859	9.64506	120
chr1	78724510	78724906	SRR1025238_peak_2188	302	.	6.91789	33.5017	30.292	171
chr1	78725040	78725223	SRR1025238_peak_2189	18	.	2.49823	3.78216	1.8733	25
chr1	78725919	78726204	SRR1025238_peak_2190	104	.	5.06049	13.0005	10.4221	164
chr1	78726661	78726852	SRR1025238_peak_2191	37	.	3.27047	5.88237	3.74593	162
chr1	78727011	78727389	SRR1025238_peak_2192	112	.	5.7757	13.9154	11.293	106
chr1	78734256	78734451	SRR1025238_peak_2193	50	.	3.16839	7.30213	5.04772	56
chr1	78745409	78745787	SRR1025238_peak_2194	109	.	3.85027	13.5059	10.9057	209
chr1	78764003	78764218	SRR1025238_peak_2195	32	.	3.33214	5.36781	3.26936	46
chr1	78782028	78782245	SRR1025238_peak_2196	43	.	3.20937	6.58245	4.38438	60
chr1	78819617	78819946	SRR1025238_peak_2197	112	.	5.2691	13.8785	11.2607	179
chr1	78860082	78860552	SRR1025238_peak_2198	189	.	5.545	21.9123	18.9981	230
chr1	78908164	78908374	SRR1025238_peak_2199	45	.	3.77642	6.72655	4.5109	136
chr1	79039538	79039827	SRR1025238_peak_2200	51	.	3.99856	7.44283	5.17374	228
chr1	79362661	79362945	SRR1025238_peak_2201	45	.	3.77642	6.72655	4.5109	140
chr1	79439947	79440259	SRR1025238_peak_2202	141	.	4.49659	16.9383	14.1932	139
chr1	79581133	79581332	SRR1025238_peak_2203	51	.	3.55273	7.45801	5.18845	101
chr1	79581405	79581615	SRR1025238_peak_2204	32	.	2.63539	5.33435	3.25022	82
chr1	79590378	79590635	SRR1025238_peak_2205	31	.	3.08878	5.27352	3.19432	129
chr1	79640202	79640458	SRR1025238_peak_2206	170	.	6.54095	19.9415	17.0918	105
chr1	79641406	79641774	SRR1025238_peak_2207	130	.	6.21999	15.7097	13.0113	240
chr1	79668672	79668986	SRR1025238_peak_2208	138	.	6.44213	16.6298	13.8984	170
chr1	79687347	79687572	SRR1025238_peak_2209	130	.	6.21999	15.7097	13.0113	121
chr1	79712579	79712770	SRR1025238_peak_2210	42	.	3.61021	6.38595	4.20713	73
chr1	79746013	79746537	SRR1025238_peak_2211	31	.	2.65698	5.24166	3.16673	213
chr1	79761456	79761800	SRR1025238_peak_2212	133	.	3.72122	16.0518	13.3423	175
chr1	79775958	79776494	SRR1025238_peak_2213	315	.	5.11223	34.7532	31.5168	174
chr1	79807031	79807316	SRR1025238_peak_2214	162	.	6.35926	19.0372	16.2182	149
chr1	79850076	79850282	SRR1025238_peak_2215	63	.	3.55565	8.66905	6.32168	75
chr1	79856726	79857091	SRR1025238_peak_2216	52	.	3.90507	7.51487	5.24318	130
chr1	79858402	79858634	SRR1025238_peak_2217	89	.	4.22593	11.4202	8.91665	115
chr1	79859449	79859632	SRR1025238_peak_2218	38	.	3.14601	6.00816	3.86085	61
chr1	79860284	79860791	SRR1025238_peak_2219	104	.	4.94649	13.0626	10.4777	327
chr1	79882479	79883021	SRR1025238_peak_2220	1276	.	17.2126	132.163	127.648	360
chr1	79883137	79883486	SRR1025238_peak_2221	55	.	3.5912	7.79679	5.51249	169
chr1	79942339	79942642	SRR1025238_peak_2222	85	.	4.65703	11.0009	8.52123	173
chr1	79942732	79942918	SRR1025238_peak_2223	43	.	3.20937	6.58245	4.38438	157
chr1	79956387	79956583	SRR1025238_peak_2224	48	.	3.80261	7.03575	4.80531	96
chr1	79957839	79958142	SRR1025238_peak_2225	44	.	3.0945	6.67994	4.47548	238
chr1	79967646	79967945	SRR1025238_peak_2226	49	.	3.52694	7.15623	4.91914	106
chr1	79979872	79980255	SRR1025238_peak_2227	162	.	6.35926	19.0372	16.2182	182
chr1	79999160	79999425	SRR1025238_peak_2228	175	.	7.3307	20.4515	17.5823	163
chr1	80106411	80106621	SRR1025238_peak_2229	91	.	4.94715	11.6824	9.16532	115
chr1	80192866	80193334	SRR1025238_peak_2230	628	.	13.6039	66.5951	62.8287	186
chr1	80213953	80214170	SRR1025238_peak_2231	45	.	3.77642	6.72655	4.5109	93
chr1	80218278	80218573	SRR1025238_peak_2232	270	.	7.80695	30.1437	27.0103	152
chr1	80293393	80293597	SRR1025238_peak_2233	31	.	3.25872	5.22246	3.15185	95
chr1	80339340	80339621	SRR1025238_peak_2234	32	.	2.79585	5.29999	3.21985	242
chr1	80340486	80340774	SRR1025238_peak_2235	281	.	8.02233	31.2941	28.1333	167
chr1	80383732	80384022	SRR1025238_peak_2236	61	.	3.3468	8.49799	6.16139	165
chr1	80408551	80408914	SRR1025238_peak_2237	177	.	4.99621	20.5806	17.7067	212
chr1	80483497	80483714	SRR1025238_peak_2238	23	.	2.65436	4.29009	2.31015	59
chr1	80497882	80498065	SRR1025238_peak_2239	51	.	3.99856	7.44283	5.17374	44
chr1	80498204	80498400	SRR1025238_peak_2240	80	.	4.88713	10.5264	8.06642	93
chr1	80708347	80708534	SRR1025238_peak_2241	65	.	4.44285	8.94302	6.57847	74
chr1	80709295	80709487	SRR1025238_peak_2242	49	.	3.35525	7.18252	4.94003	83
chr1	80719545	80719790	SRR1025238_peak_2243	96	.	5.33142	12.1859	9.64506	97
chr1	80739483	80739942	SRR1025238_peak_2244	287	.	9.77427	31.9624	28.7851	173
chr1	80739994	80740195	SRR1025238_peak_2245	58	.	4.22071	8.18203	5.86415	138
chr1	80757457	80757647	SRR1025238_peak_2246	73	.	3.83283	9.72533	7.31273	102
chr1	80758111	80758295	SRR1025238_peak_2247	50	.	3.30402	7.26535	5.01351	69
chr1	80854399	80854743	SRR1025238_peak_2248	134	.	5.06481	16.2096	13.4933	181
chr1	81076904	81077128	SRR1025238_peak_2249	45	.	3.77642	6.72655	4.5109	106
chr1	81231555	81231939	SRR1025238_peak_2250	460	.	13.1064	49.5248	46.0114	182
chr1	81287152	81287405	SRR1025238_peak_2251	56	.	3.95772	7.89803	5.60129	103
chr1	81300800	81301037	SRR1025238_peak_2252	112	.	5.7757	13.9154	11.293	92
chr1	81310098	81310470	SRR1025238_peak_2253	103	.	3.89705	12.8819	10.3101	207
chr1	81316552	81316905	SRR1025238_peak_2254	93	.	4.73859	11.8567	9.33122	246
chr1	81466425	81466740	SRR1025238_peak_2255	107	.	4.66818	13.318	10.7236	171
chr1	81516625	81517016	SRR1025238_peak_2256	185	.	7.55284	21.4401	18.539	143
chr1	81520878	81521061	SRR1025238_peak_2257	56	.	4.12771	7.98787	5.68452	113
chr1	81569710	81569909	SRR1025238_peak_2258	20	.	2.30596	3.94933	2.0268	167
chr1	81593847	81594131	SRR1025238_peak_2259	92	.	3.3832	11.7858	9.26308	96
chr1	81696170	81696410	SRR1025238_peak_2260	75	.	4.36063	9.97732	7.54975	85
chr1	81723598	81723801	SRR1025238_peak_2261	32	.	3.33214	5.36781	3.26936	54
chr1	81724700	81725441	SRR1025238_peak_2262	1411	.	26.198	145.767	141.117	338
chr1	81744636	81744929	SRR1025238_peak_2263	49	.	3.75984	7.19979	4.95435	181
chr1	81755288	81756050	SRR1025238_peak_2264	1588	.	27.6211	163.642	158.812	169
chr1	81795668	81795851	SRR1025238_peak_2265	38	.	3.55428	6.03442	3.87449	84
chr1	81855542	81855842	SRR1025238_peak_2266	77	.	4.08811	10.1644	7.73031	160
chr1	81857831	81858180	SRR1025238_peak_2267	197	.	7.08603	22.7243	19.7847	136
chr1	81916750	81917081	SRR1025238_peak_2268	201	.	6.88593	23.1279	20.1781	158
chr1	81949587	81949808	SRR1025238_peak_2269	57	.	3.13899	8.03164	5.72617	149
chr1	81949967	81950507	SRR1025238_peak_2270	141	.	5.71029	16.9268	14.1823	292
chr1	81963958	81964203	SRR1025238_peak_2271	73	.	4.66499	9.7248	7.31273	129
chr1	82002873	82003277	SRR1025238_peak_2272	298	.	9.99641	33.0721	29.8708	241
chr1	82015269	82015544	SRR1025238_peak_2273	96	.	5.33142	12.1859	9.64506	103
chr1	82028372	82028689	SRR1025238_peak_2274	88	.	5.10927	11.347	8.84483	170
chr1	82093441	82093630	SRR1025238_peak_2275	21	.	2.44982	4.08116	2.14062	135
chr1	82094042	82094229	SRR1025238_peak_2276	65	.	4.44285	8.94302	6.57847	102
chr1	82112434	82112763	SRR1025238_peak_2277	33	.	2.91761	5.43925	3.33426	247
chr1	82123925	82124236	SRR1025238_peak_2278	213	.	7.71756	24.3187	21.3355	153
chr1	82135842	82136146	SRR1025238_peak_2279	95	.	4.70259	12.0958	9.56179	137
chr1	82184040	82184329	SRR1025238_peak_2280	23	.	2.65436	4.29009	2.31015	44
chr1	82186084	82186484	SRR1025238_peak_2281	166	.	6.21413	19.516	16.6775	223
chr1	82199856	82200288	SRR1025238_peak_2282	326	.	9.06928	35.9455	32.6832	168
chr1	82200636	82201067	SRR1025238_peak_2283	617	.	11.9092	65.4555	61.7043	182
chr1	82201952	82202227	SRR1025238_peak_2284	110	.	5.64845	13.6352	11.0273	135
chr1	82202805	82202998	SRR1025238_peak_2285	43	.	3.56195	6.52324	4.33219	163
chr1	82207651	82207992	SRR1025238_peak_2286	37	.	3.47597	5.87691	3.74257	179
chr1	82221131	82221354	SRR1025238_peak_2287	83	.	4.13305	10.8619	8.39045	61
chr1	82232012	82232303	SRR1025238_peak_2288	49	.	3.63386	7.1671	4.92642	183
chr1	82254256	82254445	SRR1025238_peak_2289	58	.	4.22071	8.18203	5.86415	91
chr1	82257582	82257769	SRR1025238_peak_2290	84	.	4.74927	10.8892	8.41568	108
chr1	82267440	82267858	SRR1025238_peak_2291	107	.	5.34293	13.3187	10.7236	275
chr1	82274457	82274686	SRR1025238_peak_2292	51	.	3.99856	7.44283	5.17374	141
chr1	82276655	82276883	SRR1025238_peak_2293	65	.	4.44285	8.94302	6.57847	109
chr1	82281636	82282176	SRR1025238_peak_2294	267	.	8.06158	29.8407	26.7137	378
chr1	82282995	82283697	SRR1025238_peak_2295	203	.	6.06007	23.2865	20.3324	292
chr1	82283983	82284711	SRR1025238_peak_2296	183	.	6.21563	21.2291	18.338	435
chr1	82289795	82290303	SRR1025238_peak_2297	41	.	2.46703	6.34161	4.1651	101
chr1	82290363	82292008	SRR1025238_peak_2298	242	.	5.72616	27.3598	24.2952	865
chr1	82316590	82316845	SRR1025238_peak_2299	30	.	2.10075	5.15156	3.08687	75
chr1	82358874	82359281	SRR1025238_peak_2300	158	.	4.94135	18.6165	15.8094	227
chr1	82360473	82360673	SRR1025238_peak_2301	55	.	3.81555	7.84089	5.54928	119
chr1	82364535	82364848	SRR1025238_peak_2302	585	.	11.9622	62.2513	58.5441	136
chr1	82389503	82389725	SRR1025238_peak_2303	67	.	3.53397	9.08489	6.71258	54
chr1	82396736	82397042	SRR1025238_peak_2304	74	.	4.19874	9.877	7.4544	169
chr1	82402722	82402935	SRR1025238_peak_2305	32	.	2.96664	5.37565	3.275	90
chr1	82427252	82427453	SRR1025238_peak_2306	30	.	2.70769	5.06334	3.0035	138
chr1	82429238	82429675	SRR1025238_peak_2307	336	.	9.62973	36.9095	33.6286	157
chr1	82433369	82433656	SRR1025238_peak_2308	143	.	4.72174	17.1334	14.3834	145
chr1	82528035	82528272	SRR1025238_peak_2309	61	.	3.86284	8.48045	6.14511	99
chr1	82551993	82552241	SRR1025238_peak_2310	43	.	3.69322	6.55684	4.3611	68
chr1	82554664	82554930	SRR1025238_peak_2311	184	.	6.12698	21.3912	18.4945	150
chr1	82555090	82555342	SRR1025238_peak_2312	124	.	4.93025	15.0987	12.4261	107
chr1	82587231	82587414	SRR1025238_peak_2313	25	.	2.40656	4.49854	2.50358	86
chr1	82603307	82603511	SRR1025238_peak_2314	88	.	5.10927	11.347	8.84483	80
chr1	82631342	82631832	SRR1025238_peak_2315	1751	.	26.0752	180.139	175.155	227
chr1	82639294	82639528	SRR1025238_peak_2316	76	.	4.55138	10.1133	7.68022	152
chr1	82641746	82642002	SRR1025238_peak_2317	171	.	6.08942	20.0163	17.1627	99
chr1	82647963	82648553	SRR1025238_peak_2318	747	.	16.8699	78.6537	74.7324	254
chr1	82724737	82725195	SRR1025238_peak_2319	127	.	3.85528	15.3955	12.7153	275
chr1	82787329	82787829	SRR1025238_peak_2320	1339	.	18.401	138.532	133.954	277
chr1	82796133	82796352	SRR1025238_peak_2321	34	.	2.83663	5.58387	3.46939	78
chr1	82804124	82804320	SRR1025238_peak_2322	56	.	4.12771	7.98787	5.68452	97
chr1	82815743	82816626	SRR1025238_peak_2323	267	.	6.02412	29.8603	26.7328	366
chr1	82820146	82820379	SRR1025238_peak_2324	73	.	4.05962	9.80498	7.3857	132
chr1	82832076	82832306	SRR1025238_peak_2325	82	.	4.08506	10.7249	8.25704	140
chr1	82834677	82834862	SRR1025238_peak_2326	44	.	3.0945	6.67994	4.47548	83
chr1	82839138	82839693	SRR1025238_peak_2327	262	.	6.09538	29.3184	26.2054	215
chr1	82845313	82845637	SRR1025238_peak_2328	555	.	14.7446	59.2615	55.5982	163
chr1	82857280	82857644	SRR1025238_peak_2329	54	.	2.93354	7.69845	5.41916	189
chr1	82867603	82867830	SRR1025238_peak_2330	102	.	5.4312	12.7743	10.2073	127
chr1	82931480	82931790	SRR1025238_peak_2331	250	.	6.5805	28.1164	25.0326	137
chr1	82943450	82943776	SRR1025238_peak_2332	230	.	6.12261	26.0364	23.005	154
chr1	82945207	82945463	SRR1025238_peak_2333	62	.	4.15561	8.61697	6.2717	152
chr1	82971520	82971713	SRR1025238_peak_2334	40	.	3.40535	6.18177	4.01403	116
chr1	82972048	82972515	SRR1025238_peak_2335	1555	.	21.1458	160.367	155.568	175
chr1	82973343	82973674	SRR1025238_peak_2336	147	.	6.66427	17.5645	14.7955	149
chr1	82974371	82974686	SRR1025238_peak_2337	150	.	5.87824	17.7778	15.0021	207
chr1	82987703	82988245	SRR1025238_peak_2338	232	.	7.1824	26.3279	23.2891	377
chr1	83003687	83003917	SRR1025238_peak_2339	90	.	4.173	11.5585	9.05054	125
chr1	83006820	83007067	SRR1025238_peak_2340	133	.	4.13779	16.0871	13.3762	125
chr1	83020837	83021161	SRR1025238_peak_2341	96	.	5.33142	12.1859	9.64506	142
chr1	83038035	83038440	SRR1025238_peak_2342	33	.	2.80583	5.49902	3.39122	288
chr1	83076173	83076429	SRR1025238_peak_2343	150	.	5.48009	17.8366	15.0587	165
chr1	83091366	83091624	SRR1025238_peak_2344	38	.	3.55428	6.03442	3.87449	109
chr1	83096590	83096861	SRR1025238_peak_2345	55	.	3.50113	7.80056	5.51484	104
chr1	83116344	83116587	SRR1025238_peak_2346	80	.	4.88713	10.5264	8.06642	112
chr1	83119836	83120277	SRR1025238_peak_2347	63	.	3.19758	8.64793	6.30119	122
chr1	83209176	83209359	SRR1025238_peak_2348	80	.	4.88713	10.5264	8.06642	89
chr1	83218223	83218666	SRR1025238_peak_2349	479	.	11.9917	51.5255	47.9794	237
chr1	83223146	83223442	SRR1025238_peak_2350	68	.	4.17894	9.2468	6.86158	65
chr1	83224006	83224820	SRR1025238_peak_2351	136	.	5.81418	16.3982	13.676	128
chr1	83227275	83227548	SRR1025238_peak_2352	94	.	5.21396	11.9303	9.40221	91
chr1	83233906	83234103	SRR1025238_peak_2353	21	.	2.44896	4.07896	2.13975	17
chr1	83345541	83346094	SRR1025238_peak_2354	723	.	11.8987	76.2329	72.3417	210
chr1	83346585	83346768	SRR1025238_peak_2355	40	.	2.88802	6.26625	4.0929	102
chr1	83350205	83350409	SRR1025238_peak_2356	49	.	3.52694	7.15623	4.91914	67
chr1	83350957	83351253	SRR1025238_peak_2357	272	.	9.34167	30.3722	27.2337	167
chr1	83357067	83357349	SRR1025238_peak_2358	115	.	5.54081	14.1605	11.5291	139
chr1	83360250	83360586	SRR1025238_peak_2359	257	.	7.89363	28.8534	25.7501	165
chr1	83377320	83377714	SRR1025238_peak_2360	157	.	6.53024	18.5861	15.7812	269
chr1	83390173	83390588	SRR1025238_peak_2361	55	.	3.50113	7.80056	5.51484	281
chr1	83406917	83407219	SRR1025238_peak_2362	96	.	5.33142	12.1859	9.64506	157
chr1	83407900	83408579	SRR1025238_peak_2363	142	.	3.41833	16.9862	14.2401	241
chr1	83440426	83440846	SRR1025238_peak_2364	557	.	12.5962	59.3941	55.7285	175
chr1	83451367	83451619	SRR1025238_peak_2365	104	.	5.55356	13.0422	10.4577	99
chr1	83496944	83497137	SRR1025238_peak_2366	55	.	3.69489	7.80893	5.52146	98
chr1	83717033	83717352	SRR1025238_peak_2367	224	.	8.44141	25.5163	22.4972	175
chr1	83870991	83871174	SRR1025238_peak_2368	31	.	3.16618	5.23977	3.16581	173
chr1	83896908	83897094	SRR1025238_peak_2369	19	.	2.31042	3.83956	1.92617	20
chr1	84002696	84003033	SRR1025238_peak_2370	347	.	10.2901	38.0259	34.7223	178
chr1	84149763	84149985	SRR1025238_peak_2371	58	.	4.22071	8.18203	5.86415	115
chr1	84167221	84167411	SRR1025238_peak_2372	47	.	3.75682	6.93933	4.71342	90
chr1	84215186	84215471	SRR1025238_peak_2373	235	.	8.66355	26.5641	23.5193	141
chr1	84404845	84405129	SRR1025238_peak_2374	93	.	4.37642	11.8506	9.32545	128
chr1	84418015	84418367	SRR1025238_peak_2375	24	.	2.60085	4.46854	2.47557	157
chr1	84486395	84486586	SRR1025238_peak_2376	73	.	4.66499	9.7248	7.31273	105
chr1	84546243	84546570	SRR1025238_peak_2377	26	.	3.10999	4.72825	2.69553	247
chr1	84548394	84548752	SRR1025238_peak_2378	43	.	3.27892	6.54702	4.35323	293
chr1	84554328	84554554	SRR1025238_peak_2379	45	.	3.77642	6.72655	4.5109	145
chr1	84581124	84581383	SRR1025238_peak_2380	184	.	6.12698	21.3912	18.4945	105
chr1	84610040	84610313	SRR1025238_peak_2381	136	.	5.81418	16.3982	13.676	121
chr1	84612002	84612269	SRR1025238_peak_2382	73	.	4.66499	9.7248	7.31273	143
chr1	84623076	84623318	SRR1025238_peak_2383	49	.	3.43506	7.16252	4.92384	105
chr1	84696173	84696369	SRR1025238_peak_2384	115	.	4.0969	14.1933	11.5599	83
chr1	84716135	84716348	SRR1025238_peak_2385	130	.	6.21999	15.7097	13.0113	148
chr1	84720823	84721013	SRR1025238_peak_2386	51	.	3.99856	7.44283	5.17374	155
chr1	84825174	84825386	SRR1025238_peak_2387	96	.	5.33142	12.1859	9.64506	106
chr1	84838687	84838889	SRR1025238_peak_2388	37	.	3.36406	5.8695	3.73737	68
chr1	84839188	84839754	SRR1025238_peak_2389	1404	.	20.4185	145.116	140.474	260
chr1	84839901	84840103	SRR1025238_peak_2390	45	.	2.57152	6.78109	4.56213	76
chr1	84860436	84860753	SRR1025238_peak_2391	71	.	4.56221	9.50612	7.1093	160
chr1	84922882	84923146	SRR1025238_peak_2392	241	.	8.68993	27.1698	24.1107	122
chr1	85691343	85691660	SRR1025238_peak_2410	65	.	4.44285	8.94302	6.57847	141
chr1	85693508	85693782	SRR1025238_peak_2411	88	.	5.10927	11.347	8.84483	157
chr1	85703037	85703708	SRR1025238_peak_2412	621	.	9.244	65.881	62.1253	309
chr1	85703905	85704208	SRR1025238_peak_2413	14	.	2.05119	3.31014	1.47929	33
chr1	85704964	85705251	SRR1025238_peak_2414	30	.	3.12441	5.15207	3.08701	91
chr1	85709329	85709747	SRR1025238_peak_2415	80	.	4.88713	10.5264	8.06642	127
chr1	85718789	85719431	SRR1025238_peak_2416	632	.	13.0441	67.066	63.2946	479
chr1	85725714	85726023	SRR1025238_peak_2417	80	.	4.88713	10.5264	8.06642	138
chr1	85736469	85736739	SRR1025238_peak_2418	55	.	2.87914	7.85752	5.56409	95
chr1	85751498	85751747	SRR1025238_peak_2419	21	.	2.06734	4.12917	2.16502	173
chr1	85758712	85758910	SRR1025238_peak_2420	43	.	3.35899	6.52319	4.33219	135
chr1	85793274	85793718	SRR1025238_peak_2421	127	.	4.12529	15.4562	12.7707	255
chr1	85793969	85794695	SRR1025238_peak_2422	194	.	4.2238	22.3799	19.453	296
chr1	85795253	85795546	SRR1025238_peak_2423	104	.	5.55356	13.0422	10.4577	123
chr1	85838117	85838310	SRR1025238_peak_2424	62	.	3.62044	8.61023	6.26695	128
chr1	85851669	85851956	SRR1025238_peak_2425	101	.	4.68417	12.7054	10.1409	147
chr1	85853275	85853628	SRR1025238_peak_2426	249	.	7.58993	27.9957	24.9146	215
chr1	85867181	85867520	SRR1025238_peak_2427	331	.	10.6628	36.4576	33.184	186
chr1	85870658	85870876	SRR1025238_peak_2428	125	.	5.37439	15.2624	12.5856	108
chr1	85877837	85878120	SRR1025238_peak_2429	55	.	3.81555	7.84089	5.54928	175
chr1	85894329	85894745	SRR1025238_peak_2430	103	.	3.75859	12.8756	10.3046	309
chr1	85894886	85895163	SRR1025238_peak_2431	67	.	3.27832	9.14801	6.76971	167
chr1	85896871	85897228	SRR1025238_peak_2432	85	.	3.81219	10.9811	8.50434	244
chr1	85901685	85902422	SRR1025238_peak_2433	302	.	6.16267	33.4374	30.2287	266
chr1	85906962	85907260	SRR1025238_peak_2434	194	.	4.93014	22.4067	19.4792	126
chr1	85909342	85909572	SRR1025238_peak_2435	55	.	3.50113	7.80056	5.51484	72
chr1	85955685	85955962	SRR1025238_peak_2436	56	.	3.66543	7.98605	5.68423	186
chr1	85958293	85958588	SRR1025238_peak_2437	94	.	4.52803	11.9581	9.42797	129
chr1	85981738	85982246	SRR1025238_peak_2438	79	.	3.96972	10.3919	7.94449	424
chr1	86007835	86008136	SRR1025238_peak_2439	245	.	7.99449	27.5774	24.508	154
chr1	86011999	86012396	SRR1025238_peak_2440	55	.	3.50113	7.80056	5.51484	229
chr1	86018661	86018873	SRR1025238_peak_2441	33	.	2.77665	5.41827	3.31639	81
chr1	86047479	86047662	SRR1025238_peak_2442	22	.	2.60652	4.17843	2.21108	41
chr1	86059448	86059748	SRR1025238_peak_2443	97	.	3.95308	12.2661	9.72063	155
chr1	86064304	86064565	SRR1025238_peak_2444	43	.	2.77301	6.59425	4.39495	105
chr1	86151297	86151732	SRR1025238_peak_2445	107	.	4.66818	13.318	10.7236	115
chr1	86178901	86179252	SRR1025238_peak_2446	402	.	6.53902	43.6635	40.2515	171
chr1	86206488	86206776	SRR1025238_peak_2447	238	.	8.58476	26.9239	23.8693	127
chr1	86214277	86214550	SRR1025238_peak_2448	103	.	4.06289	12.9286	10.3534	108
chr1	86232749	86233031	SRR1025238_peak_2449	127	.	4.12529	15.4562	12.7707	121
chr1	86234656	86234889	SRR1025238_peak_2450	48	.	3.70427	7.07781	4.84545	81
chr1	86235107	86235789	SRR1025238_peak_2451	129	.	4.50212	15.6897	12.9956	232
chr1	86243251	86243914	SRR1025238_peak_2452	201	.	6.88593	23.1279	20.1781	455
chr1	86258014	86258533	SRR1025238_peak_2453	85	.	3.99707	11.0272	8.54519	251
chr1	86314389	86314668	SRR1025238_peak_2454	73	.	4.66499	9.7248	7.31273	143
chr1	86339430	86339760	SRR1025238_peak_2455	488	.	11.5885	52.4001	48.8402	159
chr1	86345118	86345328	SRR1025238_peak_2456	49	.	3.52694	7.15623	4.91914	85
chr1	86358606	86359442	SRR1025238_peak_2457	333	.	5.6009	36.646	33.3699	623
chr1	86359660	86359928	SRR1025238_peak_2458	70	.	2.88033	9.47867	7.08406	40
chr1	86363654	86363837	SRR1025238_peak_2459	27	.	2.8105	4.82163	2.77945	92
chr1	86372051	86372282	SRR1025238_peak_2460	102	.	4.03952	12.8466	10.2782	140
chr1	86400408	86400634	SRR1025238_peak_2461	55	.	3.42217	7.81729	5.52821	157
chr1	86430046	86430301	SRR1025238_peak_2462	72	.	4.35807	9.66824	7.26681	93
chr1	86434553	86434966	SRR1025238_peak_2463	194	.	4.93014	22.4067	19.4792	166
chr1	86435493	86435961	SRR1025238_peak_2464	371	.	7.97094	40.5104	37.1567	308
chr1	86439566	86440052	SRR1025238_peak_2465	380	.	8.08646	41.4722	38.0996	217
chr1	86440613	86440966	SRR1025238_peak_2466	80	.	3.3919	10.46	8.00878	148
chr1	86441280	86441732	SRR1025238_peak_2467	145	.	3.85904	17.2838	14.5277	329
chr1	86442156	86442911	SRR1025238_peak_2468	79	.	3.03211	10.3883	7.94279	268
chr1	86447579	86448114	SRR1025238_peak_2469	97	.	3.72922	12.2449	9.70193	354
chr1	86470536	86471182	SRR1025238_peak_2470	366	.	7.45803	40.011	36.6683	170
chr1	86479219	86479445	SRR1025238_peak_2471	71	.	4.56221	9.50612	7.1093	125
chr1	86487082	86487999	SRR1025238_peak_2472	338	.	5.30483	37.1091	33.8231	430
chr1	86497847	86498046	SRR1025238_peak_2473	64	.	3.97335	8.7518	6.40055	98
chr1	86499893	86500086	SRR1025238_peak_2474	58	.	3.54217	8.14983	5.84014	90
chr1	86501661	86501933	SRR1025238_peak_2475	85	.	3.59727	10.9966	8.51789	98
chr1	86504214	86505090	SRR1025238_peak_2476	224	.	4.84916	25.4738	22.4583	182
chr1	86524767	86525725	SRR1025238_peak_2477	340	.	5.11722	37.3138	34.0241	787
chr1	86525910	86527157	SRR1025238_peak_2478	169	.	3.75392	19.8354	16.9886	829
chr1	86528149	86528525	SRR1025238_peak_2479	40	.	2.20929	6.22702	4.05624	203
chr1	86530980	86531250	SRR1025238_peak_2480	35	.	2.86301	5.65628	3.53881	148
chr1	86531703	86531891	SRR1025238_peak_2481	49	.	3.3568	7.18661	4.94326	104
chr1	86532096	86532326	SRR1025238_peak_2482	45	.	3.04653	6.73901	4.52208	74
chr1	86532410	86532703	SRR1025238_peak_2483	85	.	3.59727	10.9966	8.51789	114
chr1	86558002	86558200	SRR1025238_peak_2484	45	.	3.77642	6.72655	4.5109	142
chr1	86586962	86587279	SRR1025238_peak_2485	140	.	3.61677	16.7468	14.0092	113
chr1	86618485	86618681	SRR1025238_peak_2486	57	.	4.03541	8.06921	5.76262	100
chr1	86650309	86650609	SRR1025238_peak_2487	295	.	7.66566	32.7559	29.5616	131
chr1	86669411	86669883	SRR1025238_peak_2488	96	.	3.79712	12.2423	9.69991	154
chr1	86695776	86696193	SRR1025238_peak_2489	102	.	4.87054	12.8661	10.2962	164
chr1	86703580	86704230	SRR1025238_peak_2490	94	.	3.23884	11.9955	9.46433	324
chr1	86834896	86835123	SRR1025238_peak_2491	45	.	3.77642	6.72655	4.5109	112
chr1	86858714	86859326	SRR1025238_peak_2492	277	.	9.55212	30.8624	27.7107	354
chr1	86867735	86867918	SRR1025238_peak_2493	32	.	3.02309	5.31974	3.23693	96
chr1	86870894	86871085	SRR1025238_peak_2494	51	.	3.99856	7.44283	5.17374	134
chr1	86922735	86922975	SRR1025238_peak_2495	49	.	3.52694	7.15623	4.91914	134
chr1	87006602	87006849	SRR1025238_peak_2496	26	.	3.10999	4.72825	2.69553	123
chr1	87030880	87031092	SRR1025238_peak_2497	41	.	3.3835	6.35725	4.1794	73
chr1	87041166	87041363	SRR1025238_peak_2498	41	.	2.91288	6.3411	4.1646	86
chr1	87042130	87042404	SRR1025238_peak_2499	237	.	5.33487	26.7828	23.7316	103
chr1	87077080	87077601	SRR1025238_peak_2500	136	.	4.61193	16.4065	13.6834	353
chr1	87078235	87078837	SRR1025238_peak_2501	334	.	6.78909	36.6946	33.4172	277
chr1	87134885	87135077	SRR1025238_peak_2502	49	.	3.28528	7.21369	4.96681	59
chr1	87135194	87135506	SRR1025238_peak_2503	33	.	2.91761	5.43925	3.33426	130
chr1	87213664	87214178	SRR1025238_peak_2504	160	.	4.58365	18.8928	16.0776	263
chr1	87214241	87214441	SRR1025238_peak_2505	29	.	2.37105	5.03448	2.97818	158
chr1	87292961	87293216	SRR1025238_peak_2506	79	.	4.08465	10.4393	7.98931	101
chr1	87447584	87447784	SRR1025238_peak_2507	62	.	4.15561	8.61697	6.2717	133
chr1	87462299	87462515	SRR1025238_peak_2508	34	.	2.83663	5.58387	3.46939	87
chr1	87467710	87467931	SRR1025238_peak_2509	72	.	4.61308	9.61464	7.21521	107
chr1	87510567	87510765	SRR1025238_peak_2510	61	.	3.86284	8.48045	6.14511	100
chr1	87514380	87514724	SRR1025238_peak_2511	96	.	5.33142	12.1859	9.64506	190
chr1	87519094	87519505	SRR1025238_peak_2512	96	.	5.33142	12.1859	9.64506	117
chr1	87541754	87541958	SRR1025238_peak_2513	44	.	3.0945	6.67994	4.47548	67
chr1	87594334	87594559	SRR1025238_peak_2514	34	.	2.83663	5.58387	3.46939	108
chr1	87628202	87628385	SRR1025238_peak_2515	55	.	3.81555	7.84089	5.54928	73
chr1	87698032	87698315	SRR1025238_peak_2516	189	.	5.545	21.9123	18.9981	119
chr1	87740478	87740685	SRR1025238_peak_2517	55	.	3.42217	7.81729	5.52821	75
chr1	87741693	87742039	SRR1025238_peak_2518	73	.	4.05962	9.80498	7.3857	179
chr1	87747419	87747717	SRR1025238_peak_2519	68	.	4.17894	9.2468	6.86158	139
chr1	87755438	87755661	SRR1025238_peak_2520	92	.	4.84331	11.7787	9.25658	150
chr1	87755911	87756265	SRR1025238_peak_2521	97	.	4.11976	12.2626	9.71789	257
chr1	87829000	87829201	SRR1025238_peak_2522	67	.	4.03079	9.17004	6.79002	114
chr1	87838070	87838297	SRR1025238_peak_2523	80	.	4.88713	10.5264	8.06642	166
chr1	87853315	87853593	SRR1025238_peak_2524	89	.	3.95906	11.4609	8.95602	143
chr1	87866564	87867002	SRR1025238_peak_2525	65	.	4.16209	8.91871	6.56094	115
chr1	87879625	87880194	SRR1025238_peak_2526	144	.	5.5197	17.1832	14.4323	157
chr1	87880810	87881408	SRR1025238_peak_2527	351	.	6.98033	38.4654	35.1528	238
chr1	87899713	87900009	SRR1025238_peak_2528	166	.	7.10856	19.4758	16.6401	181
chr1	87922716	87923016	SRR1025238_peak_2529	273	.	7.58579	30.4876	27.3457	133
chr1	87929769	87930036	SRR1025238_peak_2530	31	.	3.17033	5.24847	3.17319	91
chr1	87947895	87948235	SRR1025238_peak_2531	144	.	5.39758	17.2109	14.4587	132
chr1	87960161	87960418	SRR1025238_peak_2532	80	.	4.88713	10.5264	8.06642	172
chr1	88008104	88008700	SRR1025238_peak_2533	196	.	5.04202	22.5426	19.6085	308
chr1	88094324	88094508	SRR1025238_peak_2534	61	.	3.64701	8.43587	6.10799	83
chr1	88120640	88120849	SRR1025238_peak_2535	28	.	2.77173	4.89778	2.84982	71
chr1	88134778	88134981	SRR1025238_peak_2536	43	.	3.67452	6.51849	4.3312	165
chr1	88143300	88143537	SRR1025238_peak_2537	73	.	4.66499	9.7248	7.31273	158
chr1	88144223	88144580	SRR1025238_peak_2538	45	.	3.04653	6.73901	4.52208	216
chr1	88150178	88150423	SRR1025238_peak_2539	97	.	4.14328	12.3386	9.78739	103
chr1	88205368	88205868	SRR1025238_peak_2540	197	.	4.63518	22.7108	19.7727	200
chr1	88331174	88331728	SRR1025238_peak_2543	117	.	3.40425	14.3893	11.7482	380
chr1	88333138	88333413	SRR1025238_peak_2544	64	.	4.23014	8.78298	6.42967	106
chr1	88350808	88351166	SRR1025238_peak_2545	123	.	5.75563	15.0575	12.3865	216
chr1	88370631	88370814	SRR1025238_peak_2546	26	.	3.10999	4.72825	2.69553	109
chr1	88445544	88445727	SRR1025238_peak_2547	63	.	4.34496	8.73661	6.38547	126
chr1	88456830	88457032	SRR1025238_peak_2548	37	.	3.27047	5.88237	3.74593	27
chr1	88482506	88483089	SRR1025238_peak_2549	252	.	6.40189	28.3605	25.2711	153
chr1	88488964	88489472	SRR1025238_peak_2550	178	.	5.78835	20.7555	17.8787	202
chr1	88491926	88492335	SRR1025238_peak_2551	316	.	8.90133	34.9073	31.6663	234
chr1	88518211	88518430	SRR1025238_peak_2552	121	.	5.99784	14.8047	12.1443	136
chr1	88562394	88562597	SRR1025238_peak_2553	55	.	2.70251	7.80923	5.52151	147
chr1	88575914	88576119	SRR1025238_peak_2554	41	.	2.855	6.34386	4.16642	156
chr1	88590990	88591186	SRR1025238_peak_2555	67	.	3.53397	9.08489	6.71258	143
chr1	88620869	88621078	SRR1025238_peak_2556	51	.	3.99856	7.44283	5.17374	88
chr1	88621335	88621567	SRR1025238_peak_2557	56	.	3.95772	7.89803	5.60129	87
chr1	88625069	88625582	SRR1025238_peak_2558	103	.	5.33475	12.9298	10.3543	370
chr1	88635692	88635995	SRR1025238_peak_2559	75	.	4.36063	9.97732	7.54975	131
chr1	88645773	88646066	SRR1025238_peak_2560	55	.	3.81555	7.84089	5.54928	151
chr1	88701110	88701453	SRR1025238_peak_2561	19	.	1.83382	3.8495	1.93596	325
chr1	88701890	88702408	SRR1025238_peak_2562	106	.	3.85227	13.2471	10.6551	138
chr1	88705831	88706203	SRR1025238_peak_2563	139	.	4.01264	16.6699	13.9347	150
chr1	88745322	88745584	SRR1025238_peak_2564	63	.	2.86541	8.69525	6.34669	157
chr1	88752323	88752655	SRR1025238_peak_2565	56	.	3.95772	7.89803	5.60129	257
chr1	88757893	88758680	SRR1025238_peak_2566	150	.	4.83154	17.8701	15.0913	609
chr1	88785284	88785499	SRR1025238_peak_2567	73	.	4.2739	9.76816	7.35164	123
chr1	88835698	88836143	SRR1025238_peak_2568	94	.	5.21396	11.9303	9.40221	166
chr1	88995116	88995387	SRR1025238_peak_2569	132	.	6.15859	15.9922	13.2861	152
chr1	89005593	89005912	SRR1025238_peak_2570	56	.	4.12771	7.98787	5.68452	237
chr1	89059603	89060052	SRR1025238_peak_2571	141	.	5.71029	16.9268	14.1823	354
chr1	89069428	89069981	SRR1025238_peak_2572	58	.	2.8115	8.11185	5.80281	374
chr1	89070403	89070696	SRR1025238_peak_2573	174	.	4.92681	20.3032	17.443	130
chr1	89073082	89073483	SRR1025238_peak_2574	58	.	3.55879	8.19545	5.8773	219
chr1	89074661	89074997	SRR1025238_peak_2575	36	.	2.55311	5.82105	3.69364	118
chr1	89078371	89078724	SRR1025238_peak_2576	73	.	3.93877	9.75579	7.34048	144
chr1	89089725	89090199	SRR1025238_peak_2577	103	.	4.06289	12.9286	10.3534	336
chr1	89092647	89092996	SRR1025238_peak_2578	168	.	5.83522	19.6869	16.8448	176
chr1	89101728	89102113	SRR1025238_peak_2579	37	.	2.7452	5.8309	3.70253	169
chr1	89103545	89103839	SRR1025238_peak_2580	23	.	2.42594	4.28801	2.31015	179
chr1	89108395	89108677	SRR1025238_peak_2581	43	.	2.77301	6.59425	4.39495	142
chr1	89120272	89120624	SRR1025238_peak_2582	448	.	9.02855	48.3123	44.8191	166
chr1	89122448	89122694	SRR1025238_peak_2583	48	.	3.23071	7.06248	4.8309	115
chr1	89138214	89138555	SRR1025238_peak_2584	210	.	6.56764	24.0324	21.0574	162
chr1	89173123	89173310	SRR1025238_peak_2585	56	.	3.95772	7.89803	5.60129	77
chr1	89183197	89183886	SRR1025238_peak_2586	109	.	4.1727	13.6025	10.9962	329
chr1	89188214	89188594	SRR1025238_peak_2587	67	.	3.69594	9.07368	6.70244	252
chr1	89190560	89190880	SRR1025238_peak_2588	69	.	4.20696	9.31332	6.92606	225
chr1	89191159	89192014	SRR1025238_peak_2589	983	.	18.3065	102.539	98.3416	382
chr1	89192313	89192591	SRR1025238_peak_2590	109	.	4.52662	13.5448	10.9417	144
chr1	89196180	89196441	SRR1025238_peak_2591	68	.	4.17549	9.23859	6.85513	143
chr1	89207355	89207650	SRR1025238_peak_2592	223	.	6.57057	25.3867	22.3743	138
chr1	89341275	89341458	SRR1025238_peak_2593	38	.	3.55428	6.03442	3.87449	145
chr1	89424658	89424946	SRR1025238_peak_2594	73	.	3.73919	9.71042	7.3063	137
chr1	89428696	89429034	SRR1025238_peak_2595	171	.	5.54432	19.9672	17.1159	178
chr1	89452254	89452450	SRR1025238_peak_2596	23	.	2.65436	4.29009	2.31015	110
chr1	89454456	89455167	SRR1025238_peak_2597	109	.	3.61924	13.5492	10.9458	269
chr1	89455566	89455895	SRR1025238_peak_2598	97	.	3.95308	12.2661	9.72063	158
chr1	89463169	89463383	SRR1025238_peak_2599	50	.	3.11906	7.35668	5.09962	68
chr1	89467827	89468019	SRR1025238_peak_2600	25	.	2.20361	4.54446	2.54722	93
chr1	89478978	89479246	SRR1025238_peak_2601	23	.	2.2949	4.28022	2.3038	94
chr1	89510069	89510271	SRR1025238_peak_2602	33	.	2.61583	5.42891	3.32578	151
chr1	89524429	89524724	SRR1025238_peak_2603	487	.	12.2946	52.3436	48.7847	154
chr1	89533714	89534126	SRR1025238_peak_2604	108	.	5.40288	13.4587	10.8611	236
chr1	89566558	89566991	SRR1025238_peak_2605	168	.	4.78105	19.7121	16.8689	250
chr1	89577127	89577435	SRR1025238_peak_2606	53	.	2.96425	7.62287	5.34699	127
chr1	89579972	89580202	SRR1025238_peak_2607	55	.	3.42217	7.81729	5.52821	103
chr1	89581268	89581523	SRR1025238_peak_2608	56	.	2.68755	7.90382	5.60682	94
chr1	89587085	89587439	SRR1025238_peak_2609	151	.	4.10327	17.9497	15.1685	156
chr1	89601097	89601319	SRR1025238_peak_2610	32	.	2.95046	5.33644	3.25206	172
chr1	89606668	89606911	SRR1025238_peak_2611	44	.	2.75019	6.68232	4.47696	152
chr1	89620051	89620369	SRR1025238_peak_2612	82	.	3.91255	10.7673	8.29801	195
chr1	89622783	89623188	SRR1025238_peak_2613	73	.	3.93877	9.75579	7.34048	148
chr1	89627616	89627924	SRR1025238_peak_2614	497	.	11.242	53.3421	49.7666	154
chr1	89631955	89632213	SRR1025238_peak_2615	60	.	3.92927	8.37369	6.04862	155
chr1	89646621	89646976	SRR1025238_peak_2616	122	.	3.50374	14.9201	12.2542	189
chr1	89690857	89691114	SRR1025238_peak_2617	44	.	3.41137	6.64767	4.44561	156
chr1	89694923	89695161	SRR1025238_peak_2618	73	.	4.66374	9.72216	7.31273	109
chr1	89703194	89703708	SRR1025238_peak_2619	347	.	7.46693	38.0592	34.7534	297
chr1	89716362	89716565	SRR1025238_peak_2620	80	.	4.45198	10.5056	8.05246	105
chr1	89724186	89724530	SRR1025238_peak_2621	461	.	8.78463	49.6217	46.1064	163
chr1	89724641	89724929	SRR1025238_peak_2622	47	.	3.43699	6.93759	4.71195	152
chr1	89750172	89750393	SRR1025238_peak_2623	121	.	5.66299	14.8375	12.1754	142
chr1	89751457	89751674	SRR1025238_peak_2624	75	.	4.36063	9.97732	7.54975	81
chr1	89997932	89998416	SRR1025238_peak_2625	134	.	5.06481	16.2096	13.4933	214
chr1	90014430	90014759	SRR1025238_peak_2626	49	.	2.84186	7.1837	4.94065	111
chr1	90026988	90027281	SRR1025238_peak_2627	195	.	5.49039	22.4864	19.5536	130
chr1	90060660	90060960	SRR1025238_peak_2628	171	.	5.54432	19.9672	17.1159	148
chr1	90065130	90065577	SRR1025238_peak_2629	318	.	8.58765	35.1051	31.8602	192
chr1	90108772	90109058	SRR1025238_peak_2630	213	.	7.71756	24.3187	21.3355	143
chr1	90122968	90123548	SRR1025238_peak_2631	358	.	10.488	39.143	35.8166	129
chr1	90156892	90157366	SRR1025238_peak_2632	222	.	7.33445	25.3064	22.2963	201
chr1	90166614	90166944	SRR1025238_peak_2633	37	.	3.19104	5.9107	3.77094	163
chr1	90203832	90204227	SRR1025238_peak_2634	63	.	2.86541	8.69525	6.34669	130
chr1	90205331	90205621	SRR1025238_peak_2635	84	.	4.25013	10.8956	8.42197	177
chr1	90207390	90207673	SRR1025238_peak_2636	43	.	3.20937	6.58245	4.38438	59
chr1	90220186	90220562	SRR1025238_peak_2637	120	.	4.79104	14.6798	12.0288	169
chr1	90225753	90226018	SRR1025238_peak_2638	23	.	2.42594	4.28801	2.31015	97
chr1	90227703	90228220	SRR1025238_peak_2639	423	.	7.7453	45.778	42.3285	207
chr1	90240333	90240709	SRR1025238_peak_2640	233	.	7.02863	26.3486	23.3096	227
chr1	90250474	90250752	SRR1025238_peak_2641	62	.	4.03622	8.62595	6.28045	162
chr1	90270091	90270408	SRR1025238_peak_2642	29	.	2.20562	4.99502	2.94021	161
chr1	90273279	90273610	SRR1025238_peak_2643	75	.	4.14353	10.0255	7.59669	197
chr1	90283991	90284213	SRR1025238_peak_2644	101	.	5.0685	12.6667	10.104	114
chr1	90285357	90285663	SRR1025238_peak_2645	99	.	4.74632	12.5411	9.98197	158
chr1	90351364	90351571	SRR1025238_peak_2646	58	.	4.22071	8.18203	5.86415	98
chr1	90370793	90371052	SRR1025238_peak_2647	43	.	3.20937	6.58245	4.38438	155
chr1	90398371	90399141	SRR1025238_peak_2648	936	.	11.8851	97.8279	93.6822	338
chr1	90412654	90413248	SRR1025238_peak_2649	179	.	5.67326	20.7827	17.9043	232
chr1	90415082	90415310	SRR1025238_peak_2650	158	.	6.04619	18.641	15.8325	94
chr1	90418090	90418422	SRR1025238_peak_2651	112	.	4.51282	13.8201	11.2044	181
chr1	90454018	90454313	SRR1025238_peak_2652	77	.	4.56481	10.1439	7.71021	92
chr1	90457444	90457762	SRR1025238_peak_2653	120	.	5.45079	14.7045	12.052	161
chr1	90461793	90462019	SRR1025238_peak_2654	89	.	4.72402	11.4899	8.98322	131
chr1	90464006	90464230	SRR1025238_peak_2655	49	.	3.43506	7.16252	4.92384	53
chr1	90490325	90490729	SRR1025238_peak_2656	241	.	6.45864	27.2405	24.1786	251
chr1	90504318	90505237	SRR1025238_peak_2657	1035	.	12.3634	107.798	103.545	422
chr1	90505305	90505626	SRR1025238_peak_2658	197	.	6.71031	22.6423	19.7069	185
chr1	90588436	90588642	SRR1025238_peak_2659	63	.	3.15549	8.7051	6.35576	97
chr1	90590790	90591122	SRR1025238_peak_2660	223	.	6.57057	25.3867	22.3743	170
chr1	90591524	90591737	SRR1025238_peak_2661	73	.	4.28018	9.78338	7.36672	98
chr1	90602774	90603573	SRR1025238_peak_2662	163	.	3.95792	19.1679	16.3437	543
chr1	90623338	90623567	SRR1025238_peak_2663	80	.	4.88713	10.5264	8.06642	124
chr1	90624907	90625109	SRR1025238_peak_2664	73	.	4.4202	9.81235	7.39279	97
chr1	90628430	90628613	SRR1025238_peak_2665	43	.	3.67452	6.51849	4.3312	107
chr1	90629904	90630164	SRR1025238_peak_2666	73	.	3.67175	9.75824	7.34284	147
chr1	90650610	90651485	SRR1025238_peak_2667	401	.	6.86932	43.5757	40.1647	338
chr1	90666702	90667024	SRR1025238_peak_2668	187	.	6.36678	21.6683	18.7628	138
chr1	90676310	90677000	SRR1025238_peak_2669	149	.	4.70849	17.7503	14.9759	362
chr1	90754242	90754670	SRR1025238_peak_2670	139	.	4.87444	16.6498	13.9164	291
chr1	90758234	90758636	SRR1025238_peak_2671	148	.	5.15571	17.5752	14.8059	132
chr1	90849906	90850089	SRR1025238_peak_2672	41	.	2.855	6.34386	4.16642	127
chr1	90896933	90897116	SRR1025238_peak_2673	61	.	3.55906	8.43749	6.10844	42
chr1	90900556	90900788	SRR1025238_peak_2674	39	.	2.96557	6.12298	3.95757	104
chr1	90909189	90909399	SRR1025238_peak_2675	73	.	4.05962	9.80498	7.3857	119
chr1	90917602	90917894	SRR1025238_peak_2676	79	.	3.69667	10.3429	7.90192	182
chr1	90928603	90928829	SRR1025238_peak_2677	73	.	3.58115	9.71782	7.31225	88
chr1	90956758	90957123	SRR1025238_peak_2678	85	.	3.81219	10.9811	8.50434	167
chr1	90967719	90968029	SRR1025238_peak_2679	52	.	2.99773	7.55042	5.27653	145
chr1	90972967	90973566	SRR1025238_peak_2680	832	.	9.61543	87.2697	83.2454	300
chr1	90974976	90975234	SRR1025238_peak_2681	115	.	3.69792	14.1557	11.5254	118
chr1	90980424	90980607	SRR1025238_peak_2682	68	.	4.45967	9.28558	6.89871	65
chr1	90980890	90981203	SRR1025238_peak_2683	264	.	7.43991	29.5381	26.4192	140
chr1	90981619	90981865	SRR1025238_peak_2684	75	.	4.49134	9.97613	7.54975	99
chr1	90989180	90989396	SRR1025238_peak_2685	27	.	2.54146	4.75563	2.71834	70
chr1	90998474	90998927	SRR1025238_peak_2686	31	.	2.2758	5.16743	3.10109	105
chr1	90999207	90999399	SRR1025238_peak_2687	23	.	2.20238	4.31859	2.33737	83
chr1	90999963	91000757	SRR1025238_peak_2688	710	.	10.5183	74.9321	71.0579	445
chr1	91001195	91001519	SRR1025238_peak_2689	34	.	2.83663	5.58387	3.46939	263
chr1	91002041	91002228	SRR1025238_peak_2690	35	.	2.80281	5.6629	3.54383	144
chr1	91007431	91007814	SRR1025238_peak_2691	53	.	3.70702	7.58635	5.31158	123
chr1	91009323	91009523	SRR1025238_peak_2692	52	.	3.03436	7.48153	5.21083	71
chr1	91010955	91011196	SRR1025238_peak_2693	34	.	2.59803	5.52506	3.41446	98
chr1	91015620	91015959	SRR1025238_peak_2694	73	.	3.45289	9.76352	7.34723	145
chr1	91016471	91016780	SRR1025238_peak_2695	55	.	3.50113	7.80056	5.51484	110
chr1	91016955	91017736	SRR1025238_peak_2696	88	.	3.20034	11.3876	8.8843	300
chr1	91019125	91019325	SRR1025238_peak_2697	70	.	3.9269	9.45129	7.05778	56
chr1	91022472	91022772	SRR1025238_peak_2698	51	.	2.77337	7.44245	5.17374	181
chr1	91023933	91024165	SRR1025238_peak_2699	48	.	3.23071	7.06248	4.8309	129
chr1	91032607	91033361	SRR1025238_peak_2700	572	.	11.3616	60.925	57.2364	411
chr1	91039214	91039430	SRR1025238_peak_2701	67	.	4.03079	9.17004	6.79002	63
chr1	91043178	91043669	SRR1025238_peak_2702	130	.	4.62084	15.7865	13.0861	309
chr1	91052686	91053296	SRR1025238_peak_2703	88	.	3.23277	11.3275	8.83183	533
chr1	91053693	91053932	SRR1025238_peak_2704	110	.	3.48482	13.6431	11.0349	131
chr1	91059827	91060088	SRR1025238_peak_2705	43	.	2.79788	6.50827	4.32327	137
chr1	91066123	91066346	SRR1025238_peak_2706	39	.	3.09844	6.09076	3.92837	176
chr1	91066661	91066974	SRR1025238_peak_2707	30	.	2.70769	5.06334	3.0035	179
chr1	91069696	91069879	SRR1025238_peak_2708	78	.	4.13455	10.2898	7.85232	112
chr1	91071717	91072131	SRR1025238_peak_2709	332	.	6.35104	36.4883	33.2139	171
chr1	91077126	91077457	SRR1025238_peak_2710	40	.	2.88802	6.26625	4.0929	163
chr1	91077600	91077927	SRR1025238_peak_2711	92	.	4.58265	11.7841	9.2617	162
chr1	91084951	91085608	SRR1025238_peak_2712	151	.	5.0388	17.9049	15.1258	224
chr1	91086382	91086670	SRR1025238_peak_2713	144	.	5.39758	17.2109	14.4587	126
chr1	91094175	91094389	SRR1025238_peak_2714	43	.	3.25687	6.49186	4.30807	78
chr1	91098778	91099225	SRR1025238_peak_2715	414	.	5.65587	44.8963	41.4611	245
chr1	91109223	91109805	SRR1025238_peak_2716	1278	.	20.3382	132.351	127.835	266
chr1	91110809	91111093	SRR1025238_peak_2717	144	.	5.39758	17.2109	14.4587	107
chr1	91211205	91211490	SRR1025238_peak_2718	34	.	2.34692	5.5777	3.4647	195
chr1	91216681	91217617	SRR1025238_peak_2719	366	.	8.11836	40.0087	36.666	550
chr1	91248389	91248605	SRR1025238_peak_2720	114	.	4.81406	14.0717	11.4445	96
chr1	91249905	91250583	SRR1025238_peak_2721	176	.	3.73386	20.4788	17.6092	346
chr1	91297989	91298294	SRR1025238_peak_2722	171	.	4.23247	20.053	17.1989	160
chr1	91321867	91322147	SRR1025238_peak_2723	104	.	3.45319	13.0235	10.4445	197
chr1	91333572	91334045	SRR1025238_peak_2724	422	.	10.5969	45.6767	42.2299	202
chr1	91350310	91350559	SRR1025238_peak_2725	43	.	2.79788	6.50827	4.32327	130
chr1	91366304	91366545	SRR1025238_peak_2726	58	.	2.8115	8.11185	5.80281	110
chr1	91378774	91379251	SRR1025238_peak_2727	67	.	3.46563	9.1062	6.73134	329
chr1	91398028	91398935	SRR1025238_peak_2728	97	.	3.87143	12.2489	9.7053	426
chr1	91412944	91413287	SRR1025238_peak_2729	55	.	2.60267	7.82229	5.53307	195
chr1	91413349	91413718	SRR1025238_peak_2730	98	.	3.2694	12.3602	9.80879	240
chr1	91414161	91414708	SRR1025238_peak_2731	292	.	5.623	32.4384	29.2519	338
chr1	91436388	91436584	SRR1025238_peak_2732	42	.	2.82084	6.4109	4.23096	79
chr1	91446069	91446454	SRR1025238_peak_2733	230	.	5.69568	26.034	23.0032	214
chr1	91448554	91449515	SRR1025238_peak_2734	797	.	10.2778	83.7335	79.7508	255
chr1	91458842	91459146	SRR1025238_peak_2735	66	.	2.66078	9.04329	6.6762	128
chr1	91459470	91459835	SRR1025238_peak_2736	169	.	3.87753	19.7973	16.9519	165
chr1	91465266	91465650	SRR1025238_peak_2737	45	.	3.04653	6.73901	4.52208	180
chr1	91472773	91473093	SRR1025238_peak_2738	73	.	4.66499	9.7248	7.31273	118
chr1	91540210	91540931	SRR1025238_peak_2739	400	.	5.30288	43.447	40.0405	164
chr1	91544020	91544284	SRR1025238_peak_2740	205	.	7.04282	23.555	20.5923	118
chr1	91574289	91574516	SRR1025238_peak_2741	133	.	5.54234	16.0882	13.3762	118
chr1	91578374	91578612	SRR1025238_peak_2742	46	.	3.51006	6.87989	4.6557	137
chr1	91591724	91591944	SRR1025238_peak_2743	45	.	3.77642	6.72655	4.5109	110
chr1	91652357	91652588	SRR1025238_peak_2744	27	.	2.93543	4.74971	2.71544	156
chr1	91770374	91770847	SRR1025238_peak_2745	111	.	5.53993	13.7756	11.1619	173
chr1	91823460	91823668	SRR1025238_peak_2746	98	.	4.25494	12.3981	9.84444	109
chr1	91826295	91826585	SRR1025238_peak_2747	89	.	4.72012	11.4804	8.97504	123
chr1	91830880	91831215	SRR1025238_peak_2748	144	.	5.79934	17.1634	14.4128	179
chr1	91856885	91857231	SRR1025238_peak_2749	150	.	4.83154	17.8701	15.0913	170
chr1	91860384	91860624	SRR1025238_peak_2750	73	.	4.05962	9.80498	7.3857	142
chr1	91861631	91861894	SRR1025238_peak_2751	81	.	4.36669	10.6007	8.13732	126
chr1	91874699	91874910	SRR1025238_peak_2752	45	.	2.57152	6.78109	4.56213	84
chr1	91935061	91935380	SRR1025238_peak_2753	81	.	4.37331	10.6175	8.15327	149
chr1	91962371	91962554	SRR1025238_peak_2754	61	.	3.74734	8.44908	6.11825	78
chr1	92034580	92034798	SRR1025238_peak_2755	43	.	3.48583	6.59023	4.39156	134
chr1	92048972	92049234	SRR1025238_peak_2756	67	.	3.69594	9.07368	6.70244	173
chr1	92055023	92055499	SRR1025238_peak_2757	259	.	5.9285	29.0356	25.9282	268
chr1	92083998	92084458	SRR1025238_peak_2758	184	.	6.72751	21.3247	18.4311	132
chr1	92092368	92092551	SRR1025238_peak_2759	56	.	4.12771	7.98787	5.68452	61
chr1	92113265	92113555	SRR1025238_peak_2760	153	.	6.17756	18.1449	15.3566	117
chr1	92127298	92127515	SRR1025238_peak_2761	74	.	4.19874	9.877	7.4544	99
chr1	92137248	92137458	SRR1025238_peak_2762	130	.	5.01292	15.6969	13.0026	103
chr1	92159830	92160105	SRR1025238_peak_2763	26	.	2.87033	4.60892	2.60358	133
chr1	92167439	92167928	SRR1025238_peak_2764	173	.	5.74925	20.2298	17.3703	285
chr1	92178291	92178590	SRR1025238_peak_2765	45	.	3.00354	6.80352	4.58305	139
chr1	92180664	92181279	SRR1025238_peak_2766	85	.	3.04955	11.0581	8.57453	122
chr1	92215406	92215625	SRR1025238_peak_2767	31	.	2.85038	5.2684	3.19149	128
chr1	92266545	92266857	SRR1025238_peak_2768	97	.	4.90571	12.2707	9.72398	159
chr1	92316044	92316304	SRR1025238_peak_2769	125	.	5.52045	15.2615	12.5856	134
chr1	92337363	92337798	SRR1025238_peak_2770	387	.	10.207	42.0941	38.7127	186
chr1	92358998	92359230	SRR1025238_peak_2771	35	.	2.9242	5.63944	3.52214	143
chr1	92360384	92360587	SRR1025238_peak_2772	63	.	3.73863	8.6825	6.33477	132
chr1	92376629	92376812	SRR1025238_peak_2773	19	.	2.05722	3.89997	1.9804	35
chr1	92448204	92448581	SRR1025238_peak_2774	67	.	3.34826	9.17304	6.79218	259
chr1	92473591	92473901	SRR1025238_peak_2775	91	.	3.36306	11.6969	9.17952	132
chr1	92473990	92474224	SRR1025238_peak_2776	17	.	1.94652	3.65828	1.76277	5
chr1	92611068	92611368	SRR1025238_peak_2777	136	.	5.81418	16.3982	13.676	175
chr1	92641510	92642013	SRR1025238_peak_2778	188	.	4.21746	21.7516	18.8434	359
chr1	92647725	92648030	SRR1025238_peak_2779	480	.	10.8861	51.6039	48.0569	148
chr1	92696879	92697148	SRR1025238_peak_2780	65	.	3.57106	8.95654	6.59145	177
chr1	92697854	92698061	SRR1025238_peak_2781	54	.	2.93354	7.69845	5.41916	137
chr1	92698873	92699284	SRR1025238_peak_2782	131	.	3.54417	15.8548	13.1529	153
chr1	92703927	92704155	SRR1025238_peak_2783	28	.	2.72246	4.93901	2.88946	152
chr1	92720601	92721101	SRR1025238_peak_2784	298	.	6.69652	33.0894	29.8874	163
chr1	92724201	92724528	SRR1025238_peak_2785	56	.	3.18443	7.97563	5.67416	160
chr1	92733840	92734031	SRR1025238_peak_2786	61	.	3.41211	8.4756	6.14182	142
chr1	92744831	92745142	SRR1025238_peak_2787	68	.	3.2975	9.21643	6.83359	174
chr1	92745980	92746343	SRR1025238_peak_2788	154	.	6.05503	18.2477	15.4559	158
chr1	92772362	92773052	SRR1025238_peak_2789	195	.	5.92907	22.4357	19.5078	190
chr1	92774397	92774920	SRR1025238_peak_2790	61	.	3.35011	8.50851	6.1709	330
chr1	92775063	92776103	SRR1025238_peak_2791	110	.	4.27427	13.6579	11.0472	448
chr1	92787129	92787479	SRR1025238_peak_2792	141	.	3.44739	16.9386	14.1935	204
chr1	92831789	92832096	SRR1025238_peak_2793	53	.	3.52202	7.61873	5.34348	171
chr1	92832180	92832384	SRR1025238_peak_2794	29	.	2.49811	5.0568	2.99843	68
chr1	92832468	92832871	SRR1025238_peak_2795	50	.	3.11598	7.34712	5.09163	359
chr1	92834005	92834258	SRR1025238_peak_2796	121	.	3.96172	14.7777	12.1227	139
chr1	92848542	92848872	SRR1025238_peak_2797	203	.	5.6002	23.2867	20.3324	181
chr1	92849205	92849504	SRR1025238_peak_2798	324	.	7.01042	35.7538	32.4964	131
chr1	92855352	92855535	SRR1025238_peak_2799	61	.	3.55906	8.43749	6.10844	102
chr1	92895163	92895350	SRR1025238_peak_2800	45	.	3.00354	6.80352	4.58305	74
chr1	92906746	92907418	SRR1025238_peak_2801	80	.	3.3919	10.46	8.00878	560
chr1	92911019	92911219	SRR1025238_peak_2802	56	.	3.23459	7.92517	5.62636	118
chr1	92934153	92934796	SRR1025238_peak_2803	348	.	4.46279	38.192	34.8835	439
chr1	92935651	92935854	SRR1025238_peak_2804	136	.	5.2517	16.4081	13.6841	132
chr1	92956706	92957193	SRR1025238_peak_2805	196	.	4.55527	22.6324	19.6972	161
chr1	92972132	92972354	SRR1025238_peak_2806	22	.	2.68719	4.20675	2.23462	85
chr1	92976225	92976412	SRR1025238_peak_2807	50	.	3.16839	7.30213	5.04772	112
chr1	92981140	92981384	SRR1025238_peak_2808	73	.	3.83283	9.72533	7.31273	159
chr1	93009339	93009648	SRR1025238_peak_2809	109	.	4.1727	13.6025	10.9962	112
chr1	93014583	93014770	SRR1025238_peak_2810	45	.	2.72918	6.77222	4.55388	44
chr1	93034051	93034312	SRR1025238_peak_2811	79	.	3.69667	10.3429	7.90192	132
chr1	93063823	93064111	SRR1025238_peak_2812	68	.	3.49545	9.20176	6.81965	128
chr1	93085141	93085428	SRR1025238_peak_2813	61	.	3.74734	8.44908	6.11825	154
chr1	93093714	93093959	SRR1025238_peak_2814	104	.	5.55356	13.0422	10.4577	149
chr1	93128814	93129059	SRR1025238_peak_2815	42	.	2.8251	6.42468	4.24359	161
chr1	93144139	93144374	SRR1025238_peak_2816	97	.	4.20875	12.2543	9.71039	111
chr1	93150874	93151261	SRR1025238_peak_2817	55	.	3.50113	7.80056	5.51484	231
chr1	93165443	93165660	SRR1025238_peak_2818	61	.	3.64701	8.43587	6.10799	133
chr1	93210149	93210677	SRR1025238_peak_2819	81	.	3.22584	10.6588	8.19367	115
chr1	93272665	93272848	SRR1025238_peak_2820	73	.	3.73919	9.71042	7.3063	80
chr1	93305927	93306110	SRR1025238_peak_2821	36	.	2.26815	5.72258	3.60039	33
chr1	93342786	93343189	SRR1025238_peak_2822	81	.	2.96296	10.6198	8.15545	110
chr1	93343548	93343807	SRR1025238_peak_2823	51	.	2.51335	7.39356	5.13503	160
chr1	93444762	93445042	SRR1025238_peak_2824	18	.	2.05164	3.78502	1.87532	271
chr1	93477916	93478789	SRR1025238_peak_2825	157	.	3.99687	18.5462	15.7432	293
chr1	93478881	93479354	SRR1025238_peak_2826	331	.	5.31594	36.4325	33.1611	240
chr1	93511748	93511955	SRR1025238_peak_2827	40	.	2.65852	6.19471	4.02519	163
chr1	93522914	93523223	SRR1025238_peak_2828	138	.	6.44213	16.6298	13.8984	178
chr1	93550997	93551315	SRR1025238_peak_2829	45	.	3.77642	6.72655	4.5109	150
chr1	93624367	93624806	SRR1025238_peak_2830	124	.	5.19092	15.1362	12.463	298
chr1	93635518	93636190	SRR1025238_peak_2831	352	.	5.08591	38.5312	35.2176	339
chr1	93668005	93668330	SRR1025238_peak_2832	160	.	5.68934	18.8506	16.0365	179
chr1	93668746	93669160	SRR1025238_peak_2833	107	.	3.24897	13.3296	10.7342	117
chr1	93680216	93680662	SRR1025238_peak_2834	107	.	5.52149	13.3523	10.7567	102
chr1	93685456	93685729	SRR1025238_peak_2835	114	.	4.9376	14.0789	11.4515	121
chr1	93686320	93686714	SRR1025238_peak_2836	29	.	2.09778	5.03857	2.98217	257
chr1	93688202	93688504	SRR1025238_peak_2837	50	.	3.25692	7.35007	5.09444	162
chr1	93694956	93695145	SRR1025238_peak_2838	103	.	4.06289	12.9286	10.3534	61
chr1	93719887	93720216	SRR1025238_peak_2839	54	.	2.90526	7.77677	5.49483	158
chr1	93727056	93727288	SRR1025238_peak_2840	58	.	2.64775	8.19294	5.8748	84
chr1	93731884	93732275	SRR1025238_peak_2841	125	.	5.37439	15.2624	12.5856	252
chr1	93741999	93742229	SRR1025238_peak_2842	125	.	5.67558	15.2597	12.5842	128
chr1	93742395	93742581	SRR1025238_peak_2843	49	.	3.52694	7.15623	4.91914	50
chr1	93754421	93755235	SRR1025238_peak_2844	127	.	3.85528	15.3955	12.7153	512
chr1	93801766	93802267	SRR1025238_peak_2845	104	.	3.11367	12.9908	10.4126	149
chr1	93803626	93804263	SRR1025238_peak_2846	279	.	5.37205	31.1161	27.9602	460
chr1	93825005	93825442	SRR1025238_peak_2847	37	.	2.01778	5.91166	3.77176	359
chr1	93846000	93846265	SRR1025238_peak_2848	155	.	5.28645	18.3661	15.5708	125
chr1	93867458	93867678	SRR1025238_peak_2849	162	.	6.91675	19.0413	16.2221	78
chr1	93871657	93871905	SRR1025238_peak_2850	67	.	3.34826	9.17304	6.79218	141
chr1	93881647	93882162	SRR1025238_peak_2851	917	.	18.351	95.8993	91.7763	188
chr1	93896576	93896895	SRR1025238_peak_2852	101	.	4.68417	12.7054	10.1409	156
chr1	93897461	93897842	SRR1025238_peak_2853	147	.	6.66427	17.5645	14.7955	214
chr1	93901051	93901606	SRR1025238_peak_2854	153	.	6.73469	18.1714	15.3822	374
chr1	93901844	93902284	SRR1025238_peak_2855	139	.	5.46487	16.6445	13.912	269
chr1	93911820	93912166	SRR1025238_peak_2856	146	.	4.99631	17.407	14.6459	183
chr1	93917185	93917473	SRR1025238_peak_2857	110	.	5.3221	13.6396	11.0316	155
chr1	93933570	93933851	SRR1025238_peak_2858	223	.	7.91545	25.3141	22.3033	120
chr1	93948952	93949460	SRR1025238_peak_2859	1053	.	22.5938	109.669	105.393	191
chr1	93958562	93958745	SRR1025238_peak_2860	38	.	3.4301	6.00952	3.86127	128
chr1	93965708	93966084	SRR1025238_peak_2861	76	.	4.55138	10.1133	7.68022	70
chr1	93966610	93967004	SRR1025238_peak_2862	130	.	6.21999	15.7097	13.0113	172
chr1	93970166	93970712	SRR1025238_peak_2863	157	.	6.88641	18.5133	15.7113	411
chr1	93970884	93971362	SRR1025238_peak_2864	158	.	6.04619	18.641	15.8325	340
chr1	93980946	93981216	SRR1025238_peak_2865	109	.	3.85027	13.5059	10.9057	137
chr1	93983994	93984223	SRR1025238_peak_2866	67	.	3.61026	9.07346	6.70244	137
chr1	94034897	94035707	SRR1025238_peak_2867	1337	.	16.1877	138.331	133.755	594
chr1	94046442	94046703	SRR1025238_peak_2868	74	.	4.19874	9.877	7.4544	140
chr1	94079189	94079386	SRR1025238_peak_2869	65	.	4.44285	8.94302	6.57847	126
chr1	94082212	94082396	SRR1025238_peak_2870	37	.	3.36406	5.8695	3.73737	95
chr1	94090892	94091185	SRR1025238_peak_2871	245	.	8.8857	27.6229	24.551	128
chr1	94336614	94336859	SRR1025238_peak_2872	210	.	7.79694	24.0067	21.0329	109
chr1	94712558	94712754	SRR1025238_peak_2873	49	.	3.75984	7.19979	4.95435	69
chr1	94749978	94750255	SRR1025238_peak_2874	224	.	8.44141	25.5163	22.4972	162
chr1	95356950	95357227	SRR1025238_peak_2875	138	.	6.44213	16.6298	13.8984	152
chr1	95636178	95636433	SRR1025238_peak_2876	50	.	3.91047	7.26091	5.00926	132
chr1	95667445	95667997	SRR1025238_peak_2877	329	.	6.19929	36.1815	32.9148	180
chr1	96041525	96041708	SRR1025238_peak_2878	51	.	3.99856	7.44283	5.17374	108
chr1	97177608	97177810	SRR1025238_peak_2879	59	.	4.14572	8.30967	5.98686	98
chr1	97570828	97571079	SRR1025238_peak_2880	80	.	4.21575	10.5073	8.053	104
chr1	97625118	97625349	SRR1025238_peak_2881	32	.	3.33214	5.36781	3.26936	123
chr1	97660522	97661905	SRR1025238_peak_2882	262	.	6.09538	29.3184	26.2054	571
chr1	97662049	97662296	SRR1025238_peak_2883	107	.	4.66818	13.318	10.7236	143
chr1	97698583	97699576	SRR1025238_peak_2884	189	.	6.02302	21.9106	18.997	515
chr1	97731969	97732220	SRR1025238_peak_2885	138	.	6.44213	16.6298	13.8984	122
chr1	97745659	97745967	SRR1025238_peak_2886	207	.	7.26772	23.6741	20.7064	165
chr1	97754405	97754648	SRR1025238_peak_2887	112	.	5.7757	13.9154	11.293	122
chr1	97760452	97760861	SRR1025238_peak_2888	294	.	8.90296	32.6738	29.4814	216
chr1	97761478	97761855	SRR1025238_peak_2889	276	.	8.22953	30.8369	27.6885	172
chr1	97769770	97770666	SRR1025238_peak_2890	278	.	5.65708	31.0288	27.8737	367
chr1	97785054	97785272	SRR1025238_peak_2891	104	.	5.55356	13.0422	10.4577	106
chr1	97788443	97788947	SRR1025238_peak_2892	175	.	7.3307	20.4515	17.5823	234
chr1	97789208	97789397	SRR1025238_peak_2893	80	.	4.88713	10.5264	8.06642	121
chr1	97795707	97796236	SRR1025238_peak_2894	266	.	9.32998	29.7723	26.6472	352
chr1	97822300	97822542	SRR1025238_peak_2895	130	.	6.21999	15.7097	13.0113	131
chr1	97872501	97872684	SRR1025238_peak_2896	50	.	3.91047	7.26091	5.00926	82
chr1	97922394	97922622	SRR1025238_peak_2897	58	.	4.22071	8.18203	5.86415	118
chr1	97963703	97963930	SRR1025238_peak_2898	37	.	3.27047	5.88237	3.74593	118
chr1	97973077	97973437	SRR1025238_peak_2899	104	.	5.0874	13.0671	10.4807	256
chr1	97974851	97975502	SRR1025238_peak_2900	496	.	10.0571	53.235	49.6626	327
chr1	97976113	97976325	SRR1025238_peak_2901	112	.	5.7757	13.9154	11.293	117
chr1	97976841	97977464	SRR1025238_peak_2902	1486	.	12.5274	153.331	148.604	349
chr1	97978308	97978517	SRR1025238_peak_2903	63	.	4.34496	8.73661	6.38547	57
chr1	97982328	97982822	SRR1025238_peak_2904	144	.	6.51744	17.235	14.4816	313
chr1	97991578	97991784	SRR1025238_peak_2905	112	.	5.2691	13.8785	11.2607	106
chr1	98037144	98037395	SRR1025238_peak_2906	31	.	3.25872	5.22246	3.15185	230
chr1	98056431	98056636	SRR1025238_peak_2907	43	.	3.56195	6.52324	4.33219	104
chr1	98066671	98066903	SRR1025238_peak_2908	78	.	4.77946	10.2955	7.85676	126
chr1	98072237	98072420	SRR1025238_peak_2909	52	.	2.99773	7.55042	5.27653	32
chr1	98084542	98085009	SRR1025238_peak_2910	475	.	10.1296	51.0416	47.5042	280
chr1	98092023	98092206	SRR1025238_peak_2911	25	.	3.0207	4.55443	2.55664	111
chr1	98092609	98092799	SRR1025238_peak_2912	23	.	2.65436	4.29009	2.31015	64
chr1	98095081	98095408	SRR1025238_peak_2913	85	.	3.66216	10.9822	8.50466	113
chr1	98095481	98096067	SRR1025238_peak_2914	116	.	4.2825	14.2875	11.6489	321
chr1	98137351	98137628	SRR1025238_peak_2915	175	.	7.3307	20.4515	17.5823	161
chr1	98148510	98148701	SRR1025238_peak_2916	21	.	2.7254	4.12879	2.16488	91
chr1	98179156	98179365	SRR1025238_peak_2917	96	.	5.33142	12.1859	9.64506	128
chr1	98273956	98274527	SRR1025238_peak_2918	839	.	16.4591	87.9965	83.964	314
chr1	98279797	98279980	SRR1025238_peak_2919	73	.	4.66499	9.7248	7.31273	94
chr1	98309832	98310303	SRR1025238_peak_2920	166	.	7.10856	19.4758	16.6401	242
chr1	98772217	98772553	SRR1025238_peak_2921	38	.	3.55428	6.03442	3.87449	44
chr1	98925523	98925958	SRR1025238_peak_2922	293	.	9.30065	32.5672	29.3783	172
chr1	99082468	99082770	SRR1025238_peak_2923	78	.	4.77946	10.2955	7.85676	172
chr1	99772174	99772579	SRR1025238_peak_2924	679	.	11.4366	71.7419	67.9082	181
chr1	100223902	100224362	SRR1025238_peak_2925	135	.	4.39667	16.2374	13.5201	140
chr1	100229022	100229283	SRR1025238_peak_2926	91	.	4.95364	11.6974	9.18008	131
chr1	100229856	100230063	SRR1025238_peak_2927	33	.	2.61583	5.42891	3.32578	139
chr1	100230341	100230646	SRR1025238_peak_2928	43	.	3.35899	6.52319	4.33219	168
chr1	100231077	100231779	SRR1025238_peak_2929	166	.	5.27874	19.4549	16.6226	533
chr1	100231923	100232252	SRR1025238_peak_2930	53	.	2.73551	7.62327	5.34706	177
chr1	100805354	100805606	SRR1025238_peak_2931	82	.	4.54233	10.7252	8.25704	109
chr1	101287996	101288199	SRR1025238_peak_2932	50	.	3.91047	7.26091	5.00926	137
chr1	101289107	101289331	SRR1025238_peak_2933	127	.	6.08295	15.4049	12.723	159
chr1	101290381	101290746	SRR1025238_peak_2934	210	.	8.03818	24.0637	21.0864	202
chr1	101291031	101291224	SRR1025238_peak_2935	97	.	4.90571	12.2707	9.72398	73
chr1	101291855	101292080	SRR1025238_peak_2936	67	.	3.79289	9.08781	6.71418	67
chr1	101994858	101995165	SRR1025238_peak_2937	58	.	4.22071	8.18203	5.86415	124
chr1	102506480	102506864	SRR1025238_peak_2938	130	.	6.21999	15.7097	13.0113	221
chr1	102687295	102687989	SRR1025238_peak_2940	350	.	8.75283	38.3679	35.0571	288
chr1	102700496	102700715	SRR1025238_peak_2941	38	.	3.55428	6.03442	3.87449	70
chr1	102954779	102954975	SRR1025238_peak_2942	45	.	3.77642	6.72655	4.5109	116
chr1	103111494	103111699	SRR1025238_peak_2943	49	.	3.52694	7.15623	4.91914	109
chr1	103148135	103148344	SRR1025238_peak_2944	22	.	2.43722	4.18403	2.21541	120
chr1	103207315	103207666	SRR1025238_peak_2945	81	.	4.79213	10.6546	8.18979	225
chr1	103590991	103591176	SRR1025238_peak_2946	49	.	3.28528	7.21369	4.96681	25
chr1	103592274	103592457	SRR1025238_peak_2947	40	.	3.42135	6.21697	4.04631	47
chr1	103881766	103882011	SRR1025238_peak_2948	130	.	6.21999	15.7097	13.0113	117
chr1	104254931	104255121	SRR1025238_peak_2949	58	.	4.22071	8.18203	5.86415	142
chr1	104292461	104292685	SRR1025238_peak_2950	67	.	4.03079	9.17004	6.79002	131
chr1	104332939	104333572	SRR1025238_peak_2951	839	.	14.51	88.0024	83.9695	247
chr1	104741135	104741407	SRR1025238_peak_2952	89	.	4.72402	11.4899	8.98322	155
chr1	104747544	104747755	SRR1025238_peak_2953	43	.	3.20937	6.58245	4.38438	110
chr1	104768403	104768604	SRR1025238_peak_2954	38	.	3.01151	6.05885	3.89725	115
chr1	104812530	104812713	SRR1025238_peak_2955	65	.	4.44285	8.94302	6.57847	57
chr1	104938565	104938770	SRR1025238_peak_2956	110	.	5.64845	13.6352	11.0273	98
chr1	104941410	104941818	SRR1025238_peak_2957	326	.	10.4279	35.9055	32.644	255
chr1	104949662	104950250	SRR1025238_peak_2958	197	.	7.08603	22.7243	19.7847	165
chr1	104957095	104957309	SRR1025238_peak_2959	73	.	4.66499	9.7248	7.31273	80
chr1	104986300	104986532	SRR1025238_peak_2960	65	.	4.44285	8.94302	6.57847	115
chr1	105080712	105080940	SRR1025238_peak_2961	73	.	4.66499	9.7248	7.31273	129
chr1	105092542	105092855	SRR1025238_peak_2962	121	.	4.95994	14.8382	12.1754	140
chr1	105118275	105118896	SRR1025238_peak_2963	194	.	6.94508	22.3565	19.4308	157
chr1	105161316	105161520	SRR1025238_peak_2964	45	.	3.77642	6.72655	4.5109	122
chr1	105179312	105179626	SRR1025238_peak_2965	105	.	4.38388	13.1029	10.5151	162
chr1	105243391	105243637	SRR1025238_peak_2966	88	.	5.10927	11.347	8.84483	156
chr1	105281272	105281659	SRR1025238_peak_2967	337	.	9.23723	36.9917	33.7081	177
chr1	105301848	105302041	SRR1025238_peak_2968	38	.	3.01151	6.05885	3.89725	142
chr1	105356464	105356680	SRR1025238_peak_2969	48	.	2.86863	7.10166	4.86779	150
chr1	105389805	105390033	SRR1025238_peak_2970	37	.	3.25317	5.84359	3.71413	135
chr1	105412804	105413055	SRR1025238_peak_2971	68	.	4.17894	9.2468	6.86158	133
chr1	105615498	105615684	SRR1025238_peak_2972	43	.	3.56195	6.52324	4.33219	54
chr1	105663174	105663653	SRR1025238_peak_2973	50	.	2.52167	7.29028	5.03725	370
chr1	105843399	105843618	SRR1025238_peak_2974	56	.	3.95772	7.89803	5.60129	99
chr1	105879555	105879862	SRR1025238_peak_2975	97	.	4.54235	12.3156	9.76604	177
chr1	105891085	105891585	SRR1025238_peak_2976	596	.	12.1081	63.4032	59.6811	198
chr1	105946502	105946956	SRR1025238_peak_2977	242	.	7.33854	27.2684	24.2056	284
chr1	105947116	105947487	SRR1025238_peak_2978	136	.	5.2517	16.4081	13.6841	179
chr1	105953694	105954034	SRR1025238_peak_2979	171	.	5.54432	19.9672	17.1159	180
chr1	105971611	105972149	SRR1025238_peak_2980	690	.	11.5521	72.8583	69.0096	275
chr1	105973979	105974407	SRR1025238_peak_2981	179	.	6.72264	20.8577	17.9773	157
chr1	105983023	105983230	SRR1025238_peak_2982	71	.	4.56221	9.50612	7.1093	135
chr1	105989787	105990366	SRR1025238_peak_2983	76	.	2.65144	10.0872	7.65621	378
chr1	105993789	105994181	SRR1025238_peak_2984	54	.	2.90526	7.77677	5.49483	162
chr1	106039400	106039831	SRR1025238_peak_2985	332	.	6.35104	36.4883	33.2139	248
chr1	106063980	106064163	SRR1025238_peak_2986	39	.	2.96557	6.12298	3.95757	100
chr1	106074194	106074385	SRR1025238_peak_2987	43	.	3.69322	6.55684	4.3611	67
chr1	106148938	106149153	SRR1025238_peak_2988	49	.	3.75984	7.19979	4.95435	79
chr1	106171189	106171568	SRR1025238_peak_2989	248	.	4.80141	27.9404	24.8611	233
chr1	106171657	106172018	SRR1025238_peak_2990	163	.	5.09636	19.1787	16.3541	196
chr1	106172315	106172736	SRR1025238_peak_2991	43	.	2.61023	6.48347	4.30012	226
chr1	106172939	106173619	SRR1025238_peak_2992	76	.	3.18121	10.0483	7.61816	275
chr1	106181241	106181453	SRR1025238_peak_2993	127	.	6.08295	15.4049	12.723	125
chr1	106191950	106192189	SRR1025238_peak_2994	49	.	3.63386	7.1671	4.92642	63
chr1	106199748	106200103	SRR1025238_peak_2995	315	.	9.26634	34.7749	31.5376	184
chr1	106201361	106201569	SRR1025238_peak_2996	25	.	3.04147	4.59503	2.59056	38
chr1	106203697	106204141	SRR1025238_peak_2997	219	.	6.31795	25.0014	21.9977	308
chr1	106204276	106204770	SRR1025238_peak_2998	1097	.	13.4759	114.098	109.775	252
chr1	106207034	106207563	SRR1025238_peak_2999	733	.	17.5971	77.2184	73.3143	222
chr1	106220537	106220778	SRR1025238_peak_3000	73	.	4.05962	9.80498	7.3857	120
chr1	106387355	106387694	SRR1025238_peak_3001	181	.	5.88613	21.0652	18.178	158
chr1	106389194	106389377	SRR1025238_peak_3002	22	.	2.68719	4.20675	2.23462	49
chr1	106389765	106390004	SRR1025238_peak_3003	88	.	4.53464	11.3405	8.84336	160
chr1	106395549	106395854	SRR1025238_peak_3004	178	.	5.12703	20.735	17.8585	102
chr1	106408057	106408389	SRR1025238_peak_3005	33	.	2.87462	5.50903	3.39946	182
chr1	106465456	106465653	SRR1025238_peak_3006	73	.	4.66499	9.7248	7.31273	79
chr1	106466723	106467177	SRR1025238_peak_3007	157	.	6.88641	18.5133	15.7113	129
chr1	106538563	106538905	SRR1025238_peak_3008	128	.	5.63248	15.5445	12.8555	102
chr1	106544836	106545169	SRR1025238_peak_3009	139	.	5.46487	16.6445	13.912	132
chr1	106549152	106549467	SRR1025238_peak_3010	50	.	3.16839	7.30213	5.04772	176
chr1	106552960	106553210	SRR1025238_peak_3011	46	.	3.16058	6.86644	4.6437	93
chr1	106554206	106554735	SRR1025238_peak_3012	245	.	6.55287	27.5703	24.5017	182
chr1	106560800	106561084	SRR1025238_peak_3013	73	.	4.66499	9.7248	7.31273	163
chr1	106570581	106570764	SRR1025238_peak_3014	33	.	2.91761	5.43925	3.33426	41
chr1	106603273	106603847	SRR1025238_peak_3015	50	.	3.50607	7.34138	5.08611	318
chr1	106617964	106618246	SRR1025238_peak_3016	19	.	2.47997	3.87985	1.96222	129
chr1	106618991	106619194	SRR1025238_peak_3017	57	.	4.03541	8.06921	5.76262	102
chr1	106628841	106629039	SRR1025238_peak_3018	33	.	2.87462	5.50903	3.39946	133
chr1	106630033	106630492	SRR1025238_peak_3019	85	.	3.89956	10.9973	8.51789	166
chr1	106633125	106633612	SRR1025238_peak_3020	700	.	11.3102	73.8697	70.0096	221
chr1	106643793	106644010	SRR1025238_peak_3021	88	.	5.10927	11.347	8.84483	131
chr1	106647542	106647725	SRR1025238_peak_3022	43	.	3.69322	6.55684	4.3611	115
chr1	106688134	106688330	SRR1025238_peak_3023	33	.	2.98871	5.42898	3.32578	95
chr1	106694393	106694680	SRR1025238_peak_3024	153	.	6.7006	18.094	15.3077	180
chr1	106702819	106703140	SRR1025238_peak_3025	84	.	4.74927	10.8892	8.41568	145
chr1	106713778	106714257	SRR1025238_peak_3026	133	.	4.89793	16.0374	13.3297	348
chr1	106738076	106738440	SRR1025238_peak_3027	223	.	7.91545	25.3141	22.3033	179
chr1	106759473	106759687	SRR1025238_peak_3028	105	.	3.21313	13.1347	10.5463	85
chr1	106759825	106760233	SRR1025238_peak_3029	209	.	4.54816	23.8802	20.9082	138
chr1	106796379	106796611	SRR1025238_peak_3030	54	.	3.05534	7.74791	5.46687	130
chr1	107000421	107000839	SRR1025238_peak_3031	166	.	4.48807	19.4379	16.6058	210
chr1	107193316	107193501	SRR1025238_peak_3032	80	.	4.88713	10.5264	8.06642	115
chr1	107243371	107243554	SRR1025238_peak_3033	43	.	3.56195	6.52324	4.33219	110
chr1	107351035	107351432	SRR1025238_peak_3034	144	.	6.51744	17.235	14.4816	263
chr1	107481571	107481754	SRR1025238_peak_3035	32	.	3.02309	5.31974	3.23693	87
chr1	107592750	107592983	SRR1025238_peak_3036	191	.	7.60369	22.05	19.1325	135
chr1	107645996	107646286	SRR1025238_peak_3037	80	.	4.88713	10.5264	8.06642	145
chr1	107767304	107767501	SRR1025238_peak_3038	112	.	5.7757	13.9154	11.293	68
chr1	107793975	107794216	SRR1025238_peak_3039	58	.	4.22071	8.18203	5.86415	129
chr1	107796137	107796362	SRR1025238_peak_3040	32	.	3.33214	5.36781	3.26936	55
chr1	107917156	107917342	SRR1025238_peak_3041	58	.	4.22071	8.18203	5.86415	129
chr1	107936208	107936512	SRR1025238_peak_3042	112	.	5.7757	13.9154	11.293	131
chr1	108082604	108082925	SRR1025238_peak_3043	289	.	8.11923	32.1037	28.9239	157
chr1	108287708	108287910	SRR1025238_peak_3044	58	.	4.22071	8.18203	5.86415	108
chr1	108547060	108547518	SRR1025238_peak_3045	55	.	3.81555	7.84089	5.54928	141
chr1	108572043	108572366	SRR1025238_peak_3046	55	.	3.50113	7.80056	5.51484	143
chr1	108946777	108946986	SRR1025238_peak_3047	58	.	4.22071	8.18203	5.86415	71
chr1	109130263	109130545	SRR1025238_peak_3048	37	.	3.4832	5.8915	3.75467	173
chr1	109618382	109618856	SRR1025238_peak_3049	27	.	2.8105	4.82163	2.77945	419
chr1	109830713	109830906	SRR1025238_peak_3050	51	.	3.99856	7.44283	5.17374	110
chr1	109877738	109877921	SRR1025238_peak_3051	14	.	2.34209	3.29912	1.4686	38
chr1	109985620	109985803	SRR1025238_peak_3052	58	.	4.22071	8.18203	5.86415	104
chr1	109989585	109989860	SRR1025238_peak_3053	138	.	6.44213	16.6298	13.8984	129
chr1	110331838	110332040	SRR1025238_peak_3054	88	.	5.10927	11.347	8.84483	107
chr1	110904314	110904511	SRR1025238_peak_3055	65	.	4.44285	8.94302	6.57847	85
chr1	111255449	111255635	SRR1025238_peak_3056	51	.	3.99856	7.44283	5.17374	63
chr1	111863998	111864411	SRR1025238_peak_3057	213	.	5.89157	24.3615	21.377	155
chr1	111864682	111865037	SRR1025238_peak_3058	43	.	2.48081	6.53944	4.34754	182
chr1	111995800	111995983	SRR1025238_peak_3059	33	.	2.91761	5.43925	3.33426	97
chr1	112168125	112168322	SRR1025238_peak_3060	37	.	3.27047	5.88237	3.74593	97
chr1	112330549	112330762	SRR1025238_peak_3061	45	.	3.77642	6.72655	4.5109	128
chr1	112388897	112389088	SRR1025238_peak_3062	58	.	4.22071	8.18203	5.86415	151
chr1	112565897	112566124	SRR1025238_peak_3063	69	.	4.3535	9.35569	6.96525	95
chr1	112598090	112598294	SRR1025238_peak_3064	26	.	3.05327	4.61805	2.61178	32
chr1	112721179	112721375	SRR1025238_peak_3065	38	.	3.55428	6.03442	3.87449	56
chr1	113021745	113021983	SRR1025238_peak_3066	38	.	3.55428	6.03442	3.87449	162
chr1	113130178	113130370	SRR1025238_peak_3067	58	.	4.22071	8.18203	5.86415	38
chr1	113341376	113341732	SRR1025238_peak_3068	24	.	2.29183	4.39087	2.4037	179
chr1	113368305	113368515	SRR1025238_peak_3069	31	.	3.16618	5.23977	3.16581	116
chr1	113507276	113507459	SRR1025238_peak_3070	45	.	3.77642	6.72655	4.5109	39
chr1	113569342	113569635	SRR1025238_peak_3071	104	.	5.55356	13.0422	10.4577	151
chr1	113970616	113971040	SRR1025238_peak_3073	424	.	12.44	45.8661	42.4144	174
chr1	114609442	114609789	SRR1025238_peak_3074	75	.	4.36063	9.97732	7.54975	182
chr1	114613647	114613906	SRR1025238_peak_3075	157	.	6.88641	18.5133	15.7113	136
chr1	114737342	114737540	SRR1025238_peak_3076	43	.	3.69322	6.55684	4.3611	97
chr1	114781946	114782221	SRR1025238_peak_3077	195	.	7.77498	22.4413	19.5104	123
chr1	114795683	114795895	SRR1025238_peak_3078	73	.	4.05962	9.80498	7.3857	135
chr1	115208070	115208292	SRR1025238_peak_3079	80	.	4.88713	10.5264	8.06642	120
chr1	115375142	115375400	SRR1025238_peak_3080	88	.	5.10927	11.347	8.84483	97
chr1	115516901	115517278	SRR1025238_peak_3082	185	.	7.55284	21.4401	18.539	107
chr1	115545946	115546387	SRR1025238_peak_3083	797	.	18.8821	83.6897	79.7073	194
chr1	115843648	115844060	SRR1025238_peak_3084	602	.	15.4246	63.9487	60.2194	170
chr1	115857953	115858180	SRR1025238_peak_3085	130	.	6.21999	15.7097	13.0113	119
chr1	116046173	116046356	SRR1025238_peak_3086	75	.	4.36063	9.97732	7.54975	87
chr1	116099700	116099966	SRR1025238_peak_3087	45	.	3.77642	6.72655	4.5109	87
chr1	116313280	116313537	SRR1025238_peak_3088	97	.	4.90571	12.2707	9.72398	114
chr1	116324407	116324766	SRR1025238_peak_3089	175	.	7.3307	20.4515	17.5823	168
chr1	116477728	116478004	SRR1025238_peak_3090	110	.	5.03849	13.651	11.0413	136
chr1	116588793	116588991	SRR1025238_peak_3091	96	.	5.33142	12.1859	9.64506	106
chr1	116968635	116968843	SRR1025238_peak_3092	96	.	5.33142	12.1859	9.64506	105
chr1	117020600	117020914	SRR1025238_peak_3093	354	.	11.1071	38.7595	35.4405	155
chr1	117703516	117703699	SRR1025238_peak_3094	43	.	3.69322	6.55684	4.3611	33
chr1	118012768	118013121	SRR1025238_peak_3095	26	.	2.39052	4.71163	2.69413	159
chr1	118018595	118018812	SRR1025238_peak_3096	67	.	3.79289	9.08781	6.71418	84
chr1	118311056	118311658	SRR1025238_peak_3097	913	.	10.9364	95.502	91.3837	253
chr1	118321530	118322006	SRR1025238_peak_3098	147	.	4.4003	17.4914	14.7272	230
chr1	118336004	118336227	SRR1025238_peak_3099	58	.	4.22071	8.18203	5.86415	106
chr1	118342239	118342479	SRR1025238_peak_3100	51	.	3.99856	7.44283	5.17374	146
chr1	118358955	118359159	SRR1025238_peak_3101	65	.	4.44285	8.94302	6.57847	135
chr1	118388327	118390238	SRR1025238_peak_3102	587	.	10.2283	62.4701	58.7605	924
chr1	118402620	118402803	SRR1025238_peak_3103	43	.	3.67452	6.51849	4.3312	95
chr1	118405619	118405892	SRR1025238_peak_3104	80	.	4.88713	10.5264	8.06642	165
chr1	118426810	118427022	SRR1025238_peak_3105	32	.	3.33214	5.36781	3.26936	73
chr1	118445566	118445875	SRR1025238_peak_3106	112	.	4.51282	13.8201	11.2044	219
chr1	118457042	118457823	SRR1025238_peak_3107	103	.	3.82484	12.8743	10.3038	384
chr1	118458871	118459440	SRR1025238_peak_3108	304	.	5.95458	33.7079	30.4935	295
chr1	118472448	118472720	SRR1025238_peak_3109	303	.	7.31167	33.5334	30.3228	136
chr1	118476971	118477297	SRR1025238_peak_3110	148	.	4.59652	17.6486	14.8768	175
chr1	118479161	118479812	SRR1025238_peak_3111	1619	.	15.4253	166.824	161.963	276
chr1	118481357	118482901	SRR1025238_peak_3112	512	.	9.36423	54.7982	51.2004	679
chr1	118483496	118483849	SRR1025238_peak_3113	426	.	10.3182	46.106	42.651	177
chr1	118485479	118486403	SRR1025238_peak_3114	652	.	13.9398	69.0387	65.24	742
chr1	118490339	118490626	SRR1025238_peak_3115	56	.	4.1215	7.97483	5.67416	81
chr1	118491724	118491966	SRR1025238_peak_3116	58	.	4.22071	8.18203	5.86415	105
chr1	118492905	118493175	SRR1025238_peak_3117	48	.	3.836	7.10575	4.87183	167
chr1	118498359	118498557	SRR1025238_peak_3118	68	.	3.25111	9.26536	6.8792	55
chr1	118510981	118511462	SRR1025238_peak_3119	429	.	8.66407	46.3717	42.9124	203
chr1	118515650	118515933	SRR1025238_peak_3120	103	.	5.52175	12.9729	10.3952	121
chr1	118553050	118553233	SRR1025238_peak_3121	58	.	4.22071	8.18203	5.86415	91
chr1	118592609	118592793	SRR1025238_peak_3122	80	.	4.868	10.4856	8.03358	53
chr1	118595451	118595684	SRR1025238_peak_3123	65	.	4.44285	8.94302	6.57847	95
chr1	118659573	118659758	SRR1025238_peak_3124	44	.	3.50704	6.63816	4.43667	123
chr1	118661042	118661473	SRR1025238_peak_3125	49	.	3.18845	7.15323	4.9179	325
chr1	118689774	118690115	SRR1025238_peak_3126	168	.	5.83522	19.6869	16.8448	180
chr1	118737761	118738098	SRR1025238_peak_3127	85	.	4.97141	11.0487	8.56553	173
chr1	118759530	118760064	SRR1025238_peak_3128	79	.	3.69667	10.3429	7.90192	153
chr1	118768946	118769153	SRR1025238_peak_3129	34	.	3.03594	5.54259	3.43121	134
chr1	118772393	118772669	SRR1025238_peak_3130	109	.	3.92046	13.5143	10.9128	127
chr1	118795690	118796079	SRR1025238_peak_3131	49	.	3.28528	7.21369	4.96681	210
chr1	118878213	118878726	SRR1025238_peak_3132	304	.	8.87365	33.7119	30.4974	142
chr1	118905020	118905428	SRR1025238_peak_3133	189	.	4.34142	21.8286	18.9171	182
chr1	118936237	118936786	SRR1025238_peak_3134	35	.	2.43905	5.68162	3.56176	110
chr1	118980605	118980827	SRR1025238_peak_3135	44	.	2.75474	6.69857	4.4927	172
chr1	118982370	118982770	SRR1025238_peak_3136	73	.	3.01236	9.71769	7.31225	150
chr1	119004093	119004400	SRR1025238_peak_3137	252	.	5.50423	28.3369	25.2478	127
chr1	119033824	119034103	SRR1025238_peak_3138	91	.	3.4719	11.7053	9.18681	134
chr1	119048965	119049280	SRR1025238_peak_3139	138	.	6.03412	16.5333	13.8071	155
chr1	119052473	119052728	SRR1025238_peak_3140	31	.	2.72006	5.26077	3.18464	81
chr1	119053528	119054006	SRR1025238_peak_3141	247	.	6.62033	27.8045	24.7274	215
chr1	119054164	119054385	SRR1025238_peak_3142	113	.	4.65415	13.9328	11.309	113
chr1	119082736	119082952	SRR1025238_peak_3143	77	.	4.08811	10.1644	7.73031	87
chr1	119087606	119087937	SRR1025238_peak_3144	187	.	4.8421	21.6721	18.7661	175
chr1	119093734	119094128	SRR1025238_peak_3145	189	.	4.40936	21.8792	18.9669	230
chr1	119183291	119184087	SRR1025238_peak_3146	145	.	4.02729	17.3	14.543	688
chr1	119194504	119194769	SRR1025238_peak_3147	76	.	3.46272	10.0314	7.60226	164
chr1	119197427	119197846	SRR1025238_peak_3148	150	.	4.83154	17.8701	15.0913	126
chr1	119209597	119210102	SRR1025238_peak_3149	26	.	2.55908	4.65798	2.64594	345
chr1	119217508	119217754	SRR1025238_peak_3150	155	.	5.77715	18.3075	15.5135	118
chr1	119219280	119219463	SRR1025238_peak_3151	56	.	3.66543	7.98605	5.68423	100
chr1	119236579	119237191	SRR1025238_peak_3152	142	.	5.45082	16.9862	14.2401	391
chr1	119238400	119238680	SRR1025238_peak_3153	74	.	4.2051	9.89303	7.4689	150
chr1	119303746	119303996	SRR1025238_peak_3154	40	.	3.44293	6.26431	4.09191	153
chr1	119308886	119309430	SRR1025238_peak_3155	49	.	3.28528	7.21369	4.96681	108
chr1	119348259	119348582	SRR1025238_peak_3156	242	.	6.88338	27.3046	24.2413	173
chr1	119389784	119390151	SRR1025238_peak_3157	241	.	6.84434	27.179	24.1185	148
chr1	119390991	119391610	SRR1025238_peak_3158	296	.	7.83854	32.8031	29.6084	401
chr1	119396254	119396815	SRR1025238_peak_3159	96	.	3.79712	12.2423	9.69991	285
chr1	119422078	119422368	SRR1025238_peak_3160	85	.	3.73347	10.9766	8.50067	178
chr1	119423655	119423956	SRR1025238_peak_3161	73	.	3.58115	9.71782	7.31225	143
chr1	119443983	119444217	SRR1025238_peak_3162	123	.	4.50532	15.066	12.3941	131
chr1	119472661	119473028	SRR1025238_peak_3163	348	.	9.05607	38.1767	34.8689	190
chr1	119492031	119492273	SRR1025238_peak_3164	97	.	3.87143	12.2489	9.7053	130
chr1	119501938	119502251	SRR1025238_peak_3165	254	.	7.13438	28.5792	25.4843	147
chr1	119503433	119503776	SRR1025238_peak_3166	63	.	3.65399	8.70403	6.3553	53
chr1	119504364	119504733	SRR1025238_peak_3167	54	.	2.49094	7.70557	5.42596	278
chr1	119504916	119505164	SRR1025238_peak_3168	68	.	2.93898	9.20167	6.81965	87
chr1	119510485	119510735	SRR1025238_peak_3169	69	.	4.09365	9.32642	6.93824	117
chr1	119521198	119521428	SRR1025238_peak_3170	53	.	3.70702	7.58635	5.31158	127
chr1	119526148	119526425	SRR1025238_peak_3171	120	.	3.23193	14.7235	12.0708	124
chr1	119535852	119536578	SRR1025238_peak_3172	219	.	5.81981	24.9122	21.9123	423
chr1	119541708	119541931	SRR1025238_peak_3173	129	.	5.67025	15.6392	12.9465	107
chr1	119544719	119544902	SRR1025238_peak_3174	25	.	2.83264	4.52689	2.53038	65
chr1	119545182	119545482	SRR1025238_peak_3175	378	.	9.90903	41.2529	37.8858	124
chr1	119546592	119546775	SRR1025238_peak_3176	66	.	4.09582	9.04817	6.6801	120
chr1	119548772	119549037	SRR1025238_peak_3177	20	.	2.20015	3.97901	2.05332	31
chr1	119560686	119560893	SRR1025238_peak_3178	38	.	3.55428	6.03442	3.87449	50
chr1	119641562	119641778	SRR1025238_peak_3179	99	.	5.14504	12.4925	9.93467	77
chr1	119642290	119642645	SRR1025238_peak_3180	109	.	3.85027	13.5059	10.9057	185
chr1	119648266	119649130	SRR1025238_peak_3181	109	.	3.61924	13.5492	10.9458	306
chr1	119649734	119649982	SRR1025238_peak_3182	80	.	4.88713	10.5264	8.06642	101
chr1	119836689	119837458	SRR1025238_peak_3183	60	.	2.79774	8.39663	6.07057	707
chr1	119895111	119895333	SRR1025238_peak_3184	126	.	4.7707	15.2904	12.612	112
chr1	119912972	119913305	SRR1025238_peak_3185	129	.	4.50212	15.6897	12.9956	126
chr1	119913360	119913600	SRR1025238_peak_3186	43	.	2.61023	6.48347	4.30012	94
chr1	119997774	119998022	SRR1025238_peak_3187	254	.	7.95803	28.5151	25.4228	92
chr1	120009959	120010416	SRR1025238_peak_3188	61	.	3.97018	8.47058	6.13801	354
chr1	120024840	120025239	SRR1025238_peak_3189	70	.	3.9367	9.47762	7.08302	331
chr1	120037078	120037350	SRR1025238_peak_3190	147	.	5.62101	17.4701	14.7067	108
chr1	120073622	120074101	SRR1025238_peak_3191	157	.	4.11444	18.5794	15.7755	201
chr1	120074207	120074621	SRR1025238_peak_3192	19	.	2.31042	3.83956	1.92617	25
chr1	120083057	120083321	SRR1025238_peak_3193	98	.	4.25494	12.3981	9.84444	127
chr1	120083764	120084208	SRR1025238_peak_3194	121	.	3.96172	14.7777	12.1227	288
chr1	120120344	120120560	SRR1025238_peak_3195	47	.	2.88095	6.96487	4.7369	49
chr1	120120621	120121645	SRR1025238_peak_3196	175	.	4.56652	20.4328	17.5683	350
chr1	120171870	120172134	SRR1025238_peak_3197	216	.	7.44941	24.6346	21.6407	149
chr1	120176475	120176677	SRR1025238_peak_3198	91	.	3.57525	11.6462	9.13239	87
chr1	120231328	120231779	SRR1025238_peak_3199	178	.	5.12703	20.735	17.8585	277
chr1	120233545	120233818	SRR1025238_peak_3200	201	.	6.88593	23.1279	20.1781	155
chr1	120244536	120244845	SRR1025238_peak_3201	47	.	2.6918	6.95669	4.72946	223
chr1	120245687	120246013	SRR1025238_peak_3202	161	.	4.68543	18.987	16.1692	202
chr1	120265226	120265585	SRR1025238_peak_3203	94	.	3.23884	11.9955	9.46433	206
chr1	120289830	120290017	SRR1025238_peak_3204	35	.	3.39784	5.71837	3.59696	127
chr1	120331883	120332181	SRR1025238_peak_3205	21	.	2.44982	4.08116	2.14062	126
chr1	120357437	120357646	SRR1025238_peak_3206	38	.	3.06349	6.00109	3.85428	125
chr1	120390428	120390611	SRR1025238_peak_3207	61	.	4.10079	8.49396	6.15775	131
chr1	120449638	120449903	SRR1025238_peak_3208	220	.	8.25543	25.0879	22.082	139
chr1	120586601	120586826	SRR1025238_peak_3209	49	.	3.43506	7.16252	4.92384	94
chr1	120594630	120594898	SRR1025238_peak_3210	64	.	4.36968	8.78892	6.43545	138
chr1	120602051	120602371	SRR1025238_peak_3211	45	.	3.55025	6.73538	4.51954	165
chr1	120613191	120613418	SRR1025238_peak_3212	81	.	4.61238	10.5725	8.11106	114
chr1	120662129	120662339	SRR1025238_peak_3213	73	.	4.66499	9.7248	7.31273	99
chr1	120685904	120686140	SRR1025238_peak_3214	44	.	3.1484	6.62732	4.4259	147
chr1	120734705	120734938	SRR1025238_peak_3215	55	.	3.35238	7.84475	5.55189	157
chr1	120739482	120739875	SRR1025238_peak_3216	320	.	6.79485	35.3324	32.0824	246
chr1	120754296	120754644	SRR1025238_peak_3217	57	.	4.18131	8.10001	5.7918	222
chr1	120756719	120756985	SRR1025238_peak_3218	120	.	5.9311	14.6574	12.0079	126
chr1	120757190	120758580	SRR1025238_peak_3219	525	.	8.99319	56.1239	52.5067	281
chr1	120758701	120759126	SRR1025238_peak_3220	588	.	12.2643	62.5349	58.8248	173
chr1	120848642	120848905	SRR1025238_peak_3221	133	.	5.54234	16.0882	13.3762	131
chr1	120910443	120910671	SRR1025238_peak_3222	80	.	4.88713	10.5264	8.06642	144
chr1	120921412	120921784	SRR1025238_peak_3223	96	.	5.33142	12.1859	9.64506	221
chr1	121013701	121013888	SRR1025238_peak_3224	42	.	3.61021	6.38595	4.20713	88
chr1	121041476	121041678	SRR1025238_peak_3225	37	.	3.36406	5.8695	3.73737	174
chr1	121087067	121087287	SRR1025238_peak_3226	74	.	4.19874	9.877	7.4544	142
chr1	121096922	121097488	SRR1025238_peak_3227	157	.	6.88641	18.5133	15.7113	443
chr1	121103536	121103776	SRR1025238_peak_3228	56	.	3.95772	7.89803	5.60129	98
chr1	121178088	121178359	SRR1025238_peak_3229	61	.	3.86284	8.48045	6.14511	124
chr1	121180376	121180636	SRR1025238_peak_3230	112	.	5.7757	13.9154	11.293	109
chr1	121318846	121319184	SRR1025238_peak_3231	210	.	6.56462	24.0232	21.0483	130
chr1	121327597	121328268	SRR1025238_peak_3232	67	.	2.77384	9.13533	6.75784	403
chr1	121431499	121431793	SRR1025238_peak_3233	59	.	2.9933	8.29811	5.97556	156
chr1	121567704	121568080	SRR1025238_peak_3234	88	.	3.20034	11.3876	8.8843	148
chr1	121621906	121622124	SRR1025238_peak_3235	62	.	4.15561	8.61697	6.2717	86
chr1	121777522	121777723	SRR1025238_peak_3236	49	.	3.35525	7.18252	4.94003	85
chr1	121778709	121779156	SRR1025238_peak_3237	60	.	4.17424	8.37137	6.04677	88
chr1	122063539	122063742	SRR1025238_peak_3238	37	.	3.36406	5.8695	3.73737	41
chr1	122193830	122194013	SRR1025238_peak_3239	55	.	3.35238	7.84475	5.55189	35
chr1	122635950	122636180	SRR1025238_peak_3240	43	.	3.69322	6.55684	4.3611	142
chr1	123069350	123069568	SRR1025238_peak_3241	58	.	4.22071	8.18203	5.86415	120
chr1	124718205	124718391	SRR1025238_peak_3242	65	.	4.44285	8.94302	6.57847	78
chr1	125144365	125144566	SRR1025238_peak_3243	32	.	3.33214	5.36781	3.26936	44
chr1	125246201	125246489	SRR1025238_peak_3244	19	.	2.31042	3.83956	1.92617	119
chr1	125321575	125322094	SRR1025238_peak_3245	45	.	3.77642	6.72655	4.5109	91
chr1	125370881	125371204	SRR1025238_peak_3246	129	.	5.10582	15.6171	12.9247	149
chr1	125420003	125420186	SRR1025238_peak_3247	55	.	3.81555	7.84089	5.54928	98
chr1	125429148	125429489	SRR1025238_peak_3248	80	.	4.88713	10.5264	8.06642	177
chr1	125434629	125435030	SRR1025238_peak_3249	73	.	3.65583	9.70857	7.30565	200
chr1	125435235	125436208	SRR1025238_peak_3250	274	.	5.72422	30.556	27.4129	607
chr1	125478659	125478965	SRR1025238_peak_3251	142	.	5.2017	16.9919	14.2448	133
chr1	125489307	125489617	SRR1025238_peak_3252	50	.	3.9398	7.32168	5.06706	145
chr1	125490304	125490724	SRR1025238_peak_3253	197	.	6.55784	22.6608	19.7241	178
chr1	125490927	125491456	SRR1025238_peak_3254	906	.	14.6989	94.7308	90.6207	313
chr1	125519276	125519798	SRR1025238_peak_3255	58	.	3.05987	8.15748	5.84701	230
chr1	125537679	125538053	SRR1025238_peak_3256	144	.	6.51744	17.235	14.4816	175
chr1	125542270	125542651	SRR1025238_peak_3257	400	.	10.7199	43.5031	40.094	199
chr1	125560274	125560521	SRR1025238_peak_3258	47	.	2.6918	6.95669	4.72946	136
chr1	125561072	125561514	SRR1025238_peak_3259	78	.	3.05811	10.3152	7.87578	173
chr1	125575320	125576010	SRR1025238_peak_3260	311	.	8.16931	34.3665	31.137	461
chr1	125599717	125599988	SRR1025238_peak_3261	58	.	4.22071	8.18203	5.86415	117
chr1	125607481	125607746	SRR1025238_peak_3262	292	.	7.87755	32.4112	29.225	134
chr1	125652999	125653754	SRR1025238_peak_3263	760	.	16.1707	79.9829	76.0452	380
chr1	125662985	125663520	SRR1025238_peak_3264	397	.	8.53028	43.1227	39.7216	340
chr1	125676812	125677095	SRR1025238_peak_3265	38	.	3.01151	6.05885	3.89725	140
chr1	125702410	125702658	SRR1025238_peak_3266	79	.	3.96972	10.3919	7.94449	162
chr1	125760005	125760525	SRR1025238_peak_3267	237	.	5.33487	26.7828	23.7316	237
chr1	125789883	125790151	SRR1025238_peak_3268	61	.	3.99725	8.5344	6.19428	161
chr1	126150917	126151340	SRR1025238_peak_3269	121	.	5.99784	14.8047	12.1443	246
chr1	126164982	126165165	SRR1025238_peak_3270	22	.	2.68719	4.20675	2.23462	90
chr1	126316987	126317228	SRR1025238_peak_3271	80	.	4.88713	10.5264	8.06642	105
chr1	126407926	126408201	SRR1025238_peak_3272	18	.	2.19833	3.75212	1.84683	109
chr1	126427856	126428131	SRR1025238_peak_3273	50	.	3.93271	7.307	5.05252	131
chr1	126431632	126431973	SRR1025238_peak_3274	103	.	4.15875	12.9708	10.3933	114
chr1	126443679	126444307	SRR1025238_peak_3275	318	.	10.3432	35.0922	31.8481	431
chr1	126460197	126460436	SRR1025238_peak_3276	65	.	4.44285	8.94302	6.57847	125
chr1	126492636	126492858	SRR1025238_peak_3277	89	.	4.69902	11.4289	8.92484	156
chr1	126556693	126556966	SRR1025238_peak_3278	149	.	6.35104	17.7184	14.9449	132
chr1	126578136	126578822	SRR1025238_peak_3279	993	.	21.9921	103.593	99.3832	254
chr1	126592840	126593456	SRR1025238_peak_3280	174	.	4.767	20.3283	17.4666	373
chr1	126594841	126595103	SRR1025238_peak_3281	76	.	4.67203	10.0625	7.63199	124
chr1	126597379	126597747	SRR1025238_peak_3282	103	.	5.50172	12.9291	10.3538	154
chr1	126617370	126617878	SRR1025238_peak_3283	63	.	4.34496	8.73661	6.38547	148
chr1	126650867	126651123	SRR1025238_peak_3284	214	.	8.21927	24.4797	21.4895	157
chr1	126679439	126679622	SRR1025238_peak_3285	27	.	2.8105	4.82163	2.77945	112
chr1	126683658	126684203	SRR1025238_peak_3286	55	.	3.29025	7.88117	5.58627	426
chr1	126798883	126799837	SRR1025238_peak_3287	239	.	6.80616	27.0557	23.9994	771
chr1	126801694	126802174	SRR1025238_peak_3288	539	.	10.2363	57.5649	53.926	244
chr1	126817433	126817720	SRR1025238_peak_3289	48	.	3.61463	7.12279	4.88822	177
chr1	126830579	126830950	SRR1025238_peak_3290	65	.	3.0485	8.90025	6.54325	166
chr1	126925440	126925647	SRR1025238_peak_3291	71	.	4.43895	9.54772	7.14975	110
chr1	126928187	126928396	SRR1025238_peak_3292	82	.	4.82528	10.728	8.25977	90
chr1	126931810	126932004	SRR1025238_peak_3293	59	.	2.9933	8.29811	5.97556	98
chr1	126940230	126940645	SRR1025238_peak_3294	67	.	3.40404	9.13597	6.75784	253
chr1	126993306	126993566	SRR1025238_peak_3295	101	.	4.68417	12.7054	10.1409	112
chr1	127001429	127001723	SRR1025238_peak_3296	43	.	3.45217	6.51393	4.327	118
chr1	127078422	127078688	SRR1025238_peak_3297	104	.	5.55356	13.0422	10.4577	112
chr1	127108094	127108341	SRR1025238_peak_3298	23	.	2.65436	4.29009	2.31015	143
chr1	127173540	127174172	SRR1025238_peak_3299	61	.	3.64701	8.43587	6.10799	149
chr1	127204731	127205457	SRR1025238_peak_3300	135	.	3.48561	16.2355	13.519	399
chr1	127217039	127217256	SRR1025238_peak_3301	96	.	4.62163	12.21	9.66855	132
chr1	127230440	127230716	SRR1025238_peak_3302	112	.	5.7757	13.9154	11.293	109
chr1	127246138	127246469	SRR1025238_peak_3303	274	.	9.18333	30.5664	27.4231	149
chr1	127251612	127252172	SRR1025238_peak_3304	129	.	4.39459	15.6103	12.9191	338
chr1	127287542	127287818	SRR1025238_peak_3305	127	.	6.10655	15.4577	12.7721	130
chr1	127317582	127317768	SRR1025238_peak_3306	38	.	3.4473	6.04581	3.8858	43
chr1	127319844	127320150	SRR1025238_peak_3307	61	.	3.48132	8.4514	6.11898	102
chr1	127321000	127321254	SRR1025238_peak_3308	104	.	5.0874	13.0671	10.4807	148
chr1	127329865	127330201	SRR1025238_peak_3309	122	.	3.54237	14.8836	12.2191	171
chr1	127338340	127338526	SRR1025238_peak_3310	34	.	3.33939	5.59884	3.48387	30
chr1	127347883	127349265	SRR1025238_peak_3311	180	.	6.24556	20.8873	18.0057	562
chr1	127363748	127364009	SRR1025238_peak_3312	67	.	3.90348	9.11869	6.74245	136
chr1	127368664	127369251	SRR1025238_peak_3313	69	.	4.49904	9.37054	6.97957	293
chr1	127374114	127374780	SRR1025238_peak_3314	457	.	11.4077	49.2508	45.7421	384
chr1	127409416	127409992	SRR1025238_peak_3315	91	.	3.84327	11.6154	9.10399	288
chr1	127415967	127416171	SRR1025238_peak_3316	74	.	4.2051	9.89303	7.4689	136
chr1	127459092	127459359	SRR1025238_peak_3317	29	.	2.37105	5.03448	2.97818	55
chr1	127461059	127461341	SRR1025238_peak_3318	103	.	3.6976	12.8848	10.3125	109
chr1	127465370	127465740	SRR1025238_peak_3319	403	.	11.5685	43.7624	40.3482	148
chr1	127484850	127485165	SRR1025238_peak_3320	79	.	3.96972	10.3919	7.94449	162
chr1	127496815	127497029	SRR1025238_peak_3321	67	.	3.40404	9.13597	6.75784	82
chr1	127500288	127500658	SRR1025238_peak_3322	229	.	5.25019	26.0158	22.986	151
chr1	127500738	127500954	SRR1025238_peak_3323	44	.	3.02924	6.68797	4.48228	100
chr1	127502919	127503108	SRR1025238_peak_3324	69	.	4.3535	9.35569	6.96525	143
chr1	127505163	127505357	SRR1025238_peak_3325	56	.	3.95772	7.89803	5.60129	120
chr1	127523184	127523371	SRR1025238_peak_3326	40	.	2.9374	6.22937	4.05811	101
chr1	127559691	127559993	SRR1025238_peak_3327	20	.	2.46396	3.97966	2.05332	172
chr1	127560336	127560538	SRR1025238_peak_3328	21	.	2.77041	4.05786	2.1207	7
chr1	127610425	127610779	SRR1025238_peak_3329	429	.	12.3831	46.4146	42.9545	180
chr1	127661645	127661970	SRR1025238_peak_3330	186	.	6.05716	21.5991	18.6952	131
chr1	127677473	127677805	SRR1025238_peak_3331	73	.	3.61197	9.81754	7.39777	245
chr1	127694400	127694720	SRR1025238_peak_3332	204	.	7.99713	23.4545	20.4943	171
chr1	127696706	127696925	SRR1025238_peak_3333	54	.	3.90551	7.78211	5.49984	151
chr1	127716256	127716771	SRR1025238_peak_3334	534	.	12.2789	57.0928	53.4602	333
chr1	127716910	127717246	SRR1025238_peak_3335	250	.	6.98123	28.088	25.0052	176
chr1	127728678	127728910	SRR1025238_peak_3336	61	.	3.55906	8.43749	6.10844	162
chr1	127747418	127747744	SRR1025238_peak_3337	147	.	6.66427	17.5645	14.7955	178
chr1	127750726	127750972	SRR1025238_peak_3338	94	.	5.21396	11.9303	9.40221	110
chr1	127756429	127756827	SRR1025238_peak_3339	521	.	14.2171	55.7669	52.1538	194
chr1	127764155	127764338	SRR1025238_peak_3340	51	.	3.99856	7.44283	5.17374	83
chr1	127765542	127765760	SRR1025238_peak_3341	104	.	5.55356	13.0422	10.4577	121
chr1	127773677	127773909	SRR1025238_peak_3342	77	.	3.38249	10.1969	7.76166	161
chr1	127774216	127774791	SRR1025238_peak_3343	57	.	2.66024	8.09576	5.78779	102
chr1	127780214	127780477	SRR1025238_peak_3344	147	.	6.66427	17.5645	14.7955	126
chr1	127788962	127789365	SRR1025238_peak_3345	73	.	3.83283	9.72533	7.31273	270
chr1	127800183	127800449	SRR1025238_peak_3346	138	.	6.44213	16.6298	13.8984	154
chr1	127834440	127834779	SRR1025238_peak_3347	48	.	3.82257	7.07763	4.84529	138
chr1	127851473	127851673	SRR1025238_peak_3348	43	.	3.69322	6.55684	4.3611	62
chr1	127868744	127868928	SRR1025238_peak_3349	33	.	2.27094	5.50055	3.39258	117
chr1	127964620	127964945	SRR1025238_peak_3350	166	.	6.21413	19.516	16.6775	182
chr1	128012981	128013407	SRR1025238_peak_3351	33	.	2.87462	5.50903	3.39946	247
chr1	128046986	128047255	SRR1025238_peak_3352	110	.	5.64845	13.6352	11.0273	105
chr1	128069036	128069386	SRR1025238_peak_3353	93	.	4.86573	11.8325	9.30912	116
chr1	128081296	128081596	SRR1025238_peak_3354	104	.	5.55356	13.0422	10.4577	175
chr1	128087348	128087531	SRR1025238_peak_3355	38	.	3.55428	6.03442	3.87449	115
chr1	128102288	128102489	SRR1025238_peak_3356	87	.	4.28401	11.2875	8.79282	90
chr1	128102816	128103522	SRR1025238_peak_3357	139	.	4.07848	16.6894	13.9536	406
chr1	128103604	128104004	SRR1025238_peak_3358	197	.	5.16353	22.6962	19.7586	222
chr1	128128299	128128578	SRR1025238_peak_3359	80	.	4.88713	10.5264	8.06642	132
chr1	128141778	128142040	SRR1025238_peak_3360	65	.	4.44285	8.94302	6.57847	106
chr1	128213265	128213870	SRR1025238_peak_3361	1003	.	22.0069	104.544	100.325	240
chr1	128214233	128214435	SRR1025238_peak_3362	73	.	4.66499	9.7248	7.31273	126
chr1	128244234	128244680	SRR1025238_peak_3363	105	.	3.34186	13.1618	10.5725	129
chr1	128330157	128330366	SRR1025238_peak_3364	21	.	2.7254	4.12879	2.16488	169
chr1	128359276	128359834	SRR1025238_peak_3365	486	.	6.68243	52.2074	48.6503	314
chr1	128368721	128369141	SRR1025238_peak_3366	207	.	7.26772	23.6741	20.7064	161
chr1	128416555	128417369	SRR1025238_peak_3367	302	.	6.67594	33.4622	30.2532	140
chr1	128456978	128457234	SRR1025238_peak_3368	67	.	3.40404	9.13597	6.75784	139
chr1	128472032	128472325	SRR1025238_peak_3369	23	.	2.49824	4.34788	2.36558	181
chr1	128480840	128481067	SRR1025238_peak_3370	68	.	4.17894	9.2468	6.86158	110
chr1	128532695	128533125	SRR1025238_peak_3371	965	.	21.5478	100.694	96.5166	202
chr1	128551863	128552287	SRR1025238_peak_3372	40	.	2.92467	6.19239	4.02351	104
chr1	128560630	128561134	SRR1025238_peak_3373	128	.	5.63248	15.5445	12.8555	336
chr1	128571038	128571379	SRR1025238_peak_3374	499	.	11.7565	53.5506	49.9717	173
chr1	128575107	128575339	SRR1025238_peak_3375	51	.	3.99856	7.44283	5.17374	80
chr1	128580344	128580697	SRR1025238_peak_3376	153	.	6.17756	18.1449	15.3566	157
chr1	128592119	128592302	SRR1025238_peak_3377	40	.	2.99637	6.20885	4.03875	111
chr1	128592457	128592760	SRR1025238_peak_3378	97	.	3.87143	12.2489	9.7053	117
chr1	128592957	128593332	SRR1025238_peak_3379	78	.	4.47075	10.2398	7.8036	263
chr1	128635632	128635917	SRR1025238_peak_3380	49	.	3.63386	7.1671	4.92642	124
chr1	128643463	128643803	SRR1025238_peak_3381	49	.	3.43506	7.16252	4.92384	161
chr1	128649604	128649811	SRR1025238_peak_3382	51	.	3.99856	7.44283	5.17374	82
chr1	128668876	128669097	SRR1025238_peak_3383	82	.	4.08506	10.7249	8.25704	116
chr1	128675937	128676225	SRR1025238_peak_3384	67	.	3.46563	9.1062	6.73134	137
chr1	128690244	128690512	SRR1025238_peak_3385	44	.	3.1484	6.62732	4.4259	109
chr1	128711259	128712000	SRR1025238_peak_3386	119	.	4.64176	14.5494	11.9015	286
chr1	128733336	128733813	SRR1025238_peak_3387	223	.	7.91545	25.3141	22.3033	296
chr1	128803008	128803218	SRR1025238_peak_3388	89	.	4.72402	11.4899	8.98322	117
chr1	128824266	128824606	SRR1025238_peak_3389	205	.	5.77605	23.5365	20.5739	110
chr1	128875357	128875603	SRR1025238_peak_3390	166	.	7.10856	19.4758	16.6401	113
chr1	128889914	128890122	SRR1025238_peak_3391	48	.	3.61463	7.12279	4.88822	138
chr1	128896529	128896771	SRR1025238_peak_3392	104	.	5.0874	13.0671	10.4807	160
chr1	129057275	129057626	SRR1025238_peak_3393	305	.	9.08465	33.7201	30.5041	169
chr1	129349554	129349787	SRR1025238_peak_3394	32	.	3.33214	5.36781	3.26936	117
chr1	129394343	129394568	SRR1025238_peak_3395	65	.	4.30883	8.95672	6.59145	99
chr1	129399990	129400381	SRR1025238_peak_3396	78	.	4.77946	10.2955	7.85676	94
chr1	129491191	129491515	SRR1025238_peak_3397	377	.	11.5514	41.0958	37.7327	162
chr1	129542876	129543562	SRR1025238_peak_3398	647	.	14.5354	68.4996	64.7085	318
chr1	129691999	129692277	SRR1025238_peak_3399	104	.	5.55356	13.0422	10.4577	124
chr1	129705816	129706027	SRR1025238_peak_3400	51	.	3.99856	7.44283	5.17374	42
chr1	129777043	129777436	SRR1025238_peak_3401	719	.	17.3799	75.8663	71.9815	193
chr1	129843569	129843913	SRR1025238_peak_3402	55	.	3.69489	7.80893	5.52146	92
chr1	129887958	129888222	SRR1025238_peak_3403	65	.	4.44285	8.94302	6.57847	164
chr1	129959393	129959603	SRR1025238_peak_3404	88	.	5.10927	11.347	8.84483	129
chr1	130113034	130113336	SRR1025238_peak_3405	104	.	5.55356	13.0422	10.4577	125
chr1	130183202	130183495	SRR1025238_peak_3406	135	.	6.3002	16.3126	13.5936	167
chr1	130192752	130192955	SRR1025238_peak_3407	78	.	4.77946	10.2955	7.85676	94
chr1	130271330	130271521	SRR1025238_peak_3408	104	.	5.55356	13.0422	10.4577	63
chr1	130276904	130277231	SRR1025238_peak_3409	210	.	8.03818	24.0637	21.0864	160
chr1	130299936	130300485	SRR1025238_peak_3410	685	.	12.7305	72.3988	68.5572	314
chr1	130342531	130342913	SRR1025238_peak_3411	166	.	6.21413	19.516	16.6775	159
chr1	130372204	130372429	SRR1025238_peak_3412	99	.	5.14504	12.4925	9.93467	111
chr1	130373689	130373976	SRR1025238_peak_3413	220	.	8.25543	25.0879	22.082	155
chr1	130387229	130387627	SRR1025238_peak_3414	61	.	3.55906	8.43749	6.10844	229
chr1	130389267	130389510	SRR1025238_peak_3415	65	.	4.44285	8.94302	6.57847	163
chr1	130428656	130429121	SRR1025238_peak_3416	74	.	4.19874	9.877	7.4544	126
chr1	130438284	130438524	SRR1025238_peak_3417	55	.	3.81555	7.84089	5.54928	128
chr1	130462236	130462727	SRR1025238_peak_3418	109	.	3.57137	13.5756	10.9706	365
chr1	130491647	130491876	SRR1025238_peak_3419	29	.	2.6783	4.98379	2.92947	108
chr1	130497281	130497468	SRR1025238_peak_3420	26	.	2.96829	4.6354	2.62575	158
chr1	130508609	130508877	SRR1025238_peak_3421	112	.	5.7757	13.9154	11.293	145
chr1	130512914	130513106	SRR1025238_peak_3422	38	.	3.55428	6.03442	3.87449	109
chr1	130549827	130550020	SRR1025238_peak_3423	73	.	4.66499	9.7248	7.31273	65
chr1	130576199	130576466	SRR1025238_peak_3424	32	.	3.33214	5.36781	3.26936	174
chr1	130633990	130634269	SRR1025238_peak_3425	49	.	3.43506	7.16252	4.92384	105
chr1	130685893	130686163	SRR1025238_peak_3426	49	.	3.75984	7.19979	4.95435	100
chr1	130710686	130711017	SRR1025238_peak_3427	96	.	5.33142	12.1859	9.64506	164
chr1	130716180	130716431	SRR1025238_peak_3428	35	.	2.56684	5.7213	3.59924	154
chr1	130717063	130717346	SRR1025238_peak_3429	16	.	1.98375	3.54263	1.65924	10
chr1	130717518	130718040	SRR1025238_peak_3430	326	.	7.5582	35.9088	32.6472	157
chr1	130741364	130741609	SRR1025238_peak_3431	110	.	5.16429	13.6166	11.0097	83
chr1	130741727	130742008	SRR1025238_peak_3432	49	.	3.87686	7.19104	4.94749	154
chr1	130782288	130782590	SRR1025238_peak_3433	235	.	8.66355	26.5641	23.5193	141
chr1	130784131	130784386	SRR1025238_peak_3434	96	.	5.33142	12.1859	9.64506	115
chr1	130803908	130804678	SRR1025238_peak_3435	100	.	4.5223	12.5775	10.0163	351
chr1	130830111	130830578	SRR1025238_peak_3436	327	.	10.2269	36.0359	32.7714	263
chr1	130832482	130832699	SRR1025238_peak_3437	32	.	3.33214	5.36781	3.26936	128
chr1	130838267	130838535	SRR1025238_peak_3438	96	.	5.33142	12.1859	9.64506	127
chr1	130971323	130971513	SRR1025238_peak_3439	49	.	3.75984	7.19979	4.95435	90
chr1	131003511	131003775	SRR1025238_peak_3440	219	.	5.81981	24.9122	21.9123	116
chr1	131053200	131053535	SRR1025238_peak_3441	72	.	2.83688	9.62091	7.22107	209
chr1	131060273	131060464	SRR1025238_peak_3442	91	.	4.21509	11.6838	9.16669	98
chr1	131074521	131074890	SRR1025238_peak_3443	146	.	5.59034	17.3836	14.6242	157
chr1	131079850	131080301	SRR1025238_peak_3444	97	.	3.50749	12.3285	9.77844	203
chr1	131081465	131081849	SRR1025238_peak_3445	146	.	4.99631	17.407	14.6459	173
chr1	131088790	131089153	SRR1025238_peak_3446	50	.	2.81722	7.26802	5.01569	182
chr1	131090176	131090725	SRR1025238_peak_3447	127	.	3.85528	15.3955	12.7153	239
chr1	131091505	131091834	SRR1025238_peak_3448	48	.	3.30903	7.05985	4.82842	279
chr1	131094014	131094272	SRR1025238_peak_3449	86	.	4.21221	11.0861	8.60084	119
chr1	131096242	131097206	SRR1025238_peak_3450	146	.	4.62181	17.4209	14.6595	474
chr1	131097267	131098180	SRR1025238_peak_3451	203	.	6.06007	23.2865	20.3324	708
chr1	131103886	131104326	SRR1025238_peak_3452	110	.	4.27427	13.6579	11.0472	243
chr1	131108143	131108332	SRR1025238_peak_3453	58	.	3.29406	8.11116	5.80246	51
chr1	131112698	131113414	SRR1025238_peak_3454	308	.	5.77497	34.0265	30.8051	395
chr1	131115988	131116752	SRR1025238_peak_3455	612	.	11.5888	65.016	61.2722	514
chr1	131126121	131126736	SRR1025238_peak_3456	89	.	5.00909	11.4775	8.97211	324
chr1	131181587	131182037	SRR1025238_peak_3457	146	.	4.99631	17.407	14.6459	275
chr1	131185084	131185411	SRR1025238_peak_3458	117	.	5.06646	14.4342	11.7922	155
chr1	131185472	131185704	SRR1025238_peak_3459	38	.	3.16241	6.04834	3.88831	136
chr1	131185962	131186631	SRR1025238_peak_3460	133	.	3.87531	16.0248	13.318	343
chr1	131228401	131228813	SRR1025238_peak_3461	833	.	11.8244	87.4022	83.3771	174
chr1	131233436	131234028	SRR1025238_peak_3462	286	.	6.39515	31.8558	28.6823	330
chr1	131244901	131245494	SRR1025238_peak_3463	123	.	4.39231	14.9833	12.3157	131
chr1	131245992	131246243	SRR1025238_peak_3464	26	.	2.67642	4.65956	2.64734	17
chr1	131246440	131247064	SRR1025238_peak_3465	446	.	10.5803	48.1379	44.6484	474
chr1	131250686	131251115	SRR1025238_peak_3466	165	.	5.37121	19.3944	16.564	196
chr1	131270080	131270480	SRR1025238_peak_3467	195	.	6.05758	22.4391	19.5104	256
chr1	131295260	131295661	SRR1025238_peak_3468	151	.	4.10327	17.9497	15.1685	170
chr1	131296929	131297275	SRR1025238_peak_3469	25	.	2.78232	4.58543	2.58402	269
chr1	131318307	131318676	SRR1025238_peak_3470	251	.	8.90717	28.2269	25.1396	215
chr1	131319596	131319848	SRR1025238_peak_3471	88	.	5.10927	11.347	8.84483	114
chr1	131345419	131346148	SRR1025238_peak_3472	395	.	7.45844	42.9941	39.5947	335
chr1	131346989	131347246	SRR1025238_peak_3473	56	.	3.95772	7.89803	5.60129	134
chr1	131348751	131349002	SRR1025238_peak_3474	128	.	6.16193	15.581	12.8908	100
chr1	131378378	131378588	SRR1025238_peak_3475	25	.	3.02608	4.56496	2.56451	116
chr1	131380316	131380721	SRR1025238_peak_3476	207	.	7.26772	23.6741	20.7064	152
chr1	131403720	131403913	SRR1025238_peak_3477	51	.	3.99856	7.44283	5.17374	82
chr1	131417967	131418372	SRR1025238_peak_3478	91	.	4.94715	11.6824	9.16532	228
chr1	131419335	131419792	SRR1025238_peak_3479	779	.	13.8256	81.9147	77.9535	206
chr1	131420709	131420898	SRR1025238_peak_3480	37	.	2.72046	5.9189	3.77818	133
chr1	131431501	131431769	SRR1025238_peak_3481	97	.	4.14328	12.3386	9.78739	145
chr1	131431836	131432160	SRR1025238_peak_3482	177	.	4.33485	20.5733	17.7001	177
chr1	131447430	131447625	SRR1025238_peak_3483	81	.	4.36669	10.6007	8.13732	98
chr1	131478805	131479376	SRR1025238_peak_3484	251	.	8.90717	28.2269	25.1396	140
chr1	131491552	131491850	SRR1025238_peak_3485	185	.	7.55284	21.4401	18.539	167
chr1	131511897	131512134	SRR1025238_peak_3486	45	.	3.77642	6.72655	4.5109	149
chr1	131513197	131513380	SRR1025238_peak_3487	62	.	4.15561	8.61697	6.2717	102
chr1	131514262	131514445	SRR1025238_peak_3488	32	.	3.33214	5.36781	3.26936	68
chr1	131525325	131525927	SRR1025238_peak_3489	96	.	4.00118	12.154	9.6184	78
chr1	131526213	131526664	SRR1025238_peak_3490	115	.	4.0969	14.1933	11.5599	309
chr1	131526906	131527314	SRR1025238_peak_3491	43	.	2.3186	6.56277	4.36688	316
chr1	131527725	131528202	SRR1025238_peak_3492	100	.	2.86829	12.6228	10.0609	133
chr1	131555152	131555458	SRR1025238_peak_3493	67	.	3.34826	9.17304	6.79218	137
chr1	131573844	131574091	SRR1025238_peak_3494	103	.	3.97606	12.8995	10.3262	149
chr1	131586606	131587179	SRR1025238_peak_3495	56	.	3.18443	7.97563	5.67416	442
chr1	131589715	131589923	SRR1025238_peak_3496	44	.	3.74117	6.65484	4.45232	78
chr1	131624359	131624859	SRR1025238_peak_3497	326	.	9.06928	35.9455	32.6832	305
chr1	131643397	131643663	SRR1025238_peak_3498	121	.	5.99784	14.8047	12.1443	130
chr1	131652729	131652938	SRR1025238_peak_3499	23	.	2.62585	4.37764	2.39187	170
chr1	131658201	131658393	SRR1025238_peak_3500	55	.	2.70251	7.80923	5.52151	55
chr1	131702158	131702535	SRR1025238_peak_3501	163	.	6.77102	19.1605	16.3375	230
chr1	131712468	131712741	SRR1025238_peak_3502	77	.	3.11545	10.1761	7.74122	66
chr1	131726594	131726891	SRR1025238_peak_3503	132	.	5.34822	15.941	13.2356	169
chr1	131734801	131735003	SRR1025238_peak_3504	49	.	3.43506	7.16252	4.92384	53
chr1	131736407	131737041	SRR1025238_peak_3505	1385	.	21.1527	143.14	138.516	291
chr1	131754183	131754393	SRR1025238_peak_3506	50	.	3.59711	7.32503	5.07033	144
chr1	131754555	131755004	SRR1025238_peak_3507	95	.	4.69669	12.0805	9.54784	158
chr1	131765647	131765913	SRR1025238_peak_3508	105	.	3.34186	13.1618	10.5725	151
chr1	131797500	131797753	SRR1025238_peak_3509	33	.	2.27094	5.50055	3.39258	137
chr1	131827502	131827792	SRR1025238_peak_3510	62	.	2.84826	8.61985	6.27457	235
chr1	131827979	131828383	SRR1025238_peak_3511	108	.	3.19514	13.4545	10.8569	90
chr1	131867173	131867408	SRR1025238_peak_3512	42	.	2.6251	6.38607	4.20713	94
chr1	131909854	131910424	SRR1025238_peak_3513	230	.	6.12261	26.0364	23.005	387
chr1	131910754	131911232	SRR1025238_peak_3514	87	.	3.81497	11.2539	8.76047	308
chr1	131911421	131911868	SRR1025238_peak_3515	76	.	3.86094	10.073	7.64233	94
chr1	131937720	131938024	SRR1025238_peak_3516	61	.	3.35011	8.50851	6.1709	132
chr1	131938873	131939176	SRR1025238_peak_3517	73	.	4.4202	9.81235	7.39279	167
chr1	131942790	131943023	SRR1025238_peak_3518	68	.	4.43637	9.23514	6.85169	115
chr1	131970722	131970968	SRR1025238_peak_3519	79	.	3.44236	10.4225	7.97394	154
chr1	131981665	131981977	SRR1025238_peak_3520	270	.	6.77141	30.1645	27.0298	156
chr1	132007598	132008014	SRR1025238_peak_3521	117	.	4.00914	14.417	11.7753	124
chr1	132008159	132008372	SRR1025238_peak_3522	29	.	2.27764	5.05639	2.99843	192
chr1	132040356	132040615	SRR1025238_peak_3523	65	.	4.43354	8.9235	6.5657	128
chr1	132095458	132095929	SRR1025238_peak_3524	658	.	10.0402	69.6423	65.8355	292
chr1	132131096	132131298	SRR1025238_peak_3525	23	.	1.72167	4.27812	2.30241	85
chr1	132133124	132133315	SRR1025238_peak_3526	39	.	2.72692	6.10441	3.94101	103
chr1	132133453	132134000	SRR1025238_peak_3527	140	.	3.57926	16.7783	14.0388	328
chr1	132140445	132140628	SRR1025238_peak_3528	19	.	2.42303	3.87777	1.96209	21
chr1	132150166	132150585	SRR1025238_peak_3529	272	.	7.09157	30.3501	27.2128	181
chr1	132151685	132152188	SRR1025238_peak_3530	218	.	4.86314	24.8587	21.8597	305
chr1	132157296	132157705	SRR1025238_peak_3531	103	.	3.6976	12.8848	10.3125	182
chr1	132237593	132237830	SRR1025238_peak_3532	67	.	3.79289	9.08781	6.71418	152
chr1	132287393	132287716	SRR1025238_peak_3533	245	.	6.70476	27.6388	24.5658	170
chr1	132292858	132293064	SRR1025238_peak_3534	83	.	4.03839	10.8719	8.39989	125
chr1	132298573	132299161	SRR1025238_peak_3535	40	.	2.92467	6.19239	4.02351	103
chr1	132306219	132306479	SRR1025238_peak_3536	184	.	5.60561	21.344	18.449	121
chr1	132311066	132311588	SRR1025238_peak_3537	79	.	3.69667	10.3429	7.90192	368
chr1	132311957	132312494	SRR1025238_peak_3538	208	.	5.9712	23.8191	20.8484	238
chr1	132312677	132313010	SRR1025238_peak_3539	78	.	3.94757	10.3274	7.88737	212
chr1	132329761	132329979	SRR1025238_peak_3540	49	.	3.35525	7.18252	4.94003	107
chr1	132355848	132356263	SRR1025238_peak_3541	121	.	3.62706	14.8235	12.1626	138
chr1	132361954	132362333	SRR1025238_peak_3542	361	.	8.42821	39.497	36.1637	137
chr1	132367653	132368054	SRR1025238_peak_3543	121	.	3.96172	14.7777	12.1227	131
chr1	132374275	132374574	SRR1025238_peak_3544	54	.	2.90526	7.77677	5.49483	168
chr1	132375458	132375693	SRR1025238_peak_3545	45	.	3.04653	6.73901	4.52208	102
chr1	132375846	132376070	SRR1025238_peak_3546	60	.	3.73167	8.40845	6.08219	109
chr1	132388245	132388475	SRR1025238_peak_3547	55	.	3.61791	7.86511	5.57147	103
chr1	132388770	132389148	SRR1025238_peak_3548	74	.	3.98856	9.89291	7.4689	265
chr1	132390240	132390588	SRR1025238_peak_3549	64	.	3.08133	8.83172	6.47692	137
chr1	132391098	132391481	SRR1025238_peak_3550	62	.	3.51747	8.55755	6.21624	138
chr1	132417296	132418150	SRR1025238_peak_3551	111	.	3.40869	13.7275	11.1156	211
chr1	132468980	132469295	SRR1025238_peak_3552	63	.	3.19758	8.64793	6.30119	154
chr1	132476861	132477218	SRR1025238_peak_3553	180	.	4.75406	20.9453	18.0622	223
chr1	132546108	132546358	SRR1025238_peak_3554	78	.	4.25532	10.3156	7.87604	112
chr1	132565847	132566281	SRR1025238_peak_3555	187	.	5.38058	21.6947	18.7874	255
chr1	132594668	132594907	SRR1025238_peak_3556	107	.	4.47749	13.3936	10.7969	78
chr1	132746502	132746687	SRR1025238_peak_3557	32	.	3.02309	5.31974	3.23693	65
chr1	132755302	132755590	SRR1025238_peak_3558	241	.	6.84434	27.179	24.1185	138
chr1	132758768	132759251	SRR1025238_peak_3559	58	.	2.79194	8.19998	5.88153	108
chr1	132799420	132799674	SRR1025238_peak_3560	55	.	3.50113	7.80056	5.51484	139
chr1	132849814	132850113	SRR1025238_peak_3561	49	.	3.43506	7.16252	4.92384	92
chr1	132851923	132852173	SRR1025238_peak_3562	35	.	2.58177	5.62259	3.50613	125
chr1	132855104	132855409	SRR1025238_peak_3563	80	.	4.21575	10.5073	8.053	73
chr1	132862954	132863206	SRR1025238_peak_3564	27	.	2.85514	4.75136	2.71544	91
chr1	132928250	132928440	SRR1025238_peak_3565	77	.	4.08811	10.1644	7.73031	43
chr1	132934976	132935251	SRR1025238_peak_3566	94	.	4.31668	11.9833	9.45254	114
chr1	132964724	132964966	SRR1025238_peak_3567	55	.	3.50113	7.80056	5.51484	87
chr1	132968690	132968948	SRR1025238_peak_3568	67	.	4.03079	9.17004	6.79002	129
chr1	132982836	132983019	SRR1025238_peak_3569	45	.	3.68084	6.77822	4.55956	127
chr1	133007339	133007566	SRR1025238_peak_3570	121	.	5.99784	14.8047	12.1443	105
chr1	133025088	133025697	SRR1025238_peak_3571	162	.	4.79637	19.0969	16.2764	120
chr1	133033677	133034482	SRR1025238_peak_3572	246	.	6.86526	27.7111	24.636	215
chr1	133041005	133041265	SRR1025238_peak_3573	58	.	4.22071	8.18203	5.86415	129
chr1	133045980	133046261	SRR1025238_peak_3574	97	.	3.55658	12.2982	9.74913	157
chr1	133060785	133060977	SRR1025238_peak_3575	60	.	4.0551	8.39085	6.06506	91
chr1	133068189	133068559	SRR1025238_peak_3576	199	.	4.81261	22.9025	19.9592	204
chr1	133073235	133073882	SRR1025238_peak_3577	308	.	7.60467	34.0646	30.8429	197
chr1	133076929	133077271	SRR1025238_peak_3578	56	.	2.68755	7.90382	5.60682	209
chr1	133083893	133084431	SRR1025238_peak_3579	310	.	5.90093	34.2663	31.0388	320
chr1	133130021	133130204	SRR1025238_peak_3580	32	.	3.02767	5.33032	3.24717	57
chr1	133130703	133131752	SRR1025238_peak_3581	157	.	3.84555	18.5442	15.7414	770
chr1	133132640	133132871	SRR1025238_peak_3582	18	.	2.19833	3.75212	1.84683	8
chr1	133134079	133134328	SRR1025238_peak_3583	55	.	3.50113	7.80056	5.51484	106
chr1	133140199	133140382	SRR1025238_peak_3584	50	.	3.91047	7.26091	5.00926	82
chr1	133181051	133181559	SRR1025238_peak_3585	121	.	3.72334	14.7829	12.1274	191
chr1	133181695	133181975	SRR1025238_peak_3586	63	.	3.09859	8.69775	6.34912	181
chr1	133188574	133188762	SRR1025238_peak_3587	37	.	3.27047	5.88237	3.74593	96
chr1	133210082	133210324	SRR1025238_peak_3588	59	.	3.02521	8.22617	5.90584	77
chr1	133226067	133226290	SRR1025238_peak_3589	57	.	2.47171	8.02023	5.71617	165
chr1	133226755	133227623	SRR1025238_peak_3590	961	.	12.1213	100.368	96.1933	313
chr1	133232740	133232956	SRR1025238_peak_3591	67	.	4.03079	9.17004	6.79002	164
chr1	133236949	133237433	SRR1025238_peak_3592	133	.	3.76929	16.037	13.3294	229
chr1	133244571	133245036	SRR1025238_peak_3593	1149	.	16.4361	119.3	114.921	227
chr1	133245841	133246110	SRR1025238_peak_3594	104	.	4.26514	13.0281	10.4481	118
chr1	133251938	133252121	SRR1025238_peak_3595	30	.	2.62935	5.16088	3.09488	86
chr1	133253387	133253806	SRR1025238_peak_3596	442	.	9.8605	47.72	44.2386	229
chr1	133255306	133255904	SRR1025238_peak_3597	153	.	5.70184	18.0936	15.3074	496
chr1	133267835	133268048	SRR1025238_peak_3598	53	.	2.96425	7.62287	5.34699	80
chr1	133268666	133268849	SRR1025238_peak_3599	31	.	2.65698	5.24166	3.16673	114
chr1	133270506	133270695	SRR1025238_peak_3600	50	.	3.22344	7.25407	5.00422	77
chr1	133282272	133282642	SRR1025238_peak_3601	123	.	4.50532	15.066	12.3941	206
chr1	133302427	133302904	SRR1025238_peak_3602	76	.	3.42099	10.1122	7.68022	102
chr1	133311995	133312211	SRR1025238_peak_3603	35	.	2.58177	5.62259	3.50613	159
chr1	133353565	133353798	SRR1025238_peak_3604	51	.	2.25415	7.3846	5.12634	136
chr1	133363372	133363720	SRR1025238_peak_3605	130	.	3.43939	15.7336	13.0348	272
chr1	133364846	133365187	SRR1025238_peak_3606	68	.	3.09319	9.27773	6.8914	173
chr1	133380695	133380878	SRR1025238_peak_3607	49	.	3.35525	7.18252	4.94003	73
chr1	133385613	133385822	SRR1025238_peak_3608	65	.	2.80716	8.95539	6.59048	158
chr1	133423801	133424464	SRR1025238_peak_3609	159	.	6.23277	18.7118	15.9015	511
chr1	133471262	133471448	SRR1025238_peak_3610	45	.	3.04653	6.73901	4.52208	74
chr1	133486483	133486730	SRR1025238_peak_3611	130	.	5.85827	15.7018	13.0073	121
chr1	133487223	133487465	SRR1025238_peak_3612	131	.	5.6161	15.8932	13.1895	111
chr1	133492012	133492731	SRR1025238_peak_3613	121	.	3.72334	14.7829	12.1274	477
chr1	133493362	133493601	SRR1025238_peak_3614	39	.	2.67739	6.10108	3.93776	68
chr1	133520577	133521158	SRR1025238_peak_3615	917	.	9.30606	95.8406	91.7192	298
chr1	133571270	133571781	SRR1025238_peak_3616	166	.	7.10856	19.4758	16.6401	160
chr1	133661176	133661381	SRR1025238_peak_3620	55	.	2.87914	7.85752	5.56409	154
chr1	133663103	133663286	SRR1025238_peak_3621	28	.	2.9805	4.84651	2.80318	106
chr1	133694230	133694500	SRR1025238_peak_3622	116	.	5.14303	14.2826	11.6447	142
chr1	133736286	133736679	SRR1025238_peak_3623	830	.	9.21352	87.1042	83.0812	214
chr1	133745367	133745560	SRR1025238_peak_3624	29	.	2.37105	5.03448	2.97818	38
chr1	133754241	133754516	SRR1025238_peak_3625	68	.	4.29606	9.22558	6.84231	119
chr1	133760145	133760441	SRR1025238_peak_3626	66	.	2.98981	9.04594	6.67828	103
chr1	133760571	133760977	SRR1025238_peak_3627	36	.	2.8437	5.77948	3.65446	324
chr1	133771487	133771786	SRR1025238_peak_3628	59	.	3.76432	8.2353	5.91456	142
chr1	133790652	133790865	SRR1025238_peak_3629	47	.	3.56158	6.99996	4.77079	128
chr1	133798058	133798380	SRR1025238_peak_3630	63	.	3.19758	8.64793	6.30119	145
chr1	133798645	133798942	SRR1025238_peak_3631	68	.	3.25111	9.26536	6.8792	138
chr1	133799013	133799309	SRR1025238_peak_3632	125	.	5.08454	15.1975	12.5227	141
chr1	133800018	133800283	SRR1025238_peak_3633	70	.	4.02114	9.42431	7.03182	125
chr1	133800969	133801336	SRR1025238_peak_3634	159	.	4.40339	18.7454	15.9345	220
chr1	133815921	133816231	SRR1025238_peak_3635	41	.	2.49805	6.33138	4.1552	176
chr1	133825457	133825723	SRR1025238_peak_3636	132	.	4.41639	16.0024	13.2961	109
chr1	133861115	133861391	SRR1025238_peak_3637	155	.	5.77715	18.3075	15.5135	170
chr1	133863539	133863899	SRR1025238_peak_3638	45	.	2.94775	6.81845	4.59749	223
chr1	133880775	133881048	SRR1025238_peak_3639	60	.	3.83151	8.40283	6.07661	137
chr1	133890526	133890788	SRR1025238_peak_3640	79	.	3.49735	10.3911	7.94449	116
chr1	133891608	133891841	SRR1025238_peak_3641	57	.	2.66024	8.09576	5.78779	152
chr1	133895489	133895711	SRR1025238_peak_3642	25	.	2.45263	4.49988	2.50473	177
chr1	133895984	133896687	SRR1025238_peak_3643	574	.	8.63741	61.1827	57.4907	531
chr1	133908176	133908442	SRR1025238_peak_3644	46	.	3.16058	6.86644	4.6437	189
chr1	133909157	133909357	SRR1025238_peak_3645	57	.	3.26242	8.01243	5.70853	75
chr1	133910227	133910438	SRR1025238_peak_3646	79	.	3.96972	10.3919	7.94449	96
chr1	133911505	133911813	SRR1025238_peak_3647	129	.	4.50212	15.6897	12.9956	137
chr1	133915974	133916250	SRR1025238_peak_3648	85	.	3.73347	10.9766	8.50067	157
chr1	133924221	133924456	SRR1025238_peak_3649	65	.	3.83312	8.9337	6.57565	149
chr1	133936381	133936576	SRR1025238_peak_3650	45	.	3.55025	6.73538	4.51954	57
chr1	133954028	133954331	SRR1025238_peak_3651	14	.	2.1935	3.2973	1.4686	23
chr1	133954634	133954937	SRR1025238_peak_3652	123	.	5.7387	15.0174	12.3485	174
chr1	133961661	133962191	SRR1025238_peak_3653	196	.	4.90024	22.6203	19.6856	249
chr1	133971440	133971662	SRR1025238_peak_3654	67	.	4.15065	9.17941	6.79852	80
chr1	133980263	133980587	SRR1025238_peak_3655	96	.	5.19101	12.2392	9.69758	155
chr1	134010495	134010926	SRR1025238_peak_3656	336	.	9.62973	36.9095	33.6286	146
chr1	134037070	134037498	SRR1025238_peak_3657	103	.	4.63591	12.8992	10.3262	276
chr1	134046074	134046260	SRR1025238_peak_3658	35	.	2.56684	5.7213	3.59924	103
chr1	134048829	134049030	SRR1025238_peak_3659	69	.	3.4018	9.35678	6.96618	53
chr1	134053308	134053640	SRR1025238_peak_3660	258	.	6.70236	29.0002	25.8946	157
chr1	134077467	134077699	SRR1025238_peak_3661	38	.	2.69796	6.00906	3.86108	125
chr1	134077991	134078749	SRR1025238_peak_3662	85	.	3.43349	11.0825	8.5972	612
chr1	134078823	134079233	SRR1025238_peak_3663	222	.	4.94178	25.2523	22.2432	234
chr1	134079438	134079937	SRR1025238_peak_3664	83	.	3.43731	10.8664	8.39476	341
chr1	134082508	134082981	SRR1025238_peak_3665	67	.	3.27832	9.14801	6.76971	243
chr1	134083102	134083669	SRR1025238_peak_3666	210	.	4.70221	24.0397	21.0645	245
chr1	134086823	134087253	SRR1025238_peak_3667	235	.	4.74544	26.6092	23.5622	141
chr1	134092564	134093125	SRR1025238_peak_3668	307	.	5.05413	34.0175	30.7963	389
chr1	134093219	134093436	SRR1025238_peak_3669	28	.	2.09465	4.92544	2.87671	42
chr1	134096684	134097193	SRR1025238_peak_3670	213	.	5.88575	24.3404	21.3567	149
chr1	134098576	134099241	SRR1025238_peak_3671	132	.	3.98651	15.9927	13.2866	265
chr1	134099413	134099752	SRR1025238_peak_3672	59	.	2.94629	8.30378	5.98102	93
chr1	134106736	134106999	SRR1025238_peak_3673	136	.	5.2517	16.4081	13.6841	144
chr1	134120225	134120455	SRR1025238_peak_3674	114	.	4.81406	14.0717	11.4445	118
chr1	134128466	134128669	SRR1025238_peak_3675	42	.	3.13542	6.38843	4.20926	54
chr1	134129441	134129752	SRR1025238_peak_3676	37	.	3.36406	5.8695	3.73737	238
chr1	134151721	134152224	SRR1025238_peak_3677	198	.	6.15991	22.7656	19.8247	191
chr1	134152960	134153168	SRR1025238_peak_3678	39	.	2.96453	6.12009	3.95585	121
chr1	134168032	134168323	SRR1025238_peak_3679	48	.	3.41632	7.11503	4.88079	175
chr1	134195594	134195974	SRR1025238_peak_3680	231	.	5.37033	26.1915	23.1572	200
chr1	134205643	134206091	SRR1025238_peak_3681	201	.	7.06098	23.1315	20.1817	143
chr1	134213404	134213598	SRR1025238_peak_3682	68	.	3.64775	9.18469	6.80366	78
chr1	134215856	134216119	SRR1025238_peak_3683	49	.	3.35525	7.18252	4.94003	113
chr1	134222060	134222703	SRR1025238_peak_3684	593	.	9.94015	63.1184	59.4	299
chr1	134226875	134227092	SRR1025238_peak_3685	49	.	3.35525	7.18252	4.94003	37
chr1	134233040	134233239	SRR1025238_peak_3686	43	.	2.77301	6.59425	4.39495	63
chr1	134234396	134234997	SRR1025238_peak_3687	85	.	3.07451	10.9853	8.50757	195
chr1	134244218	134244589	SRR1025238_peak_3688	187	.	4.00845	21.6792	18.7729	192
chr1	134256712	134256897	SRR1025238_peak_3689	34	.	3.21616	5.5518	3.44	13
chr1	134276865	134277349	SRR1025238_peak_3690	80	.	3.9083	10.4832	8.03126	333
chr1	134299896	134300109	SRR1025238_peak_3691	40	.	3.14045	6.19797	4.02813	95
chr1	134302553	134302739	SRR1025238_peak_3692	39	.	2.96557	6.12298	3.95757	72
chr1	134302945	134303265	SRR1025238_peak_3693	63	.	2.95086	8.69496	6.34669	238
chr1	134331885	134332138	SRR1025238_peak_3694	60	.	3.39275	8.41624	6.08985	115
chr1	134338898	134339391	SRR1025238_peak_3695	480	.	10.3043	51.6261	48.079	154
chr1	134344453	134345172	SRR1025238_peak_3696	103	.	3.6976	12.8848	10.3125	150
chr1	134346294	134346505	SRR1025238_peak_3697	43	.	3.35899	6.52319	4.33219	81
chr1	134348570	134348963	SRR1025238_peak_3698	72	.	4.5064	9.69801	7.29634	105
chr1	134361736	134362284	SRR1025238_peak_3699	238	.	4.9961	26.9338	23.8788	317
chr1	134405996	134406221	SRR1025238_peak_3700	97	.	3.50749	12.3285	9.77844	94
chr1	134414878	134415339	SRR1025238_peak_3701	139	.	4.07848	16.6894	13.9536	240
chr1	134420160	134420422	SRR1025238_peak_3702	56	.	3.9694	7.92385	5.62605	100
chr1	134426314	134426627	SRR1025238_peak_3703	216	.	6.09306	24.6618	21.6657	166
chr1	134450979	134451306	SRR1025238_peak_3704	80	.	4.88713	10.5264	8.06642	164
chr1	134455511	134455768	SRR1025238_peak_3705	109	.	4.08069	13.5612	10.957	111
chr1	134494687	134494924	SRR1025238_peak_3706	102	.	3.16168	12.853	10.2843	65
chr1	134495015	134495300	SRR1025238_peak_3707	74	.	3.40555	9.8268	7.40683	123
chr1	134516420	134516677	SRR1025238_peak_3708	55	.	3.42217	7.81729	5.52821	117
chr1	134518699	134519085	SRR1025238_peak_3709	436	.	9.01772	47.1356	43.6619	172
chr1	134555491	134557281	SRR1025238_peak_3710	127	.	4.19918	15.4629	12.7773	1403
chr1	134560030	134560382	SRR1025238_peak_3711	171	.	4.40603	19.9991	17.1467	191
chr1	134783867	134784244	SRR1025238_peak_3712	149	.	4.70849	17.7503	14.9759	160
chr1	134786272	134786532	SRR1025238_peak_3713	43	.	3.20937	6.58245	4.38438	133
chr1	134790749	134791024	SRR1025238_peak_3714	43	.	3.56195	6.52324	4.33219	180
chr1	134803669	134803862	SRR1025238_peak_3715	46	.	2.96481	6.87265	4.64889	73
chr1	134804397	134804733	SRR1025238_peak_3716	88	.	4.53464	11.3405	8.84336	132
chr1	134816626	134817023	SRR1025238_peak_3717	956	.	10.8004	99.8672	95.6995	186
chr1	134820732	134821172	SRR1025238_peak_3718	30	.	2.70769	5.06334	3.0035	148
chr1	134823126	134823485	SRR1025238_peak_3719	61	.	3.86284	8.48045	6.14511	156
chr1	134829646	134829930	SRR1025238_peak_3720	121	.	4.03361	14.7964	12.1403	144
chr1	134842563	134842746	SRR1025238_peak_3721	37	.	3.27047	5.88237	3.74593	61
chr1	134843057	134843319	SRR1025238_peak_3722	21	.	2.30193	4.05941	2.12149	207
chr1	134846611	134847117	SRR1025238_peak_3723	150	.	5.12139	17.8247	15.0473	253
chr1	134854289	134854710	SRR1025238_peak_3724	139	.	5.46487	16.6445	13.912	271
chr1	134858529	134859058	SRR1025238_peak_3725	475	.	10.9297	51.0981	47.5594	350
chr1	134902210	134902571	SRR1025238_peak_3726	243	.	6.14924	27.4106	24.3442	165
chr1	134909513	134909847	SRR1025238_peak_3727	80	.	3.3919	10.46	8.00878	129
chr1	134910009	134910572	SRR1025238_peak_3728	443	.	9.71897	47.8491	44.3652	162
chr1	134914490	134914949	SRR1025238_peak_3729	183	.	7.48234	21.2802	18.3882	270
chr1	134916428	134916662	SRR1025238_peak_3730	32	.	3.33214	5.36781	3.26936	115
chr1	134923686	134923955	SRR1025238_peak_3731	138	.	5.70902	16.5272	13.801	131
chr1	134936453	134936716	SRR1025238_peak_3732	153	.	6.17756	18.1449	15.3566	147
chr1	134955047	134955334	SRR1025238_peak_3733	99	.	4.29913	12.5348	9.97595	150
chr1	134955668	134956134	SRR1025238_peak_3734	172	.	4.43701	20.1464	17.2891	144
chr1	134962242	134962690	SRR1025238_peak_3735	48	.	2.67509	7.0509	4.81989	280
chr1	134989431	134989654	SRR1025238_peak_3736	151	.	6.45665	17.9704	15.1889	98
chr1	135017123	135017330	SRR1025238_peak_3737	45	.	3.29	6.79174	4.57242	85
chr1	135021022	135021205	SRR1025238_peak_3738	69	.	3.68734	9.30152	6.91441	112
chr1	135024929	135025235	SRR1025238_peak_3739	97	.	4.90571	12.2707	9.72398	156
chr1	135083497	135083819	SRR1025238_peak_3740	492	.	9.76748	52.798	49.2323	148
chr1	135131125	135131374	SRR1025238_peak_3741	68	.	3.84552	9.23134	6.84791	150
chr1	135146419	135146696	SRR1025238_peak_3742	67	.	3.46563	9.1062	6.73134	146
chr1	135154411	135154809	SRR1025238_peak_3743	77	.	3.11545	10.1761	7.74122	243
chr1	135156364	135156712	SRR1025238_peak_3744	390	.	8.20199	42.4402	39.0504	147
chr1	135171890	135172225	SRR1025238_peak_3745	91	.	3.92771	11.6321	9.11894	195
chr1	135180941	135181273	SRR1025238_peak_3746	74	.	4.19874	9.877	7.4544	201
chr1	135184231	135184622	SRR1025238_peak_3747	263	.	6.96264	29.4384	26.3224	182
chr1	135204535	135205048	SRR1025238_peak_3748	321	.	8.31519	35.3557	32.1045	362
chr1	135252936	135253200	SRR1025238_peak_3749	32	.	3.02309	5.31974	3.23693	113
chr1	135259064	135259406	SRR1025238_peak_3750	369	.	7.17157	40.2598	36.9124	146
chr1	135260517	135260720	SRR1025238_peak_3751	69	.	4.0879	9.31217	6.92492	68
chr1	135286400	135286648	SRR1025238_peak_3752	91	.	4.92149	11.623	9.11144	159
chr1	135313827	135314027	SRR1025238_peak_3753	31	.	2.20646	5.21975	3.15161	37
chr1	135331307	135331571	SRR1025238_peak_3754	146	.	4.99631	17.407	14.6459	121
chr1	135368292	135368521	SRR1025238_peak_3755	49	.	2.43993	7.17201	4.93099	123
chr1	135378618	135378889	SRR1025238_peak_3756	109	.	3.85027	13.5059	10.9057	103
chr1	135413363	135413546	SRR1025238_peak_3757	32	.	3.31909	5.34208	3.25718	39
chr1	135429818	135430058	SRR1025238_peak_3758	78	.	4.13977	10.3039	7.86489	86
chr1	135430117	135430816	SRR1025238_peak_3759	185	.	5.22378	21.473	18.5712	298
chr1	135431286	135431471	SRR1025238_peak_3760	49	.	3.3568	7.18661	4.94326	74
chr1	135435136	135435610	SRR1025238_peak_3761	87	.	3.26742	11.2706	8.77663	311
chr1	135479816	135480175	SRR1025238_peak_3762	296	.	9.9031	32.8548	29.6595	178
chr1	135490845	135491467	SRR1025238_peak_3763	296	.	8.77516	32.8863	29.6902	472
chr1	135520877	135521139	SRR1025238_peak_3764	88	.	4.55414	11.3903	8.88704	167
chr1	135524351	135524867	SRR1025238_peak_3765	1473	.	17.7876	152.058	147.345	339
chr1	135540252	135540768	SRR1025238_peak_3766	227	.	5.54602	25.8069	22.7821	327
chr1	135544814	135545051	SRR1025238_peak_3767	97	.	4.14328	12.3386	9.78739	134
chr1	135548195	135548393	SRR1025238_peak_3768	91	.	3.6336	11.6262	9.11388	32
chr1	135578550	135579001	SRR1025238_peak_3769	46	.	2.96481	6.87265	4.64889	178
chr1	135631661	135631884	SRR1025238_peak_3770	67	.	3.34826	9.17304	6.79218	67
chr1	135634976	135635197	SRR1025238_peak_3771	38	.	2.69796	6.00906	3.86108	141
chr1	135637631	135637841	SRR1025238_peak_3772	56	.	3.23459	7.92517	5.62636	122
chr1	135644364	135644594	SRR1025238_peak_3773	23	.	2.2949	4.28022	2.3038	17
chr1	135670479	135670791	SRR1025238_peak_3774	275	.	5.36346	30.6924	27.5469	166
chr1	135675349	135675715	SRR1025238_peak_3775	64	.	3.59467	8.78238	6.42909	276
chr1	135686608	135687156	SRR1025238_peak_3776	431	.	7.48324	46.5919	43.1304	321
chr1	135687735	135688105	SRR1025238_peak_3777	67	.	3.40404	9.13597	6.75784	163
chr1	135691467	135691717	SRR1025238_peak_3778	74	.	3.30023	9.88374	7.46046	117
chr1	135699326	135699895	SRR1025238_peak_3779	200	.	4.91147	23.0182	20.0721	226
chr1	135714443	135714686	SRR1025238_peak_3780	65	.	3.92799	8.9116	6.55418	106
chr1	135714989	135715616	SRR1025238_peak_3781	250	.	6.5805	28.1164	25.0326	453
chr1	135719504	135719775	SRR1025238_peak_3782	67	.	3.79289	9.08781	6.71418	143
chr1	135728703	135729375	SRR1025238_peak_3783	134	.	4.30294	16.1751	13.4603	346
chr1	135729829	135730084	SRR1025238_peak_3784	103	.	3.89705	12.8819	10.3101	135
chr1	135731305	135731587	SRR1025238_peak_3785	91	.	4.12601	11.706	9.18681	141
chr1	135734120	135734354	SRR1025238_peak_3786	40	.	2.92467	6.19239	4.02351	126
chr1	135735195	135735538	SRR1025238_peak_3787	55	.	3.29025	7.88117	5.58627	216
chr1	135740892	135741457	SRR1025238_peak_3788	129	.	4.50212	15.6897	12.9956	167
chr1	135752919	135753272	SRR1025238_peak_3789	549	.	8.80061	58.6367	54.9829	203
chr1	135755172	135755542	SRR1025238_peak_3790	67	.	3.61026	9.07346	6.70244	176
chr1	135765879	135766529	SRR1025238_peak_3791	82	.	3.38681	10.6672	8.20173	154
chr1	135771187	135771483	SRR1025238_peak_3792	256	.	5.7754	28.7795	25.6781	166
chr1	135787934	135788181	SRR1025238_peak_3793	101	.	4.82441	12.746	10.1803	108
chr1	135789793	135790209	SRR1025238_peak_3794	467	.	7.83539	50.3012	46.7748	182
chr1	135794327	135795038	SRR1025238_peak_3795	226	.	4.47499	25.6912	22.6687	487
chr1	135799151	135799646	SRR1025238_peak_3796	119	.	3.84558	14.5522	11.9042	357
chr1	135800084	135801095	SRR1025238_peak_3797	2218	.	12.9332	227.322	221.839	508
chr1	135801417	135801601	SRR1025238_peak_3798	50	.	3.11906	7.35668	5.09962	39
chr1	135802675	135802858	SRR1025238_peak_3799	35	.	2.81501	5.69777	3.57734	79
chr1	135803779	135804216	SRR1025238_peak_3800	76	.	3.70446	10.1141	7.68101	283
chr1	135807287	135807528	SRR1025238_peak_3801	35	.	2.43905	5.68162	3.56176	147
chr1	135811218	135811829	SRR1025238_peak_3802	109	.	3.72594	13.5138	10.9128	262
chr1	135812087	135812626	SRR1025238_peak_3803	103	.	3.54056	12.952	10.3759	115
chr1	135813093	135813418	SRR1025238_peak_3804	52	.	2.99773	7.55042	5.27653	181
chr1	135818704	135819040	SRR1025238_peak_3805	198	.	6.15991	22.7656	19.8247	157
chr1	135828848	135829279	SRR1025238_peak_3806	166	.	4.57798	19.5155	16.6775	267
chr1	135834285	135834574	SRR1025238_peak_3807	65	.	2.6723	8.9462	6.58153	124
chr1	135835723	135836695	SRR1025238_peak_3808	1820	.	16.3108	187.137	182.084	408
chr1	135837044	135837599	SRR1025238_peak_3809	67	.	3.46563	9.1062	6.73134	261
chr1	135837791	135838030	SRR1025238_peak_3810	39	.	2.67739	6.10108	3.93776	166
chr1	135838087	135838426	SRR1025238_peak_3811	47	.	2.81874	6.92591	4.70063	263
chr1	135839035	135839222	SRR1025238_peak_3812	48	.	3.152	7.04766	4.81705	83
chr1	135839273	135839541	SRR1025238_peak_3813	21	.	2.45157	4.0857	2.14481	120
chr1	135840966	135841396	SRR1025238_peak_3814	68	.	3.2975	9.21643	6.83359	133
chr1	135844548	135845064	SRR1025238_peak_3815	180	.	5.27077	20.9116	18.0291	139
chr1	135846440	135846629	SRR1025238_peak_3816	61	.	3.41211	8.4756	6.14182	131
chr1	135846812	135847495	SRR1025238_peak_3817	125	.	4.44708	15.1781	12.5036	486
chr1	135850911	135851197	SRR1025238_peak_3818	101	.	3.78765	12.7299	10.1645	123
chr1	135851866	135852066	SRR1025238_peak_3819	81	.	3.87227	10.6423	8.1776	95
chr1	135854619	135855283	SRR1025238_peak_3820	56	.	3.23459	7.92517	5.62636	530
chr1	135855672	135855999	SRR1025238_peak_3821	150	.	5.48009	17.8366	15.0587	173
chr1	135861928	135862256	SRR1025238_peak_3822	187	.	4.8421	21.6721	18.7661	158
chr1	135944741	135945094	SRR1025238_peak_3823	561	.	11.2247	59.8052	56.1333	186
chr1	135958728	135958911	SRR1025238_peak_3824	35	.	3.10966	5.71848	3.59696	74
chr1	136007791	136008318	SRR1025238_peak_3825	312	.	6.69493	34.4536	31.2223	195
chr1	136017811	136018273	SRR1025238_peak_3826	74	.	2.67139	9.89148	7.46766	281
chr1	136018463	136018663	SRR1025238_peak_3827	55	.	3.03002	7.85556	5.56258	58
chr1	136051457	136051987	SRR1025238_peak_3828	91	.	4.02142	11.6616	9.14655	318
chr1	136076139	136076389	SRR1025238_peak_3829	70	.	4.15202	9.47054	7.07627	105
chr1	136085825	136086353	SRR1025238_peak_3830	219	.	7.22183	24.9972	21.9943	349
chr1	136134675	136134983	SRR1025238_peak_3831	28	.	2.71333	4.91528	2.86673	64
chr1	136138213	136138643	SRR1025238_peak_3832	253	.	5.99546	28.4865	25.3945	171
chr1	136138994	136139259	SRR1025238_peak_3833	56	.	3.45738	7.91545	5.61814	98
chr1	136140360	136140660	SRR1025238_peak_3834	59	.	3.02521	8.22617	5.90584	125
chr1	136170143	136170435	SRR1025238_peak_3835	157	.	3.99687	18.5462	15.7432	168
chr1	136234085	136234305	SRR1025238_peak_3836	67	.	3.34826	9.17304	6.79218	131
chr1	136266232	136266455	SRR1025238_peak_3837	86	.	4.84249	11.1021	8.61627	94
chr1	136325955	136326347	SRR1025238_peak_3838	127	.	4.04975	15.4278	12.7445	136
chr1	136345279	136346486	SRR1025238_peak_3839	304	.	5.23247	33.6828	30.4689	1009
chr1	136350748	136350985	SRR1025238_peak_3840	56	.	4.12771	7.98787	5.68452	77
chr1	136364764	136365086	SRR1025238_peak_3841	63	.	2.10207	8.68952	6.34156	164
chr1	136381218	136381507	SRR1025238_peak_3842	56	.	3.54539	7.91874	5.62119	60
chr1	136415299	136415504	SRR1025238_peak_3843	58	.	2.79194	8.19998	5.88153	87
chr1	136427730	136428010	SRR1025238_peak_3844	74	.	4.19874	9.877	7.4544	164
chr1	136512403	136512636	SRR1025238_peak_3845	214	.	6.87012	24.475	21.4874	106
chr1	136540523	136540831	SRR1025238_peak_3846	75	.	4.36063	9.97732	7.54975	212
chr1	136541468	136541724	SRR1025238_peak_3847	76	.	4.40315	10.0791	7.64818	93
chr1	136550965	136551158	SRR1025238_peak_3848	92	.	3.42592	11.7432	9.22265	93
chr1	136555747	136556194	SRR1025238_peak_3849	73	.	3.83283	9.72533	7.31273	293
chr1	136561677	136562388	SRR1025238_peak_3850	721	.	10.6139	76.002	72.1145	381
chr1	136570396	136570713	SRR1025238_peak_3851	135	.	6.3002	16.3126	13.5936	105
chr1	136578040	136578224	SRR1025238_peak_3852	54	.	2.90526	7.77677	5.49483	106
chr1	136579744	136580068	SRR1025238_peak_3853	104	.	5.55356	13.0422	10.4577	234
chr1	136625236	136625811	SRR1025238_peak_3854	17	.	1.99133	3.65767	1.7623	544
chr1	136627740	136627923	SRR1025238_peak_3855	51	.	3.99856	7.44283	5.17374	99
chr1	136635730	136635932	SRR1025238_peak_3856	88	.	5.10927	11.347	8.84483	104
chr1	136662002	136662511	SRR1025238_peak_3857	88	.	5.10927	11.347	8.84483	389
chr1	136671103	136671290	SRR1025238_peak_3858	41	.	3.17964	6.29743	4.12277	32
chr1	136682628	136682905	SRR1025238_peak_3859	71	.	4.43895	9.54772	7.14975	150
chr1	136683912	136684095	SRR1025238_peak_3860	51	.	3.99856	7.44283	5.17374	101
chr1	136685264	136685530	SRR1025238_peak_3861	61	.	3.55906	8.43749	6.10844	90
chr1	136685848	136686092	SRR1025238_peak_3862	51	.	3.99856	7.44283	5.17374	128
chr1	136693371	136693754	SRR1025238_peak_3863	74	.	4.19874	9.877	7.4544	260
chr1	136698397	136698951	SRR1025238_peak_3864	337	.	9.23723	36.9917	33.7081	182
chr1	136699640	136699954	SRR1025238_peak_3865	146	.	6.61406	17.4523	14.6901	170
chr1	136726290	136726504	SRR1025238_peak_3866	65	.	4.44285	8.94302	6.57847	107
chr1	136800872	136801142	SRR1025238_peak_3867	69	.	4.3535	9.35569	6.96525	113
chr1	136832852	136833078	SRR1025238_peak_3868	45	.	3.00354	6.80352	4.58305	51
chr1	136863337	136863531	SRR1025238_peak_3869	105	.	4.38388	13.1029	10.5151	98
chr1	136869003	136869945	SRR1025238_peak_3870	309	.	10.2185	34.1914	30.9648	157
chr1	136886791	136887020	SRR1025238_peak_3871	112	.	5.7757	13.9154	11.293	110
chr1	136892353	136892536	SRR1025238_peak_3872	58	.	4.22071	8.18203	5.86415	75
chr1	136915567	136915759	SRR1025238_peak_3873	73	.	4.66499	9.7248	7.31273	106
chr1	136947607	136947810	SRR1025238_peak_3874	32	.	3.02309	5.31974	3.23693	22
chr1	136948972	136949213	SRR1025238_peak_3875	48	.	2.86863	7.10166	4.86779	128
chr1	136952623	136952845	SRR1025238_peak_3876	51	.	3.07462	7.41674	5.15668	141
chr1	136952939	136953132	SRR1025238_peak_3877	44	.	3.1484	6.62732	4.4259	164
chr1	136960508	136960823	SRR1025238_peak_3878	58	.	4.22071	8.18203	5.86415	98
chr1	136963341	136963578	SRR1025238_peak_3879	172	.	7.16919	20.0849	17.2296	127
chr1	137062473	137062793	SRR1025238_peak_3880	73	.	4.66499	9.7248	7.31273	171
chr1	137064724	137064907	SRR1025238_peak_3881	56	.	4.12771	7.98787	5.68452	110
chr1	137068362	137068746	SRR1025238_peak_3882	38	.	3.01151	6.05885	3.89725	270
chr1	137079513	137079794	SRR1025238_peak_3883	87	.	4.37189	11.2252	8.73229	126
chr1	137142190	137142400	SRR1025238_peak_3884	99	.	5.14504	12.4925	9.93467	102
chr1	137147911	137148271	SRR1025238_peak_3885	65	.	4.44285	8.94302	6.57847	275
chr1	137222762	137222981	SRR1025238_peak_3886	65	.	4.44285	8.94302	6.57847	133
chr1	137223153	137223397	SRR1025238_peak_3887	89	.	4.72402	11.4899	8.98322	133
chr1	137225475	137225706	SRR1025238_peak_3888	69	.	3.20856	9.31916	6.93132	157
chr1	137259269	137259581	SRR1025238_peak_3889	115	.	4.0969	14.1933	11.5599	144
chr1	137290623	137290913	SRR1025238_peak_3890	242	.	8.31122	27.3367	24.2723	155
chr1	137298195	137298515	SRR1025238_peak_3891	131	.	5.93659	15.8889	13.1853	152
chr1	137330628	137330975	SRR1025238_peak_3892	238	.	7.55773	26.9063	23.8517	205
chr1	137332101	137332284	SRR1025238_peak_3893	43	.	3.45217	6.51393	4.327	85
chr1	137334181	137334461	SRR1025238_peak_3894	84	.	4.74927	10.8892	8.41568	98
chr1	137588354	137588827	SRR1025238_peak_3895	330	.	9.00164	36.3183	33.0492	229
chr1	137617449	137617720	SRR1025238_peak_3896	88	.	4.53464	11.3405	8.84336	97
chr1	137644661	137645063	SRR1025238_peak_3897	81	.	4.36669	10.6007	8.13732	295
chr1	137650122	137650305	SRR1025238_peak_3898	32	.	3.02309	5.31974	3.23693	124
chr1	137653543	137653778	SRR1025238_peak_3899	60	.	4.17424	8.37137	6.04677	100
chr1	137656089	137656373	SRR1025238_peak_3900	195	.	7.77498	22.4413	19.5104	156
chr1	137656644	137657702	SRR1025238_peak_3901	1355	.	17.3496	140.168	135.573	314
chr1	137670850	137671064	SRR1025238_peak_3902	73	.	4.66499	9.7248	7.31273	100
chr1	137730461	137730773	SRR1025238_peak_3903	85	.	4.10661	11.0729	8.58823	157
chr1	137800781	137801320	SRR1025238_peak_3904	277	.	9.55212	30.8624	27.7107	154
chr1	137802088	137802442	SRR1025238_peak_3905	193	.	6.27286	22.2587	19.3355	206
chr1	137803263	137803474	SRR1025238_peak_3906	94	.	5.21396	11.9303	9.40221	107
chr1	137837719	137837908	SRR1025238_peak_3907	73	.	4.66499	9.7248	7.31273	112
chr1	137898272	137898855	SRR1025238_peak_3908	265	.	4.70557	29.709	26.5867	350
chr1	137900091	137900693	SRR1025238_peak_3909	346	.	8.12308	37.9137	34.6123	401
chr1	137900831	137901138	SRR1025238_peak_3910	86	.	4.23053	11.1377	8.64854	183
chr1	137928009	137928252	SRR1025238_peak_3911	38	.	2.69796	6.00906	3.86108	76
chr1	138044339	138044804	SRR1025238_peak_3912	207	.	7.26772	23.6741	20.7064	286
chr1	138126858	138127119	SRR1025238_peak_3913	150	.	6.58332	17.826	15.0485	128
chr1	138191459	138191724	SRR1025238_peak_3914	104	.	5.55356	13.0422	10.4577	125
chr1	138328107	138328442	SRR1025238_peak_3915	43	.	3.35899	6.52319	4.33219	71
chr1	138487613	138487845	SRR1025238_peak_3916	49	.	3.52694	7.15623	4.91914	106
chr1	138516970	138517308	SRR1025238_peak_3917	230	.	8.47268	26.1234	23.0902	173
chr1	138558400	138558633	SRR1025238_peak_3918	91	.	4.94715	11.6824	9.16532	96
chr1	138571001	138571254	SRR1025238_peak_3919	43	.	3.20937	6.58245	4.38438	88
chr1	138571622	138572279	SRR1025238_peak_3920	205	.	5.25915	23.4623	20.5015	477
chr1	138576799	138577102	SRR1025238_peak_3921	52	.	2.99773	7.55042	5.27653	192
chr1	138597809	138598001	SRR1025238_peak_3922	67	.	3.79289	9.08781	6.71418	100
chr1	138607962	138608233	SRR1025238_peak_3923	38	.	3.06349	6.00109	3.85428	249
chr1	138609352	138609775	SRR1025238_peak_3924	329	.	7.24732	36.2166	32.9491	159
chr1	138617819	138618396	SRR1025238_peak_3925	182	.	4.15257	21.0956	18.2077	179
chr1	138619564	138620513	SRR1025238_peak_3926	350	.	8.75283	38.3679	35.0571	718
chr1	138665874	138666062	SRR1025238_peak_3927	73	.	4.66499	9.7248	7.31273	83
chr1	138766790	138767000	SRR1025238_peak_3928	88	.	5.10927	11.347	8.84483	75
chr1	138776870	138777090	SRR1025238_peak_3929	128	.	5.63248	15.5445	12.8555	94
chr1	138831402	138831664	SRR1025238_peak_3930	223	.	7.91545	25.3141	22.3033	100
chr1	138835421	138835604	SRR1025238_peak_3931	43	.	3.35899	6.52319	4.33219	103
chr1	138848588	138848842	SRR1025238_peak_3932	40	.	2.99637	6.20885	4.03875	133
chr1	138856076	138856891	SRR1025238_peak_3933	243	.	6.14924	27.4106	24.3442	277
chr1	138906170	138906633	SRR1025238_peak_3934	979	.	21.77	102.141	97.9475	206
chr1	138912371	138912560	SRR1025238_peak_3935	55	.	3.50113	7.80056	5.51484	24
chr1	138928765	138929254	SRR1025238_peak_3936	120	.	4.79104	14.6798	12.0288	324
chr1	138963028	138963683	SRR1025238_peak_3937	161	.	4.68543	18.987	16.1692	479
chr1	138964144	138964427	SRR1025238_peak_3938	17	.	2.5437	3.59569	1.70574	174
chr1	139029549	139029912	SRR1025238_peak_3939	320	.	10.1935	35.3469	32.0968	182
chr1	139043104	139043307	SRR1025238_peak_3940	56	.	4.12771	7.98787	5.68452	104
chr1	139045503	139045751	SRR1025238_peak_3941	121	.	5.99784	14.8047	12.1443	113
chr1	139079108	139079357	SRR1025238_peak_3942	121	.	5.99784	14.8047	12.1443	122
chr1	139080480	139080883	SRR1025238_peak_3943	157	.	5.47547	18.5896	15.7837	137
chr1	139107937	139108157	SRR1025238_peak_3944	138	.	6.44213	16.6298	13.8984	104
chr1	139131222	139131442	SRR1025238_peak_3945	88	.	5.10927	11.347	8.84483	89
chr1	139162858	139163177	SRR1025238_peak_3946	57	.	3.13899	8.03164	5.72617	141
chr1	139177620	139177803	SRR1025238_peak_3947	38	.	3.55428	6.03442	3.87449	70
chr1	139180555	139180852	SRR1025238_peak_3948	102	.	5.4312	12.7743	10.2073	118
chr1	139194052	139194261	SRR1025238_peak_3949	80	.	4.88713	10.5264	8.06642	121
chr1	139209927	139210138	SRR1025238_peak_3950	86	.	4.99671	11.1038	8.61682	81
chr1	139222108	139222308	SRR1025238_peak_3951	45	.	3.77642	6.72655	4.5109	118
chr1	139248037	139248372	SRR1025238_peak_3952	185	.	7.1239	21.3992	18.5016	160
chr1	139376912	139377151	SRR1025238_peak_3953	55	.	3.29025	7.88117	5.58627	146
chr1	139421961	139422574	SRR1025238_peak_3954	79	.	3.44236	10.4225	7.97394	86
chr1	139425398	139425594	SRR1025238_peak_3955	35	.	2.80281	5.6629	3.54383	48
chr1	139438437	139438733	SRR1025238_peak_3956	276	.	8.22953	30.8369	27.6885	138
chr1	139444167	139444350	SRR1025238_peak_3957	69	.	4.3535	9.35569	6.96525	92
chr1	139727011	139727194	SRR1025238_peak_3958	58	.	4.22071	8.18203	5.86415	85
chr1	139728345	139728566	SRR1025238_peak_3959	45	.	3.77642	6.72655	4.5109	84
chr1	139952581	139952815	SRR1025238_peak_3960	31	.	3.08878	5.27352	3.19432	66
chr1	139956025	139956208	SRR1025238_peak_3961	51	.	3.99856	7.44283	5.17374	133
chr1	140175179	140175716	SRR1025238_peak_3962	377	.	11.5514	41.0958	37.7327	156
chr1	140183313	140183547	SRR1025238_peak_3963	96	.	5.33142	12.1859	9.64506	137
chr1	140307168	140307381	SRR1025238_peak_3964	138	.	6.44213	16.6298	13.8984	74
chr1	140325074	140325418	SRR1025238_peak_3965	153	.	6.73469	18.1714	15.3822	227
chr1	140391715	140391966	SRR1025238_peak_3966	50	.	3.91047	7.26091	5.00926	83
chr1	140510215	140510760	SRR1025238_peak_3967	112	.	5.7757	13.9154	11.293	400
chr1	140531595	140531811	SRR1025238_peak_3968	153	.	6.73469	18.1714	15.3822	124
chr1	140661408	140661605	SRR1025238_peak_3969	73	.	4.66499	9.7248	7.31273	109
chr1	140720856	140721170	SRR1025238_peak_3970	110	.	5.03849	13.651	11.0413	147
chr1	141040187	141040587	SRR1025238_peak_3971	49	.	3.52694	7.15623	4.91914	236
chr1	141040770	141041003	SRR1025238_peak_3972	43	.	3.67452	6.51849	4.3312	92
chr1	141041100	141041304	SRR1025238_peak_3973	58	.	4.22071	8.18203	5.86415	128
chr1	142008363	142008552	SRR1025238_peak_3974	65	.	4.44285	8.94302	6.57847	57
chr1	142064082	142064362	SRR1025238_peak_3975	147	.	6.66427	17.5645	14.7955	120
chr1	142108842	142109164	SRR1025238_peak_3976	181	.	7.38644	21.0612	18.175	166
chr1	142127412	142127665	SRR1025238_peak_3977	65	.	4.44285	8.94302	6.57847	124
chr1	142585019	142585368	SRR1025238_peak_3978	61	.	3.41211	8.4756	6.14182	111
chr1	142586431	142586625	SRR1025238_peak_3979	48	.	3.71024	7.09094	4.85782	64
chr1	142588445	142588670	SRR1025238_peak_3980	31	.	2.65698	5.24166	3.16673	165
chr1	142589965	142590150	SRR1025238_peak_3981	55	.	3.81555	7.84089	5.54928	80
chr1	142742397	142742652	SRR1025238_peak_3982	50	.	3.11906	7.35668	5.09962	122
chr1	142923414	142923688	SRR1025238_peak_3983	195	.	7.77498	22.4413	19.5104	149
chr1	142973484	142973721	SRR1025238_peak_3984	204	.	7.99713	23.4545	20.4943	109
chr1	143176553	143177230	SRR1025238_peak_3985	645	.	14.2158	68.3537	64.5661	334
chr1	143202203	143202591	SRR1025238_peak_3986	61	.	3.35011	8.50851	6.1709	253
chr1	143503467	143504068	SRR1025238_peak_3987	166	.	7.10856	19.4758	16.6401	172
chr1	143524401	143524888	SRR1025238_peak_3988	61	.	3.48132	8.4514	6.11898	159
chr1	143540771	143541092	SRR1025238_peak_3989	204	.	7.99713	23.4545	20.4943	120
chr1	143702471	143703210	SRR1025238_peak_3990	152	.	5.9699	18.0225	15.2387	480
chr1	143710752	143710964	SRR1025238_peak_3991	65	.	4.44285	8.94302	6.57847	123
chr1	143718270	143718459	SRR1025238_peak_3992	51	.	3.99856	7.44283	5.17374	73
chr1	143724714	143724945	SRR1025238_peak_3993	26	.	3.10999	4.72825	2.69553	81
chr1	143739323	143739780	SRR1025238_peak_3994	54	.	2.90526	7.77677	5.49483	143
chr1	143739902	143740398	SRR1025238_peak_3995	37	.	2.54042	5.9217	3.78051	283
chr1	143773948	143774148	SRR1025238_peak_3996	65	.	4.27988	8.89298	6.53657	110
chr1	143777132	143777343	SRR1025238_peak_3997	64	.	3.08133	8.83172	6.47692	96
chr1	143813961	143814335	SRR1025238_peak_3998	88	.	3.20034	11.3876	8.8843	144
chr1	143817100	143817297	SRR1025238_peak_3999	65	.	4.44285	8.94302	6.57847	73
chr1	143820510	143820710	SRR1025238_peak_4000	80	.	4.88713	10.5264	8.06642	69
chr1	143896071	143896258	SRR1025238_peak_4001	37	.	3.27047	5.88237	3.74593	42
chr1	143939923	143940172	SRR1025238_peak_4002	88	.	5.10927	11.347	8.84483	115
chr1	144003529	144004610	SRR1025238_peak_4003	316	.	6.37481	34.8453	31.6065	924
chr1	144006555	144006957	SRR1025238_peak_4004	1234	.	18.0513	127.888	123.417	218
chr1	144055163	144056278	SRR1025238_peak_4005	168	.	4.78105	19.7121	16.8689	474
chr1	144076027	144076358	SRR1025238_peak_4006	309	.	10.2185	34.1914	30.9648	166
chr1	144178578	144178916	SRR1025238_peak_4007	147	.	6.66427	17.5645	14.7955	182
chr1	144224302	144224487	SRR1025238_peak_4008	56	.	4.12771	7.98787	5.68452	120
chr1	144243579	144243890	SRR1025238_peak_4009	104	.	5.55356	13.0422	10.4577	175
chr1	144254754	144254988	SRR1025238_peak_4010	21	.	2.574	4.10214	2.15659	203
chr1	144386893	144387108	SRR1025238_peak_4011	40	.	3.54811	6.25704	4.08485	85
chr1	144406712	144406939	SRR1025238_peak_4012	112	.	4.51282	13.8201	11.2044	112
chr1	144502182	144502533	SRR1025238_peak_4013	123	.	5.7387	15.0174	12.3485	181
chr1	144547279	144547510	SRR1025238_peak_4014	65	.	4.44285	8.94302	6.57847	70
chr1	144699954	144700225	SRR1025238_peak_4015	51	.	3.99856	7.44283	5.17374	118
chr1	144856254	144856612	SRR1025238_peak_4016	43	.	3.27892	6.54702	4.35323	126
chr1	144903060	144903281	SRR1025238_peak_4017	185	.	7.55284	21.4401	18.539	87
chr1	144965556	144966123	SRR1025238_peak_4018	1615	.	31.0999	166.441	161.585	348
chr1	145138969	145139152	SRR1025238_peak_4019	58	.	4.22071	8.18203	5.86415	93
chr1	146106973	146107156	SRR1025238_peak_4020	55	.	3.81555	7.84089	5.54928	76
chr1	146398751	146398980	SRR1025238_peak_4021	95	.	4.70259	12.0958	9.56179	81
chr1	146439905	146440108	SRR1025238_peak_4022	94	.	5.21396	11.9303	9.40221	145
chr1	147259086	147259298	SRR1025238_peak_4023	80	.	4.88713	10.5264	8.06642	78
chr1	147504810	147505307	SRR1025238_peak_4024	343	.	10.885	37.6042	34.3078	283
chr1	148367705	148367925	SRR1025238_peak_4025	32	.	3.33214	5.36781	3.26936	56
chr1	148369666	148369849	SRR1025238_peak_4026	32	.	3.33214	5.36781	3.26936	103
chr1	148919353	148919579	SRR1025238_peak_4027	101	.	4.68417	12.7054	10.1409	125
chr1	149019057	149019432	SRR1025238_peak_4028	58	.	4.22071	8.18203	5.86415	312
chr1	149398689	149399000	SRR1025238_peak_4029	26	.	2.90709	4.68855	2.67253	263
chr1	149411088	149411439	SRR1025238_peak_4030	1075	.	18.5805	111.875	107.576	174
chr1	149507512	149507708	SRR1025238_peak_4031	58	.	4.22071	8.18203	5.86415	108
chr1	149539955	149540140	SRR1025238_peak_4032	49	.	3.75984	7.19979	4.95435	103
chr1	149599827	149600094	SRR1025238_peak_4033	71	.	4.56221	9.50612	7.1093	101
chr1	149605645	149605858	SRR1025238_peak_4034	38	.	3.01151	6.05885	3.89725	136
chr1	149738939	149739254	SRR1025238_peak_4035	65	.	4.44285	8.94302	6.57847	112
chr1	149749527	149749777	SRR1025238_peak_4036	58	.	4.22071	8.18203	5.86415	161
chr1	149846629	149847203	SRR1025238_peak_4037	153	.	6.73469	18.1714	15.3822	308
chr1	149856722	149856998	SRR1025238_peak_4038	96	.	5.33142	12.1859	9.64506	113
chr1	149867347	149867538	SRR1025238_peak_4039	32	.	3.02309	5.31974	3.23693	28
chr1	149955504	149955764	SRR1025238_peak_4040	185	.	7.1239	21.3992	18.5016	132
chr1	149960999	149961241	SRR1025238_peak_4041	93	.	4.37642	11.8506	9.32545	125
chr1	150027270	150027616	SRR1025238_peak_4042	58	.	4.22071	8.18203	5.86415	125
chr1	150043191	150043499	SRR1025238_peak_4043	140	.	6.13447	16.7744	14.035	159
chr1	150099796	150100045	SRR1025238_peak_4044	56	.	3.18443	7.97563	5.67416	129
chr1	150266585	150266798	SRR1025238_peak_4045	130	.	6.21999	15.7097	13.0113	119
chr1	150307733	150307943	SRR1025238_peak_4046	121	.	5.99784	14.8047	12.1443	110
chr1	150392629	150393169	SRR1025238_peak_4047	175	.	3.98458	20.4239	17.5598	345
chr1	150393279	150393603	SRR1025238_peak_4048	107	.	3.94145	13.3219	10.7268	186
chr1	150540381	150540602	SRR1025238_peak_4049	40	.	2.88802	6.26625	4.0929	111
chr1	150591388	150591580	SRR1025238_peak_4050	60	.	4.03583	8.34719	6.02324	80
chr1	150608949	150609175	SRR1025238_peak_4051	102	.	5.4312	12.7743	10.2073	138
chr1	150690133	150690382	SRR1025238_peak_4052	104	.	5.55356	13.0422	10.4577	132
chr1	150759509	150759968	SRR1025238_peak_4053	444	.	7.1598	47.9193	44.434	248
chr1	150775846	150776127	SRR1025238_peak_4054	49	.	3.52694	7.15623	4.91914	176
chr1	150779989	150780192	SRR1025238_peak_4055	121	.	5.99784	14.8047	12.1443	127
chr1	150785870	150786059	SRR1025238_peak_4056	62	.	4.15561	8.61697	6.2717	121
chr1	150804526	150804871	SRR1025238_peak_4057	75	.	4.36063	9.97732	7.54975	203
chr1	150814994	150815286	SRR1025238_peak_4058	201	.	6.88593	23.1279	20.1781	115
chr1	150819335	150819604	SRR1025238_peak_4059	61	.	3.86284	8.48045	6.14511	107
chr1	150866693	150867038	SRR1025238_peak_4060	166	.	6.72813	19.5114	16.6743	169
chr1	150890130	150890376	SRR1025238_peak_4061	95	.	4.70259	12.0958	9.56179	126
chr1	150898145	150898360	SRR1025238_peak_4062	78	.	4.75527	10.2432	7.8067	58
chr1	150916221	150916514	SRR1025238_peak_4063	55	.	3.50113	7.80056	5.51484	80
chr1	150933711	150933894	SRR1025238_peak_4064	51	.	3.99856	7.44283	5.17374	83
chr1	150944881	150945156	SRR1025238_peak_4065	36	.	2.7725	5.74542	3.62138	159
chr1	150952145	150952409	SRR1025238_peak_4066	26	.	2.96829	4.6354	2.62575	157
chr1	150956286	150956792	SRR1025238_peak_4067	157	.	6.88641	18.5133	15.7113	365
chr1	150959541	150959739	SRR1025238_peak_4068	32	.	3.33214	5.36781	3.26936	157
chr1	150984042	150984428	SRR1025238_peak_4069	135	.	5.62877	16.3168	13.5969	252
chr1	150984870	150985234	SRR1025238_peak_4070	153	.	6.17756	18.1449	15.3566	167
chr1	150992146	150992593	SRR1025238_peak_4071	206	.	4.89418	23.6308	20.6649	255
chr1	150993214	150994029	SRR1025238_peak_4072	91	.	3.57525	11.6462	9.13239	274
chr1	151000578	151001165	SRR1025238_peak_4073	245	.	6.70476	27.6388	24.5658	422
chr1	151009507	151009769	SRR1025238_peak_4074	40	.	3.40535	6.18177	4.01403	102
chr1	151019469	151019680	SRR1025238_peak_4075	31	.	3.25872	5.22246	3.15185	71
chr1	151024991	151025524	SRR1025238_peak_4076	309	.	10.2185	34.1914	30.9648	176
chr1	151031736	151031992	SRR1025238_peak_4077	55	.	3.69489	7.80893	5.52146	180
chr1	151035091	151035446	SRR1025238_peak_4078	518	.	13.8037	55.5013	51.894	148
chr1	151054635	151054976	SRR1025238_peak_4079	166	.	6.21413	19.516	16.6775	188
chr1	151062310	151062754	SRR1025238_peak_4080	149	.	6.35104	17.7184	14.9449	286
chr1	151065149	151065455	SRR1025238_peak_4081	45	.	3.77642	6.72655	4.5109	54
chr1	151078895	151079330	SRR1025238_peak_4082	210	.	5.22536	24.0578	21.0812	215
chr1	151080076	151080327	SRR1025238_peak_4083	121	.	4.95994	14.8382	12.1754	117
chr1	151096236	151096426	SRR1025238_peak_4084	71	.	4.56221	9.50612	7.1093	79
chr1	151103125	151103612	SRR1025238_peak_4085	112	.	4.51282	13.8201	11.2044	153
chr1	151130051	151130337	SRR1025238_peak_4086	210	.	8.03818	24.0637	21.0864	120
chr1	151131545	151132169	SRR1025238_peak_4087	110	.	5.16429	13.6166	11.0097	215
chr1	151144427	151145062	SRR1025238_peak_4088	481	.	12.2971	51.6664	48.1184	323
chr1	151152930	151153733	SRR1025238_peak_4089	992	.	17.2609	103.484	99.2762	518
chr1	151156678	151157125	SRR1025238_peak_4090	138	.	6.44213	16.6298	13.8984	333
chr1	151177224	151177413	SRR1025238_peak_4091	45	.	3.77642	6.72655	4.5109	32
chr1	151177742	151178261	SRR1025238_peak_4092	203	.	7.12316	23.2957	20.3412	359
chr1	151223349	151223542	SRR1025238_peak_4099	60	.	4.17424	8.37137	6.04677	110
chr1	151236727	151237067	SRR1025238_peak_4100	62	.	3.69311	8.56035	6.21889	130
chr1	151237921	151238104	SRR1025238_peak_4101	58	.	4.22071	8.18203	5.86415	90
chr1	151287329	151287676	SRR1025238_peak_4102	127	.	4.92793	15.4388	12.7545	170
chr1	151329123	151329618	SRR1025238_peak_4103	412	.	10.9016	44.6282	41.2	200
chr1	151338886	151339267	SRR1025238_peak_4104	112	.	4.51282	13.8201	11.2044	204
chr1	151342859	151343271	SRR1025238_peak_4105	325	.	6.69347	35.8182	32.5585	264
chr1	151343594	151343788	SRR1025238_peak_4106	79	.	3.86678	10.3577	7.91448	143
chr1	151343981	151344770	SRR1025238_peak_4107	318	.	4.46495	35.068	31.8244	251
chr1	151344926	151345472	SRR1025238_peak_4108	35	.	2.43905	5.68162	3.56176	273
chr1	151346729	151347170	SRR1025238_peak_4109	269	.	8.34522	30.0894	26.9574	263
chr1	151352973	151353295	SRR1025238_peak_4110	58	.	4.22071	8.18203	5.86415	200
chr1	151371615	151372044	SRR1025238_peak_4111	314	.	9.69642	34.7246	31.4885	265
chr1	151428039	151428355	SRR1025238_peak_4112	65	.	2.91853	8.92748	6.56964	248
chr1	151428663	151428849	SRR1025238_peak_4113	42	.	2.09317	6.48162	4.29869	23
chr1	151428965	151429165	SRR1025238_peak_4114	27	.	2.23126	4.76102	2.7234	34
chr1	151435472	151435737	SRR1025238_peak_4115	135	.	6.3002	16.3126	13.5936	171
chr1	151484770	151485083	SRR1025238_peak_4116	121	.	5.99784	14.8047	12.1443	205
chr1	151492497	151492685	SRR1025238_peak_4117	80	.	4.88713	10.5264	8.06642	77
chr1	151496991	151497281	SRR1025238_peak_4118	49	.	3.43506	7.16252	4.92384	160
chr1	151500073	151500821	SRR1025238_peak_4119	146	.	5.88203	17.3812	14.622	612
chr1	151500939	151501283	SRR1025238_peak_4120	148	.	5.15751	17.581	14.8108	177
chr1	151514539	151514863	SRR1025238_peak_4121	22	.	2.68719	4.20675	2.23462	239
chr1	151564438	151564766	SRR1025238_peak_4122	389	.	9.68062	42.3751	38.987	145
chr1	151591702	151591926	SRR1025238_peak_4123	110	.	5.64845	13.6352	11.0273	116
chr1	151619721	151620025	SRR1025238_peak_4124	107	.	5.34293	13.3187	10.7236	143
chr1	151631675	151632057	SRR1025238_peak_4125	87	.	5.06158	11.2443	8.75108	127
chr1	151643917	151644263	SRR1025238_peak_4126	204	.	7.99713	23.4545	20.4943	134
chr1	151660331	151660527	SRR1025238_peak_4127	31	.	3.08878	5.27352	3.19432	57
chr1	151667384	151667587	SRR1025238_peak_4128	96	.	5.33142	12.1859	9.64506	130
chr1	151677215	151677508	SRR1025238_peak_4129	176	.	5.9811	20.5339	17.6624	136
chr1	151678171	151678359	SRR1025238_peak_4130	43	.	3.70755	6.58618	4.38791	138
chr1	151686686	151687145	SRR1025238_peak_4131	171	.	5.54432	19.9672	17.1159	131
chr1	151699429	151699776	SRR1025238_peak_4132	17	.	2.32088	3.62128	1.72808	83
chr1	151705864	151706432	SRR1025238_peak_4133	997	.	15.1108	103.927	99.7147	361
chr1	151709368	151709677	SRR1025238_peak_4134	71	.	3.6986	9.58813	7.18938	139
chr1	151755186	151755470	SRR1025238_peak_4135	71	.	2.53253	9.50454	7.10896	95
chr1	151798295	151798628	SRR1025238_peak_4136	61	.	3.86284	8.48045	6.14511	195
chr1	151840230	151840493	SRR1025238_peak_4137	67	.	3.69594	9.07368	6.70244	130
chr1	151840685	151840898	SRR1025238_peak_4138	80	.	4.88713	10.5264	8.06642	127
chr1	151846509	151846736	SRR1025238_peak_4139	29	.	3.13068	4.96607	2.91352	174
chr1	151857928	151858135	SRR1025238_peak_4140	32	.	3.33214	5.36781	3.26936	59
chr1	151858295	151858703	SRR1025238_peak_4141	133	.	5.54234	16.0882	13.3762	274
chr1	151865947	151866153	SRR1025238_peak_4142	46	.	3.61143	6.87217	4.64889	75
chr1	151880105	151880429	SRR1025238_peak_4143	387	.	8.40842	42.1346	38.7524	167
chr1	151890359	151890688	SRR1025238_peak_4144	57	.	3.09765	8.09246	5.78482	133
chr1	151900052	151900359	SRR1025238_peak_4145	324	.	9.39805	35.7042	32.4477	152
chr1	151915905	151916141	SRR1025238_peak_4146	49	.	3.77093	7.22404	4.97654	100
chr1	151939534	151939918	SRR1025238_peak_4147	123	.	5.15259	15.0301	12.3598	168
chr1	151940083	151940355	SRR1025238_peak_4148	152	.	5.54346	18.0252	15.2403	178
chr1	151943325	151943649	SRR1025238_peak_4149	161	.	5.24003	18.9524	16.1354	148
chr1	151944651	151945140	SRR1025238_peak_4150	67	.	3.69594	9.07368	6.70244	63
chr1	151953440	151953998	SRR1025238_peak_4151	421	.	10.149	45.5971	42.1531	273
chr1	151966178	151966474	SRR1025238_peak_4152	104	.	5.55356	13.0422	10.4577	151
chr1	151974940	151975247	SRR1025238_peak_4153	174	.	5.78204	20.3326	17.4708	152
chr1	151986434	151986667	SRR1025238_peak_4154	56	.	3.18443	7.97563	5.67416	81
chr1	151996734	151996960	SRR1025238_peak_4155	46	.	3.39124	6.8254	4.60416	83
chr1	151998653	151999011	SRR1025238_peak_4156	118	.	5.20644	14.4499	11.8054	156
chr1	152015630	152015993	SRR1025238_peak_4157	186	.	5.23166	21.5034	18.6007	137
chr1	152037093	152037357	SRR1025238_peak_4158	96	.	5.33142	12.1859	9.64506	154
chr1	152049626	152049956	SRR1025238_peak_4159	74	.	3.77803	9.82675	7.40683	163
chr1	152051968	152052170	SRR1025238_peak_4160	74	.	4.19874	9.877	7.4544	137
chr1	152088742	152089499	SRR1025238_peak_4161	1445	.	19.3759	149.205	144.52	354
chr1	152089837	152090896	SRR1025238_peak_4162	224	.	3.94977	25.434	22.4197	784
chr1	152091117	152091488	SRR1025238_peak_4163	67	.	3.34322	9.15566	6.7772	238
chr1	152103028	152103393	SRR1025238_peak_4164	104	.	5.55356	13.0422	10.4577	199
chr1	152125607	152125790	SRR1025238_peak_4165	69	.	4.3535	9.35569	6.96525	78
chr1	152130483	152130838	SRR1025238_peak_4166	115	.	5.54081	14.1605	11.5291	223
chr1	152158041	152158430	SRR1025238_peak_4167	38	.	3.06349	6.00109	3.85428	329
chr1	152164303	152164985	SRR1025238_peak_4168	73	.	4.03747	9.74638	7.33256	100
chr1	152168284	152168627	SRR1025238_peak_4169	115	.	4.18533	14.2338	11.5982	126
chr1	152169598	152169785	SRR1025238_peak_4170	27	.	2.54146	4.75563	2.71834	135
chr1	152179388	152179590	SRR1025238_peak_4171	43	.	3.69322	6.55684	4.3611	156
chr1	152223636	152224070	SRR1025238_peak_4172	173	.	5.74925	20.2298	17.3703	201
chr1	152258722	152258964	SRR1025238_peak_4173	91	.	4.94715	11.6824	9.16532	146
chr1	152304658	152305163	SRR1025238_peak_4174	238	.	7.55773	26.9063	23.8517	356
chr1	152313641	152313864	SRR1025238_peak_4175	75	.	4.36063	9.97732	7.54975	150
chr1	152368261	152368874	SRR1025238_peak_4176	263	.	6.96264	29.4384	26.3224	190
chr1	152386316	152386810	SRR1025238_peak_4177	153	.	5.11817	18.1747	15.3845	335
chr1	152399751	152400420	SRR1025238_peak_4178	69	.	2.89428	9.36438	6.97349	415
chr1	152415813	152415996	SRR1025238_peak_4179	27	.	2.85514	4.75136	2.71544	126
chr1	152416203	152416623	SRR1025238_peak_4180	133	.	5.54234	16.0882	13.3762	182
chr1	152422898	152423467	SRR1025238_peak_4181	133	.	3.76929	16.037	13.3294	363
chr1	152457239	152457480	SRR1025238_peak_4182	96	.	4.99675	12.1446	9.60905	149
chr1	152457595	152457960	SRR1025238_peak_4183	133	.	4.89963	16.0429	13.3337	131
chr1	152461674	152462142	SRR1025238_peak_4184	205	.	5.77605	23.5365	20.5739	228
chr1	152477631	152477849	SRR1025238_peak_4185	65	.	4.44285	8.94302	6.57847	137
chr1	152483569	152483806	SRR1025238_peak_4186	51	.	3.99856	7.44283	5.17374	81
chr1	152511347	152511540	SRR1025238_peak_4187	28	.	2.52558	4.8548	2.81023	122
chr1	152520778	152521171	SRR1025238_peak_4188	506	.	7.42068	54.2195	50.6331	220
chr1	152523317	152523680	SRR1025238_peak_4189	386	.	7.04305	42.0697	38.6888	168
chr1	152524949	152525357	SRR1025238_peak_4190	209	.	5.45384	23.8823	20.9102	176
chr1	152525561	152525821	SRR1025238_peak_4191	14	.	2.02488	3.3225	1.48978	86
chr1	152526108	152526683	SRR1025238_peak_4192	483	.	10.2092	51.924	48.3735	260
chr1	152527432	152527709	SRR1025238_peak_4193	231	.	6.67003	26.158	23.1245	124
chr1	152528161	152528521	SRR1025238_peak_4194	79	.	3.49735	10.3911	7.94449	156
chr1	152531437	152531840	SRR1025238_peak_4195	151	.	4.10327	17.9497	15.1685	243
chr1	152532735	152533138	SRR1025238_peak_4196	190	.	5.06791	21.9379	19.0231	194
chr1	152538932	152539151	SRR1025238_peak_4197	67	.	3.40404	9.13597	6.75784	85
chr1	152540791	152541000	SRR1025238_peak_4198	55	.	3.83536	7.88697	5.59197	95
chr1	152551072	152551270	SRR1025238_peak_4199	75	.	4.47693	9.94306	7.51755	60
chr1	152556130	152556932	SRR1025238_peak_4200	588	.	8.08193	62.5444	58.834	362
chr1	152559106	152559289	SRR1025238_peak_4201	47	.	3.46503	7.00604	4.77655	81
chr1	152572932	152573194	SRR1025238_peak_4202	48	.	3.51281	7.12205	4.88773	125
chr1	152573570	152573753	SRR1025238_peak_4203	21	.	2.30193	4.05941	2.12149	118
chr1	152589334	152589681	SRR1025238_peak_4204	102	.	4.87054	12.8661	10.2962	135
chr1	152594747	152595236	SRR1025238_peak_4205	114	.	4.81627	14.0781	11.4507	161
chr1	152598626	152598917	SRR1025238_peak_4206	79	.	3.49735	10.3911	7.94449	127
chr1	152600704	152600887	SRR1025238_peak_4207	34	.	3.20119	5.51931	3.40959	105
chr1	152609594	152610086	SRR1025238_peak_4208	139	.	3.74288	16.6775	13.9421	186
chr1	152610273	152610550	SRR1025238_peak_4209	18	.	2.19833	3.75212	1.84683	128
chr1	152617893	152618087	SRR1025238_peak_4210	38	.	3.12278	5.9511	3.80726	48
chr1	152619005	152619269	SRR1025238_peak_4211	107	.	4.7833	13.3099	10.7172	165
chr1	152619535	152620138	SRR1025238_peak_4212	184	.	6.12698	21.3912	18.4945	405
chr1	152623938	152624188	SRR1025238_peak_4213	130	.	5.40828	15.7294	13.0306	128
chr1	152624621	152625434	SRR1025238_peak_4214	140	.	4.22583	16.7554	14.0174	179
chr1	152625594	152625983	SRR1025238_peak_4215	475	.	9.61822	51.0641	47.5265	179
chr1	152626510	152626747	SRR1025238_peak_4216	50	.	3.58194	7.28866	5.03578	96
chr1	152640294	152640880	SRR1025238_peak_4217	86	.	3.78001	11.1354	8.64748	374
chr1	152648905	152649281	SRR1025238_peak_4218	67	.	3.79289	9.08781	6.71418	314
chr1	152666706	152666897	SRR1025238_peak_4219	62	.	4.12736	8.55368	6.21255	97
chr1	152669787	152670114	SRR1025238_peak_4220	168	.	5.83522	19.6869	16.8448	197
chr1	152681119	152681322	SRR1025238_peak_4221	67	.	3.69594	9.07368	6.70244	61
chr1	152681473	152681796	SRR1025238_peak_4222	285	.	7.06795	31.6978	28.5285	179
chr1	152682207	152682492	SRR1025238_peak_4223	79	.	3.69667	10.3429	7.90192	124
chr1	152682793	152683133	SRR1025238_peak_4224	103	.	3.6976	12.8848	10.3125	105
chr1	152685619	152685822	SRR1025238_peak_4225	60	.	3.70791	8.34667	6.02296	110
chr1	152687227	152687738	SRR1025238_peak_4226	46	.	2.70978	6.86374	4.64113	340
chr1	152688140	152688399	SRR1025238_peak_4227	189	.	6.74703	21.8317	18.92	137
chr1	152689695	152690318	SRR1025238_peak_4228	298	.	7.04678	33.0479	29.8488	450
chr1	152702836	152703350	SRR1025238_peak_4229	470	.	7.12679	50.6287	47.098	333
chr1	152703606	152703789	SRR1025238_peak_4230	36	.	2.7725	5.74542	3.62138	53
chr1	152721669	152721898	SRR1025238_peak_4231	43	.	3.35899	6.52319	4.33219	82
chr1	152724701	152724884	SRR1025238_peak_4232	73	.	3.93877	9.75579	7.34048	125
chr1	152727638	152728087	SRR1025238_peak_4233	624	.	10.859	66.2265	62.4661	229
chr1	152738819	152739057	SRR1025238_peak_4234	86	.	3.34435	11.1679	8.67766	131
chr1	152746460	152746946	SRR1025238_peak_4235	759	.	13.4613	79.921	75.9842	262
chr1	152766480	152767027	SRR1025238_peak_4236	124	.	3.36942	15.1011	12.4283	247
chr1	152768167	152768403	SRR1025238_peak_4237	95	.	4.70259	12.0958	9.56179	94
chr1	152779040	152779688	SRR1025238_peak_4238	553	.	9.52162	58.9628	55.3025	188
chr1	152790288	152790771	SRR1025238_peak_4239	143	.	4.72174	17.1334	14.3834	154
chr1	152790835	152791445	SRR1025238_peak_4240	495	.	8.95756	53.1379	49.5684	256
chr1	152815303	152815523	SRR1025238_peak_4241	25	.	2.57875	4.56215	2.56258	58
chr1	152818070	152818261	SRR1025238_peak_4242	26	.	2.28395	4.7234	2.69553	154
chr1	152902442	152902644	SRR1025238_peak_4243	148	.	5.53318	17.608	14.8372	90
chr1	152902873	152903346	SRR1025238_peak_4244	362	.	7.85542	39.5548	36.2206	122
chr1	152903411	152903624	SRR1025238_peak_4245	37	.	2.61061	5.87235	3.74014	154
chr1	152904480	152904848	SRR1025238_peak_4246	423	.	6.29375	45.7767	42.3276	228
chr1	152936221	152936461	SRR1025238_peak_4247	75	.	4.36063	9.97732	7.54975	80
chr1	153024582	153024811	SRR1025238_peak_4248	104	.	5.55356	13.0422	10.4577	97
chr1	153033126	153033311	SRR1025238_peak_4249	44	.	3.1484	6.62732	4.4259	132
chr1	153035525	153035829	SRR1025238_peak_4250	67	.	3.53397	9.08489	6.71258	134
chr1	153040269	153040470	SRR1025238_peak_4251	43	.	3.20937	6.58245	4.38438	40
chr1	153048206	153048395	SRR1025238_peak_4252	30	.	2.68094	5.15119	3.08656	103
chr1	153049497	153049891	SRR1025238_peak_4253	76	.	4.55138	10.1133	7.68022	153
chr1	153072095	153072281	SRR1025238_peak_4254	39	.	3.28701	6.13477	3.96813	67
chr1	153084257	153084642	SRR1025238_peak_4255	412	.	8.23559	44.7027	41.2719	172
chr1	153091914	153092518	SRR1025238_peak_4256	48	.	2.86863	7.10166	4.86779	99
chr1	153101044	153101418	SRR1025238_peak_4257	147	.	5.62101	17.4701	14.7067	193
chr1	153104153	153104372	SRR1025238_peak_4258	82	.	4.51829	10.667	8.20157	152
chr1	153106292	153106804	SRR1025238_peak_4259	204	.	7.54186	23.3885	20.4316	235
chr1	153108876	153109083	SRR1025238_peak_4260	43	.	3.68108	6.53196	4.34075	133
chr1	153127846	153128108	SRR1025238_peak_4261	96	.	5.03663	12.2387	9.69709	101
chr1	153129710	153130353	SRR1025238_peak_4262	50	.	3.22344	7.25407	5.00422	257
chr1	153134104	153134453	SRR1025238_peak_4263	97	.	4.41809	12.2783	9.73087	117
chr1	153134591	153134883	SRR1025238_peak_4264	191	.	6.35929	22.0827	19.1649	141
chr1	153136887	153137261	SRR1025238_peak_4265	55	.	3.50113	7.80056	5.51484	286
chr1	153139662	153140092	SRR1025238_peak_4266	531	.	9.55328	56.7327	53.1062	193
chr1	153152474	153152785	SRR1025238_peak_4267	79	.	4.08653	10.4445	7.9944	141
chr1	153153501	153153724	SRR1025238_peak_4268	39	.	2.51773	6.12529	3.95935	115
chr1	153172306	153172715	SRR1025238_peak_4269	61	.	3.55906	8.43749	6.10844	274
chr1	153173357	153173553	SRR1025238_peak_4270	49	.	3.43506	7.16252	4.92384	122
chr1	153174774	153175024	SRR1025238_peak_4271	77	.	3.11545	10.1761	7.74122	127
chr1	153180690	153180913	SRR1025238_peak_4272	55	.	3.79537	7.79381	5.51097	135
chr1	153188063	153188267	SRR1025238_peak_4273	73	.	4.05962	9.80498	7.3857	83
chr1	153191245	153191902	SRR1025238_peak_4274	252	.	8.50911	28.3634	25.2733	498
chr1	153202103	153202551	SRR1025238_peak_4275	329	.	7.24732	36.2166	32.9491	172
chr1	153206011	153206247	SRR1025238_peak_4276	65	.	4.44285	8.94302	6.57847	115
chr1	153224402	153224585	SRR1025238_peak_4277	67	.	3.90348	9.11869	6.74245	79
chr1	153235925	153236118	SRR1025238_peak_4278	38	.	3.55428	6.03442	3.87449	90
chr1	153262432	153262734	SRR1025238_peak_4279	152	.	4.31871	18.0611	15.2755	155
chr1	153264866	153265462	SRR1025238_peak_4280	267	.	8.06158	29.8407	26.7137	385
chr1	153266739	153267147	SRR1025238_peak_4281	91	.	4.92949	11.6416	9.1283	240
chr1	153268106	153268576	SRR1025238_peak_4282	453	.	10.6175	48.8786	45.3766	219
chr1	153273734	153273969	SRR1025238_peak_4283	116	.	4.99645	14.2418	11.6049	89
chr1	153274576	153275023	SRR1025238_peak_4284	1154	.	24.4357	119.838	115.454	168
chr1	153280375	153280934	SRR1025238_peak_4285	295	.	7.66566	32.7559	29.5616	241
chr1	153283917	153284270	SRR1025238_peak_4286	80	.	4.72719	10.5099	8.05559	239
chr1	153286262	153286458	SRR1025238_peak_4287	31	.	2.81729	5.18373	3.11697	161
chr1	153292933	153293233	SRR1025238_peak_4288	41	.	2.855	6.34386	4.16642	155
chr1	153301172	153301387	SRR1025238_peak_4289	43	.	3.36408	6.53532	4.34386	120
chr1	153303798	153303981	SRR1025238_peak_4290	68	.	4.17894	9.2468	6.86158	86
chr1	153308198	153308418	SRR1025238_peak_4291	40	.	3.33456	6.24475	4.073	131
chr1	153309451	153309761	SRR1025238_peak_4292	73	.	4.66499	9.7248	7.31273	204
chr1	153320674	153321207	SRR1025238_peak_4293	1128	.	18.3809	117.19	112.834	313
chr1	153325467	153325999	SRR1025238_peak_4294	327	.	7.8652	35.9796	32.7156	320
chr1	153332008	153332248	SRR1025238_peak_4295	53	.	2.73551	7.62327	5.34706	145
chr1	153332473	153332843	SRR1025238_peak_4296	140	.	4.04084	16.8008	14.0611	222
chr1	153333827	153334355	SRR1025238_peak_4297	77	.	3.82614	10.2341	7.79813	138
chr1	153354207	153354398	SRR1025238_peak_4298	65	.	4.44285	8.94302	6.57847	110
chr1	153369035	153369409	SRR1025238_peak_4299	287	.	9.77427	31.9624	28.7851	216
chr1	153386804	153387009	SRR1025238_peak_4300	115	.	3.55594	14.2291	11.5942	41
chr1	153401786	153402111	SRR1025238_peak_4301	248	.	5.2715	27.9727	24.8923	174
chr1	153486789	153487687	SRR1025238_peak_4302	249	.	5.61497	28.065	24.9834	769
chr1	153532340	153532566	SRR1025238_peak_4303	115	.	3.69792	14.1557	11.5254	139
chr1	153542797	153543417	SRR1025238_peak_4304	732	.	11.3004	77.1112	73.21	333
chr1	153543744	153543958	SRR1025238_peak_4305	32	.	3.02309	5.31974	3.23693	135
chr1	153557000	153557278	SRR1025238_peak_4306	122	.	5.12448	14.9519	12.2855	115
chr1	153559309	153559564	SRR1025238_peak_4307	139	.	4.87444	16.6498	13.9164	110
chr1	153585672	153585873	SRR1025238_peak_4308	84	.	4.74927	10.8892	8.41568	121
chr1	153590061	153590321	SRR1025238_peak_4309	19	.	2.69056	3.89644	1.97737	146
chr1	153590431	153590719	SRR1025238_peak_4310	55	.	3.50113	7.80056	5.51484	154
chr1	153598620	153599053	SRR1025238_peak_4311	139	.	6.26136	16.6502	13.9166	281
chr1	153601962	153602888	SRR1025238_peak_4312	230	.	7.82382	26.1056	23.073	488
chr1	153619143	153619327	SRR1025238_peak_4313	58	.	4.22071	8.18203	5.86415	132
chr1	153633503	153633958	SRR1025238_peak_4314	167	.	6.93522	19.5454	16.7058	173
chr1	153634364	153634810	SRR1025238_peak_4315	238	.	6.23813	26.8861	23.8327	219
chr1	153642446	153642682	SRR1025238_peak_4316	52	.	2.99773	7.55042	5.27653	37
chr1	153653848	153654046	SRR1025238_peak_4317	85	.	3.59727	10.9966	8.51789	80
chr1	153669115	153669760	SRR1025238_peak_4318	231	.	4.92263	26.2006	23.1662	192
chr1	153730511	153731087	SRR1025238_peak_4319	86	.	3.34435	11.1679	8.67766	330
chr1	153732395	153732754	SRR1025238_peak_4320	78	.	4.38124	10.3319	7.8918	134
chr1	153740046	153740471	SRR1025238_peak_4321	28	.	2.20517	4.88253	2.83656	353
chr1	153746758	153746989	SRR1025238_peak_4322	81	.	3.26278	10.6028	8.13901	94
chr1	153748131	153748436	SRR1025238_peak_4323	257	.	7.90559	28.8867	25.783	150
chr1	153751744	153751959	SRR1025238_peak_4324	56	.	3.18443	7.97563	5.67416	102
chr1	153814268	153814714	SRR1025238_peak_4325	742	.	17.9935	78.1792	74.2646	194
chr1	153895020	153895218	SRR1025238_peak_4326	62	.	4.15561	8.61697	6.2717	130
chr1	153899562	153900175	SRR1025238_peak_4327	92	.	3.06506	11.7269	9.20705	454
chr1	153900450	153900696	SRR1025238_peak_4328	23	.	2.26139	4.2912	2.31121	43
chr1	153918933	153919190	SRR1025238_peak_4329	53	.	3.42045	7.58326	5.30851	121
chr1	153922599	153922836	SRR1025238_peak_4330	51	.	3.14591	7.43979	5.17374	179
chr1	153962173	153962640	SRR1025238_peak_4331	157	.	6.53024	18.5861	15.7812	149
chr1	153983084	153983344	SRR1025238_peak_4332	65	.	4.44285	8.94302	6.57847	152
chr1	154008466	154008664	SRR1025238_peak_4333	34	.	3.21616	5.5518	3.44	132
chr1	154032564	154032765	SRR1025238_peak_4334	85	.	3.73347	10.9766	8.50067	125
chr1	154033866	154034441	SRR1025238_peak_4335	342	.	6.88471	37.577	34.2827	206
chr1	154090462	154090764	SRR1025238_peak_4336	73	.	4.66499	9.7248	7.31273	139
chr1	154091087	154091492	SRR1025238_peak_4337	188	.	6.90433	21.7854	18.8753	178
chr1	154114298	154114539	SRR1025238_peak_4338	97	.	5.2178	12.2995	9.75026	104
chr1	154118042	154118226	SRR1025238_peak_4339	30	.	2.36552	5.14271	3.0794	107
chr1	154125144	154125327	SRR1025238_peak_4340	51	.	3.99856	7.44283	5.17374	129
chr1	154143721	154144060	SRR1025238_peak_4341	91	.	3.92771	11.6321	9.11894	166
chr1	154150034	154150639	SRR1025238_peak_4342	67	.	2.64983	9.14101	6.76281	223
chr1	154206925	154208533	SRR1025238_peak_4343	394	.	6.46554	42.814	39.4176	277
chr1	154281521	154281720	SRR1025238_peak_4344	32	.	2.63539	5.33435	3.25022	157
chr1	154285521	154285766	SRR1025238_peak_4345	45	.	3.77642	6.72655	4.5109	121
chr1	154462812	154463093	SRR1025238_peak_4346	147	.	6.66427	17.5645	14.7955	157
chr1	154494816	154495051	SRR1025238_peak_4347	74	.	4.19874	9.877	7.4544	120
chr1	154536494	154536755	SRR1025238_peak_4348	130	.	6.21999	15.7097	13.0113	129
chr1	154608540	154608778	SRR1025238_peak_4349	88	.	5.10927	11.347	8.84483	128
chr1	154674378	154674604	SRR1025238_peak_4350	88	.	5.10927	11.347	8.84483	101
chr1	154689280	154689769	SRR1025238_peak_4351	154	.	6.56584	18.2284	15.437	350
chr1	154778495	154778751	SRR1025238_peak_4352	69	.	4.507	9.38767	6.99572	126
chr1	154788198	154788400	SRR1025238_peak_4353	85	.	3.66216	10.9822	8.50466	116
chr1	154874515	154874698	SRR1025238_peak_4354	37	.	3.47597	5.87691	3.74257	101
chr1	154898380	154898646	SRR1025238_peak_4355	128	.	5.63248	15.5445	12.8555	123
chr1	154900524	154900835	SRR1025238_peak_4356	49	.	3.77093	7.22404	4.97654	95
chr1	154983459	154983876	SRR1025238_peak_4357	57	.	3.13899	8.03164	5.72617	91
chr1	154988459	154988746	SRR1025238_peak_4358	49	.	3.75984	7.19979	4.95435	140
chr1	155006653	155006879	SRR1025238_peak_4359	115	.	3.87368	14.1371	11.508	86
chr1	155025869	155026213	SRR1025238_peak_4360	92	.	4.24349	11.768	9.2461	157
chr1	155028713	155029005	SRR1025238_peak_4361	67	.	3.4622	9.09521	6.72128	162
chr1	155036281	155036570	SRR1025238_peak_4362	91	.	3.92771	11.6321	9.11894	161
chr1	155039195	155039689	SRR1025238_peak_4363	949	.	13.726	99.1603	94.9997	218
chr1	155040076	155040262	SRR1025238_peak_4364	61	.	3.64701	8.43587	6.10799	74
chr1	155040375	155040796	SRR1025238_peak_4365	328	.	8.74379	36.1213	32.8554	161
chr1	155041275	155041504	SRR1025238_peak_4366	61	.	3.57936	8.49479	6.15843	136
chr1	155049028	155049277	SRR1025238_peak_4367	190	.	4.4818	21.939	19.024	114
chr1	155051894	155052183	SRR1025238_peak_4368	51	.	2.61864	7.438	5.17374	112
chr1	155083104	155083474	SRR1025238_peak_4369	625	.	11.2112	66.2811	62.5195	204
chr1	155083628	155084101	SRR1025238_peak_4370	204	.	6.67735	23.4568	20.4965	167
chr1	155093305	155093737	SRR1025238_peak_4371	53	.	2.96425	7.62287	5.34699	256
chr1	155097354	155097588	SRR1025238_peak_4372	86	.	4.45504	11.1355	8.64765	121
chr1	155098391	155098661	SRR1025238_peak_4373	26	.	2.44505	4.61433	2.60822	136
chr1	155099402	155099989	SRR1025238_peak_4374	207	.	4.29109	23.6697	20.7028	157
chr1	155102410	155102726	SRR1025238_peak_4375	294	.	7.18981	32.612	29.4211	155
chr1	155109276	155109929	SRR1025238_peak_4376	55	.	3.29025	7.88117	5.58627	312
chr1	155114148	155114331	SRR1025238_peak_4377	43	.	3.20937	6.58245	4.38438	51
chr1	155134935	155135166	SRR1025238_peak_4378	35	.	2.43905	5.68162	3.56176	70
chr1	155136220	155136488	SRR1025238_peak_4379	91	.	4.96175	11.7162	9.19653	116
chr1	155137591	155137791	SRR1025238_peak_4380	74	.	4.19874	9.877	7.4544	138
chr1	155139897	155140097	SRR1025238_peak_4381	49	.	3.75984	7.19979	4.95435	112
chr1	155158575	155159223	SRR1025238_peak_4382	92	.	3.60847	11.7766	9.25462	313
chr1	155191775	155191999	SRR1025238_peak_4383	61	.	3.64701	8.43587	6.10799	106
chr1	155201417	155201727	SRR1025238_peak_4384	153	.	4.89178	18.0889	15.3027	161
chr1	155205967	155206295	SRR1025238_peak_4385	88	.	3.23277	11.3275	8.83183	165
chr1	155218235	155218444	SRR1025238_peak_4386	91	.	4.02142	11.6616	9.14655	68
chr1	155224253	155224466	SRR1025238_peak_4387	45	.	2.25863	6.72057	4.5109	61
chr1	155229911	155230183	SRR1025238_peak_4388	264	.	5.86707	29.5909	26.4704	171
chr1	155233952	155235029	SRR1025238_peak_4389	400	.	7.33384	43.4212	40.0164	414
chr1	155236263	155236715	SRR1025238_peak_4390	123	.	4.24187	15.0364	12.3659	116
chr1	155237219	155237427	SRR1025238_peak_4391	43	.	2.74604	6.50075	4.3167	112
chr1	155244226	155244521	SRR1025238_peak_4392	97	.	4.11976	12.2626	9.71789	116
chr1	155244617	155245124	SRR1025238_peak_4393	45	.	2.72918	6.77222	4.55388	160
chr1	155281514	155281713	SRR1025238_peak_4394	73	.	3.39743	9.7976	7.37979	102
chr1	155293497	155293810	SRR1025238_peak_4395	336	.	10.0922	36.917	33.6352	139
chr1	155416609	155417379	SRR1025238_peak_4396	109	.	4.08069	13.5612	10.957	458
chr1	155438722	155438933	SRR1025238_peak_4397	73	.	4.66499	9.7248	7.31273	133
chr1	155458940	155459253	SRR1025238_peak_4398	250	.	8.61767	28.0878	25.0052	160
chr1	155504562	155505149	SRR1025238_peak_4399	425	.	8.16139	45.9988	42.5451	309
chr1	155512474	155512657	SRR1025238_peak_4400	26	.	2.90709	4.68855	2.67253	57
chr1	155516640	155516841	SRR1025238_peak_4401	80	.	4.88713	10.5264	8.06642	94
chr1	155518311	155518571	SRR1025238_peak_4402	43	.	3.56195	6.52324	4.33219	109
chr1	155522279	155522700	SRR1025238_peak_4403	96	.	5.33142	12.1859	9.64506	205
chr1	155527079	155528379	SRR1025238_peak_4404	444	.	9.41245	47.9769	44.4897	1014
chr1	155530504	155530918	SRR1025238_peak_4405	347	.	7.09462	38.0065	34.7037	163
chr1	155537358	155537654	SRR1025238_peak_4406	202	.	7.6827	23.2306	20.2784	124
chr1	155557891	155558391	SRR1025238_peak_4407	164	.	4.18791	19.2366	16.4098	264
chr1	155607548	155607750	SRR1025238_peak_4408	88	.	5.10927	11.347	8.84483	45
chr1	155621132	155621376	SRR1025238_peak_4409	242	.	7.33854	27.2684	24.2056	134
chr1	155627855	155628180	SRR1025238_peak_4410	96	.	5.33142	12.1859	9.64506	185
chr1	155645633	155645856	SRR1025238_peak_4411	70	.	4.0372	9.46565	7.07158	100
chr1	155646557	155646740	SRR1025238_peak_4412	29	.	2.49811	5.0568	2.99843	89
chr1	155695751	155696056	SRR1025238_peak_4413	158	.	6.04619	18.641	15.8325	159
chr1	155722195	155722741	SRR1025238_peak_4414	173	.	6.83465	20.2264	17.3678	294
chr1	155740608	155740815	SRR1025238_peak_4415	58	.	3.71422	8.10942	5.80081	107
chr1	155742285	155742601	SRR1025238_peak_4416	78	.	4.63301	10.2984	7.85966	144
chr1	155784866	155785163	SRR1025238_peak_4417	62	.	3.29423	8.54886	6.2078	45
chr1	155791905	155792189	SRR1025238_peak_4418	137	.	5.85316	16.4965	13.7713	119
chr1	155810595	155810989	SRR1025238_peak_4419	137	.	4.73636	16.5176	13.7916	175
chr1	155812581	155812857	SRR1025238_peak_4420	96	.	3.15209	12.1849	9.64506	159
chr1	155843638	155844205	SRR1025238_peak_4421	107	.	5.34293	13.3187	10.7236	455
chr1	155844348	155844665	SRR1025238_peak_4422	94	.	5.21396	11.9303	9.40221	149
chr1	155954450	155954779	SRR1025238_peak_4423	448	.	12.8843	48.2978	44.8047	161
chr1	155973470	155973660	SRR1025238_peak_4424	60	.	2.62479	8.38938	6.0637	42
chr1	155974909	155975152	SRR1025238_peak_4425	61	.	3.99725	8.5344	6.19428	146
chr1	155989492	155989697	SRR1025238_peak_4426	63	.	4.34496	8.73661	6.38547	101
chr1	155990491	155990724	SRR1025238_peak_4427	78	.	4.77946	10.2955	7.85676	140
chr1	155994681	155994909	SRR1025238_peak_4428	104	.	5.55356	13.0422	10.4577	76
chr1	155995477	155995884	SRR1025238_peak_4429	99	.	4.38038	12.4765	9.91992	227
chr1	156035455	156036032	SRR1025238_peak_4430	125	.	3.6653	15.2626	12.5858	440
chr1	156036104	156036447	SRR1025238_peak_4431	114	.	3.00935	14.1097	11.4818	169
chr1	156040891	156041167	SRR1025238_peak_4432	88	.	3.20034	11.3876	8.8843	62
chr1	156043066	156043380	SRR1025238_peak_4433	32	.	2.96664	5.37565	3.275	148
chr1	156055853	156056110	SRR1025238_peak_4434	77	.	4.56481	10.1439	7.71021	144
chr1	156057311	156057498	SRR1025238_peak_4435	38	.	3.4301	6.00952	3.86127	64
chr1	156070900	156071377	SRR1025238_peak_4436	80	.	4.21575	10.5073	8.053	295
chr1	156082954	156083156	SRR1025238_peak_4437	112	.	5.2691	13.8785	11.2607	81
chr1	156084573	156084917	SRR1025238_peak_4438	238	.	7.55773	26.9063	23.8517	190
chr1	156085848	156086213	SRR1025238_peak_4439	121	.	4.95994	14.8382	12.1754	162
chr1	156116838	156117077	SRR1025238_peak_4440	88	.	4.80456	11.3502	8.84774	128
chr1	156168782	156169026	SRR1025238_peak_4441	185	.	7.55284	21.4401	18.539	128
chr1	156179603	156180153	SRR1025238_peak_4442	258	.	6.70236	29.0002	25.8946	380
chr1	156183181	156183646	SRR1025238_peak_4443	263	.	8.73268	29.4639	26.3475	162
chr1	156184329	156184636	SRR1025238_peak_4444	158	.	6.04619	18.641	15.8325	174
chr1	156217784	156218179	SRR1025238_peak_4445	302	.	7.8884	33.477	30.2679	227
chr1	156218697	156219003	SRR1025238_peak_4446	85	.	3.66216	10.9822	8.50466	127
chr1	156222621	156223116	SRR1025238_peak_4447	857	.	14.1782	89.826	85.7727	204
chr1	156229599	156229782	SRR1025238_peak_4448	22	.	2.29826	4.16972	2.20273	17
chr1	156241139	156241347	SRR1025238_peak_4449	50	.	3.91047	7.26091	5.00926	135
chr1	156241783	156242032	SRR1025238_peak_4450	171	.	6.08942	20.0163	17.1627	136
chr1	156253224	156253407	SRR1025238_peak_4451	27	.	2.8105	4.82163	2.77945	66
chr1	156284259	156284514	SRR1025238_peak_4452	107	.	5.34293	13.3187	10.7236	128
chr1	156289150	156289523	SRR1025238_peak_4453	50	.	3.91047	7.26091	5.00926	117
chr1	156342259	156342448	SRR1025238_peak_4454	37	.	3.36406	5.8695	3.73737	115
chr1	156459753	156460026	SRR1025238_peak_4455	165	.	6.31811	19.3635	16.5343	130
chr1	156469193	156469602	SRR1025238_peak_4456	42	.	3.61021	6.38595	4.20713	342
chr1	156470487	156470958	SRR1025238_peak_4457	104	.	5.37108	13.0126	10.434	322
chr1	156472841	156473336	SRR1025238_peak_4458	475	.	9.79926	51.1147	47.5749	224
chr1	156473911	156474593	SRR1025238_peak_4459	1039	.	14.1255	108.253	103.993	329
chr1	156544015	156544293	SRR1025238_peak_4460	112	.	5.2691	13.8785	11.2607	134
chr1	156558469	156559061	SRR1025238_peak_4461	130	.	4.62084	15.7865	13.0861	420
chr1	156559384	156559583	SRR1025238_peak_4462	50	.	3.11906	7.35668	5.09962	58
chr1	156590363	156590707	SRR1025238_peak_4463	175	.	6.38208	20.4024	17.5388	167
chr1	156614103	156614478	SRR1025238_peak_4464	23	.	2.65436	4.29009	2.31015	241
chr1	156648973	156649219	SRR1025238_peak_4465	67	.	3.69594	9.07368	6.70244	89
chr1	156667337	156667787	SRR1025238_peak_4466	130	.	4.92602	15.78	13.0805	270
chr1	156673377	156673808	SRR1025238_peak_4467	179	.	5.67326	20.7827	17.9043	283
chr1	156676237	156676434	SRR1025238_peak_4468	33	.	2.87462	5.50903	3.39946	148
chr1	156718194	156718704	SRR1025238_peak_4469	145	.	4.09131	17.3197	14.5619	251
chr1	156718904	156719405	SRR1025238_peak_4470	38	.	2.52866	6.02315	3.87396	182
chr1	156741950	156742187	SRR1025238_peak_4471	48	.	2.86863	7.10166	4.86779	110
chr1	156745085	156745464	SRR1025238_peak_4472	287	.	9.03258	31.8893	28.7149	213
chr1	156783848	156784037	SRR1025238_peak_4473	67	.	3.34826	9.17304	6.79218	134
chr1	156813460	156813803	SRR1025238_peak_4474	228	.	6.44689	25.872	22.8447	169
chr1	156845798	156846107	SRR1025238_peak_4475	112	.	4.75903	13.9122	11.293	182
chr1	156847209	156847474	SRR1025238_peak_4476	31	.	3.08878	5.27352	3.19432	102
chr1	156867559	156867815	SRR1025238_peak_4477	45	.	3.77642	6.72655	4.5109	116
chr1	156920650	156920955	SRR1025238_peak_4478	24	.	2.41577	4.3929	2.40484	138
chr1	156922914	156923124	SRR1025238_peak_4479	88	.	4.80456	11.3502	8.84774	65
chr1	156930257	156930562	SRR1025238_peak_4480	212	.	7.70253	24.2817	21.2996	142
chr1	156938801	156940022	SRR1025238_peak_4481	127	.	3.79933	15.3996	12.7187	207
chr1	156956489	156956805	SRR1025238_peak_4482	144	.	6.48445	17.1604	14.4099	147
chr1	156959011	156959459	SRR1025238_peak_4483	141	.	5.71029	16.9268	14.1823	120
chr1	156964199	156964479	SRR1025238_peak_4484	67	.	3.79289	9.08781	6.71418	137
chr1	156971402	156971711	SRR1025238_peak_4485	153	.	6.17756	18.1449	15.3566	144
chr1	156986627	156987148	SRR1025238_peak_4486	541	.	13.026	57.7968	54.1544	256
chr1	156987663	156987923	SRR1025238_peak_4487	126	.	6.05216	15.3359	12.6567	152
chr1	156992579	156992775	SRR1025238_peak_4488	63	.	4.31528	8.67359	6.32618	47
chr1	157007973	157008921	SRR1025238_peak_4489	465	.	9.67033	50.063	46.5405	522
chr1	157019237	157019447	SRR1025238_peak_4490	31	.	3.16618	5.23977	3.16581	75
chr1	157039061	157039511	SRR1025238_peak_4491	289	.	6.93125	32.1456	28.9648	270
chr1	157039576	157040204	SRR1025238_peak_4492	197	.	5.16353	22.6962	19.7586	416
chr1	157055040	157055760	SRR1025238_peak_4493	1366	.	23.8626	141.284	136.678	421
chr1	157062108	157062699	SRR1025238_peak_4494	114	.	4.81406	14.0717	11.4445	326
chr1	157063878	157064151	SRR1025238_peak_4495	181	.	6.77794	20.9998	18.1159	182
chr1	157076293	157076600	SRR1025238_peak_4496	125	.	3.31228	15.2092	12.5341	162
chr1	157077128	157077328	SRR1025238_peak_4497	73	.	3.01236	9.71769	7.31225	66
chr1	157086260	157086465	SRR1025238_peak_4498	73	.	3.83283	9.72533	7.31273	63
chr1	157092762	157092992	SRR1025238_peak_4499	67	.	4.38295	9.119	6.74252	160
chr1	157123889	157124229	SRR1025238_peak_4500	43	.	3.20937	6.58245	4.38438	159
chr1	157143323	157143866	SRR1025238_peak_4501	285	.	7.06795	31.6978	28.5285	194
chr1	157145725	157145916	SRR1025238_peak_4502	73	.	4.66499	9.7248	7.31273	79
chr1	157177293	157177822	SRR1025238_peak_4503	267	.	8.06158	29.8407	26.7137	347
chr1	157181071	157181388	SRR1025238_peak_4504	219	.	6.7105	24.9198	21.9188	158
chr1	157231005	157231279	SRR1025238_peak_4505	138	.	6.44213	16.6298	13.8984	140
chr1	157244165	157244538	SRR1025238_peak_4506	31	.	3.16618	5.23977	3.16581	267
chr1	157256592	157256870	SRR1025238_peak_4507	106	.	4.51727	13.1983	10.6074	160
chr1	157286653	157286906	SRR1025238_peak_4508	112	.	5.2691	13.8785	11.2607	125
chr1	157290290	157290477	SRR1025238_peak_4509	96	.	5.33142	12.1859	9.64506	81
chr1	157407977	157408185	SRR1025238_peak_4510	26	.	2.96829	4.6354	2.62575	40
chr1	157412359	157413181	SRR1025238_peak_4511	334	.	7.24957	36.7114	33.4337	287
chr1	157417494	157418146	SRR1025238_peak_4512	273	.	7.58579	30.4876	27.3457	136
chr1	157426029	157426480	SRR1025238_peak_4513	305	.	9.08465	33.7201	30.5041	236
chr1	157433494	157433689	SRR1025238_peak_4514	61	.	3.99725	8.5344	6.19428	103
chr1	157440470	157440656	SRR1025238_peak_4515	39	.	2.96557	6.12298	3.95757	51
chr1	157443131	157443708	SRR1025238_peak_4516	219	.	6.7105	24.9198	21.9188	335
chr1	157444124	157444394	SRR1025238_peak_4517	66	.	4.09582	9.04817	6.6801	177
chr1	157446368	157446582	SRR1025238_peak_4518	34	.	2.44709	5.5761	3.46335	171
chr1	157449810	157450388	SRR1025238_peak_4519	829	.	8.76918	86.9804	82.959	279
chr1	157450567	157450754	SRR1025238_peak_4520	45	.	3.69329	6.80472	4.58397	90
chr1	157452414	157452597	SRR1025238_peak_4521	45	.	3.77642	6.72655	4.5109	54
chr1	157458261	157458579	SRR1025238_peak_4522	58	.	2.64775	8.19294	5.8748	179
chr1	157480200	157480457	SRR1025238_peak_4523	58	.	4.22071	8.18203	5.86415	100
chr1	157536591	157536788	SRR1025238_peak_4524	61	.	3.99725	8.5344	6.19428	89
chr1	157538836	157539024	SRR1025238_peak_4525	62	.	4.15561	8.61697	6.2717	117
chr1	157553077	157553422	SRR1025238_peak_4526	586	.	12.423	62.3411	58.6329	163
chr1	157745686	157745914	SRR1025238_peak_4527	73	.	4.66499	9.7248	7.31273	75
chr1	158124944	158125173	SRR1025238_peak_4528	138	.	6.44213	16.6298	13.8984	75
chr1	158252930	158253134	SRR1025238_peak_4529	103	.	5.33475	12.9298	10.3543	77
chr1	158291185	158291392	SRR1025238_peak_4530	58	.	4.22071	8.18203	5.86415	57
chr1	158296459	158297177	SRR1025238_peak_4531	157	.	6.53024	18.5861	15.7812	209
chr1	158356130	158356343	SRR1025238_peak_4532	69	.	3.20856	9.31916	6.93132	157
chr1	158461652	158461976	SRR1025238_peak_4533	224	.	8.44141	25.5163	22.4972	150
chr1	158501040	158501360	SRR1025238_peak_4534	121	.	5.99784	14.8047	12.1443	154
chr1	158532487	158532670	SRR1025238_peak_4535	22	.	2.68719	4.20675	2.23462	89
chr1	158554343	158554806	SRR1025238_peak_4536	207	.	7.09303	23.6904	20.7225	176
chr1	158654203	158654457	SRR1025238_peak_4537	180	.	6.24556	20.8873	18.0057	137
chr1	158654692	158655050	SRR1025238_peak_4538	94	.	5.21396	11.9303	9.40221	180
chr1	158670231	158670598	SRR1025238_peak_4539	121	.	4.95994	14.8382	12.1754	185
chr1	158713398	158713726	SRR1025238_peak_4540	130	.	6.21999	15.7097	13.0113	122
chr1	158738733	158739024	SRR1025238_peak_4541	80	.	4.88713	10.5264	8.06642	111
chr1	158765951	158766537	SRR1025238_peak_4542	343	.	10.885	37.6042	34.3078	406
chr1	158879728	158879918	SRR1025238_peak_4543	37	.	3.27047	5.88237	3.74593	59
chr1	158953564	158953837	SRR1025238_peak_4544	144	.	5.39758	17.2109	14.4587	152
chr1	159065083	159065324	SRR1025238_peak_4545	58	.	4.22071	8.18203	5.86415	142
chr1	159135292	159135655	SRR1025238_peak_4546	216	.	6.09306	24.6618	21.6657	181
chr1	159163212	159163470	SRR1025238_peak_4547	38	.	3.12278	5.9511	3.80726	110
chr1	159231628	159232699	SRR1025238_peak_4548	278	.	4.75543	31.0335	27.8783	309
chr1	159242893	159243159	SRR1025238_peak_4549	127	.	6.08295	15.4049	12.723	125
chr1	159352504	159352812	SRR1025238_peak_4550	37	.	3.27047	5.88237	3.74593	204
chr1	159355116	159355614	SRR1025238_peak_4551	540	.	11.3787	57.6967	54.0552	325
chr1	159372150	159372452	SRR1025238_peak_4552	65	.	4.44285	8.94302	6.57847	139
chr1	159396595	159396822	SRR1025238_peak_4553	107	.	4.66818	13.318	10.7236	108
chr1	159406589	159406777	SRR1025238_peak_4554	55	.	4.03494	7.79219	5.5096	78
chr1	159517518	159518074	SRR1025238_peak_4555	649	.	9.71734	68.7442	64.9488	315
chr1	159524088	159524421	SRR1025238_peak_4556	59	.	2.9933	8.29811	5.97556	156
chr1	159535549	159535954	SRR1025238_peak_4557	309	.	10.2185	34.1914	30.9648	171
chr1	159570152	159570603	SRR1025238_peak_4558	45	.	3.77642	6.72655	4.5109	256
chr1	159593129	159593844	SRR1025238_peak_4559	270	.	8.56894	30.1414	27.0087	369
chr1	159597505	159597937	SRR1025238_peak_4560	87	.	4.37189	11.2252	8.73229	301
chr1	159670638	159671065	SRR1025238_peak_4561	109	.	3.78564	13.506	10.9057	282
chr1	159686453	159686754	SRR1025238_peak_4562	131	.	4.75258	15.9031	13.1984	147
chr1	159702078	159702326	SRR1025238_peak_4563	235	.	7.8128	26.5865	23.5402	142
chr1	159783935	159784133	SRR1025238_peak_4564	73	.	4.66499	9.7248	7.31273	93
chr1	159911144	159911475	SRR1025238_peak_4565	39	.	2.96557	6.12298	3.95757	165
chr1	159977754	159978237	SRR1025238_peak_4566	436	.	9.01772	47.1356	43.6619	250
chr1	160037025	160037433	SRR1025238_peak_4567	184	.	6.12698	21.3912	18.4945	248
chr1	160049478	160049751	SRR1025238_peak_4568	94	.	4.52803	11.9581	9.42797	166
chr1	160060263	160060556	SRR1025238_peak_4569	58	.	4.22071	8.18203	5.86415	115
chr1	160061971	160062154	SRR1025238_peak_4570	37	.	3.27047	5.88237	3.74593	149
chr1	160081040	160081387	SRR1025238_peak_4571	308	.	9.68498	34.1066	30.8827	180
chr1	160184551	160184762	SRR1025238_peak_4572	45	.	3.04653	6.73901	4.52208	81
chr1	160194926	160195537	SRR1025238_peak_4573	259	.	5.12055	29.0237	25.9169	140
chr1	160212458	160212801	SRR1025238_peak_4574	85	.	3.31343	11.036	8.55388	269
chr1	160212916	160213491	SRR1025238_peak_4575	377	.	6.01534	41.1187	37.7553	268
chr1	160247039	160247265	SRR1025238_peak_4576	94	.	4.52803	11.9581	9.42797	97
chr1	160250877	160251155	SRR1025238_peak_4577	61	.	3.86284	8.48045	6.14511	156
chr1	160290432	160290646	SRR1025238_peak_4578	43	.	3.35899	6.52319	4.33219	109
chr1	160325543	160325772	SRR1025238_peak_4579	73	.	4.66499	9.7248	7.31273	110
chr1	160330356	160330539	SRR1025238_peak_4580	51	.	3.99856	7.44283	5.17374	77
chr1	160351682	160352445	SRR1025238_peak_4581	190	.	4.4818	21.939	19.024	179
chr1	160370815	160370998	SRR1025238_peak_4582	49	.	3.35525	7.18252	4.94003	36
chr1	160410788	160411179	SRR1025238_peak_4583	502	.	10.5828	53.8008	50.2189	169
chr1	160448668	160449109	SRR1025238_peak_4584	267	.	6.02412	29.8603	26.7328	279
chr1	160518470	160518890	SRR1025238_peak_4585	348	.	9.05607	38.1767	34.8689	251
chr1	160520726	160521113	SRR1025238_peak_4586	387	.	10.9354	42.1691	38.7863	217
chr1	160531588	160531793	SRR1025238_peak_4587	86	.	3.34435	11.1679	8.67766	96
chr1	160533309	160533702	SRR1025238_peak_4588	49	.	3.35525	7.18252	4.94003	248
chr1	160534955	160535323	SRR1025238_peak_4589	580	.	12.9321	61.7723	58.0737	173
chr1	160692833	160693374	SRR1025238_peak_4590	451	.	8.03216	48.6098	45.1126	326
chr1	160697207	160697403	SRR1025238_peak_4591	55	.	3.50113	7.80056	5.51484	50
chr1	160713490	160713684	SRR1025238_peak_4592	96	.	5.33142	12.1859	9.64506	90
chr1	160714642	160714962	SRR1025238_peak_4593	157	.	6.88641	18.5133	15.7113	168
chr1	160743317	160743524	SRR1025238_peak_4594	121	.	5.99784	14.8047	12.1443	80
chr1	160792627	160792938	SRR1025238_peak_4595	77	.	3.82614	10.2341	7.79813	131
chr1	160812479	160812851	SRR1025238_peak_4596	286	.	8.39748	31.8418	28.6688	125
chr1	160817465	160817648	SRR1025238_peak_4597	41	.	3.47028	6.32415	4.14834	117
chr1	160825460	160826089	SRR1025238_peak_4598	1596	.	28.315	164.508	159.668	283
chr1	160832759	160833068	SRR1025238_peak_4599	73	.	4.66499	9.7248	7.31273	168
chr1	160833190	160833469	SRR1025238_peak_4600	253	.	8.76591	28.4452	25.3541	140
chr1	160863149	160863354	SRR1025238_peak_4601	50	.	3.16839	7.30213	5.04772	101
chr1	160877182	160877495	SRR1025238_peak_4602	58	.	4.22071	8.18203	5.86415	142
chr1	160878538	160878750	SRR1025238_peak_4603	37	.	3.19104	5.9107	3.77094	110
chr1	160899692	160900000	SRR1025238_peak_4604	127	.	4.92793	15.4388	12.7545	153
chr1	160904074	160904442	SRR1025238_peak_4605	283	.	9.10276	31.5021	28.3371	190
chr1	160906013	160906758	SRR1025238_peak_4606	57	.	2.47171	8.02023	5.71617	145
chr1	160907110	160907561	SRR1025238_peak_4607	49	.	3.43506	7.16252	4.92384	326
chr1	161034037	161034220	SRR1025238_peak_4608	35	.	3.10966	5.71848	3.59696	73
chr1	161034571	161034938	SRR1025238_peak_4609	61	.	2.98775	8.46702	6.13448	206
chr1	161035135	161035520	SRR1025238_peak_4610	218	.	4.24592	24.8912	21.8919	91
chr1	161036079	161036541	SRR1025238_peak_4611	67	.	3.69594	9.07368	6.70244	324
chr1	161039374	161039652	SRR1025238_peak_4612	55	.	3.81555	7.84089	5.54928	117
chr1	161039846	161040623	SRR1025238_peak_4613	162	.	6.35926	19.0372	16.2182	138
chr1	161070246	161070859	SRR1025238_peak_4614	43	.	2.26041	6.49899	4.315	506
chr1	161131333	161131663	SRR1025238_peak_4615	164	.	4.18791	19.2366	16.4098	155
chr1	161170569	161171095	SRR1025238_peak_4616	39	.	2.67739	6.10108	3.93776	370
chr1	161196184	161196367	SRR1025238_peak_4617	44	.	3.1484	6.62732	4.4259	89
chr1	161211029	161211476	SRR1025238_peak_4618	540	.	11.3787	57.6967	54.0552	229
chr1	161249940	161250360	SRR1025238_peak_4619	595	.	7.85591	63.3194	59.5983	234
chr1	161250865	161251082	SRR1025238_peak_4620	26	.	2.04257	4.68382	2.67031	94
chr1	161252407	161252590	SRR1025238_peak_4621	28	.	2.77173	4.89778	2.84982	113
chr1	161268972	161269155	SRR1025238_peak_4622	31	.	3.08878	5.27352	3.19432	80
chr1	161269304	161269615	SRR1025238_peak_4623	204	.	7.99713	23.4545	20.4943	156
chr1	161286767	161287125	SRR1025238_peak_4624	71	.	4.56221	9.50612	7.1093	244
chr1	161396372	161396668	SRR1025238_peak_4625	49	.	3.52694	7.15623	4.91914	124
chr1	161400221	161400439	SRR1025238_peak_4626	88	.	5.10927	11.347	8.84483	134
chr1	161494476	161494803	SRR1025238_peak_4627	49	.	3.63386	7.1671	4.92642	154
chr1	161497334	161497695	SRR1025238_peak_4628	287	.	9.77427	31.9624	28.7851	153
chr1	161505872	161506080	SRR1025238_peak_4629	91	.	4.94715	11.6824	9.16532	100
chr1	161532208	161532410	SRR1025238_peak_4630	28	.	2.77173	4.89778	2.84982	149
chr1	161534164	161534498	SRR1025238_peak_4631	61	.	3.55906	8.43749	6.10844	180
chr1	161550752	161551014	SRR1025238_peak_4632	76	.	4.55138	10.1133	7.68022	117
chr1	161598331	161598605	SRR1025238_peak_4633	214	.	8.21927	24.4797	21.4895	154
chr1	161661033	161661269	SRR1025238_peak_4634	43	.	3.69322	6.55684	4.3611	76
chr1	161664364	161664680	SRR1025238_peak_4635	138	.	6.44213	16.6298	13.8984	144
chr1	161680456	161680670	SRR1025238_peak_4636	27	.	2.8105	4.82163	2.77945	149
chr1	161687573	161687907	SRR1025238_peak_4637	334	.	7.50886	36.7263	33.4477	147
chr1	161714358	161714687	SRR1025238_peak_4638	147	.	5.62101	17.4701	14.7067	172
chr1	161718279	161718590	SRR1025238_peak_4639	410	.	9.9929	44.5163	41.0912	141
chr1	161735545	161735770	SRR1025238_peak_4640	87	.	4.37189	11.2252	8.73229	72
chr1	161751573	161751826	SRR1025238_peak_4641	39	.	2.96557	6.12298	3.95757	75
chr1	161767262	161767536	SRR1025238_peak_4642	94	.	5.21396	11.9303	9.40221	154
chr1	161876430	161876615	SRR1025238_peak_4643	82	.	3.24852	10.757	8.28792	72
chr1	161876771	161877268	SRR1025238_peak_4644	62	.	2.88749	8.61168	6.26802	347
chr1	161894646	161894894	SRR1025238_peak_4645	112	.	4.51282	13.8201	11.2044	94
chr1	161907880	161908110	SRR1025238_peak_4646	31	.	3.25872	5.22246	3.15185	82
chr1	161962960	161963207	SRR1025238_peak_4647	53	.	3.36532	7.6578	5.37995	133
chr1	161968911	161969374	SRR1025238_peak_4648	529	.	7.75062	56.5455	52.9221	155
chr1	161976490	161976878	SRR1025238_peak_4649	46	.	2.96481	6.87265	4.64889	117
chr1	161996515	161996791	SRR1025238_peak_4650	157	.	6.88641	18.5133	15.7113	161
chr1	161999883	162000216	SRR1025238_peak_4651	116	.	4.99645	14.2418	11.6049	215
chr1	162004425	162004622	SRR1025238_peak_4652	51	.	3.43954	7.40424	5.14538	105
chr1	162005169	162005478	SRR1025238_peak_4653	52	.	3.03436	7.48153	5.21083	167
chr1	162011694	162012259	SRR1025238_peak_4654	202	.	7.89384	23.2186	20.2664	410
chr1	162015739	162015922	SRR1025238_peak_4655	43	.	3.67452	6.51849	4.3312	144
chr1	162038543	162038754	SRR1025238_peak_4656	88	.	4.53464	11.3405	8.84336	99
chr1	162039547	162040044	SRR1025238_peak_4657	115	.	5.73386	14.2168	11.5823	402
chr1	162040896	162041550	SRR1025238_peak_4658	472	.	13.3285	50.7591	47.2252	167
chr1	162083970	162084163	SRR1025238_peak_4659	32	.	3.02309	5.31974	3.23693	95
chr1	162094401	162094599	SRR1025238_peak_4660	58	.	4.22071	8.18203	5.86415	126
chr1	162114502	162114715	SRR1025238_peak_4661	32	.	3.33214	5.36781	3.26936	162
chr1	162183779	162184512	SRR1025238_peak_4662	91	.	3.84327	11.6154	9.10399	569
chr1	162196783	162197446	SRR1025238_peak_4663	184	.	6.55003	21.3001	18.407	135
chr1	162198115	162198300	SRR1025238_peak_4664	55	.	3.69489	7.80893	5.52146	88
chr1	162200518	162200772	SRR1025238_peak_4665	171	.	7.1329	20.0019	17.1494	118
chr1	162210669	162210911	SRR1025238_peak_4666	38	.	3.55428	6.03442	3.87449	71
chr1	162217838	162218120	SRR1025238_peak_4667	38	.	2.69796	6.00906	3.86108	37
chr1	162218609	162219121	SRR1025238_peak_4668	130	.	6.21999	15.7097	13.0113	128
chr1	162243857	162244184	SRR1025238_peak_4669	62	.	4.15561	8.61697	6.2717	163
chr1	162313394	162313848	SRR1025238_peak_4670	86	.	4.84249	11.1021	8.61627	336
chr1	162359348	162359615	SRR1025238_peak_4671	32	.	2.63539	5.33435	3.25022	152
chr1	162362038	162362362	SRR1025238_peak_4672	45	.	3.00354	6.80352	4.58305	151
chr1	162388862	162389130	SRR1025238_peak_4673	102	.	5.4312	12.7743	10.2073	160
chr1	162509444	162509627	SRR1025238_peak_4674	67	.	4.03079	9.17004	6.79002	28
chr1	162548361	162548839	SRR1025238_peak_4675	52	.	2.50548	7.49723	5.22617	155
chr1	162570148	162571027	SRR1025238_peak_4676	175	.	4.1439	20.4669	17.5973	503
chr1	162589407	162589720	SRR1025238_peak_4677	32	.	2.63539	5.33435	3.25022	94
chr1	162590580	162590803	SRR1025238_peak_4678	80	.	4.88713	10.5264	8.06642	148
chr1	162597460	162597672	SRR1025238_peak_4679	130	.	6.21999	15.7097	13.0113	107
chr1	162665168	162665419	SRR1025238_peak_4680	161	.	5.24003	18.9524	16.1354	115
chr1	162740330	162740755	SRR1025238_peak_4681	106	.	3.27817	13.2708	10.6785	253
chr1	162841744	162841983	SRR1025238_peak_4682	25	.	2.57875	4.56215	2.56258	92
chr1	162842803	162843013	SRR1025238_peak_4683	56	.	4.12771	7.98787	5.68452	101
chr1	162844604	162844801	SRR1025238_peak_4684	51	.	3.99856	7.44283	5.17374	79
chr1	162845578	162845810	SRR1025238_peak_4685	45	.	3.77642	6.72655	4.5109	56
chr1	162847318	162847532	SRR1025238_peak_4686	44	.	3.1484	6.62732	4.4259	80
chr1	162879724	162879923	SRR1025238_peak_4687	80	.	4.88713	10.5264	8.06642	39
chr1	163070566	163070874	SRR1025238_peak_4688	365	.	11.3293	39.9234	36.5817	150
chr1	163091499	163091809	SRR1025238_peak_4689	145	.	5.99587	17.2652	14.5097	140
chr1	163150561	163150831	SRR1025238_peak_4690	197	.	7.08603	22.7243	19.7847	124
chr1	163281514	163282072	SRR1025238_peak_4691	605	.	14.6436	64.2771	60.5422	254
chr1	163311995	163312186	SRR1025238_peak_4692	59	.	3.4077	8.23356	5.91303	62
chr1	163312648	163312880	SRR1025238_peak_4693	103	.	5.48184	12.8856	10.3131	109
chr1	163313507	163313773	SRR1025238_peak_4694	72	.	4.61308	9.61464	7.21521	166
chr1	163361297	163361651	SRR1025238_peak_4695	166	.	7.10856	19.4758	16.6401	204
chr1	163403445	163403910	SRR1025238_peak_4696	39	.	2.26339	6.1664	3.99923	392
chr1	163443338	163443647	SRR1025238_peak_4697	104	.	5.55356	13.0422	10.4577	143
chr1	163443833	163444165	SRR1025238_peak_4698	138	.	6.44213	16.6298	13.8984	169
chr1	163469741	163469943	SRR1025238_peak_4699	73	.	4.66499	9.7248	7.31273	128
chr1	163470734	163470926	SRR1025238_peak_4700	38	.	3.55428	6.03442	3.87449	93
chr1	163517762	163517945	SRR1025238_peak_4701	38	.	3.55428	6.03442	3.87449	64
chr1	163562390	163562635	SRR1025238_peak_4702	104	.	5.55356	13.0422	10.4577	145
chr1	163697344	163697527	SRR1025238_peak_4703	58	.	4.22071	8.18203	5.86415	100
chr1	163779327	163779665	SRR1025238_peak_4704	213	.	4.41292	24.3851	21.3998	194
chr1	163834188	163834514	SRR1025238_peak_4705	87	.	4.92438	11.2874	8.79282	171
chr1	163874181	163874539	SRR1025238_peak_4706	1051	.	22.8807	109.442	105.168	165
chr1	163908520	163908772	SRR1025238_peak_4707	49	.	3.28528	7.21369	4.96681	87
chr1	163929543	163930063	SRR1025238_peak_4708	103	.	4.33629	12.9537	10.3775	155
chr1	163931940	163932123	SRR1025238_peak_4709	32	.	3.33214	5.36781	3.26936	54
chr1	163969894	163970147	SRR1025238_peak_4710	124	.	5.94622	15.097	12.4245	123
chr1	163971590	163971939	SRR1025238_peak_4711	166	.	7.10856	19.4758	16.6401	141
chr1	163994589	163995027	SRR1025238_peak_4712	87	.	2.98271	11.2877	8.79295	212
chr1	164009355	164009538	SRR1025238_peak_4713	45	.	3.77642	6.72655	4.5109	99
chr1	164041857	164042117	SRR1025238_peak_4714	65	.	4.03657	8.90536	6.54817	83
chr1	164043550	164043928	SRR1025238_peak_4715	128	.	4.74665	15.5485	12.8588	245
chr1	164047069	164047269	SRR1025238_peak_4716	70	.	4.54722	9.47402	7.0796	112
chr1	164096930	164097155	SRR1025238_peak_4717	69	.	4.3535	9.35569	6.96525	117
chr1	164109534	164109935	SRR1025238_peak_4718	88	.	5.10927	11.347	8.84483	244
chr1	164120617	164120912	SRR1025238_peak_4719	76	.	4.67203	10.0625	7.63199	144
chr1	164124766	164124959	SRR1025238_peak_4720	55	.	3.81555	7.84089	5.54928	83
chr1	164135555	164135781	SRR1025238_peak_4721	64	.	3.78529	8.80693	6.45291	111
chr1	164138749	164139014	SRR1025238_peak_4722	31	.	2.81729	5.18373	3.11697	82
chr1	164184504	164184804	SRR1025238_peak_4723	105	.	5.42651	13.1384	10.5497	140
chr1	164224336	164224880	SRR1025238_peak_4724	150	.	5.7372	17.7953	15.0185	318
chr1	164242844	164243078	SRR1025238_peak_4725	62	.	4.15561	8.61697	6.2717	121
chr1	164247703	164248244	SRR1025238_peak_4726	67	.	3.53397	9.08489	6.71258	395
chr1	164248473	164248879	SRR1025238_peak_4727	395	.	7.13109	42.9636	39.5648	177
chr1	164249317	164249661	SRR1025238_peak_4728	121	.	4.03361	14.7964	12.1403	86
chr1	164259086	164259418	SRR1025238_peak_4729	115	.	5.73386	14.2168	11.5823	103
chr1	164307067	164307534	SRR1025238_peak_4730	475	.	6.79489	51.0638	47.5263	288
chr1	164316805	164317014	SRR1025238_peak_4731	79	.	3.77769	10.3462	7.90424	106
chr1	164319645	164319923	SRR1025238_peak_4732	92	.	4.24349	11.768	9.2461	169
chr1	164342164	164342448	SRR1025238_peak_4733	343	.	10.885	37.6042	34.3078	149
chr1	164366825	164367051	SRR1025238_peak_4734	123	.	4.50532	15.066	12.3941	88
chr1	164368205	164368494	SRR1025238_peak_4735	127	.	6.08295	15.4049	12.723	162
chr1	164370859	164371061	SRR1025238_peak_4736	92	.	4.24349	11.768	9.2461	69
chr1	164392228	164392577	SRR1025238_peak_4737	325	.	7.39334	35.7965	32.5381	172
chr1	164399560	164399825	SRR1025238_peak_4738	51	.	3.96124	7.36597	5.10826	171
chr1	164417654	164417922	SRR1025238_peak_4739	99	.	5.14504	12.4925	9.93467	130
chr1	164426292	164426499	SRR1025238_peak_4740	89	.	4.46227	11.4666	8.96155	76
chr1	164428844	164429072	SRR1025238_peak_4741	70	.	3.9367	9.47762	7.08302	110
chr1	164432130	164432314	SRR1025238_peak_4742	43	.	3.48583	6.59023	4.39156	129
chr1	164434146	164434360	SRR1025238_peak_4743	55	.	3.42217	7.81729	5.52821	136
chr1	164441306	164441836	SRR1025238_peak_4744	79	.	3.44236	10.4225	7.97394	372
chr1	164448689	164448960	SRR1025238_peak_4745	67	.	3.90348	9.11869	6.74245	150
chr1	164451525	164451754	SRR1025238_peak_4746	40	.	3.22546	6.202	4.03208	135
chr1	164455676	164456053	SRR1025238_peak_4747	122	.	4.19682	14.8647	12.2004	266
chr1	164457213	164457533	SRR1025238_peak_4748	50	.	3.18219	7.34333	5.08796	106
chr1	164457584	164458004	SRR1025238_peak_4749	157	.	4.65415	18.5304	15.7283	320
chr1	164458118	164458441	SRR1025238_peak_4750	189	.	4.34142	21.8286	18.9171	167
chr1	164458518	164458765	SRR1025238_peak_4751	87	.	3.21342	11.2382	8.74516	120
chr1	164461783	164462067	SRR1025238_peak_4752	79	.	3.44236	10.4225	7.97394	125
chr1	164469177	164469482	SRR1025238_peak_4753	86	.	4.99671	11.1038	8.61682	132
chr1	164474146	164474410	SRR1025238_peak_4754	214	.	6.87012	24.475	21.4874	118
chr1	164474838	164475679	SRR1025238_peak_4755	272	.	6.70021	30.3626	27.2246	180
chr1	164491495	164491928	SRR1025238_peak_4756	104	.	5.55356	13.0422	10.4577	133
chr1	164511582	164511870	SRR1025238_peak_4757	147	.	6.66427	17.5645	14.7955	93
chr1	164531018	164531269	SRR1025238_peak_4758	114	.	5.69399	14.1268	11.4987	122
chr1	164550627	164550895	SRR1025238_peak_4759	35	.	3.10966	5.71848	3.59696	141
chr1	164551094	164551415	SRR1025238_peak_4760	61	.	3.74734	8.44908	6.11825	143
chr1	164552608	164553285	SRR1025238_peak_4761	804	.	11.6231	84.4831	80.4919	296
chr1	164558915	164559263	SRR1025238_peak_4762	67	.	4.03079	9.17004	6.79002	211
chr1	164570825	164571244	SRR1025238_peak_4763	255	.	9.10784	28.6924	25.5928	237
chr1	164586033	164586838	SRR1025238_peak_4764	397	.	8.53028	43.1227	39.7216	482
chr1	164678485	164678719	SRR1025238_peak_4765	65	.	4.44285	8.94302	6.57847	143
chr1	164704513	164704753	SRR1025238_peak_4766	50	.	3.22344	7.25407	5.00422	133
chr1	164770617	164770998	SRR1025238_peak_4767	153	.	6.17756	18.1449	15.3566	195
chr1	164786381	164786625	SRR1025238_peak_4768	85	.	4.10661	11.0729	8.58823	127
chr1	164887829	164888133	SRR1025238_peak_4769	30	.	3.02734	5.1377	3.07526	163
chr1	164896400	164896820	SRR1025238_peak_4770	165	.	4.6979	19.3697	16.5404	173
chr1	164897071	164897258	SRR1025238_peak_4771	73	.	3.94059	9.7608	7.34527	87
chr1	164897613	164897953	SRR1025238_peak_4772	123	.	5.7387	15.0174	12.3485	127
chr1	164898764	164899454	SRR1025238_peak_4773	321	.	6.50878	35.4526	32.1995	261
chr1	164905044	164905334	SRR1025238_peak_4774	137	.	4.73636	16.5176	13.7916	165
chr1	164945107	164945601	SRR1025238_peak_4775	58	.	4.22071	8.18203	5.86415	103
chr1	164983858	164984186	SRR1025238_peak_4776	138	.	5.70902	16.5272	13.801	155
chr1	164990528	164990729	SRR1025238_peak_4777	35	.	3.2671	5.66187	3.54383	118
chr1	164993188	164993796	SRR1025238_peak_4778	211	.	7.45125	24.1478	21.1679	176
chr1	164994049	164994699	SRR1025238_peak_4779	506	.	7.42068	54.2195	50.6331	491
chr1	164997714	164997982	SRR1025238_peak_4780	61	.	3.74734	8.44908	6.11825	137
chr1	165012369	165012703	SRR1025238_peak_4781	90	.	3.76679	11.6097	9.09978	210
chr1	165013372	165013774	SRR1025238_peak_4782	86	.	4.23053	11.1377	8.64854	290
chr1	165014426	165014662	SRR1025238_peak_4783	87	.	4.90778	11.25	8.75667	137
chr1	165018742	165019332	SRR1025238_peak_4784	121	.	3.5834	14.8513	12.1881	164
chr1	165035726	165036179	SRR1025238_peak_4785	401	.	9.48223	43.5299	40.1193	217
chr1	165039366	165040006	SRR1025238_peak_4786	593	.	9.94015	63.1184	59.4	354
chr1	165046609	165047172	SRR1025238_peak_4787	408	.	5.68608	44.3143	40.8928	360
chr1	165047496	165047718	SRR1025238_peak_4788	61	.	3.99725	8.5344	6.19428	76
chr1	165047930	165048347	SRR1025238_peak_4789	301	.	8.02343	33.3849	30.1772	267
chr1	165087189	165087496	SRR1025238_peak_4790	43	.	3.56195	6.52324	4.33219	146
chr1	165089422	165089663	SRR1025238_peak_4791	132	.	6.14783	15.9677	13.2621	113
chr1	165089763	165089946	SRR1025238_peak_4792	57	.	4.03541	8.06921	5.76262	107
chr1	165104763	165105267	SRR1025238_peak_4793	365	.	5.7368	39.849	36.5106	290
chr1	165109264	165109589	SRR1025238_peak_4794	73	.	3.58115	9.71782	7.31225	162
chr1	165110589	165111160	SRR1025238_peak_4795	1682	.	18.8857	173.177	168.258	365
chr1	165112022	165112330	SRR1025238_peak_4796	114	.	4.81627	14.0781	11.4507	125
chr1	165112929	165113148	SRR1025238_peak_4797	24	.	2.66879	4.48184	2.48808	58
chr1	165113855	165115476	SRR1025238_peak_4798	2461	.	19.1574	251.844	246.115	1120
chr1	165120499	165120702	SRR1025238_peak_4799	79	.	3.69667	10.3429	7.90192	79
chr1	165132478	165132794	SRR1025238_peak_4800	90	.	4.173	11.5585	9.05054	87
chr1	165143288	165143574	SRR1025238_peak_4801	68	.	4.29606	9.22558	6.84231	170
chr1	165164657	165164966	SRR1025238_peak_4802	43	.	3.27892	6.54702	4.35323	140
chr1	165172320	165172519	SRR1025238_peak_4803	43	.	3.69322	6.55684	4.3611	76
chr1	165191592	165191957	SRR1025238_peak_4804	61	.	3.97018	8.47058	6.13801	113
chr1	165193838	165194026	SRR1025238_peak_4805	31	.	2.47517	5.26253	3.18588	133
chr1	165194088	165194312	SRR1025238_peak_4806	62	.	3.29423	8.54886	6.2078	154
chr1	165194362	165194915	SRR1025238_peak_4807	161	.	5.35659	18.9692	16.1521	152
chr1	165197958	165198141	SRR1025238_peak_4808	45	.	3.77642	6.72655	4.5109	80
chr1	165205555	165205992	SRR1025238_peak_4809	81	.	4.61238	10.5725	8.11106	154
chr1	165236786	165237051	SRR1025238_peak_4810	39	.	2.32945	6.12429	3.95872	83
chr1	165237153	165237347	SRR1025238_peak_4811	42	.	2.3211	6.45309	4.27089	35
chr1	165240844	165241064	SRR1025238_peak_4812	59	.	4.11758	8.24862	5.92769	86
chr1	165252265	165252482	SRR1025238_peak_4813	42	.	3.31808	6.42539	4.24404	71
chr1	165281790	165282058	SRR1025238_peak_4814	85	.	3.99568	11.0229	8.54197	165
chr1	165320621	165320854	SRR1025238_peak_4815	154	.	4.58981	18.2705	15.4779	136
chr1	165342056	165342356	SRR1025238_peak_4816	89	.	4.72402	11.4899	8.98322	159
chr1	165353342	165353535	SRR1025238_peak_4817	129	.	5.10582	15.6171	12.9247	124
chr1	165459534	165459746	SRR1025238_peak_4818	37	.	2.7452	5.8309	3.70253	154
chr1	165459842	165460123	SRR1025238_peak_4819	43	.	3.20937	6.58245	4.38438	105
chr1	165460746	165460938	SRR1025238_peak_4820	57	.	2.55611	8.04015	5.73435	106
chr1	165461176	165461535	SRR1025238_peak_4821	154	.	4.16963	18.2682	15.4761	129
chr1	165502422	165502605	SRR1025238_peak_4822	51	.	3.99856	7.44283	5.17374	125
chr1	165583636	165583909	SRR1025238_peak_4823	115	.	4.01608	14.1646	11.5326	101
chr1	165607206	165607446	SRR1025238_peak_4824	212	.	7.69001	24.2509	21.2691	87
chr1	165618393	165618621	SRR1025238_peak_4825	98	.	4.25494	12.3981	9.84444	94
chr1	165633879	165634072	SRR1025238_peak_4826	65	.	4.16209	8.91871	6.56094	73
chr1	165634188	165634894	SRR1025238_peak_4827	374	.	6.77444	40.7838	37.4261	193
chr1	165641507	165641916	SRR1025238_peak_4828	158	.	5.75364	18.641	15.8325	160
chr1	165642268	165642621	SRR1025238_peak_4829	119	.	3.98004	14.5773	11.9292	133
chr1	165651192	165651443	SRR1025238_peak_4830	93	.	4.50333	11.8911	9.36451	116
chr1	165653899	165654153	SRR1025238_peak_4831	109	.	4.64852	13.5886	10.9831	141
chr1	165655086	165655359	SRR1025238_peak_4832	133	.	3.76929	16.037	13.3294	122
chr1	165655493	165655974	SRR1025238_peak_4833	69	.	3.20856	9.31916	6.93132	142
chr1	165658594	165658902	SRR1025238_peak_4834	103	.	3.82484	12.8743	10.3038	159
chr1	165660819	165661145	SRR1025238_peak_4835	285	.	7.48677	31.6691	28.5006	131
chr1	165662791	165663207	SRR1025238_peak_4836	115	.	4.18533	14.2338	11.5982	219
chr1	165667473	165667818	SRR1025238_peak_4837	159	.	4.48994	18.8128	15.9999	101
chr1	165667950	165668195	SRR1025238_peak_4838	54	.	3.31599	7.73856	5.45782	68
chr1	165672862	165673061	SRR1025238_peak_4839	73	.	3.65583	9.70857	7.30565	93
chr1	165677000	165677405	SRR1025238_peak_4840	186	.	5.23166	21.5034	18.6007	136
chr1	165679706	165680158	SRR1025238_peak_4841	76	.	3.14717	10.1106	7.67901	359
chr1	165681210	165681483	SRR1025238_peak_4842	30	.	2.87682	5.15697	3.09167	112
chr1	165682617	165682867	SRR1025238_peak_4843	61	.	3.64701	8.43587	6.10799	100
chr1	165684574	165685382	SRR1025238_peak_4844	373	.	7.05882	40.7141	37.3576	350
chr1	165687017	165687248	SRR1025238_peak_4845	150	.	5.88714	17.8017	15.0247	76
chr1	165689813	165690079	SRR1025238_peak_4846	43	.	3.35899	6.52319	4.33219	169
chr1	165695092	165695277	SRR1025238_peak_4847	59	.	3.76432	8.2353	5.91456	108
chr1	165700300	165700512	SRR1025238_peak_4848	62	.	3.29423	8.54886	6.2078	109
chr1	165700936	165701771	SRR1025238_peak_4849	326	.	6.92544	35.8771	32.6165	361
chr1	165702448	165703094	SRR1025238_peak_4850	546	.	7.60971	58.2957	54.6467	292
chr1	165707805	165708437	SRR1025238_peak_4851	208	.	5.0945	23.8463	20.8753	404
chr1	165708659	165708842	SRR1025238_peak_4852	35	.	2.9242	5.63944	3.52214	96
chr1	165717654	165718267	SRR1025238_peak_4853	102	.	4.71902	12.8002	10.2327	371
chr1	165718372	165718850	SRR1025238_peak_4854	55	.	3.35238	7.84475	5.55189	101
chr1	165718906	165719162	SRR1025238_peak_4855	115	.	5.53002	14.1351	11.5069	112
chr1	165724365	165724628	SRR1025238_peak_4856	141	.	6.34873	16.8512	14.1093	120
chr1	165736049	165736538	SRR1025238_peak_4857	201	.	6.41874	23.1361	20.1852	264
chr1	165748279	165748476	SRR1025238_peak_4858	55	.	3.35238	7.84475	5.55189	69
chr1	165752762	165753039	SRR1025238_peak_4859	102	.	5.4312	12.7743	10.2073	147
chr1	165763788	165764483	SRR1025238_peak_4860	329	.	6.67101	36.176	32.9097	420
chr1	165771508	165771917	SRR1025238_peak_4861	184	.	5.09614	21.3353	18.4411	203
chr1	165779980	165780347	SRR1025238_peak_4862	106	.	4.51727	13.1983	10.6074	173
chr1	165780493	165780919	SRR1025238_peak_4863	108	.	4.84031	13.4668	10.8681	305
chr1	165818533	165818826	SRR1025238_peak_4864	127	.	4.12529	15.4562	12.7707	130
chr1	165836523	165836847	SRR1025238_peak_4865	200	.	6.5107	22.969	20.0246	155
chr1	165845027	165845372	SRR1025238_peak_4866	42	.	2.8251	6.42468	4.24359	153
chr1	165876022	165876215	SRR1025238_peak_4867	94	.	5.21396	11.9303	9.40221	88
chr1	165930375	165930709	SRR1025238_peak_4868	224	.	8.44141	25.5163	22.4972	167
chr1	165959554	165959838	SRR1025238_peak_4869	80	.	4.88713	10.5264	8.06642	110
chr1	165964410	165964701	SRR1025238_peak_4870	45	.	3.77642	6.72655	4.5109	178
chr1	165967096	165967354	SRR1025238_peak_4871	245	.	8.8857	27.6229	24.551	137
chr1	165976667	165976913	SRR1025238_peak_4872	45	.	3.00354	6.80352	4.58305	113
chr1	165985168	165985545	SRR1025238_peak_4873	166	.	6.72813	19.5114	16.6743	211
chr1	165997517	165997709	SRR1025238_peak_4874	58	.	4.22071	8.18203	5.86415	96
chr1	166002298	166002864	SRR1025238_peak_4875	127	.	4.82024	15.4476	12.7628	396
chr1	166003015	166003667	SRR1025238_peak_4876	127	.	3.69818	15.4262	12.7433	160
chr1	166045735	166045929	SRR1025238_peak_4877	29	.	2.73774	4.97864	2.92449	99
chr1	166047697	166048131	SRR1025238_peak_4878	888	.	12.7652	92.9351	88.8459	213
chr1	166053317	166053666	SRR1025238_peak_4879	241	.	8.69239	27.1756	24.1164	192
chr1	166056486	166056669	SRR1025238_peak_4880	43	.	3.20937	6.58245	4.38438	84
chr1	166110668	166110979	SRR1025238_peak_4881	192	.	7.2252	22.1238	19.2047	132
chr1	166115239	166115442	SRR1025238_peak_4882	78	.	4.77946	10.2955	7.85676	53
chr1	166126969	166127325	SRR1025238_peak_4883	115	.	3.17806	14.1872	11.5544	155
chr1	166127671	166128221	SRR1025238_peak_4884	127	.	4.04975	15.4278	12.7445	328
chr1	166128733	166129012	SRR1025238_peak_4885	35	.	2.9242	5.63944	3.52214	23
chr1	166132400	166132736	SRR1025238_peak_4886	160	.	4.58365	18.8928	16.0776	164
chr1	166153359	166153760	SRR1025238_peak_4887	656	.	10.5679	69.4872	65.6837	209
chr1	166160610	166160967	SRR1025238_peak_4888	115	.	3.94194	14.1462	11.5163	191
chr1	166185073	166185437	SRR1025238_peak_4889	28	.	2.77173	4.89778	2.84982	133
chr1	166239505	166239703	SRR1025238_peak_4890	32	.	3.33214	5.36781	3.26936	174
chr1	166254304	166254568	SRR1025238_peak_4891	83	.	4.03839	10.8719	8.39989	110
chr1	166255524	166255775	SRR1025238_peak_4892	29	.	2.73774	4.97864	2.92449	115
chr1	166319196	166319439	SRR1025238_peak_4893	150	.	5.87824	17.7778	15.0021	113
chr1	166378724	166379084	SRR1025238_peak_4894	43	.	2.77301	6.59425	4.39495	184
chr1	166379328	166379587	SRR1025238_peak_4895	91	.	3.6336	11.6262	9.11388	131
chr1	166379943	166380191	SRR1025238_peak_4896	48	.	2.86863	7.10166	4.86779	102
chr1	166388714	166389317	SRR1025238_peak_4897	69	.	4.21969	9.34345	6.95467	120
chr1	166402110	166402323	SRR1025238_peak_4898	35	.	3.39784	5.71837	3.59696	130
chr1	166409524	166410058	SRR1025238_peak_4899	88	.	3.99718	11.3056	8.81058	169
chr1	166429222	166429426	SRR1025238_peak_4900	50	.	3.22344	7.25407	5.00422	41
chr1	166566839	166567114	SRR1025238_peak_4901	99	.	5.14504	12.4925	9.93467	106
chr1	166583009	166583236	SRR1025238_peak_4902	26	.	3.08096	4.67194	2.65921	130
chr1	166624861	166625132	SRR1025238_peak_4903	32	.	2.96664	5.37565	3.275	116
chr1	166794761	166794968	SRR1025238_peak_4904	55	.	3.81555	7.84089	5.54928	89
chr1	166843424	166843726	SRR1025238_peak_4905	276	.	8.22953	30.8369	27.6885	163
chr1	166964578	166964813	SRR1025238_peak_4906	50	.	3.22344	7.25407	5.00422	136
chr1	166993515	166993700	SRR1025238_peak_4907	38	.	3.55428	6.03442	3.87449	119
chr1	166996506	166996900	SRR1025238_peak_4908	73	.	4.66499	9.7248	7.31273	143
chr1	167002352	167002817	SRR1025238_peak_4909	45	.	3.3467	6.7155	4.50901	81
chr1	167163518	167163868	SRR1025238_peak_4910	43	.	3.27892	6.54702	4.35323	129
chr1	167212387	167212570	SRR1025238_peak_4911	50	.	3.91047	7.26091	5.00926	45
chr1	167231116	167231371	SRR1025238_peak_4912	40	.	2.88802	6.26625	4.0929	140
chr1	167237906	167238121	SRR1025238_peak_4913	90	.	3.14134	11.5162	9.00902	111
chr1	167245161	167245359	SRR1025238_peak_4914	67	.	3.79289	9.08781	6.71418	112
chr1	167250380	167250574	SRR1025238_peak_4915	43	.	3.54924	6.49576	4.31182	40
chr1	167259674	167259948	SRR1025238_peak_4916	60	.	3.39275	8.41624	6.08985	173
chr1	167270083	167270281	SRR1025238_peak_4917	91	.	3.6972	11.6137	9.10313	80
chr1	167271290	167271690	SRR1025238_peak_4918	53	.	3.14174	7.63154	5.35489	290
chr1	167273868	167274234	SRR1025238_peak_4919	184	.	5.60561	21.344	18.449	148
chr1	167279195	167279612	SRR1025238_peak_4920	55	.	3.29025	7.88117	5.58627	162
chr1	167284334	167285074	SRR1025238_peak_4921	85	.	3.59727	10.9966	8.51789	492
chr1	167292286	167292532	SRR1025238_peak_4922	110	.	4.57684	13.6984	11.0868	145
chr1	167292665	167292967	SRR1025238_peak_4923	75	.	3.25741	9.93442	7.50898	169
chr1	167306352	167306708	SRR1025238_peak_4924	35	.	3.36253	5.64625	3.52885	224
chr1	167308173	167309019	SRR1025238_peak_4925	175	.	3.93718	20.4212	17.5574	634
chr1	167340144	167340514	SRR1025238_peak_4926	139	.	2.23306	16.7086	13.9724	188
chr1	167349966	167350753	SRR1025238_peak_4927	589	.	6.73147	62.6231	58.9119	223
chr1	167353888	167354189	SRR1025238_peak_4928	126	.	5.69333	15.303	12.6246	160
chr1	167369918	167370227	SRR1025238_peak_4929	153	.	4.40191	18.1184	15.3315	173
chr1	167393608	167393849	SRR1025238_peak_4930	55	.	2.70251	7.80923	5.52151	109
chr1	167414909	167415117	SRR1025238_peak_4931	73	.	4.1476	9.74769	7.33368	133
chr1	167588865	167589048	SRR1025238_peak_4932	23	.	2.42594	4.28801	2.31015	151
chr1	167598154	167598769	SRR1025238_peak_4933	173	.	5.74925	20.2298	17.3703	409
chr1	167603201	167603455	SRR1025238_peak_4934	166	.	7.10856	19.4758	16.6401	143
chr1	167637070	167637359	SRR1025238_peak_4935	64	.	3.11688	8.76653	6.41429	139
chr1	167644935	167645246	SRR1025238_peak_4936	55	.	3.42217	7.81729	5.52821	148
chr1	167670623	167670873	SRR1025238_peak_4937	31	.	3.08878	5.27352	3.19432	22
chr1	167802929	167803138	SRR1025238_peak_4938	28	.	2.94101	4.94507	2.89512	52
chr1	167824226	167824480	SRR1025238_peak_4939	36	.	3.41578	5.75489	3.63062	163
chr1	167826301	167826594	SRR1025238_peak_4940	33	.	2.91761	5.43925	3.33426	262
chr1	167829341	167829524	SRR1025238_peak_4941	32	.	3.02309	5.31974	3.23693	9
chr1	167833892	167834100	SRR1025238_peak_4942	56	.	3.95772	7.89803	5.60129	140
chr1	167839877	167840060	SRR1025238_peak_4943	27	.	2.85514	4.75136	2.71544	112
chr1	167915374	167915584	SRR1025238_peak_4944	76	.	4.40315	10.0791	7.64818	147
chr1	167942064	167942247	SRR1025238_peak_4945	49	.	3.89067	7.21979	4.97255	60
chr1	168026575	168026758	SRR1025238_peak_4946	30	.	3.12441	5.15207	3.08701	93
chr1	168157012	168157195	SRR1025238_peak_4947	37	.	3.47597	5.87691	3.74257	115
chr1	168180551	168180910	SRR1025238_peak_4948	89	.	4.72402	11.4899	8.98322	180
chr1	168197551	168198181	SRR1025238_peak_4949	97	.	4.90571	12.2707	9.72398	399
chr1	168214046	168214508	SRR1025238_peak_4950	91	.	3.84327	11.6154	9.10399	343
chr1	168229946	168230375	SRR1025238_peak_4951	97	.	3.95308	12.2661	9.72063	296
chr1	168234260	168234660	SRR1025238_peak_4952	207	.	7.26772	23.6741	20.7064	153
chr1	168237522	168237712	SRR1025238_peak_4953	38	.	3.12278	5.9511	3.80726	90
chr1	168237762	168238263	SRR1025238_peak_4954	50	.	3.16839	7.30213	5.04772	250
chr1	168241431	168241627	SRR1025238_peak_4955	111	.	5.70111	13.7515	11.1383	90
chr1	168247360	168247571	SRR1025238_peak_4956	40	.	2.65852	6.19471	4.02519	62
chr1	168260174	168260429	SRR1025238_peak_4957	127	.	6.08295	15.4049	12.723	143
chr1	168268443	168268833	SRR1025238_peak_4958	129	.	4.39459	15.6103	12.9191	269
chr1	168283825	168284008	SRR1025238_peak_4959	23	.	2.65436	4.29009	2.31015	131
chr1	168284868	168285120	SRR1025238_peak_4960	67	.	4.36045	9.06987	6.70116	139
chr1	168287708	168289573	SRR1025238_peak_4961	2668	.	28.8957	272.8	266.835	663
chr1	168292005	168292471	SRR1025238_peak_4962	128	.	5.3291	15.5149	12.8274	349
chr1	168307835	168308151	SRR1025238_peak_4963	188	.	6.90433	21.7854	18.8753	112
chr1	168313151	168313354	SRR1025238_peak_4964	97	.	5.2178	12.2995	9.75026	71
chr1	168322943	168323159	SRR1025238_peak_4965	73	.	4.66499	9.7248	7.31273	140
chr1	168323453	168323747	SRR1025238_peak_4966	88	.	5.10927	11.347	8.84483	187
chr1	168325789	168326003	SRR1025238_peak_4967	37	.	3.19104	5.9107	3.77094	76
chr1	168326264	168326478	SRR1025238_peak_4968	43	.	3.56195	6.52324	4.33219	56
chr1	168326727	168326913	SRR1025238_peak_4969	89	.	5.00909	11.4775	8.97211	70
chr1	168331466	168331853	SRR1025238_peak_4970	106	.	4.51727	13.1983	10.6074	234
chr1	168362552	168362812	SRR1025238_peak_4971	74	.	4.2051	9.89303	7.4689	91
chr1	168376392	168376737	SRR1025238_peak_4972	241	.	6.45864	27.2405	24.1786	159
chr1	168382818	168383144	SRR1025238_peak_4973	109	.	4.08069	13.5612	10.957	169
chr1	168393329	168393824	SRR1025238_peak_4974	157	.	6.53024	18.5861	15.7812	345
chr1	168410047	168410389	SRR1025238_peak_4975	195	.	5.93113	22.4426	19.511	170
chr1	168411040	168411446	SRR1025238_peak_4976	80	.	4.7192	10.4921	8.03985	301
chr1	168417184	168417805	SRR1025238_peak_4977	155	.	4.69644	18.3682	15.5723	155
chr1	168425029	168425319	SRR1025238_peak_4978	99	.	5.14504	12.4925	9.93467	124
chr1	168427782	168428028	SRR1025238_peak_4979	84	.	4.91884	10.9339	8.45931	76
chr1	168429508	168429748	SRR1025238_peak_4980	73	.	3.83283	9.72533	7.31273	57
chr1	168430904	168431268	SRR1025238_peak_4981	245	.	8.8857	27.6229	24.551	158
chr1	168431413	168431639	SRR1025238_peak_4982	58	.	4.22071	8.18203	5.86415	121
chr1	168432091	168432291	SRR1025238_peak_4983	111	.	3.91591	13.7686	11.1553	125
chr1	168457408	168457747	SRR1025238_peak_4984	74	.	4.19874	9.877	7.4544	156
chr1	168459430	168459649	SRR1025238_peak_4985	43	.	3.56195	6.52324	4.33219	167
chr1	168474673	168474856	SRR1025238_peak_4986	20	.	2.80993	3.96898	2.04518	135
chr1	168475999	168477278	SRR1025238_peak_4987	814	.	12.8228	85.4137	81.4106	1024
chr1	168502010	168502612	SRR1025238_peak_4988	157	.	5.47547	18.5896	15.7837	394
chr1	168582361	168582864	SRR1025238_peak_4989	260	.	6.36885	29.1146	26.006	246
chr1	168708413	168708824	SRR1025238_peak_4990	158	.	6.04619	18.641	15.8325	259
chr1	168709092	168709307	SRR1025238_peak_4991	144	.	6.51744	17.235	14.4816	83
chr1	168709432	168709848	SRR1025238_peak_4992	104	.	5.55356	13.0422	10.4577	148
chr1	168784541	168784954	SRR1025238_peak_4993	204	.	7.99713	23.4545	20.4943	246
chr1	168823173	168823578	SRR1025238_peak_4994	401	.	9.48223	43.5299	40.1193	204
chr1	168890154	168890727	SRR1025238_peak_4995	210	.	7.05388	24.0575	21.0812	343
chr1	168919480	168919934	SRR1025238_peak_4996	262	.	8.70699	29.4	26.285	159
chr1	168949053	168949240	SRR1025238_peak_4997	73	.	4.66499	9.7248	7.31273	88
chr1	169001862	169002052	SRR1025238_peak_4998	73	.	4.66499	9.7248	7.31273	93
chr1	169066903	169067125	SRR1025238_peak_4999	78	.	4.77946	10.2955	7.85676	68
chr1	169096678	169097411	SRR1025238_peak_5000	110	.	5.03849	13.651	11.0413	428
chr1	169099341	169099670	SRR1025238_peak_5001	166	.	7.10856	19.4758	16.6401	91
chr1	169160937	169161330	SRR1025238_peak_5002	67	.	4.03079	9.17004	6.79002	155
chr1	169235252	169235769	SRR1025238_peak_5003	85	.	4.10661	11.0729	8.58823	122
chr1	169238641	169238940	SRR1025238_peak_5004	38	.	3.12278	5.9511	3.80726	116
chr1	169252101	169252674	SRR1025238_peak_5005	598	.	13.8087	63.5333	59.8082	271
chr1	169321814	169322033	SRR1025238_peak_5006	51	.	3.99856	7.44283	5.17374	103
chr1	169347746	169348068	SRR1025238_peak_5007	175	.	6.39175	20.4287	17.5645	126
chr1	169380414	169380725	SRR1025238_peak_5008	194	.	7.32179	22.3609	19.4343	168
chr1	169395735	169396020	SRR1025238_peak_5009	194	.	7.32179	22.3609	19.4343	151
chr1	169459352	169459729	SRR1025238_peak_5010	116	.	4.99645	14.2418	11.6049	257
chr1	169517577	169518225	SRR1025238_peak_5011	58	.	4.22071	8.18203	5.86415	513
chr1	169531422	169531848	SRR1025238_peak_5012	681	.	9.77223	72.0039	68.1667	177
chr1	169546799	169547090	SRR1025238_peak_5013	32	.	3.02309	5.31974	3.23693	148
chr1	169548542	169548759	SRR1025238_peak_5014	32	.	2.63539	5.33435	3.25022	166
chr1	169670734	169670941	SRR1025238_peak_5015	95	.	4.70259	12.0958	9.56179	111
chr1	169901030	169901356	SRR1025238_peak_5016	277	.	9.55212	30.8624	27.7107	172
chr1	169919124	169919543	SRR1025238_peak_5017	153	.	6.73469	18.1714	15.3822	227
chr1	169969135	169969838	SRR1025238_peak_5018	113	.	3.25323	13.9958	11.3707	151
chr1	169972045	169972346	SRR1025238_peak_5019	358	.	10.488	39.143	35.8166	123
chr1	170006602	170006928	SRR1025238_peak_5020	148	.	5.15751	17.581	14.8108	171
chr1	170015893	170016173	SRR1025238_peak_5021	108	.	4.84031	13.4668	10.8681	152
chr1	170064288	170064667	SRR1025238_peak_5022	119	.	5.74511	14.637	11.9876	153
chr1	170121075	170121343	SRR1025238_peak_5023	17	.	2.51924	3.68718	1.78733	53
chr1	170136428	170136690	SRR1025238_peak_5024	73	.	3.58115	9.71782	7.31225	144
chr1	170174055	170174486	SRR1025238_peak_5025	61	.	3.64701	8.43587	6.10799	286
chr1	170174564	170174884	SRR1025238_peak_5026	72	.	3.2323	9.6221	7.22221	221
chr1	170175198	170175593	SRR1025238_peak_5027	56	.	2.47781	7.91509	5.61783	75
chr1	170215216	170215502	SRR1025238_peak_5028	54	.	2.93354	7.69845	5.41916	113
chr1	170255576	170255766	SRR1025238_peak_5029	65	.	4.44285	8.94302	6.57847	146
chr1	170292528	170292882	SRR1025238_peak_5030	120	.	4.79104	14.6798	12.0288	180
chr1	170293389	170293742	SRR1025238_peak_5031	84	.	4.74927	10.8892	8.41568	234
chr1	170331526	170331811	SRR1025238_peak_5032	43	.	3.35899	6.52319	4.33219	154
chr1	170343210	170343394	SRR1025238_peak_5033	35	.	2.80281	5.6629	3.54383	153
chr1	170356200	170356462	SRR1025238_peak_5034	108	.	4.84031	13.4668	10.8681	138
chr1	170387377	170387707	SRR1025238_peak_5035	139	.	4.14934	16.7176	13.9809	159
chr1	170431325	170431728	SRR1025238_peak_5036	175	.	3.93718	20.4212	17.5574	225
chr1	170438750	170439064	SRR1025238_peak_5037	79	.	4.54046	10.4043	7.95644	146
chr1	170470458	170470665	SRR1025238_peak_5038	140	.	6.13447	16.7744	14.035	121
chr1	170485208	170485633	SRR1025238_peak_5039	201	.	6.88593	23.1279	20.1781	138
chr1	170495884	170496112	SRR1025238_peak_5040	111	.	5.24122	13.8091	11.1946	141
chr1	170497791	170498013	SRR1025238_peak_5041	55	.	3.42217	7.81729	5.52821	115
chr1	170498502	170499020	SRR1025238_peak_5042	60	.	3.7269	8.39604	6.06999	299
chr1	170501607	170502069	SRR1025238_peak_5043	91	.	4.12601	11.706	9.18681	290
chr1	170502604	170502873	SRR1025238_peak_5044	74	.	3.34673	9.83792	7.41725	131
chr1	170504450	170504787	SRR1025238_peak_5045	73	.	3.93877	9.75579	7.34048	159
chr1	170505154	170505427	SRR1025238_peak_5046	123	.	4.39231	14.9833	12.3157	116
chr1	170510266	170511202	SRR1025238_peak_5047	304	.	8.27955	33.6421	30.429	765
chr1	170534182	170534404	SRR1025238_peak_5048	105	.	4.38388	13.1029	10.5151	92
chr1	170538809	170539182	SRR1025238_peak_5049	43	.	2.79788	6.50827	4.32327	106
chr1	170550786	170551018	SRR1025238_peak_5050	21	.	2.44982	4.08116	2.14062	181
chr1	170551118	170551366	SRR1025238_peak_5051	62	.	4.03622	8.62595	6.28045	137
chr1	170554869	170555433	SRR1025238_peak_5052	307	.	6.79092	33.9296	30.7108	202
chr1	170581149	170581630	SRR1025238_peak_5053	43	.	3.56662	6.53333	4.3421	390
chr1	170587894	170588079	SRR1025238_peak_5054	64	.	4.11715	8.81469	6.46052	133
chr1	170588345	170588594	SRR1025238_peak_5055	79	.	3.86813	10.3618	7.91754	89
chr1	170589524	170590195	SRR1025238_peak_5056	208	.	5.9712	23.8191	20.8484	496
chr1	170603559	170603747	SRR1025238_peak_5057	43	.	3.56195	6.52324	4.33219	86
chr1	170604800	170605027	SRR1025238_peak_5058	80	.	4.88713	10.5264	8.06642	137
chr1	170605375	170606127	SRR1025238_peak_5059	182	.	6.66912	21.1709	18.2811	323
chr1	170609216	170609540	SRR1025238_peak_5060	119	.	5.71611	14.5699	11.9219	198
chr1	170609880	170610087	SRR1025238_peak_5061	61	.	3.55906	8.43749	6.10844	86
chr1	170613225	170613593	SRR1025238_peak_5062	153	.	4.40191	18.1184	15.3315	177
chr1	170622916	170623474	SRR1025238_peak_5063	3384	.	53.9806	345.018	338.403	224
chr1	170632365	170632709	SRR1025238_peak_5064	220	.	5.4504	25.0178	22.0133	190
chr1	170644180	170644729	SRR1025238_peak_5065	173	.	4.73902	20.2093	17.3513	139
chr1	170647549	170647819	SRR1025238_peak_5066	126	.	4.7707	15.2904	12.612	104
chr1	170648542	170648729	SRR1025238_peak_5067	101	.	4.45082	12.6854	10.1223	87
chr1	170651317	170651763	SRR1025238_peak_5068	598	.	10.3394	63.5363	59.8111	173
chr1	170652051	170652545	SRR1025238_peak_5069	303	.	7.31167	33.5334	30.3228	153
chr1	170708950	170709133	SRR1025238_peak_5070	32	.	3.33214	5.36781	3.26936	98
chr1	170721607	170721798	SRR1025238_peak_5071	73	.	4.66499	9.7248	7.31273	76
chr1	170736383	170736687	SRR1025238_peak_5072	185	.	7.55284	21.4401	18.539	125
chr1	170737131	170737358	SRR1025238_peak_5073	104	.	5.55356	13.0422	10.4577	116
chr1	170751975	170752178	SRR1025238_peak_5074	58	.	4.22071	8.18203	5.86415	107
chr1	170791671	170791904	SRR1025238_peak_5075	61	.	3.55906	8.43749	6.10844	89
chr1	170802823	170803006	SRR1025238_peak_5076	21	.	2.71098	4.09825	2.15625	1
chr1	170845530	170846280	SRR1025238_peak_5077	432	.	10.7488	46.7425	43.2768	447
chr1	170867084	170867342	SRR1025238_peak_5078	38	.	2.69796	6.00906	3.86108	193
chr1	170867680	170868072	SRR1025238_peak_5079	635	.	10.6514	67.3079	63.5338	163
chr1	170868535	170868928	SRR1025238_peak_5080	309	.	5.51292	34.1876	30.9631	195
chr1	170876931	170877270	SRR1025238_peak_5081	175	.	6.92602	20.4492	17.5823	215
chr1	170884984	170885534	SRR1025238_peak_5082	66	.	2.98981	9.04594	6.67828	155
chr1	170901656	170901915	SRR1025238_peak_5083	135	.	5.62877	16.3168	13.5969	150
chr1	170915575	170916184	SRR1025238_peak_5084	667	.	10.6726	70.5638	66.7462	232
chr1	170962345	170962785	SRR1025238_peak_5085	397	.	8.53028	43.1227	39.7216	146
chr1	171027886	171028239	SRR1025238_peak_5086	472	.	13.3285	50.7591	47.2252	176
chr1	171113789	171114364	SRR1025238_peak_5108	85	.	3.43349	11.0825	8.5972	399
chr1	171118243	171118601	SRR1025238_peak_5109	739	.	16.27	77.8689	73.9584	154
chr1	171120989	171121254	SRR1025238_peak_5110	82	.	4.54233	10.7252	8.25704	151
chr1	171150174	171150665	SRR1025238_peak_5111	177	.	4.99621	20.5806	17.7067	308
chr1	171171291	171171499	SRR1025238_peak_5112	33	.	2.91761	5.43925	3.33426	95
chr1	171184386	171184592	SRR1025238_peak_5113	53	.	3.84365	7.64383	5.36644	99
chr1	171189071	171189684	SRR1025238_peak_5114	507	.	9.87075	54.3793	50.7888	186
chr1	171189900	171190086	SRR1025238_peak_5115	28	.	2.52558	4.8548	2.81023	100
chr1	171195196	171195393	SRR1025238_peak_5116	32	.	2.96664	5.37565	3.275	97
chr1	171195838	171196083	SRR1025238_peak_5117	21	.	2.20095	4.09231	2.15082	11
chr1	171222202	171222913	SRR1025238_peak_5118	604	.	10.1884	64.1567	60.4241	534
chr1	171223885	171224095	SRR1025238_peak_5119	67	.	4.03079	9.17004	6.79002	76
chr1	171233589	171233849	SRR1025238_peak_5120	88	.	4.40442	11.3124	8.8172	149
chr1	171235768	171236110	SRR1025238_peak_5121	66	.	4.08982	9.03375	6.6668	139
chr1	171246853	171247893	SRR1025238_peak_5122	2046	.	18.07	209.96	204.667	332
chr1	171262556	171263294	SRR1025238_peak_5123	374	.	9.15893	40.772	37.4146	579
chr1	171263517	171263705	SRR1025238_peak_5124	17	.	2.32088	3.62128	1.72808	115
chr1	171266392	171266699	SRR1025238_peak_5125	104	.	5.38943	13.0543	10.4698	137
chr1	171270131	171270691	SRR1025238_peak_5126	206	.	5.11781	23.5891	20.6248	176
chr1	171280793	171281577	SRR1025238_peak_5127	399	.	7.64942	43.3242	39.9211	245
chr1	171287738	171287989	SRR1025238_peak_5128	99	.	3.30775	12.5494	9.98984	148
chr1	171294551	171294797	SRR1025238_peak_5129	229	.	5.25019	26.0158	22.986	144
chr1	171328883	171329219	SRR1025238_peak_5130	71	.	2.71739	9.50726	7.11035	175
chr1	171329673	171329917	SRR1025238_peak_5131	99	.	5.14504	12.4925	9.93467	110
chr1	171345399	171345887	SRR1025238_peak_5132	43	.	2.3186	6.56277	4.36688	320
chr1	171360968	171361247	SRR1025238_peak_5133	30	.	2.55135	5.07853	3.01773	115
chr1	171361321	171361590	SRR1025238_peak_5134	96	.	4.62163	12.21	9.66855	106
chr1	171410805	171411533	SRR1025238_peak_5135	409	.	8.43303	44.3941	40.9709	290
chr1	171422785	171423053	SRR1025238_peak_5136	122	.	5.69969	14.9248	12.2588	149
chr1	171424432	171424733	SRR1025238_peak_5137	56	.	4.12771	7.98787	5.68452	133
chr1	171424984	171425463	SRR1025238_peak_5138	485	.	10.6493	52.1283	48.573	262
chr1	171437216	171437647	SRR1025238_peak_5139	45	.	2.72918	6.77222	4.55388	378
chr1	171437697	171438039	SRR1025238_peak_5140	42	.	2.8251	6.42468	4.24359	178
chr1	171439105	171439370	SRR1025238_peak_5141	43	.	3.0961	6.48438	4.30087	93
chr1	171440343	171440615	SRR1025238_peak_5142	45	.	3.00354	6.80352	4.58305	127
chr1	171441491	171441742	SRR1025238_peak_5143	67	.	3.61026	9.07346	6.70244	143
chr1	171446832	171447225	SRR1025238_peak_5144	332	.	9.94305	36.5389	33.2644	212
chr1	171469713	171469948	SRR1025238_peak_5145	62	.	4.15561	8.61697	6.2717	135
chr1	171470443	171470710	SRR1025238_peak_5146	107	.	4.66818	13.318	10.7236	104
chr1	171478977	171479284	SRR1025238_peak_5147	121	.	5.99784	14.8047	12.1443	133
chr1	171502466	171502669	SRR1025238_peak_5148	113	.	5.17526	14.0058	11.3805	84
chr1	171503318	171503831	SRR1025238_peak_5149	153	.	3.49335	18.1669	15.3785	224
chr1	171504050	171504355	SRR1025238_peak_5150	50	.	2.63139	7.3399	5.08483	86
chr1	171524322	171524544	SRR1025238_peak_5151	56	.	4.12771	7.98787	5.68452	71
chr1	171527860	171528072	SRR1025238_peak_5152	69	.	4.09365	9.32642	6.93824	141
chr1	171552793	171553130	SRR1025238_peak_5153	118	.	5.09973	14.5251	11.8785	176
chr1	171553398	171553987	SRR1025238_peak_5154	115	.	4.01608	14.1646	11.5326	286
chr1	171566845	171567134	SRR1025238_peak_5155	91	.	4.65112	11.6368	9.12362	174
chr1	171584545	171584932	SRR1025238_peak_5156	343	.	10.885	37.6042	34.3078	145
chr1	171762368	171762626	SRR1025238_peak_5157	86	.	4.56308	11.094	8.60845	143
chr1	171773706	171773940	SRR1025238_peak_5158	76	.	4.55138	10.1133	7.68022	97
chr1	171835765	171836037	SRR1025238_peak_5159	112	.	5.7757	13.9154	11.293	161
chr1	171992946	171993158	SRR1025238_peak_5160	65	.	4.44285	8.94302	6.57847	133
chr1	171994636	171995291	SRR1025238_peak_5161	961	.	20.6625	100.3	96.1262	416
chr1	172026990	172027642	SRR1025238_peak_5162	224	.	6.45285	25.4496	22.4349	508
chr1	172078127	172078359	SRR1025238_peak_5163	65	.	4.40138	8.85583	6.50034	64
chr1	172082489	172082849	SRR1025238_peak_5164	180	.	4.83015	20.9366	18.0539	174
chr1	172094245	172094601	SRR1025238_peak_5165	121	.	5.99784	14.8047	12.1443	192
chr1	172095313	172095577	SRR1025238_peak_5166	163	.	5.41538	19.1616	16.3377	117
chr1	172107949	172108281	SRR1025238_peak_5167	69	.	3.20856	9.31916	6.93132	82
chr1	172126866	172127204	SRR1025238_peak_5168	29	.	2.6783	4.98379	2.92947	262
chr1	172143683	172143866	SRR1025238_peak_5169	47	.	3.68062	7.02564	4.79525	122
chr1	172148032	172148369	SRR1025238_peak_5170	169	.	3.79302	19.8184	16.9724	175
chr1	172148831	172149051	SRR1025238_peak_5171	27	.	2.59642	4.76057	2.72306	136
chr1	172186454	172186653	SRR1025238_peak_5172	22	.	2.69126	4.21579	2.24311	170
chr1	172191710	172191894	SRR1025238_peak_5173	61	.	3.35011	8.50851	6.1709	110
chr1	172201432	172201633	SRR1025238_peak_5174	31	.	2.76551	5.21885	3.15084	165
chr1	172202333	172202674	SRR1025238_peak_5175	153	.	4.40191	18.1184	15.3315	169
chr1	172206266	172206685	SRR1025238_peak_5176	80	.	3.3919	10.46	8.00878	149
chr1	172217020	172217477	SRR1025238_peak_5177	444	.	7.45188	47.933	44.4474	302
chr1	172218504	172218730	SRR1025238_peak_5178	66	.	3.67533	9.01471	6.64798	141
chr1	172220154	172220754	SRR1025238_peak_5179	78	.	3.60281	10.2794	7.84222	129
chr1	172242339	172242683	SRR1025238_peak_5180	163	.	5.41538	19.1616	16.3377	147
chr1	172260977	172261311	SRR1025238_peak_5181	112	.	5.7757	13.9154	11.293	129
chr1	172261691	172261941	SRR1025238_peak_5182	65	.	4.44285	8.94302	6.57847	165
chr1	172304534	172304717	SRR1025238_peak_5183	36	.	3.11386	5.72845	3.60607	30
chr1	172309700	172310433	SRR1025238_peak_5184	133	.	3.6335	16.0965	13.3843	168
chr1	172311985	172312203	SRR1025238_peak_5185	65	.	3.0485	8.90025	6.54325	98
chr1	172341097	172341427	SRR1025238_peak_5186	201	.	6.6934	23.0491	20.1025	110
chr1	172364726	172365098	SRR1025238_peak_5187	91	.	4.94715	11.6824	9.16532	263
chr1	172376108	172376489	SRR1025238_peak_5188	193	.	4.82679	22.2869	19.3624	212
chr1	172410877	172411159	SRR1025238_peak_5189	320	.	10.4407	35.3199	32.0705	127
chr1	172431991	172432477	SRR1025238_peak_5190	183	.	6.89241	21.2917	18.3996	157
chr1	172432732	172433533	SRR1025238_peak_5191	508	.	11.3982	54.4732	50.8811	521
chr1	172436826	172437033	SRR1025238_peak_5192	55	.	3.42217	7.81729	5.52821	89
chr1	172450315	172450611	SRR1025238_peak_5193	477	.	13.2521	51.2876	47.7445	142
chr1	172475018	172475280	SRR1025238_peak_5194	23	.	2.62585	4.37764	2.39187	217
chr1	172490406	172490658	SRR1025238_peak_5195	73	.	3.01236	9.71769	7.31225	62
chr1	172499933	172500440	SRR1025238_peak_5196	222	.	5.59576	25.2313	22.2223	215
chr1	172501137	172501552	SRR1025238_peak_5197	105	.	4.59842	13.1168	10.5287	128
chr1	172502726	172502948	SRR1025238_peak_5198	35	.	2.81501	5.69777	3.57734	148
chr1	172508077	172508616	SRR1025238_peak_5199	483	.	10.7673	51.8704	48.3207	266
chr1	172513047	172513298	SRR1025238_peak_5200	170	.	6.50634	19.8526	17.0054	136
chr1	172514049	172514262	SRR1025238_peak_5201	79	.	3.62366	10.3502	7.90721	125
chr1	172514915	172515121	SRR1025238_peak_5202	75	.	4.49134	9.97613	7.54975	98
chr1	172525447	172525707	SRR1025238_peak_5203	86	.	4.23053	11.1377	8.64854	139
chr1	172526047	172527133	SRR1025238_peak_5204	539	.	10.9509	57.5814	53.9419	847
chr1	172528715	172529050	SRR1025238_peak_5205	62	.	2.88749	8.61168	6.26802	156
chr1	172563208	172563588	SRR1025238_peak_5206	134	.	4.30294	16.1751	13.4603	159
chr1	172619266	172619576	SRR1025238_peak_5207	79	.	3.49735	10.3911	7.94449	212
chr1	172632675	172633348	SRR1025238_peak_5208	163	.	3.73641	19.212	16.3863	509
chr1	172634898	172635090	SRR1025238_peak_5209	55	.	3.29025	7.88117	5.58627	63
chr1	172649358	172649849	SRR1025238_peak_5210	61	.	3.77521	8.52116	6.18324	389
chr1	172652480	172652675	SRR1025238_peak_5211	58	.	4.22071	8.18203	5.86415	61
chr1	172688863	172689114	SRR1025238_peak_5212	38	.	3.55428	6.03442	3.87449	168
chr1	173329232	173329818	SRR1025238_peak_5213	585	.	13.627	62.3057	58.5978	199
chr1	173333718	173333901	SRR1025238_peak_5214	37	.	3.36406	5.8695	3.73737	113
chr1	173339638	173339870	SRR1025238_peak_5215	179	.	6.21149	20.7896	17.911	107
chr1	173361724	173361995	SRR1025238_peak_5216	87	.	4.37189	11.2252	8.73229	127
chr1	173377481	173377764	SRR1025238_peak_5217	75	.	3.21786	9.98943	7.56125	160
chr1	173420371	173420592	SRR1025238_peak_5218	65	.	4.44285	8.94302	6.57847	140
chr1	173459747	173460029	SRR1025238_peak_5219	73	.	4.66499	9.7248	7.31273	156
chr1	173519353	173519544	SRR1025238_peak_5220	37	.	3.47597	5.87691	3.74257	147
chr1	173648089	173648312	SRR1025238_peak_5221	51	.	3.99856	7.44283	5.17374	156
chr1	173733385	173733568	SRR1025238_peak_5222	40	.	2.92467	6.19239	4.02351	124
chr1	173753110	173753532	SRR1025238_peak_5223	80	.	4.88713	10.5264	8.06642	131
chr1	173844741	173845060	SRR1025238_peak_5224	194	.	7.32179	22.3609	19.4343	165
chr1	173853856	173854044	SRR1025238_peak_5225	96	.	5.33142	12.1859	9.64506	84
chr1	173860641	173860982	SRR1025238_peak_5226	204	.	7.99713	23.4545	20.4943	108
chr1	173899772	173900177	SRR1025238_peak_5227	185	.	7.55284	21.4401	18.539	100
chr1	173919868	173920157	SRR1025238_peak_5228	191	.	7.60369	22.05	19.1325	125
chr1	173980977	173981496	SRR1025238_peak_5229	463	.	8.57992	49.895	46.3768	254
chr1	174015378	174015792	SRR1025238_peak_5230	255	.	9.10784	28.6924	25.5928	139
chr1	174043196	174043436	SRR1025238_peak_5231	115	.	5.54081	14.1605	11.5291	177
chr1	174172592	174172945	SRR1025238_peak_5232	193	.	6.27286	22.2587	19.3355	133
chr1	174239989	174240364	SRR1025238_peak_5233	224	.	8.44141	25.5163	22.4972	141
chr1	174246170	174246479	SRR1025238_peak_5234	88	.	5.10927	11.347	8.84483	207
chr1	174303391	174303584	SRR1025238_peak_5235	65	.	4.44285	8.94302	6.57847	99
chr1	174463049	174463476	SRR1025238_peak_5236	67	.	3.40404	9.13597	6.75784	150
chr1	174466225	174466473	SRR1025238_peak_5237	49	.	3.77093	7.22404	4.97654	145
chr1	174501624	174501849	SRR1025238_peak_5238	62	.	3.24363	8.59561	6.25263	120
chr1	174508650	174508833	SRR1025238_peak_5239	23	.	2.65436	4.29009	2.31015	137
chr1	174509382	174509731	SRR1025238_peak_5240	43	.	3.69322	6.55684	4.3611	246
chr1	174598566	174598765	SRR1025238_peak_5241	104	.	5.55356	13.0422	10.4577	108
chr1	174659625	174659808	SRR1025238_peak_5242	43	.	3.27892	6.54702	4.35323	96
chr1	174676280	174676463	SRR1025238_peak_5243	38	.	3.55428	6.03442	3.87449	77
chr1	174826456	174826639	SRR1025238_peak_5244	45	.	3.77642	6.72655	4.5109	78
chr1	174999809	175000208	SRR1025238_peak_5245	798	.	13.5385	83.8241	79.8395	179
chr1	175043222	175043405	SRR1025238_peak_5246	37	.	3.45222	5.82887	3.70137	72
chr1	175043581	175043866	SRR1025238_peak_5247	42	.	3.65499	6.47834	4.29546	61
chr1	175046050	175046241	SRR1025238_peak_5248	49	.	3.52694	7.15623	4.91914	73
chr1	175082059	175082502	SRR1025238_peak_5249	773	.	16.3524	81.2839	77.3305	209
chr1	175360160	175360359	SRR1025238_peak_5250	55	.	3.69489	7.80893	5.52146	98
chr1	175390542	175390980	SRR1025238_peak_5251	56	.	3.95772	7.89803	5.60129	253
chr1	175538134	175538458	SRR1025238_peak_5252	65	.	4.44285	8.94302	6.57847	164
chr1	175625379	175625983	SRR1025238_peak_5253	66	.	2.56864	8.99178	6.62534	155
chr1	175668916	175669339	SRR1025238_peak_5254	140	.	6.13447	16.7744	14.035	167
chr1	175671757	175671991	SRR1025238_peak_5255	26	.	2.90709	4.68855	2.67253	182
chr1	175692010	175692218	SRR1025238_peak_5256	43	.	2.39075	6.53686	4.34526	168
chr1	175692407	175692999	SRR1025238_peak_5257	178	.	4.70906	20.747	17.8704	154
chr1	175693074	175693277	SRR1025238_peak_5258	40	.	3.22976	6.21241	4.04203	118
chr1	175693763	175694107	SRR1025238_peak_5259	79	.	4.08465	10.4393	7.98931	226
chr1	175725753	175725991	SRR1025238_peak_5260	31	.	3.25872	5.22246	3.15185	176
chr1	175746738	175746993	SRR1025238_peak_5261	65	.	4.44285	8.94302	6.57847	76
chr1	175762210	175762522	SRR1025238_peak_5262	61	.	3.64701	8.43587	6.10799	227
chr1	175842696	175842879	SRR1025238_peak_5263	26	.	3.10999	4.72825	2.69553	141
chr1	175848458	175848767	SRR1025238_peak_5264	65	.	4.44285	8.94302	6.57847	168
chr1	175867627	175867877	SRR1025238_peak_5265	127	.	6.08295	15.4049	12.723	143
chr1	175923912	175924095	SRR1025238_peak_5266	49	.	3.75984	7.19979	4.95435	116
chr1	175936390	175936776	SRR1025238_peak_5267	85	.	4.10661	11.0729	8.58823	264
chr1	176046706	176046919	SRR1025238_peak_5268	80	.	4.31351	10.465	8.01336	116
chr1	176047069	176047458	SRR1025238_peak_5269	138	.	6.44213	16.6298	13.8984	159
chr1	176075465	176075709	SRR1025238_peak_5270	95	.	4.70259	12.0958	9.56179	138
chr1	176078443	176078864	SRR1025238_peak_5271	266	.	9.32998	29.7723	26.6472	177
chr1	176123812	176124301	SRR1025238_peak_5272	509	.	13.995	54.5046	50.911	167
chr1	176124424	176124703	SRR1025238_peak_5273	50	.	3.91047	7.26091	5.00926	147
chr1	176208756	176208999	SRR1025238_peak_5274	73	.	4.66499	9.7248	7.31273	105
chr1	176223256	176223460	SRR1025238_peak_5275	85	.	3.99707	11.0272	8.54519	117
chr1	176248483	176248686	SRR1025238_peak_5276	37	.	3.27047	5.88237	3.74593	81
chr1	176434954	176435184	SRR1025238_peak_5277	88	.	5.10927	11.347	8.84483	98
chr1	176468584	176468873	SRR1025238_peak_5278	43	.	3.45217	6.51393	4.327	149
chr1	176504793	176505022	SRR1025238_peak_5279	73	.	3.39743	9.7976	7.37979	152
chr1	176544540	176544843	SRR1025238_peak_5280	88	.	5.10927	11.347	8.84483	120
chr1	176545933	176546116	SRR1025238_peak_5281	38	.	3.55428	6.03442	3.87449	80
chr1	176573531	176574170	SRR1025238_peak_5282	610	.	15.7721	64.7857	61.0439	394
chr1	176642779	176642964	SRR1025238_peak_5283	58	.	4.22071	8.18203	5.86415	126
chr1	176666710	176666930	SRR1025238_peak_5284	71	.	4.43895	9.54772	7.14975	110
chr1	176675066	176675584	SRR1025238_peak_5285	707	.	15.0933	74.6167	70.7467	337
chr1	176754357	176754673	SRR1025238_peak_5286	147	.	6.66427	17.5645	14.7955	167
chr1	176755172	176755432	SRR1025238_peak_5287	188	.	6.90433	21.7854	18.8753	153
chr1	176801002	176801185	SRR1025238_peak_5288	26	.	3.10999	4.72825	2.69553	85
chr1	176810902	176811168	SRR1025238_peak_5289	99	.	5.15179	12.5082	9.9498	121
chr1	176818750	176818985	SRR1025238_peak_5290	100	.	4.5223	12.5775	10.0163	145
chr1	176821046	176821292	SRR1025238_peak_5291	14	.	2.1935	3.2973	1.4686	71
chr1	176821852	176822332	SRR1025238_peak_5292	708	.	13.0042	74.7509	70.8793	271
chr1	176835044	176835245	SRR1025238_peak_5293	64	.	3.08133	8.83172	6.47692	134
chr1	176835560	176835783	SRR1025238_peak_5294	47	.	2.54973	6.98312	4.75441	71
chr1	176836341	176836524	SRR1025238_peak_5295	51	.	3.99856	7.44283	5.17374	43
chr1	176836745	176836992	SRR1025238_peak_5296	62	.	4.15561	8.61697	6.2717	142
chr1	176862211	176862433	SRR1025238_peak_5297	94	.	4.64531	11.9475	9.41872	76
chr1	176877816	176878082	SRR1025238_peak_5298	88	.	5.10927	11.347	8.84483	140
chr1	176885162	176885703	SRR1025238_peak_5299	267	.	6.82422	29.8918	26.7633	385
chr1	176982866	176983319	SRR1025238_peak_5300	195	.	5.49039	22.4864	19.5536	157
chr1	176987408	176987661	SRR1025238_peak_5301	161	.	6.32561	18.951	16.1348	107
chr1	176996755	176997184	SRR1025238_peak_5302	140	.	5.02857	16.8065	14.0653	150
chr1	177008848	177009131	SRR1025238_peak_5303	73	.	4.05962	9.80498	7.3857	171
chr1	177014363	177014560	SRR1025238_peak_5304	70	.	3.9367	9.47762	7.08302	50
chr1	177029398	177029581	SRR1025238_peak_5305	58	.	4.22071	8.18203	5.86415	132
chr1	177058163	177058505	SRR1025238_peak_5306	389	.	10.5382	42.3852	38.9963	184
chr1	177188823	177189050	SRR1025238_peak_5307	201	.	7.82093	23.0509	20.1036	110
chr1	177238380	177238664	SRR1025238_peak_5308	203	.	7.51967	23.3342	20.3777	149
chr1	177248602	177248884	SRR1025238_peak_5309	80	.	4.88713	10.5264	8.06642	117
chr1	177257157	177257340	SRR1025238_peak_5310	67	.	3.79289	9.08781	6.71418	94
chr1	177258468	177259199	SRR1025238_peak_5311	97	.	4.14328	12.3386	9.78739	410
chr1	177338795	177339303	SRR1025238_peak_5312	161	.	4.68543	18.987	16.1692	227
chr1	177346410	177346904	SRR1025238_peak_5313	514	.	13.9039	55.0167	51.4167	231
chr1	177382755	177383244	SRR1025238_peak_5314	73	.	3.83283	9.72533	7.31273	339
chr1	177423454	177423813	SRR1025238_peak_5315	62	.	4.15561	8.61697	6.2717	284
chr1	177441511	177441894	SRR1025238_peak_5316	85	.	3.73347	10.9766	8.50067	346
chr1	177478286	177478469	SRR1025238_peak_5317	73	.	4.66499	9.7248	7.31273	58
chr1	177531966	177532178	SRR1025238_peak_5318	37	.	3.27047	5.88237	3.74593	64
chr1	177586527	177586720	SRR1025238_peak_5319	38	.	3.55428	6.03442	3.87449	139
chr1	177605522	177606106	SRR1025238_peak_5320	190	.	4.4818	21.939	19.024	307
chr1	177606965	177607185	SRR1025238_peak_5321	37	.	3.19104	5.9107	3.77094	103
chr1	177623303	177623634	SRR1025238_peak_5322	121	.	3.8953	14.7679	12.1139	180
chr1	177623740	177623970	SRR1025238_peak_5323	25	.	2.20361	4.54446	2.54722	62
chr1	177654024	177654207	SRR1025238_peak_5324	31	.	2.98627	5.23445	3.16335	131
chr1	177755997	177756247	SRR1025238_peak_5325	109	.	5.29721	13.5795	10.9742	104
chr1	177795780	177795996	SRR1025238_peak_5326	79	.	3.49735	10.3911	7.94449	122
chr1	177796111	177796847	SRR1025238_peak_5327	134	.	4.29462	16.1418	13.428	248
chr1	177827731	177828194	SRR1025238_peak_5328	153	.	6.73469	18.1714	15.3822	162
chr1	177940526	177940770	SRR1025238_peak_5329	84	.	4.74927	10.8892	8.41568	104
chr1	177958740	177958937	SRR1025238_peak_5330	24	.	2.97311	4.4611	2.46971	154
chr1	177983636	177984145	SRR1025238_peak_5331	140	.	4.31576	16.8335	14.0918	216
chr1	177989895	177990102	SRR1025238_peak_5332	45	.	3.77642	6.72655	4.5109	122
chr1	178059247	178059474	SRR1025238_peak_5333	30	.	2.70769	5.06334	3.0035	163
chr1	178063382	178063593	SRR1025238_peak_5334	40	.	3.54811	6.25704	4.08485	67
chr1	178121268	178121537	SRR1025238_peak_5335	157	.	6.88641	18.5133	15.7113	157
chr1	178122334	178122589	SRR1025238_peak_5336	78	.	4.77946	10.2955	7.85676	142
chr1	178146534	178146789	SRR1025238_peak_5337	80	.	4.21575	10.5073	8.053	111
chr1	178187697	178188309	SRR1025238_peak_5338	160	.	3.9962	18.8211	16.0082	143
chr1	178206195	178206387	SRR1025238_peak_5339	55	.	4.03494	7.79219	5.5096	121
chr1	178209994	178210243	SRR1025238_peak_5340	104	.	5.55356	13.0422	10.4577	103
chr1	178219289	178219472	SRR1025238_peak_5341	37	.	3.36406	5.8695	3.73737	95
chr1	178219612	178219987	SRR1025238_peak_5342	166	.	6.21413	19.516	16.6775	180
chr1	178228869	178229296	SRR1025238_peak_5343	585	.	13.627	62.3057	58.5978	218
chr1	178235656	178236225	SRR1025238_peak_5344	180	.	7.34905	20.9754	18.0918	354
chr1	178248144	178248530	SRR1025238_peak_5345	133	.	5.54234	16.0882	13.3762	173
chr1	178251963	178252169	SRR1025238_peak_5346	86	.	4.99671	11.1038	8.61682	85
chr1	178255764	178255953	SRR1025238_peak_5347	47	.	3.43699	6.93759	4.71195	69
chr1	178276201	178276660	SRR1025238_peak_5348	115	.	4.34414	14.1997	11.5658	146
chr1	178310315	178310506	SRR1025238_peak_5349	49	.	3.52694	7.15623	4.91914	93
chr1	178317178	178317582	SRR1025238_peak_5350	101	.	5.0685	12.6667	10.104	119
chr1	178318066	178319754	SRR1025238_peak_5351	214	.	4.47699	24.4405	21.4542	472
chr1	178320032	178320411	SRR1025238_peak_5352	98	.	4.25494	12.3981	9.84444	253
chr1	178321084	178321426	SRR1025238_peak_5353	57	.	3.91792	8.07786	5.77118	213
chr1	178335870	178336200	SRR1025238_peak_5354	53	.	3.93843	7.58649	5.3117	168
chr1	178336364	178336728	SRR1025238_peak_5355	109	.	5.29721	13.5795	10.9742	208
chr1	178336882	178337081	SRR1025238_peak_5356	50	.	3.16839	7.30213	5.04772	50
chr1	178337427	178338095	SRR1025238_peak_5357	121	.	3.18512	14.8534	12.1902	249
chr1	178346154	178346453	SRR1025238_peak_5358	157	.	6.88641	18.5133	15.7113	129
chr1	178348478	178348795	SRR1025238_peak_5359	61	.	3.74734	8.44908	6.11825	168
chr1	178351648	178351923	SRR1025238_peak_5360	91	.	4.94715	11.6824	9.16532	134
chr1	178368699	178368983	SRR1025238_peak_5361	139	.	3.69839	16.6961	13.96	176
chr1	178369046	178369318	SRR1025238_peak_5362	104	.	3.45319	13.0235	10.4445	111
chr1	178405377	178405773	SRR1025238_peak_5363	347	.	7.09462	38.0065	34.7037	175
chr1	178405902	178406784	SRR1025238_peak_5364	204	.	5.52793	23.4022	20.4452	304
chr1	178408886	178409550	SRR1025238_peak_5365	991	.	18.592	103.382	99.1752	320
chr1	178448188	178448819	SRR1025238_peak_5366	316	.	7.27782	34.8735	31.6334	411
chr1	178449287	178449501	SRR1025238_peak_5367	149	.	6.33236	17.6736	14.9005	133
chr1	178486582	178486802	SRR1025238_peak_5368	50	.	3.79576	7.27823	5.02571	77
chr1	178486869	178487119	SRR1025238_peak_5369	43	.	3.36408	6.53532	4.34386	151
chr1	178515968	178516427	SRR1025238_peak_5370	48	.	3.82257	7.07763	4.84529	363
chr1	178527237	178527668	SRR1025238_peak_5371	302	.	5.07061	33.4081	30.2002	201
chr1	178528020	178528341	SRR1025238_peak_5372	23	.	2.32707	4.38176	2.39573	38
chr1	178528526	178529111	SRR1025238_peak_5373	51	.	3.00393	7.37997	5.12174	384
chr1	178529442	178529775	SRR1025238_peak_5374	35	.	2.43905	5.68162	3.56176	247
chr1	178530094	178530277	SRR1025238_peak_5375	29	.	2.52919	5.01058	2.95545	24
chr1	178530363	178530981	SRR1025238_peak_5376	161	.	4.68543	18.987	16.1692	438
chr1	178534309	178534606	SRR1025238_peak_5377	67	.	4.12001	9.10618	6.73134	152
chr1	178552319	178552763	SRR1025238_peak_5379	121	.	4.03361	14.7964	12.1403	256
chr1	178552828	178553120	SRR1025238_peak_5380	52	.	3.03436	7.48153	5.21083	180
chr1	178631912	178632296	SRR1025238_peak_5381	131	.	5.30873	15.8311	13.1292	170
chr1	178641222	178641405	SRR1025238_peak_5382	73	.	3.73919	9.71042	7.3063	87
chr1	178644133	178644450	SRR1025238_peak_5383	85	.	3.81219	10.9811	8.50434	152
chr1	178644776	178645509	SRR1025238_peak_5384	1538	.	18.3108	158.588	153.808	402
chr1	178646508	178647168	SRR1025238_peak_5385	1846	.	21.8577	189.724	184.643	277
chr1	178661268	178662039	SRR1025238_peak_5386	722	.	11.5298	76.0909	72.2017	440
chr1	178673120	178673985	SRR1025238_peak_5387	80	.	4.21575	10.5073	8.053	225
chr1	178676516	178676756	SRR1025238_peak_5388	102	.	5.124	12.8001	10.2326	115
chr1	178677777	178678202	SRR1025238_peak_5389	201	.	6.26614	23.1009	20.1521	153
chr1	178703593	178703937	SRR1025238_peak_5390	55	.	3.69489	7.80893	5.52146	120
chr1	178716409	178716717	SRR1025238_peak_5391	151	.	6.09044	17.9221	15.1421	165
chr1	178717036	178717332	SRR1025238_peak_5392	44	.	3.1484	6.62732	4.4259	159
chr1	178769149	178769721	SRR1025238_peak_5393	16	.	2.32708	3.51301	1.65451	58
chr1	178770027	178770602	SRR1025238_peak_5394	49	.	3.35525	7.18252	4.94003	161
chr1	178791474	178791657	SRR1025238_peak_5395	61	.	4.2473	8.52851	6.19026	91
chr1	178798289	178798798	SRR1025238_peak_5396	302	.	5.82226	33.4587	30.2498	132
chr1	178802940	178803536	SRR1025238_peak_5397	311	.	8.16931	34.3665	31.137	451
chr1	178803934	178804261	SRR1025238_peak_5398	105	.	5.42651	13.1384	10.5497	166
chr1	178814633	178814970	SRR1025238_peak_5399	61	.	4.10079	8.49396	6.15775	182
chr1	178822271	178822715	SRR1025238_peak_5400	84	.	4.63568	10.9498	8.47513	327
chr1	178825285	178825474	SRR1025238_peak_5401	50	.	3.22344	7.25407	5.00422	63
chr1	178830290	178830490	SRR1025238_peak_5402	74	.	4.19874	9.877	7.4544	121
chr1	178838748	178839237	SRR1025238_peak_5403	86	.	3.34435	11.1679	8.67766	372
chr1	178840361	178840556	SRR1025238_peak_5404	100	.	4.5223	12.5775	10.0163	95
chr1	178844415	178844725	SRR1025238_peak_5405	23	.	2.65436	4.29009	2.31015	136
chr1	178848508	178848907	SRR1025238_peak_5406	55	.	3.81555	7.84089	5.54928	126
chr1	178880928	178881120	SRR1025238_peak_5407	43	.	3.45217	6.51393	4.327	114
chr1	178902438	178902841	SRR1025238_peak_5408	73	.	4.05962	9.80498	7.3857	237
chr1	178913045	178913259	SRR1025238_peak_5409	71	.	3.96142	9.54388	7.14611	72
chr1	178960217	178960569	SRR1025238_peak_5410	86	.	4.34804	11.161	8.67127	170
chr1	179024587	179024920	SRR1025238_peak_5411	99	.	5.14504	12.4925	9.93467	166
chr1	179041624	179042431	SRR1025238_peak_5412	486	.	8.01147	52.1851	48.6281	487
chr1	179060979	179061377	SRR1025238_peak_5413	123	.	4.66982	14.9672	12.3005	226
chr1	179061648	179062217	SRR1025238_peak_5414	659	.	9.80901	69.778	65.9695	341
chr1	179080531	179080898	SRR1025238_peak_5415	239	.	7.42844	27.0379	23.9818	231
chr1	179087115	179087325	SRR1025238_peak_5416	89	.	4.69902	11.4289	8.92484	51
chr1	179089281	179089516	SRR1025238_peak_5417	48	.	3.80261	7.03575	4.80531	124
chr1	179094865	179095048	SRR1025238_peak_5418	17	.	2.1973	3.63853	1.74407	5
chr1	179111459	179111716	SRR1025238_peak_5419	182	.	6.66912	21.1709	18.2811	108
chr1	179115361	179115726	SRR1025238_peak_5420	160	.	6.8436	18.8739	16.0593	203
chr1	179142115	179142442	SRR1025238_peak_5421	112	.	5.2691	13.8785	11.2607	193
chr1	179149356	179149956	SRR1025238_peak_5422	232	.	7.1824	26.3279	23.2891	255
chr1	179174577	179174840	SRR1025238_peak_5423	58	.	4.22071	8.18203	5.86415	135
chr1	179176065	179176255	SRR1025238_peak_5424	45	.	3.77642	6.72655	4.5109	65
chr1	179190974	179191220	SRR1025238_peak_5425	121	.	5.99784	14.8047	12.1443	144
chr1	179196504	179196803	SRR1025238_peak_5426	118	.	5.8657	14.5122	11.8657	164
chr1	179232103	179232411	SRR1025238_peak_5427	460	.	8.12778	49.564	46.0495	170
chr1	179250306	179250566	SRR1025238_peak_5428	39	.	2.96557	6.12298	3.95757	127
chr1	179281840	179282103	SRR1025238_peak_5429	49	.	3.28528	7.21369	4.96681	136
chr1	179282726	179283483	SRR1025238_peak_5430	140	.	5.02857	16.8065	14.0653	231
chr1	179289321	179289504	SRR1025238_peak_5431	73	.	4.66499	9.7248	7.31273	57
chr1	179289849	179290160	SRR1025238_peak_5432	58	.	4.22071	8.18203	5.86415	104
chr1	179309566	179309882	SRR1025238_peak_5433	102	.	5.4312	12.7743	10.2073	148
chr1	179369329	179369545	SRR1025238_peak_5434	51	.	3.99856	7.44283	5.17374	165
chr1	179434471	179435208	SRR1025238_peak_5435	201	.	6.88593	23.1279	20.1781	299
chr1	179446587	179447003	SRR1025238_peak_5436	116	.	4.2825	14.2875	11.6489	168
chr1	179454666	179455051	SRR1025238_peak_5437	289	.	6.93125	32.1456	28.9648	163
chr1	179479882	179480090	SRR1025238_peak_5438	88	.	4.97486	11.4009	8.89749	115
chr1	179485899	179486390	SRR1025238_peak_5439	73	.	4.66499	9.7248	7.31273	327
chr1	179517077	179517470	SRR1025238_peak_5440	38	.	2.56093	5.99707	3.85203	315
chr1	179546023	179546680	SRR1025238_peak_5441	106	.	3.30908	13.2148	10.6236	177
chr1	179568867	179569343	SRR1025238_peak_5442	283	.	9.10276	31.5021	28.3371	142
chr1	179581946	179582372	SRR1025238_peak_5443	235	.	7.8128	26.5865	23.5402	162
chr1	179583604	179583812	SRR1025238_peak_5444	82	.	4.51829	10.667	8.20157	87
chr1	179585025	179585208	SRR1025238_peak_5445	49	.	3.63386	7.1671	4.92642	68
chr1	179586381	179586613	SRR1025238_peak_5446	55	.	3.70049	7.82261	5.53321	91
chr1	179605916	179606140	SRR1025238_peak_5447	110	.	4.46383	13.6655	11.0546	121
chr1	179606297	179606509	SRR1025238_peak_5448	49	.	3.28528	7.21369	4.96681	61
chr1	179628589	179629023	SRR1025238_peak_5449	61	.	2.9365	8.4503	6.11898	131
chr1	179633398	179633621	SRR1025238_peak_5450	78	.	4.25532	10.3156	7.87604	77
chr1	179645671	179646055	SRR1025238_peak_5451	85	.	3.43349	11.0825	8.5972	132
chr1	179646971	179647176	SRR1025238_peak_5452	55	.	3.69489	7.80893	5.52146	95
chr1	179651530	179651782	SRR1025238_peak_5453	81	.	4.61238	10.5725	8.11106	101
chr1	179668032	179668238	SRR1025238_peak_5454	40	.	2.50755	6.22806	4.05696	153
chr1	179668290	179668587	SRR1025238_peak_5455	109	.	3.72594	13.5138	10.9128	174
chr1	179688578	179688914	SRR1025238_peak_5456	210	.	6.56764	24.0324	21.0574	162
chr1	179694120	179694488	SRR1025238_peak_5457	173	.	5.74925	20.2298	17.3703	175
chr1	179701953	179702194	SRR1025238_peak_5458	88	.	4.95792	11.3629	8.86014	159
chr1	179715181	179715495	SRR1025238_peak_5459	91	.	4.94715	11.6824	9.16532	205
chr1	179734525	179734810	SRR1025238_peak_5460	280	.	6.05042	31.2337	28.0752	138
chr1	179803161	179804359	SRR1025238_peak_5461	582	.	7.89418	61.9914	58.2888	789
chr1	179847830	179848097	SRR1025238_peak_5462	28	.	2.2796	4.94537	2.89514	105
chr1	179853449	179853755	SRR1025238_peak_5463	78	.	4.77946	10.2955	7.85676	130
chr1	179874204	179874492	SRR1025238_peak_5464	32	.	3.02309	5.31974	3.23693	152
chr1	179895028	179895253	SRR1025238_peak_5465	68	.	4.45967	9.28558	6.89871	130
chr1	179902197	179902677	SRR1025238_peak_5466	251	.	8.90717	28.2269	25.1396	138
chr1	179903423	179903766	SRR1025238_peak_5467	112	.	5.7757	13.9154	11.293	133
chr1	179904234	179904847	SRR1025238_peak_5468	157	.	6.88641	18.5133	15.7113	451
chr1	179905532	179906430	SRR1025238_peak_5469	880	.	20.215	92.1064	88.0264	365
chr1	179928762	179929098	SRR1025238_peak_5470	26	.	2.55908	4.65798	2.64594	93
chr1	179930893	179931076	SRR1025238_peak_5471	51	.	3.99856	7.44283	5.17374	119
chr1	179940147	179940425	SRR1025238_peak_5472	37	.	3.19104	5.9107	3.77094	109
chr1	179959305	179959524	SRR1025238_peak_5473	32	.	3.02309	5.31974	3.23693	62
chr1	179959626	179959864	SRR1025238_peak_5474	167	.	6.41085	19.6056	16.7653	160
chr1	179960315	179960708	SRR1025238_peak_5475	94	.	4.52803	11.9581	9.42797	137
chr1	180010782	180011201	SRR1025238_peak_5476	86	.	4.99671	11.1038	8.61682	79
chr1	180151247	180151496	SRR1025238_peak_5477	61	.	4.2473	8.52851	6.19026	117
chr1	180184845	180185126	SRR1025238_peak_5478	123	.	4.39231	14.9833	12.3157	121
chr1	180185997	180186417	SRR1025238_peak_5479	51	.	3.55273	7.45801	5.18845	133
chr1	180195729	180196384	SRR1025238_peak_5480	346	.	5.42854	37.9097	34.6089	420
chr1	180210305	180210523	SRR1025238_peak_5481	85	.	3.53798	11.0187	8.53785	106
chr1	180215116	180215362	SRR1025238_peak_5482	110	.	4.27427	13.6579	11.0472	138
chr1	180225927	180226554	SRR1025238_peak_5483	199	.	5.93193	22.8575	19.9156	426
chr1	180247898	180248332	SRR1025238_peak_5484	109	.	4.24582	13.561	10.957	141
chr1	180248853	180249072	SRR1025238_peak_5485	94	.	4.2141	11.9759	9.44539	79
chr1	180250524	180250877	SRR1025238_peak_5486	122	.	5.12448	14.9519	12.2855	156
chr1	180259750	180260181	SRR1025238_peak_5487	240	.	7.83548	27.1567	24.0982	156
chr1	180264716	180264909	SRR1025238_peak_5488	34	.	3.34515	5.61064	3.49539	43
chr1	180268653	180269017	SRR1025238_peak_5489	281	.	5.70987	31.2873	28.1266	143
chr1	180302722	180303016	SRR1025238_peak_5490	56	.	3.75251	7.94933	5.64895	120
chr1	180315187	180315456	SRR1025238_peak_5491	203	.	7.49283	23.2683	20.3157	136
chr1	180328940	180329212	SRR1025238_peak_5492	74	.	4.06871	9.829	7.40901	168
chr1	180329628	180330009	SRR1025238_peak_5493	79	.	3.86813	10.3618	7.91754	237
chr1	180343916	180344258	SRR1025238_peak_5494	50	.	3.22344	7.25407	5.00422	154
chr1	180352403	180352629	SRR1025238_peak_5495	87	.	4.37189	11.2252	8.73229	130
chr1	180358243	180358468	SRR1025238_peak_5496	129	.	4.50212	15.6897	12.9956	103
chr1	180363906	180364497	SRR1025238_peak_5497	938	.	13.6162	97.972	93.8246	233
chr1	180384483	180384753	SRR1025238_peak_5498	88	.	4.41587	11.343	8.84483	91
chr1	180387593	180387838	SRR1025238_peak_5499	76	.	2.5713	10.0424	7.61291	136
chr1	180388144	180388439	SRR1025238_peak_5500	85	.	4.41899	11.0421	8.5597	146
chr1	180393937	180394220	SRR1025238_peak_5501	112	.	5.2691	13.8785	11.2607	175
chr1	180407193	180407422	SRR1025238_peak_5502	44	.	3.00225	6.60804	4.40832	123
chr1	180422103	180422466	SRR1025238_peak_5503	161	.	5.12666	18.926	16.1101	142
chr1	180422582	180422782	SRR1025238_peak_5504	54	.	2.93354	7.69845	5.41916	104
chr1	180428252	180428671	SRR1025238_peak_5505	38	.	3.06349	6.00109	3.85428	66
chr1	180434150	180434533	SRR1025238_peak_5506	115	.	4.0969	14.1933	11.5599	225
chr1	180517016	180517294	SRR1025238_peak_5507	74	.	3.70917	9.87454	7.45329	123
chr1	180523704	180523936	SRR1025238_peak_5508	45	.	3.77642	6.72655	4.5109	155
chr1	180550881	180551064	SRR1025238_peak_5509	43	.	3.06091	6.58444	4.38622	99
chr1	180568764	180569354	SRR1025238_peak_5510	562	.	6.73497	59.8921	56.2189	238
chr1	180604573	180604820	SRR1025238_peak_5511	73	.	3.73919	9.71042	7.3063	161
chr1	180626003	180626464	SRR1025238_peak_5512	316	.	10.0182	34.9238	31.6826	283
chr1	180640933	180641547	SRR1025238_peak_5513	67	.	2.96347	9.1225	6.74566	514
chr1	180720401	180720706	SRR1025238_peak_5514	124	.	4.63072	15.1674	12.4931	178
chr1	180725767	180726415	SRR1025238_peak_5515	151	.	3.98265	17.9172	15.1373	335
chr1	180726749	180727139	SRR1025238_peak_5516	31	.	2.91317	5.24579	3.17061	87
chr1	180768666	180768925	SRR1025238_peak_5517	85	.	3.36719	11.0397	8.55752	98
chr1	180778141	180778585	SRR1025238_peak_5518	115	.	3.60013	14.1995	11.5656	128
chr1	180801495	180802010	SRR1025238_peak_5519	67	.	3.69594	9.07368	6.70244	248
chr1	180803032	180803267	SRR1025238_peak_5520	62	.	4.15561	8.61697	6.2717	99
chr1	180811703	180812072	SRR1025238_peak_5521	143	.	4.72174	17.1334	14.3834	141
chr1	180812564	180812770	SRR1025238_peak_5522	97	.	4.90571	12.2707	9.72398	73
chr1	180813086	180813589	SRR1025238_peak_5523	199	.	7.15512	22.9029	19.9596	361
chr1	180814075	180814260	SRR1025238_peak_5524	24	.	2.20302	4.43158	2.44192	170
chr1	180815881	180816100	SRR1025238_peak_5525	43	.	3.67452	6.51849	4.3312	143
chr1	180818097	180818483	SRR1025238_peak_5526	185	.	7.1239	21.3992	18.5016	222
chr1	180830653	180831325	SRR1025238_peak_5527	137	.	4.73636	16.5176	13.7916	519
chr1	180839785	180839982	SRR1025238_peak_5528	75	.	4.36063	9.97732	7.54975	99
chr1	180848704	180849080	SRR1025238_peak_5529	127	.	3.97998	15.4088	12.7266	168
chr1	180850507	180851346	SRR1025238_peak_5530	1621	.	11.5773	166.976	162.113	449
chr1	180863734	180863932	SRR1025238_peak_5531	99	.	4.84402	12.4577	9.90252	66
chr1	180870201	180870424	SRR1025238_peak_5532	43	.	3.27892	6.54702	4.35323	50
chr1	180870608	180870945	SRR1025238_peak_5533	91	.	4.67102	11.687	9.16975	174
chr1	180888901	180889170	SRR1025238_peak_5534	58	.	3.56297	8.20691	5.88788	133
chr1	180917155	180917355	SRR1025238_peak_5535	52	.	3.89189	7.48648	5.21572	56
chr1	180936717	180936940	SRR1025238_peak_5536	184	.	4.56339	21.3851	18.4893	68
chr1	180942503	180942851	SRR1025238_peak_5537	43	.	2.59641	6.58184	4.38438	57
chr1	180957195	180957409	SRR1025238_peak_5538	54	.	3.76175	7.71513	5.43545	125
chr1	180987798	180988216	SRR1025238_peak_5539	583	.	9.83552	62.0726	58.3686	216
chr1	180992263	180992548	SRR1025238_peak_5540	198	.	6.60662	22.8011	19.8596	132
chr1	181009678	181010009	SRR1025238_peak_5541	136	.	4.61193	16.4065	13.6834	176
chr1	181016803	181017036	SRR1025238_peak_5542	91	.	4.02142	11.6616	9.14655	123
chr1	181017271	181017456	SRR1025238_peak_5543	81	.	3.95072	10.6107	8.14675	98
chr1	181039591	181040013	SRR1025238_peak_5544	164	.	6.63937	19.2957	16.4678	111
chr1	181143993	181144564	SRR1025238_peak_5545	967	.	11.3298	100.922	96.7423	348
chr1	181211065	181211300	SRR1025238_peak_5546	39	.	3.4881	6.13162	3.9653	167
chr1	181211854	181212365	SRR1025238_peak_5547	75	.	3.25741	9.93442	7.50898	253
chr1	181227000	181227264	SRR1025238_peak_5548	112	.	4.51282	13.8201	11.2044	97
chr1	181234265	181234774	SRR1025238_peak_5549	56	.	2.85494	7.94043	5.64074	327
chr1	181260177	181260360	SRR1025238_peak_5550	26	.	2.75985	4.70089	2.68425	30
chr1	181260462	181260731	SRR1025238_peak_5551	104	.	4.26514	13.0281	10.4481	195
chr1	181265044	181265258	SRR1025238_peak_5552	54	.	4.02789	7.77724	5.49527	131
chr1	181272977	181273165	SRR1025238_peak_5553	73	.	3.58115	9.71782	7.31225	76
chr1	181316946	181317130	SRR1025238_peak_5554	41	.	3.3835	6.35725	4.1794	134
chr1	181332671	181332888	SRR1025238_peak_5555	65	.	4.44285	8.94302	6.57847	101
chr1	181352133	181352840	SRR1025238_peak_5556	134	.	4.30294	16.1751	13.4603	209
chr1	181357306	181357678	SRR1025238_peak_5557	89	.	4.99192	11.4391	8.93467	192
chr1	181379722	181379923	SRR1025238_peak_5558	101	.	4.57946	12.74	10.1744	86
chr1	181393815	181394254	SRR1025238_peak_5559	296	.	5.47614	32.8247	29.6298	165
chr1	181416266	181416791	SRR1025238_peak_5560	85	.	4.10661	11.0729	8.58823	126
chr1	181446779	181447321	SRR1025238_peak_5561	448	.	8.89511	48.3722	44.8773	300
chr1	181454166	181454462	SRR1025238_peak_5562	160	.	5.68934	18.8506	16.0365	145
chr1	181466767	181467345	SRR1025238_peak_5563	621	.	9.244	65.881	62.1253	410
chr1	181493918	181494101	SRR1025238_peak_5564	49	.	3.63386	7.1671	4.92642	38
chr1	181516709	181516935	SRR1025238_peak_5565	80	.	4.88713	10.5264	8.06642	135
chr1	181520765	181521124	SRR1025238_peak_5566	99	.	4.38038	12.4765	9.91992	149
chr1	181545440	181545766	SRR1025238_peak_5567	262	.	5.31906	29.3323	26.219	146
chr1	181550789	181551060	SRR1025238_peak_5568	82	.	4.54233	10.7252	8.25704	97
chr1	181616239	181616422	SRR1025238_peak_5569	39	.	2.96557	6.12298	3.95757	100
chr1	181793629	181793839	SRR1025238_peak_5571	43	.	3.45217	6.51393	4.327	109
chr1	181841770	181842761	SRR1025238_peak_5572	715	.	9.62521	75.4383	71.5576	764
chr1	181852119	181852400	SRR1025238_peak_5573	114	.	4.81406	14.0717	11.4445	129
chr1	181860662	181861101	SRR1025238_peak_5574	86	.	4.23053	11.1377	8.64854	139
chr1	181883900	181884159	SRR1025238_peak_5575	67	.	3.90348	9.11869	6.74245	112
chr1	181888884	181889116	SRR1025238_peak_5576	169	.	3.75392	19.8354	16.9886	148
chr1	181895782	181895966	SRR1025238_peak_5577	77	.	4.32502	10.1928	7.75763	44
chr1	181900897	181901134	SRR1025238_peak_5578	80	.	4.88713	10.5264	8.06642	120
chr1	181937157	181937470	SRR1025238_peak_5579	216	.	7.44941	24.6346	21.6407	147
chr1	181948923	181949226	SRR1025238_peak_5580	97	.	4.90571	12.2707	9.72398	176
chr1	181971936	181972293	SRR1025238_peak_5581	378	.	9.90903	41.2529	37.8858	216
chr1	181975117	181975425	SRR1025238_peak_5582	21	.	2.88785	4.11746	2.15659	142
chr1	181975719	181976032	SRR1025238_peak_5583	49	.	3.52694	7.15623	4.91914	45
chr1	181988381	181988625	SRR1025238_peak_5584	104	.	5.0874	13.0671	10.4807	100
chr1	182018869	182019057	SRR1025238_peak_5585	49	.	3.28528	7.21369	4.96681	127
chr1	182019479	182020275	SRR1025238_peak_5586	130	.	6.05265	15.7499	13.0508	685
chr1	182021617	182022114	SRR1025238_peak_5587	37	.	3.19588	5.92206	3.78067	122
chr1	182028023	182028480	SRR1025238_peak_5588	160	.	5.97505	18.8616	16.047	156
chr1	182030197	182030455	SRR1025238_peak_5589	37	.	3.36406	5.8695	3.73737	148
chr1	182034109	182034361	SRR1025238_peak_5590	73	.	4.66499	9.7248	7.31273	106
chr1	182061294	182061645	SRR1025238_peak_5591	40	.	3.54201	6.24435	4.07285	84
chr1	182081861	182082454	SRR1025238_peak_5592	688	.	10.8818	72.7298	68.8859	414
chr1	182082540	182082744	SRR1025238_peak_5593	70	.	4.24536	9.40411	7.01204	94
chr1	182088776	182089356	SRR1025238_peak_5594	191	.	4.64207	22.0891	19.171	262
chr1	182089500	182089885	SRR1025238_peak_5595	64	.	3.17436	8.77366	6.42098	283
chr1	182090239	182090692	SRR1025238_peak_5596	537	.	7.53859	57.3817	53.7461	237
chr1	182102446	182102705	SRR1025238_peak_5597	87	.	5.06158	11.2443	8.75108	119
chr1	182107243	182107555	SRR1025238_peak_5598	191	.	7.01408	22.0677	19.1501	133
chr1	182110734	182111172	SRR1025238_peak_5599	123	.	4.50532	15.066	12.3941	290
chr1	182115266	182115525	SRR1025238_peak_5600	118	.	5.21433	14.4706	11.8258	115
chr1	182124550	182125252	SRR1025238_peak_5601	101	.	3.78765	12.7299	10.1645	98
chr1	182140490	182140681	SRR1025238_peak_5602	30	.	2.48615	5.15927	3.09337	51
chr1	182148914	182149372	SRR1025238_peak_5603	675	.	15.622	71.4219	67.5929	175
chr1	182192160	182192568	SRR1025238_peak_5604	255	.	9.10784	28.6924	25.5928	182
chr1	182232881	182233166	SRR1025238_peak_5605	91	.	4.12601	11.706	9.18681	158
chr1	182238103	182238366	SRR1025238_peak_5606	37	.	3.27047	5.88237	3.74593	222
chr1	182257730	182258811	SRR1025238_peak_5607	148	.	5.41572	17.6437	14.8726	250
chr1	182266033	182266500	SRR1025238_peak_5608	55	.	3.9372	7.85254	5.55962	159
chr1	182280977	182281617	SRR1025238_peak_5609	167	.	4.82828	19.5637	16.7239	171
chr1	182282063	182283047	SRR1025238_peak_5610	1117	.	11.2286	116.079	111.735	667
chr1	182292266	182292515	SRR1025238_peak_5611	61	.	4.2473	8.52851	6.19026	90
chr1	182341319	182341914	SRR1025238_peak_5612	189	.	5.545	21.9123	18.9981	414
chr1	182346520	182346778	SRR1025238_peak_5613	117	.	5.64957	14.4153	11.7737	148
chr1	182376345	182376532	SRR1025238_peak_5614	49	.	3.63386	7.1671	4.92642	108
chr1	182399015	182399209	SRR1025238_peak_5615	50	.	3.16839	7.30213	5.04772	47
chr1	182408191	182409684	SRR1025238_peak_5616	133	.	3.93396	16.0285	13.3211	657
chr1	182412858	182413166	SRR1025238_peak_5617	94	.	5.21396	11.9303	9.40221	127
chr1	182454651	182454834	SRR1025238_peak_5618	65	.	4.44285	8.94302	6.57847	59
chr1	182489842	182490194	SRR1025238_peak_5619	231	.	4.92263	26.2006	23.1662	157
chr1	182499230	182499894	SRR1025238_peak_5620	184	.	5.00202	21.3102	18.417	165
chr1	182500821	182501254	SRR1025238_peak_5621	280	.	6.05042	31.2337	28.0752	256
chr1	182504126	182504549	SRR1025238_peak_5622	166	.	4.48807	19.4379	16.6058	203
chr1	182506608	182506970	SRR1025238_peak_5623	322	.	8.03127	35.5011	32.2475	223
chr1	182517003	182517846	SRR1025238_peak_5624	385	.	7.93205	41.9216	38.5422	481
chr1	182519878	182520096	SRR1025238_peak_5625	95	.	4.56172	12.049	9.51696	111
chr1	182520553	182521094	SRR1025238_peak_5626	148	.	5.0692	17.6512	14.8793	164
chr1	182539323	182539569	SRR1025238_peak_5627	50	.	3.11906	7.35668	5.09962	127
chr1	182540157	182540411	SRR1025238_peak_5628	100	.	5.33715	12.5663	10.0065	97
chr1	182554065	182554365	SRR1025238_peak_5629	133	.	3.76929	16.037	13.3294	168
chr1	182571194	182571507	SRR1025238_peak_5630	73	.	4.51402	9.71492	7.31058	196
chr1	182633824	182634189	SRR1025238_peak_5631	67	.	3.79289	9.08781	6.71418	93
chr1	182645195	182645550	SRR1025238_peak_5632	41	.	3.56651	6.29534	4.12088	187
chr1	182657763	182658014	SRR1025238_peak_5633	67	.	3.90348	9.11869	6.74245	128
chr1	182660250	182660805	SRR1025238_peak_5634	110	.	5.03849	13.651	11.0413	239
chr1	182670575	182671083	SRR1025238_peak_5635	79	.	3.79415	10.398	7.95041	395
chr1	182671352	182671548	SRR1025238_peak_5636	53	.	3.60552	7.58908	5.31429	62
chr1	182682912	182683399	SRR1025238_peak_5637	133	.	3.24065	16.0543	13.3447	179
chr1	182690398	182690626	SRR1025238_peak_5638	129	.	5.10817	15.624	12.9313	111
chr1	182699866	182700213	SRR1025238_peak_5639	37	.	3.19104	5.9107	3.77094	179
chr1	182729736	182730105	SRR1025238_peak_5640	80	.	4.88713	10.5264	8.06642	124
chr1	182732843	182733062	SRR1025238_peak_5641	96	.	5.33142	12.1859	9.64506	92
chr1	182764178	182764446	SRR1025238_peak_5642	62	.	3.29423	8.54886	6.2078	122
chr1	182817008	182817890	SRR1025238_peak_5643	906	.	16.5507	94.7115	90.602	699
chr1	182849594	182849800	SRR1025238_peak_5644	51	.	3.99856	7.44283	5.17374	97
chr1	182869974	182870250	SRR1025238_peak_5645	139	.	4.87444	16.6498	13.9164	152
chr1	182908677	182908866	SRR1025238_peak_5646	43	.	2.39075	6.53686	4.34526	87
chr1	182919931	182920239	SRR1025238_peak_5647	102	.	4.87054	12.8661	10.2962	145
chr1	182954320	182954937	SRR1025238_peak_5648	56	.	2.67348	7.99936	5.69571	190
chr1	182956204	182956654	SRR1025238_peak_5649	37	.	2.69318	5.83171	3.70327	120
chr1	182956749	182956932	SRR1025238_peak_5650	51	.	2.95609	7.40662	5.1477	103
chr1	182959930	182960451	SRR1025238_peak_5651	70	.	3.13318	9.43918	7.04601	369
chr1	182983020	182983482	SRR1025238_peak_5652	261	.	3.79766	29.2636	26.1522	211
chr1	182991023	182991342	SRR1025238_peak_5653	140	.	5.38363	16.7926	14.0529	158
chr1	183041772	183041992	SRR1025238_peak_5654	104	.	5.0874	13.0671	10.4807	101
chr1	183056207	183056570	SRR1025238_peak_5655	94	.	4.52803	11.9581	9.42797	144
chr1	183072446	183072656	SRR1025238_peak_5656	39	.	2.96453	6.12009	3.95585	70
chr1	183075566	183075941	SRR1025238_peak_5657	192	.	5.72747	22.16	19.2399	182
chr1	183118622	183118828	SRR1025238_peak_5658	44	.	3.61384	6.63497	4.43352	58
chr1	183144571	183144889	SRR1025238_peak_5659	70	.	4.51499	9.40485	7.01277	147
chr1	183147471	183147769	SRR1025238_peak_5660	73	.	3.58115	9.71782	7.31225	156
chr1	183164439	183164628	SRR1025238_peak_5661	43	.	3.27892	6.54702	4.35323	41
chr1	183179677	183179995	SRR1025238_peak_5662	95	.	4.70259	12.0958	9.56179	160
chr1	183181609	183181838	SRR1025238_peak_5663	72	.	4.5064	9.69801	7.29634	122
chr1	183182919	183183371	SRR1025238_peak_5664	458	.	9.01063	49.3809	45.8699	194
chr1	183188149	183188444	SRR1025238_peak_5665	86	.	4.56308	11.094	8.60845	171
chr1	183190500	183190795	SRR1025238_peak_5666	61	.	3.55906	8.43749	6.10844	145
chr1	183212777	183212960	SRR1025238_peak_5667	51	.	3.99856	7.44283	5.17374	107
chr1	183219885	183220262	SRR1025238_peak_5668	194	.	7.51364	22.3339	19.4085	254
chr1	183221237	183221586	SRR1025238_peak_5669	98	.	3.37972	12.4489	9.89399	140
chr1	183265857	183266239	SRR1025238_peak_5670	371	.	7.97094	40.5104	37.1567	190
chr1	183296524	183297309	SRR1025238_peak_5671	482	.	6.28396	51.7959	48.2469	445
chr1	183349917	183350286	SRR1025238_peak_5673	74	.	4.19874	9.877	7.4544	71
chr1	183369219	183369563	SRR1025238_peak_5674	46	.	2.76292	6.89616	4.67139	223
chr1	183378640	183378960	SRR1025238_peak_5675	184	.	6.55003	21.3001	18.407	137
chr1	183388637	183389248	SRR1025238_peak_5676	64	.	3.11688	8.76653	6.41429	396
chr1	183442181	183442539	SRR1025238_peak_5677	147	.	4.49419	17.563	14.7955	63
chr1	183451624	183451970	SRR1025238_peak_5678	122	.	4.28996	14.9169	12.2511	172
chr1	183545349	183545532	SRR1025238_peak_5679	41	.	3.45929	6.30012	4.12504	105
chr1	183569454	183569644	SRR1025238_peak_5680	45	.	3.77642	6.72655	4.5109	112
chr1	183593660	183594005	SRR1025238_peak_5681	55	.	3.5912	7.79679	5.51249	263
chr1	183640782	183640965	SRR1025238_peak_5682	43	.	3.69322	6.55684	4.3611	103
chr1	183659418	183659670	SRR1025238_peak_5683	106	.	4.51727	13.1983	10.6074	98
chr1	183660238	183660714	SRR1025238_peak_5684	245	.	8.8857	27.6229	24.551	207
chr1	183669656	183669892	SRR1025238_peak_5685	73	.	3.39743	9.7976	7.37979	103
chr1	183680033	183680273	SRR1025238_peak_5686	67	.	3.40404	9.13597	6.75784	93
chr1	183715232	183715610	SRR1025238_peak_5687	87	.	5.06158	11.2443	8.75108	126
chr1	183753627	183753981	SRR1025238_peak_5688	65	.	4.44285	8.94302	6.57847	138
chr1	183772657	183773316	SRR1025238_peak_5689	131	.	5.30873	15.8311	13.1292	236
chr1	183793747	183794498	SRR1025238_peak_5690	1588	.	21.2988	163.667	158.837	286
chr1	183934018	183934549	SRR1025238_peak_5691	763	.	15.4514	80.2853	76.3446	308
chr1	184016367	184016642	SRR1025238_peak_5692	43	.	3.56195	6.52324	4.33219	81
chr1	184019957	184020176	SRR1025238_peak_5693	31	.	3.08878	5.27352	3.19432	40
chr1	184033622	184034217	SRR1025238_peak_5694	212	.	5.10837	24.2689	21.2869	354
chr1	184034415	184034806	SRR1025238_peak_5695	193	.	4.06654	22.3162	19.3913	122
chr1	184034938	184035241	SRR1025238_peak_5696	96	.	3.79712	12.2423	9.69991	171
chr1	184036128	184036350	SRR1025238_peak_5697	49	.	3.42949	7.14841	4.91321	123
chr1	184041938	184042121	SRR1025238_peak_5698	17	.	2.04566	3.66982	1.7737	20
chr1	184051700	184051940	SRR1025238_peak_5699	74	.	3.89893	9.91509	7.49061	83
chr1	184057476	184057659	SRR1025238_peak_5700	31	.	3.17552	5.25932	3.18331	128
chr1	184057941	184058291	SRR1025238_peak_5701	84	.	4.49802	10.9319	8.45732	140
chr1	184060696	184061858	SRR1025238_peak_5702	141	.	5.71029	16.9268	14.1823	896
chr1	184064263	184064583	SRR1025238_peak_5703	109	.	3.92046	13.5143	10.9128	215
chr1	184066071	184066279	SRR1025238_peak_5704	44	.	3.1484	6.62732	4.4259	102
chr1	184076992	184077215	SRR1025238_peak_5705	46	.	3.39124	6.8254	4.60416	93
chr1	184096851	184097293	SRR1025238_peak_5706	245	.	6.70476	27.6388	24.5658	217
chr1	184131013	184131220	SRR1025238_peak_5707	43	.	3.56195	6.52324	4.33219	155
chr1	184143523	184143797	SRR1025238_peak_5708	262	.	8.70699	29.4	26.285	117
chr1	184163767	184164056	SRR1025238_peak_5709	365	.	11.3293	39.9234	36.5817	108
chr1	184170894	184171254	SRR1025238_peak_5710	189	.	4.40936	21.8792	18.9669	182
chr1	184171620	184171921	SRR1025238_peak_5711	293	.	8.85585	32.5484	29.3609	136
chr1	184172275	184172473	SRR1025238_peak_5712	61	.	3.99725	8.5344	6.19428	52
chr1	184187726	184188125	SRR1025238_peak_5713	82	.	4.68661	10.7448	8.27588	138
chr1	184192935	184193245	SRR1025238_peak_5714	57	.	3.91191	8.06402	5.7577	157
chr1	184221760	184222233	SRR1025238_peak_5715	1260	.	18.3092	130.531	126.033	186
chr1	184222362	184222641	SRR1025238_peak_5716	98	.	4.95354	12.3878	9.83557	131
chr1	184228517	184228741	SRR1025238_peak_5717	51	.	3.99856	7.44283	5.17374	126
chr1	184235394	184236021	SRR1025238_peak_5718	241	.	5.59205	27.1772	24.1176	277
chr1	184266138	184266440	SRR1025238_peak_5719	136	.	5.2517	16.4081	13.6841	148
chr1	184339398	184339581	SRR1025238_peak_5720	43	.	3.56195	6.52324	4.33219	133
chr1	184344969	184345308	SRR1025238_peak_5721	123	.	5.15259	15.0301	12.3598	130
chr1	184351818	184352037	SRR1025238_peak_5722	213	.	7.71756	24.3187	21.3355	99
chr1	184358074	184358366	SRR1025238_peak_5723	166	.	6.72813	19.5114	16.6743	159
chr1	184378813	184379209	SRR1025238_peak_5724	123	.	5.7387	15.0174	12.3485	215
chr1	184398289	184398533	SRR1025238_peak_5725	65	.	4.44285	8.94302	6.57847	149
chr1	184400558	184400741	SRR1025238_peak_5726	45	.	3.77642	6.72655	4.5109	147
chr1	184419915	184420117	SRR1025238_peak_5727	51	.	3.99856	7.44283	5.17374	151
chr1	184448019	184448202	SRR1025238_peak_5728	43	.	3.56195	6.52324	4.33219	104
chr1	184606338	184606599	SRR1025238_peak_5729	82	.	4.54233	10.7252	8.25704	142
chr1	184645355	184645615	SRR1025238_peak_5730	260	.	8.38266	29.118	26.0093	142
chr1	184675455	184676022	SRR1025238_peak_5731	402	.	6.53902	43.6635	40.2515	309
chr1	184715723	184715991	SRR1025238_peak_5732	96	.	5.33142	12.1859	9.64506	128
chr1	184731875	184732416	SRR1025238_peak_5733	55	.	3.79537	7.79381	5.51097	418
chr1	184735101	184735496	SRR1025238_peak_5734	131	.	5.93659	15.8889	13.1853	230
chr1	184737962	184738330	SRR1025238_peak_5735	230	.	8.47268	26.1234	23.0902	156
chr1	184747989	184748293	SRR1025238_peak_5736	43	.	3.56195	6.52324	4.33219	169
chr1	184748594	184748878	SRR1025238_peak_5737	112	.	5.2691	13.8785	11.2607	172
chr1	184771167	184772006	SRR1025238_peak_5738	234	.	6.92222	26.4938	23.4518	257
chr1	184824630	184824971	SRR1025238_peak_5739	98	.	3.46188	12.3641	9.81223	98
chr1	184827349	184827593	SRR1025238_peak_5740	50	.	3.16839	7.30213	5.04772	103
chr1	184845544	184845829	SRR1025238_peak_5741	73	.	2.98699	9.79356	7.3765	140
chr1	184852184	184852669	SRR1025238_peak_5742	391	.	7.59424	42.5832	39.1898	234
chr1	184853803	184854291	SRR1025238_peak_5743	156	.	5.97255	18.4419	15.6449	327
chr1	184882775	184883075	SRR1025238_peak_5744	84	.	3.87742	10.9269	8.45249	150
chr1	184946434	184946620	SRR1025238_peak_5745	58	.	4.22071	8.18203	5.86415	76
chr1	184959056	184959259	SRR1025238_peak_5746	32	.	2.88426	5.35469	3.26936	66
chr1	184963051	184963752	SRR1025238_peak_5747	181	.	4.85867	21.0584	18.173	394
chr1	184965698	184966236	SRR1025238_peak_5748	132	.	4.98068	15.9501	13.2445	217
chr1	185047530	185048029	SRR1025238_peak_5749	250	.	6.98123	28.088	25.0052	256
chr1	185048123	185048416	SRR1025238_peak_5750	130	.	5.40098	15.7097	13.0113	159
chr1	185067585	185068111	SRR1025238_peak_5751	247	.	7.72568	27.8752	24.7965	349
chr1	185161500	185161687	SRR1025238_peak_5752	45	.	3.77642	6.72655	4.5109	96
chr1	185187375	185187576	SRR1025238_peak_5753	83	.	3.1593	10.781	8.31129	111
chr1	185193588	185193778	SRR1025238_peak_5754	67	.	3.79289	9.08781	6.71418	113
chr1	185204099	185204336	SRR1025238_peak_5755	76	.	2.91978	10.0328	7.60348	134
chr1	185232947	185233138	SRR1025238_peak_5756	76	.	4.67203	10.0625	7.63199	62
chr1	185262680	185263092	SRR1025238_peak_5757	542	.	6.98834	57.8973	54.2539	181
chr1	185284758	185285445	SRR1025238_peak_5758	317	.	6.59785	34.9479	31.7061	247
chr1	185309024	185309316	SRR1025238_peak_5759	276	.	8.22953	30.8369	27.6885	133
chr1	185311934	185312344	SRR1025238_peak_5760	674	.	12.5936	71.2297	67.403	222
chr1	185328764	185329729	SRR1025238_peak_5761	148	.	4.86985	17.6656	14.8935	526
chr1	185339821	185340025	SRR1025238_peak_5762	56	.	4.12771	7.98787	5.68452	82
chr1	185362723	185362973	SRR1025238_peak_5763	139	.	3.07129	16.6882	13.9527	142
chr1	185363079	185363300	SRR1025238_peak_5764	49	.	2.17216	7.19425	4.95068	42
chr1	185364030	185364325	SRR1025238_peak_5765	55	.	3.50113	7.80056	5.51484	133
chr1	185404699	185404901	SRR1025238_peak_5766	38	.	3.12278	5.9511	3.80726	165
chr1	185405971	185406336	SRR1025238_peak_5767	152	.	4.9674	18.0105	15.2274	142
chr1	185454570	185454814	SRR1025238_peak_5768	63	.	3.15549	8.7051	6.35576	111
chr1	185469598	185469972	SRR1025238_peak_5769	22	.	2.29826	4.16972	2.20273	252
chr1	185472421	185472654	SRR1025238_peak_5770	108	.	4.84031	13.4668	10.8681	104
chr1	185498242	185498551	SRR1025238_peak_5771	73	.	4.66499	9.7248	7.31273	134
chr1	185563787	185564163	SRR1025238_peak_5772	87	.	4.92438	11.2874	8.79282	105
chr1	185565885	185566215	SRR1025238_peak_5773	41	.	3.45929	6.30012	4.12504	101
chr1	185569742	185570031	SRR1025238_peak_5774	32	.	3.02309	5.31974	3.23693	193
chr1	185575057	185575379	SRR1025238_peak_5775	45	.	3.77642	6.72655	4.5109	79
chr1	185585688	185585931	SRR1025238_peak_5776	83	.	4.03839	10.8719	8.39989	151
chr1	185587638	185587888	SRR1025238_peak_5777	47	.	2.8978	7.02221	4.79185	165
chr1	185595770	185596015	SRR1025238_peak_5778	58	.	4.22071	8.18203	5.86415	165
chr1	185610657	185611012	SRR1025238_peak_5779	120	.	4.79104	14.6798	12.0288	137
chr1	185611384	185611664	SRR1025238_peak_5780	27	.	2.85514	4.75136	2.71544	164
chr1	185615854	185616252	SRR1025238_peak_5781	365	.	7.68655	39.9271	36.5847	246
chr1	185618992	185619175	SRR1025238_peak_5782	38	.	3.01151	6.05885	3.89725	120
chr1	185621348	185621634	SRR1025238_peak_5783	60	.	4.17424	8.37137	6.04677	96
chr1	185647123	185647605	SRR1025238_peak_5784	245	.	7.14814	27.6644	24.59	150
chr1	185648468	185648844	SRR1025238_peak_5785	224	.	5.75482	25.47	22.4547	146
chr1	185650972	185651354	SRR1025238_peak_5786	73	.	3.93877	9.75579	7.34048	166
chr1	185681722	185682153	SRR1025238_peak_5787	79	.	4.08465	10.4393	7.98931	302
chr1	185727682	185728300	SRR1025238_peak_5788	854	.	9.88551	89.4921	85.4412	211
chr1	185731137	185731419	SRR1025238_peak_5789	79	.	4.08465	10.4393	7.98931	136
chr1	185736915	185737102	SRR1025238_peak_5790	58	.	4.22071	8.18203	5.86415	40
chr1	185749337	185749583	SRR1025238_peak_5791	266	.	9.32998	29.7723	26.6472	115
chr1	185900605	185900885	SRR1025238_peak_5792	235	.	8.66355	26.5641	23.5193	152
chr1	185929475	185929789	SRR1025238_peak_5793	123	.	5.7387	15.0174	12.3485	135
chr1	185939935	185940170	SRR1025238_peak_5794	38	.	3.55428	6.03442	3.87449	171
chr1	185966029	185966310	SRR1025238_peak_5795	88	.	5.10927	11.347	8.84483	159
chr1	185969315	185969499	SRR1025238_peak_5796	35	.	2.58177	5.62259	3.50613	39
chr1	186013885	186014577	SRR1025238_peak_5797	458	.	12.7419	49.3492	45.8391	265
chr1	186117141	186117325	SRR1025238_peak_5798	45	.	2.31394	6.78223	4.5632	59
chr1	186132436	186132637	SRR1025238_peak_5799	61	.	3.99725	8.5344	6.19428	87
chr1	186163306	186163583	SRR1025238_peak_5800	68	.	4.17894	9.2468	6.86158	132
chr1	186182688	186182929	SRR1025238_peak_5801	114	.	4.81406	14.0717	11.4445	117
chr1	186183766	186184150	SRR1025238_peak_5802	228	.	6.44689	25.872	22.8447	186
chr1	186189431	186189667	SRR1025238_peak_5803	102	.	5.4312	12.7743	10.2073	113
chr1	186223322	186223769	SRR1025238_peak_5804	140	.	5.02857	16.8065	14.0653	187
chr1	186261508	186262010	SRR1025238_peak_5805	260	.	8.38266	29.118	26.0093	213
chr1	186264009	186264255	SRR1025238_peak_5806	58	.	4.22071	8.18203	5.86415	106
chr1	186264739	186265009	SRR1025238_peak_5807	84	.	4.74927	10.8892	8.41568	158
chr1	186294645	186294936	SRR1025238_peak_5808	166	.	7.10856	19.4758	16.6401	116
chr1	186311886	186312385	SRR1025238_peak_5809	844	.	17.7835	88.4666	84.4286	277
chr1	186347398	186347925	SRR1025238_peak_5810	83	.	4.43479	10.7731	8.30363	306
chr1	186348507	186348706	SRR1025238_peak_5811	34	.	3.33939	5.59884	3.48387	80
chr1	186356968	186357319	SRR1025238_peak_5812	129	.	5.10582	15.6171	12.9247	215
chr1	186358199	186358436	SRR1025238_peak_5813	73	.	4.66499	9.7248	7.31273	84
chr1	186363032	186363489	SRR1025238_peak_5814	179	.	6.72264	20.8577	17.9773	280
chr1	186376107	186376329	SRR1025238_peak_5815	61	.	3.99725	8.5344	6.19428	134
chr1	186376944	186377208	SRR1025238_peak_5816	175	.	7.3307	20.4515	17.5823	147
chr1	186377262	186377545	SRR1025238_peak_5817	153	.	6.73469	18.1714	15.3822	147
chr1	186397619	186397903	SRR1025238_peak_5818	97	.	5.07717	12.3339	9.7836	131
chr1	186399678	186400172	SRR1025238_peak_5819	721	.	11.1957	76.0097	72.1218	193
chr1	186407810	186408095	SRR1025238_peak_5820	86	.	4.72965	11.1735	8.68308	157
chr1	186435269	186435458	SRR1025238_peak_5821	68	.	4.17894	9.2468	6.86158	142
chr1	186444688	186445222	SRR1025238_peak_5822	1066	.	13.5782	110.945	106.655	177
chr1	186461033	186461228	SRR1025238_peak_5823	55	.	3.35238	7.84475	5.55189	60
chr1	186510525	186510708	SRR1025238_peak_5824	31	.	3.25872	5.22246	3.15185	120
chr1	186515423	186515644	SRR1025238_peak_5825	138	.	5.70902	16.5272	13.801	120
chr1	186516073	186516269	SRR1025238_peak_5826	32	.	3.33214	5.36781	3.26936	153
chr1	186555386	186556182	SRR1025238_peak_5827	623	.	12.9595	66.0954	62.3373	283
chr1	186564252	186564540	SRR1025238_peak_5828	166	.	7.10856	19.4758	16.6401	154
chr1	186567150	186567381	SRR1025238_peak_5829	49	.	3.28528	7.21369	4.96681	99
chr1	186568083	186569022	SRR1025238_peak_5830	545	.	12.4283	58.2136	54.5658	296
chr1	186586724	186588010	SRR1025238_peak_5831	256	.	5.7754	28.7795	25.6781	623
chr1	186618518	186618774	SRR1025238_peak_5832	112	.	5.7757	13.9154	11.293	127
chr1	186638978	186639255	SRR1025238_peak_5833	80	.	4.88713	10.5264	8.06642	137
chr1	186661231	186661500	SRR1025238_peak_5834	74	.	4.19874	9.877	7.4544	98
chr1	186662948	186663833	SRR1025238_peak_5835	1392	.	19.5917	143.897	139.266	616
chr1	186670338	186670553	SRR1025238_peak_5836	26	.	2.55908	4.65798	2.64594	118
chr1	186674714	186674954	SRR1025238_peak_5837	41	.	3.45929	6.30012	4.12504	120
chr1	186692452	186692667	SRR1025238_peak_5838	49	.	3.75984	7.19979	4.95435	53
chr1	186702795	186703218	SRR1025238_peak_5839	149	.	5.72967	17.7744	14.9997	263
chr1	186703722	186704049	SRR1025238_peak_5840	43	.	3.20937	6.58245	4.38438	146
chr1	186704255	186704725	SRR1025238_peak_5841	67	.	3.53397	9.08489	6.71258	348
chr1	186705116	186706120	SRR1025238_peak_5842	120	.	3.59482	14.664	12.0142	831
chr1	186712853	186713036	SRR1025238_peak_5843	56	.	3.46133	7.92642	5.62754	70
chr1	186741534	186741717	SRR1025238_peak_5844	21	.	2.86609	4.07612	2.13709	56
chr1	186749079	186749595	SRR1025238_peak_5845	160	.	3.45877	18.8703	16.0557	313
chr1	186827883	186828164	SRR1025238_peak_5846	166	.	7.10856	19.4758	16.6401	138
chr1	186834185	186834867	SRR1025238_peak_5847	165	.	5.61236	19.4045	16.5731	534
chr1	186855706	186855904	SRR1025238_peak_5848	62	.	4.15561	8.61697	6.2717	78
chr1	186869670	186869988	SRR1025238_peak_5849	51	.	3.99856	7.44283	5.17374	215
chr1	186871204	186871406	SRR1025238_peak_5850	38	.	3.01151	6.05885	3.89725	52
chr1	186875587	186875844	SRR1025238_peak_5851	33	.	2.87462	5.50903	3.39946	42
chr1	186888901	186889351	SRR1025238_peak_5852	297	.	8.23023	32.962	29.7643	265
chr1	186893909	186894157	SRR1025238_peak_5853	33	.	2.87462	5.50903	3.39946	113
chr1	186902291	186902500	SRR1025238_peak_5854	58	.	4.22071	8.18203	5.86415	99
chr1	186909900	186910094	SRR1025238_peak_5855	62	.	4.15561	8.61697	6.2717	95
chr1	186973445	186973641	SRR1025238_peak_5856	61	.	3.99725	8.5344	6.19428	61
chr1	187098246	187098604	SRR1025238_peak_5857	172	.	5.16097	20.1375	17.2807	181
chr1	187118193	187118806	SRR1025238_peak_5858	678	.	11.0906	71.6652	67.8327	170
chr1	187125945	187126403	SRR1025238_peak_5859	210	.	6.56764	24.0324	21.0574	229
chr1	187137471	187137760	SRR1025238_peak_5860	172	.	7.16919	20.0849	17.2296	160
chr1	187215188	187215701	SRR1025238_peak_5861	233	.	6.33678	26.3726	23.3327	245
chr1	187226611	187226919	SRR1025238_peak_5862	79	.	3.69667	10.3429	7.90192	163
chr1	187249574	187249837	SRR1025238_peak_5863	61	.	3.74734	8.44908	6.11825	173
chr1	187250891	187251100	SRR1025238_peak_5864	61	.	3.74734	8.44908	6.11825	43
chr1	187282678	187283145	SRR1025238_peak_5865	211	.	6.18901	24.1395	21.1598	239
chr1	187307270	187307537	SRR1025238_peak_5866	130	.	4.19562	15.743	13.0442	148
chr1	187317584	187318027	SRR1025238_peak_5867	279	.	7.96309	31.1195	27.9628	316
chr1	187325786	187326293	SRR1025238_peak_5868	76	.	4.68023	10.0803	7.64943	324
chr1	187337455	187337699	SRR1025238_peak_5869	94	.	4.94195	12.0146	9.48318	111
chr1	187362291	187362474	SRR1025238_peak_5870	45	.	3.77642	6.72655	4.5109	103
chr1	187373336	187373522	SRR1025238_peak_5871	90	.	4.77008	11.6019	9.09274	27
chr1	187382325	187382551	SRR1025238_peak_5872	32	.	3.33214	5.36781	3.26936	171
chr1	187417317	187417529	SRR1025238_peak_5873	80	.	4.88713	10.5264	8.06642	94
chr1	187435216	187435577	SRR1025238_peak_5874	73	.	3.83283	9.72533	7.31273	208
chr1	187447827	187448063	SRR1025238_peak_5875	49	.	3.87686	7.19104	4.94749	121
chr1	187448270	187448561	SRR1025238_peak_5876	37	.	2.7452	5.8309	3.70253	126
chr1	187452254	187452619	SRR1025238_peak_5877	127	.	4.82024	15.4476	12.7628	192
chr1	187454527	187454764	SRR1025238_peak_5878	112	.	5.7757	13.9154	11.293	108
chr1	187474119	187474454	SRR1025238_peak_5879	96	.	4.87976	12.2069	9.6657	217
chr1	187501932	187502278	SRR1025238_peak_5880	241	.	6.84434	27.179	24.1185	170
chr1	187591030	187591254	SRR1025238_peak_5881	13	.	1.72938	3.16347	1.34984	223
chr1	187603810	187604375	SRR1025238_peak_5882	73	.	4.39929	9.76397	7.34767	467
chr1	187609042	187609653	SRR1025238_peak_5883	89	.	3.4633	11.4358	8.93138	449
chr1	187610065	187610254	SRR1025238_peak_5884	72	.	3.35023	9.62722	7.22727	85
chr1	187649914	187650332	SRR1025238_peak_5885	58	.	4.22071	8.18203	5.86415	342
chr1	187651778	187652099	SRR1025238_peak_5886	165	.	5.05116	19.3724	16.542	177
chr1	187653285	187653768	SRR1025238_peak_5887	149	.	6.33236	17.6736	14.9005	237
chr1	187654084	187654292	SRR1025238_peak_5888	84	.	4.90156	10.896	8.42239	112
chr1	187674849	187675144	SRR1025238_peak_5889	136	.	6.15548	16.4045	13.6822	156
chr1	187694014	187694201	SRR1025238_peak_5890	49	.	3.75984	7.19979	4.95435	46
chr1	187694693	187694882	SRR1025238_peak_5891	36	.	2.55311	5.82105	3.69364	110
chr1	187714728	187715077	SRR1025238_peak_5892	37	.	3.27047	5.88237	3.74593	167
chr1	187724096	187724328	SRR1025238_peak_5893	56	.	3.95772	7.89803	5.60129	119
chr1	187724836	187725041	SRR1025238_peak_5894	27	.	2.8105	4.82163	2.77945	144
chr1	187735710	187736192	SRR1025238_peak_5895	41	.	3.3835	6.35725	4.1794	296
chr1	187740622	187740862	SRR1025238_peak_5896	152	.	5.54346	18.0252	15.2403	136
chr1	187758931	187759230	SRR1025238_peak_5897	63	.	4.33068	8.70632	6.35695	78
chr1	187760502	187761157	SRR1025238_peak_5898	180	.	6.24556	20.8873	18.0057	176
chr1	187769375	187769745	SRR1025238_peak_5899	290	.	7.34945	32.1969	29.015	190
chr1	187795620	187795869	SRR1025238_peak_5900	118	.	5.20644	14.4499	11.8054	132
chr1	187799375	187799679	SRR1025238_peak_5901	74	.	3.30023	9.88374	7.46046	136
chr1	187816145	187816527	SRR1025238_peak_5902	54	.	3.17107	7.72472	5.44456	87
chr1	187836471	187837316	SRR1025238_peak_5903	796	.	11.2833	83.5982	79.6176	523
chr1	187842783	187843040	SRR1025238_peak_5904	103	.	3.75859	12.8756	10.3046	166
chr1	187873882	187874281	SRR1025238_peak_5905	371	.	7.97094	40.5104	37.1567	157
chr1	187884300	187884599	SRR1025238_peak_5906	94	.	5.21396	11.9303	9.40221	211
chr1	187888075	187888351	SRR1025238_peak_5907	99	.	4.38038	12.4765	9.91992	162
chr1	187908028	187908220	SRR1025238_peak_5908	44	.	2.75019	6.68232	4.47696	144
chr1	187910832	187911150	SRR1025238_peak_5909	67	.	3.46563	9.1062	6.73134	149
chr1	187911200	187911549	SRR1025238_peak_5910	129	.	5.10582	15.6171	12.9247	168
chr1	187916025	187916435	SRR1025238_peak_5911	126	.	6.05216	15.3359	12.6567	234
chr1	187935503	187935702	SRR1025238_peak_5912	32	.	3.33214	5.36781	3.26936	136
chr1	187936312	187936549	SRR1025238_peak_5913	71	.	4.56221	9.50612	7.1093	76
chr1	187938595	187938963	SRR1025238_peak_5914	323	.	8.07632	35.6496	32.3937	191
chr1	187944166	187944490	SRR1025238_peak_5915	49	.	3.52694	7.15623	4.91914	142
chr1	187964605	187965333	SRR1025238_peak_5916	993	.	21.9921	103.593	99.3832	441
chr1	187965615	187965810	SRR1025238_peak_5917	43	.	3.35899	6.52319	4.33219	103
chr1	187974415	187974787	SRR1025238_peak_5918	97	.	3.66692	12.2556	9.7112	128
chr1	187996895	187997120	SRR1025238_peak_5919	73	.	4.66499	9.7248	7.31273	122
chr1	187997566	187998243	SRR1025238_peak_5920	302	.	6.91789	33.5017	30.292	271
chr1	187999150	187999631	SRR1025238_peak_5921	182	.	5.42948	21.1134	18.2247	319
chr1	188000318	188000566	SRR1025238_peak_5922	94	.	5.21396	11.9303	9.40221	92
chr1	188002381	188002761	SRR1025238_peak_5923	56	.	3.95772	7.89803	5.60129	78
chr1	188002851	188003036	SRR1025238_peak_5924	32	.	3.33214	5.36781	3.26936	118
chr1	188003884	188004132	SRR1025238_peak_5925	24	.	2.41577	4.3929	2.40484	104
chr1	188006670	188007911	SRR1025238_peak_5926	527	.	14.1759	56.4054	52.785	647
chr1	188010939	188011163	SRR1025238_peak_5927	91	.	3.92771	11.6321	9.11894	128
chr1	188018013	188018643	SRR1025238_peak_5928	260	.	8.01673	29.1948	26.0838	351
chr1	188027721	188027986	SRR1025238_peak_5929	51	.	3.99856	7.44283	5.17374	92
chr1	188031440	188031713	SRR1025238_peak_5930	91	.	4.02142	11.6616	9.14655	99
chr1	188039385	188039737	SRR1025238_peak_5931	220	.	8.25543	25.0879	22.082	197
chr1	188069929	188070207	SRR1025238_peak_5932	26	.	3.10999	4.72825	2.69553	162
chr1	188080328	188080784	SRR1025238_peak_5933	86	.	4.23053	11.1377	8.64854	157
chr1	188101938	188102202	SRR1025238_peak_5934	283	.	9.10276	31.5021	28.3371	105
chr1	188102342	188102741	SRR1025238_peak_5935	107	.	4.66818	13.318	10.7236	166
chr1	188103116	188103667	SRR1025238_peak_5936	1364	.	25.5273	141.035	136.433	225
chr1	188107959	188108283	SRR1025238_peak_5937	73	.	4.66499	9.7248	7.31273	210
chr1	188111636	188111824	SRR1025238_peak_5938	26	.	2.90709	4.68855	2.67253	160
chr1	188118171	188119092	SRR1025238_peak_5939	245	.	5.89553	27.6617	24.5881	253
chr1	188119861	188120130	SRR1025238_peak_5940	55	.	3.42217	7.81729	5.52821	135
chr1	188123077	188123267	SRR1025238_peak_5941	55	.	3.5912	7.79679	5.51249	137
chr1	188130663	188130846	SRR1025238_peak_5942	58	.	4.22071	8.18203	5.86415	115
chr1	188131531	188131884	SRR1025238_peak_5943	38	.	3.55428	6.03442	3.87449	312
chr1	188154683	188155092	SRR1025238_peak_5944	242	.	7.33854	27.2684	24.2056	212
chr1	188215313	188215610	SRR1025238_peak_5945	91	.	4.94715	11.6824	9.16532	90
chr1	188385222	188385407	SRR1025238_peak_5946	14	.	1.88164	3.32848	1.49551	18
chr1	188385812	188386336	SRR1025238_peak_5947	551	.	11.5246	58.8272	55.1685	300
chr1	188387932	188388234	SRR1025238_peak_5948	104	.	5.37108	13.0126	10.434	161
chr1	188390168	188390472	SRR1025238_peak_5949	50	.	2.79446	7.35434	5.09821	158
chr1	188430679	188431053	SRR1025238_peak_5950	75	.	4.36063	9.97732	7.54975	282
chr1	188526428	188526611	SRR1025238_peak_5951	58	.	4.22071	8.18203	5.86415	84
chr1	188614507	188614828	SRR1025238_peak_5952	61	.	3.41211	8.4756	6.14182	180
chr1	188660952	188661156	SRR1025238_peak_5953	74	.	4.2051	9.89303	7.4689	83
chr1	188694085	188694308	SRR1025238_peak_5954	56	.	3.95772	7.89803	5.60129	131
chr1	188893396	188893828	SRR1025238_peak_5955	559	.	14.8835	59.5937	55.9258	252
chr1	188904164	188904399	SRR1025238_peak_5956	135	.	6.3002	16.3126	13.5936	104
chr1	188923538	188923937	SRR1025238_peak_5957	56	.	3.18443	7.97563	5.67416	238
chr1	188929592	188929878	SRR1025238_peak_5958	86	.	4.99671	11.1038	8.61682	163
chr1	188993205	188993564	SRR1025238_peak_5959	185	.	7.34282	21.4441	18.5429	241
chr1	189007618	189007864	SRR1025238_peak_5960	97	.	3.95308	12.2661	9.72063	127
chr1	189026918	189027228	SRR1025238_peak_5961	61	.	3.41211	8.4756	6.14182	171
chr1	189028366	189028596	SRR1025238_peak_5962	62	.	4.15561	8.61697	6.2717	104
chr1	189043458	189043720	SRR1025238_peak_5963	62	.	4.15561	8.61697	6.2717	151
chr1	189050813	189051065	SRR1025238_peak_5964	104	.	5.55356	13.0422	10.4577	136
chr1	189071308	189071586	SRR1025238_peak_5965	121	.	5.99784	14.8047	12.1443	170
chr1	189156147	189156490	SRR1025238_peak_5966	67	.	3.90348	9.11869	6.74245	187
chr1	189185351	189185638	SRR1025238_peak_5967	100	.	4.5223	12.5775	10.0163	147
chr1	189187693	189188050	SRR1025238_peak_5968	170	.	6.05621	19.9214	17.0728	226
chr1	189204414	189204817	SRR1025238_peak_5969	58	.	4.22071	8.18203	5.86415	145
chr1	189313783	189314145	SRR1025238_peak_5970	157	.	5.47547	18.5896	15.7837	156
chr1	189315964	189316235	SRR1025238_peak_5971	164	.	6.63937	19.2957	16.4678	126
chr1	189318966	189319198	SRR1025238_peak_5972	81	.	4.37331	10.6175	8.15327	137
chr1	189351858	189352343	SRR1025238_peak_5973	913	.	19.137	95.4757	91.358	181
chr1	189371873	189372101	SRR1025238_peak_5974	96	.	5.33142	12.1859	9.64506	114
chr1	189393178	189393430	SRR1025238_peak_5975	56	.	4.12771	7.98787	5.68452	88
chr1	189405394	189405702	SRR1025238_peak_5976	17	.	2.51924	3.68718	1.78733	219
chr1	189473030	189473321	SRR1025238_peak_5977	65	.	4.44285	8.94302	6.57847	144
chr1	189495866	189496126	SRR1025238_peak_5978	136	.	5.2517	16.4081	13.6841	95
chr1	189546943	189547314	SRR1025238_peak_5979	121	.	5.99784	14.8047	12.1443	117
chr1	189575937	189576165	SRR1025238_peak_5980	37	.	3.37399	5.89061	3.75382	137
chr1	189576290	189576640	SRR1025238_peak_5981	131	.	5.30873	15.8311	13.1292	169
chr1	189578052	189578281	SRR1025238_peak_5982	68	.	4.29606	9.22558	6.84231	109
chr1	189579420	189579672	SRR1025238_peak_5983	97	.	3.66692	12.2556	9.7112	80
chr1	189619426	189619700	SRR1025238_peak_5984	210	.	7.05388	24.0575	21.0812	131
chr1	189628485	189628674	SRR1025238_peak_5985	91	.	4.94715	11.6824	9.16532	73
chr1	189651070	189651442	SRR1025238_peak_5986	157	.	6.88641	18.5133	15.7113	151
chr1	189688323	189688537	SRR1025238_peak_5987	41	.	2.49805	6.33138	4.1552	91
chr1	189695318	189695746	SRR1025238_peak_5988	298	.	8.27537	33.0961	29.8934	166
chr1	189698369	189698917	SRR1025238_peak_5989	946	.	10.7269	98.8004	94.6445	263
chr1	189703164	189703402	SRR1025238_peak_5990	115	.	4.0969	14.1933	11.5599	96
chr1	189727627	189728164	SRR1025238_peak_5991	216	.	5.28583	24.6909	21.6945	398
chr1	189728339	189728693	SRR1025238_peak_5992	80	.	3.34545	10.5029	8.05011	104
chr1	189744789	189745046	SRR1025238_peak_5993	72	.	4.21208	9.61775	7.21812	132
chr1	189756747	189757027	SRR1025238_peak_5994	189	.	6.02302	21.9106	18.997	155
chr1	189767939	189768394	SRR1025238_peak_5995	32	.	2.35558	5.35985	3.26936	420
chr1	189772694	189773236	SRR1025238_peak_5996	52	.	2.75377	7.53215	5.25974	512
chr1	189778548	189778786	SRR1025238_peak_5997	73	.	3.93877	9.75579	7.34048	141
chr1	189783108	189783539	SRR1025238_peak_5998	75	.	3.81903	9.94891	7.52326	361
chr1	189784096	189784864	SRR1025238_peak_5999	41	.	3.20363	6.35804	4.18018	384
chr1	189795228	189795415	SRR1025238_peak_6000	79	.	3.77769	10.3462	7.90424	132
chr1	189800251	189800563	SRR1025238_peak_6001	98	.	4.4706	12.4296	9.87512	142
chr1	189820286	189820630	SRR1025238_peak_6002	74	.	4.19874	9.877	7.4544	219
chr1	189860769	189861261	SRR1025238_peak_6003	270	.	6.77141	30.1645	27.0298	324
chr1	189866656	189866968	SRR1025238_peak_6004	127	.	4.69828	15.3902	12.7103	155
chr1	189867038	189867892	SRR1025238_peak_6005	871	.	8.8883	91.1839	87.115	630
chr1	189876722	189877000	SRR1025238_peak_6006	45	.	3.29406	6.80221	4.58273	152
chr1	189887621	189887884	SRR1025238_peak_6007	104	.	3.4137	13.0659	10.4807	117
chr1	189888865	189889103	SRR1025238_peak_6008	97	.	4.14328	12.3386	9.78739	118
chr1	189897962	189898287	SRR1025238_peak_6009	85	.	3.99707	11.0272	8.54519	105
chr1	189898867	189899205	SRR1025238_peak_6010	74	.	2.96319	9.87149	7.45035	230
chr1	189899990	189900335	SRR1025238_peak_6011	92	.	4.24349	11.768	9.2461	259
chr1	189917562	189917834	SRR1025238_peak_6012	97	.	4.43894	12.3385	9.78739	127
chr1	189921949	189922661	SRR1025238_peak_6013	78	.	3.05811	10.3152	7.87578	603
chr1	189923969	189924973	SRR1025238_peak_6014	213	.	5.99857	24.3306	21.3472	494
chr1	189926352	189926612	SRR1025238_peak_6015	224	.	6.21492	25.513	22.4964	135
chr1	189927714	189927951	SRR1025238_peak_6016	70	.	3.13318	9.43918	7.04601	152
chr1	189933601	189933890	SRR1025238_peak_6017	267	.	6.82422	29.8918	26.7633	152
chr1	189957198	189957561	SRR1025238_peak_6018	79	.	3.96972	10.3919	7.94449	118
chr1	189968196	189968436	SRR1025238_peak_6019	73	.	4.05962	9.80498	7.3857	72
chr1	189989531	189989753	SRR1025238_peak_6020	73	.	3.58115	9.71782	7.31225	82
chr1	189993782	189994020	SRR1025238_peak_6021	74	.	4.33756	9.92189	7.49716	158
chr1	190007743	190008022	SRR1025238_peak_6022	87	.	4.47941	11.1985	8.70756	147
chr1	190038212	190038540	SRR1025238_peak_6023	30	.	2.70769	5.06334	3.0035	262
chr1	190045767	190046181	SRR1025238_peak_6024	241	.	6.84434	27.179	24.1185	215
chr1	190056970	190057154	SRR1025238_peak_6025	50	.	3.57691	7.2766	5.02411	133
chr1	190057236	190057484	SRR1025238_peak_6026	41	.	3.29108	6.36055	4.18264	110
chr1	190061845	190062279	SRR1025238_peak_6027	205	.	3.91647	23.5582	20.5955	211
chr1	190067231	190067437	SRR1025238_peak_6028	44	.	3.1484	6.62732	4.4259	76
chr1	190067541	190067785	SRR1025238_peak_6029	85	.	3.89956	10.9973	8.51789	145
chr1	190073284	190073746	SRR1025238_peak_6030	199	.	5.29599	22.8697	19.9272	154
chr1	190088973	190089354	SRR1025238_peak_6031	308	.	8.81997	34.1204	30.8965	159
chr1	190105677	190105878	SRR1025238_peak_6032	78	.	4.75527	10.2432	7.8067	140
chr1	190106117	190106540	SRR1025238_peak_6033	23	.	2.62585	4.37764	2.39187	178
chr1	190106614	190107323	SRR1025238_peak_6034	446	.	10.802	48.1649	44.6747	188
chr1	190121167	190121386	SRR1025238_peak_6035	30	.	2.70769	5.06334	3.0035	57
chr1	190123382	190123684	SRR1025238_peak_6036	37	.	3.27047	5.88237	3.74593	123
chr1	190127064	190127355	SRR1025238_peak_6037	89	.	4.33682	11.4343	8.93012	150
chr1	190128704	190128926	SRR1025238_peak_6038	57	.	4.00874	8.01062	5.70682	123
chr1	190131481	190131710	SRR1025238_peak_6039	43	.	3.45217	6.51393	4.327	67
chr1	190132372	190132618	SRR1025238_peak_6040	68	.	4.42866	9.21842	6.83555	136
chr1	190133149	190133360	SRR1025238_peak_6041	20	.	2.46396	3.97966	2.05332	178
chr1	190143500	190144089	SRR1025238_peak_6042	878	.	12.5302	91.9139	87.8362	317
chr1	190144469	190145049	SRR1025238_peak_6043	468	.	10.4884	50.359	46.8318	214
chr1	190147935	190148795	SRR1025238_peak_6044	143	.	5.63707	17.1228	14.3736	725
chr1	190168856	190169594	SRR1025238_peak_6045	167	.	4.67532	19.6064	16.7656	276
chr1	190170090	190170794	SRR1025238_peak_6046	139	.	3.69839	16.6961	13.96	533
chr1	190171028	190171260	SRR1025238_peak_6047	44	.	3.23028	6.63694	4.43546	105
chr1	190172013	190172353	SRR1025238_peak_6048	42	.	3.16141	6.45686	4.27451	145
chr1	190173000	190173487	SRR1025238_peak_6049	230	.	6.12261	26.0364	23.005	223
chr1	190174226	190175324	SRR1025238_peak_6050	631	.	9.33204	66.8914	63.1214	545
chr1	190181753	190182165	SRR1025238_peak_6051	967	.	15.3436	100.924	96.7442	217
chr1	190189170	190189813	SRR1025238_peak_6052	125	.	5.08454	15.1975	12.5227	223
chr1	190190354	190190559	SRR1025238_peak_6053	84	.	4.76328	10.9213	8.44702	91
chr1	190190622	190190810	SRR1025238_peak_6054	34	.	3.34515	5.61064	3.49539	61
chr1	190201671	190202136	SRR1025238_peak_6055	351	.	7.32432	38.4759	35.1628	261
chr1	190206998	190207199	SRR1025238_peak_6056	55	.	3.5912	7.79679	5.51249	95
chr1	190220032	190220397	SRR1025238_peak_6057	68	.	4.17894	9.2468	6.86158	127
chr1	190244519	190244721	SRR1025238_peak_6058	61	.	3.55906	8.43749	6.10844	78
chr1	190250878	190251098	SRR1025238_peak_6059	38	.	2.69796	6.00906	3.86108	116
chr1	190403422	190403750	SRR1025238_peak_6060	104	.	4.26514	13.0281	10.4481	172
chr1	190406418	190406610	SRR1025238_peak_6061	57	.	4.18131	8.10001	5.7918	64
chr1	190438570	190439186	SRR1025238_peak_6062	61	.	3.99725	8.5344	6.19428	459
chr1	190472758	190473327	SRR1025238_peak_6063	279	.	7.96309	31.1195	27.9628	241
chr1	190481300	190481592	SRR1025238_peak_6064	104	.	5.55356	13.0422	10.4577	143
chr1	190486647	190486970	SRR1025238_peak_6065	79	.	3.69667	10.3429	7.90192	132
chr1	190496077	190496680	SRR1025238_peak_6066	123	.	4.50532	15.066	12.3941	239
chr1	190526158	190526603	SRR1025238_peak_6067	94	.	4.52803	11.9581	9.42797	226
chr1	190532827	190533598	SRR1025238_peak_6068	141	.	4.94556	16.8869	14.144	143
chr1	190569875	190570133	SRR1025238_peak_6069	96	.	5.33142	12.1859	9.64506	117
chr1	190661839	190662143	SRR1025238_peak_6070	85	.	3.43349	11.0825	8.5972	154
chr1	190669083	190669516	SRR1025238_peak_6071	267	.	5.67359	29.9174	26.7885	206
chr1	190693668	190693892	SRR1025238_peak_6072	80	.	4.31351	10.465	8.01336	88
chr1	190708427	190708663	SRR1025238_peak_6073	75	.	4.36063	9.97732	7.54975	93
chr1	190721841	190722076	SRR1025238_peak_6074	49	.	3.63386	7.1671	4.92642	141
chr1	190761749	190762196	SRR1025238_peak_6075	596	.	12.1081	63.4032	59.6811	214
chr1	190819066	190819537	SRR1025238_peak_6076	371	.	7.97094	40.5104	37.1567	249
chr1	190820991	190821196	SRR1025238_peak_6077	66	.	3.96004	8.99254	6.6261	115
chr1	190823809	190824137	SRR1025238_peak_6078	65	.	2.82537	8.86725	6.5113	158
chr1	190831888	190832113	SRR1025238_peak_6079	61	.	3.55906	8.43749	6.10844	78
chr1	190848657	190848846	SRR1025238_peak_6080	54	.	3.64989	7.69855	5.41916	68
chr1	190854506	190854845	SRR1025238_peak_6081	73	.	3.73919	9.71042	7.3063	163
chr1	190911619	190912019	SRR1025238_peak_6082	43	.	2.12772	6.49913	4.31513	118
chr1	190916896	190917146	SRR1025238_peak_6083	135	.	6.3002	16.3126	13.5936	86
chr1	190927753	190928063	SRR1025238_peak_6084	115	.	3.94194	14.1462	11.5163	141
chr1	190928351	190928745	SRR1025238_peak_6085	115	.	3.87368	14.1371	11.508	283
chr1	190928950	190929229	SRR1025238_peak_6086	52	.	3.11295	7.53967	5.26651	62
chr1	190940933	190941136	SRR1025238_peak_6087	37	.	3.27047	5.88237	3.74593	80
chr1	190944484	190944667	SRR1025238_peak_6088	33	.	2.27094	5.50055	3.39258	52
chr1	190953136	190954035	SRR1025238_peak_6089	829	.	13.0497	87.0189	82.9966	203
chr1	190962124	190962436	SRR1025238_peak_6090	62	.	3.72486	8.64562	6.29955	159
chr1	190978765	190979793	SRR1025238_peak_6091	716	.	11.5624	75.5592	71.6768	736
chr1	190984926	190985141	SRR1025238_peak_6092	37	.	3.27047	5.88237	3.74593	140
chr1	191025654	191026664	SRR1025238_peak_6093	342	.	5.54767	37.4997	34.2071	823
chr1	191026759	191026986	SRR1025238_peak_6094	45	.	3.00354	6.80352	4.58305	118
chr1	191055548	191055795	SRR1025238_peak_6095	142	.	5.4713	17.0449	14.2966	124
chr1	191057519	191057735	SRR1025238_peak_6096	96	.	5.33142	12.1859	9.64506	89
chr1	191062706	191063248	SRR1025238_peak_6097	324	.	5.65074	35.7506	32.4937	238
chr1	191081554	191081820	SRR1025238_peak_6098	55	.	3.81555	7.84089	5.54928	97
chr1	191089350	191089702	SRR1025238_peak_6099	213	.	5.89157	24.3615	21.377	174
chr1	191120827	191121160	SRR1025238_peak_6100	92	.	2.13296	11.7718	9.24992	165
chr1	191125947	191126268	SRR1025238_peak_6101	117	.	4.59137	14.3894	11.7482	91
chr1	191132990	191133292	SRR1025238_peak_6102	79	.	3.96972	10.3919	7.94449	155
chr1	191134630	191135011	SRR1025238_peak_6103	43	.	3.20937	6.58245	4.38438	84
chr1	191138815	191139470	SRR1025238_peak_6104	67	.	3.79289	9.08781	6.71418	503
chr1	191149510	191149693	SRR1025238_peak_6105	51	.	3.99856	7.44283	5.17374	117
chr1	191153176	191153363	SRR1025238_peak_6106	61	.	3.35011	8.50851	6.1709	78
chr1	191154294	191154676	SRR1025238_peak_6107	719	.	16.4193	75.8722	71.9871	201
chr1	191176944	191177131	SRR1025238_peak_6108	67	.	3.61026	9.07346	6.70244	145
chr1	191182369	191182713	SRR1025238_peak_6109	105	.	3.34186	13.1618	10.5725	167
chr1	191182859	191184258	SRR1025238_peak_6110	1095	.	9.74965	113.865	109.544	683
chr1	191186014	191186223	SRR1025238_peak_6111	36	.	2.9789	5.78229	3.65712	143
chr1	191233264	191233532	SRR1025238_peak_6112	67	.	4.39808	9.15196	6.77358	158
chr1	191277079	191277451	SRR1025238_peak_6113	268	.	6.47866	29.9777	26.8467	189
chr1	191296628	191296837	SRR1025238_peak_6114	103	.	4.15875	12.9708	10.3933	117
chr1	191299454	191299919	SRR1025238_peak_6115	36	.	2.55311	5.82105	3.69364	20
chr1	191317615	191317804	SRR1025238_peak_6116	30	.	2.36552	5.14271	3.0794	125
chr1	191317895	191318365	SRR1025238_peak_6117	203	.	5.6002	23.2867	20.3324	277
chr1	191326016	191326210	SRR1025238_peak_6118	14	.	1.78805	3.29994	1.46936	0
chr1	191330785	191331017	SRR1025238_peak_6119	43	.	3.35015	6.50209	4.31803	112
chr1	191348999	191349715	SRR1025238_peak_6120	1136	.	19.4235	117.968	113.604	150
chr1	191375268	191375952	SRR1025238_peak_6121	97	.	4.04323	12.2954	9.7468	196
chr1	191391290	191391676	SRR1025238_peak_6122	491	.	12.1734	52.6985	49.1337	169
chr1	191396109	191397179	SRR1025238_peak_6123	93	.	3.30624	11.8835	9.35721	369
chr1	191397776	191397977	SRR1025238_peak_6124	23	.	2.20238	4.31859	2.33737	32
chr1	191400249	191400470	SRR1025238_peak_6125	87	.	4.63686	11.2764	8.7824	102
chr1	191402499	191402760	SRR1025238_peak_6126	185	.	7.1239	21.3992	18.5016	126
chr1	191414553	191414736	SRR1025238_peak_6127	55	.	3.81555	7.84089	5.54928	80
chr1	191421009	191421206	SRR1025238_peak_6128	33	.	2.45573	5.47103	3.36424	109
chr1	191435418	191435875	SRR1025238_peak_6129	51	.	3.07462	7.41674	5.15668	319
chr1	191445909	191446092	SRR1025238_peak_6130	35	.	2.80281	5.6629	3.54383	63
chr1	191448371	191448634	SRR1025238_peak_6131	106	.	4.75307	13.2263	10.6349	155
chr1	191450573	191450928	SRR1025238_peak_6132	377	.	9.85572	41.1007	37.7376	180
chr1	191454530	191455194	SRR1025238_peak_6133	1404	.	22.3279	145.132	140.489	425
chr1	191456762	191457213	SRR1025238_peak_6134	58	.	3.71422	8.10942	5.80081	168
chr1	191461656	191462072	SRR1025238_peak_6135	160	.	4.72974	18.8329	16.0198	177
chr1	191462268	191462731	SRR1025238_peak_6136	261	.	7.0562	29.2792	26.1674	273
chr1	191465282	191465667	SRR1025238_peak_6137	216	.	5.65019	24.6606	21.6652	213
chr1	191466836	191467060	SRR1025238_peak_6138	61	.	3.55906	8.43749	6.10844	109
chr1	191470061	191470582	SRR1025238_peak_6139	85	.	4.41899	11.0421	8.5597	178
chr1	191493422	191494445	SRR1025238_peak_6140	526	.	12.7185	56.2555	52.6366	258
chr1	191520218	191521001	SRR1025238_peak_6141	422	.	8.34539	45.6753	42.2286	523
chr1	191539883	191540143	SRR1025238_peak_6142	73	.	4.66499	9.7248	7.31273	144
chr1	191543817	191544120	SRR1025238_peak_6143	138	.	6.44213	16.6298	13.8984	166
chr1	191550853	191551126	SRR1025238_peak_6144	88	.	5.10927	11.347	8.84483	140
chr1	191575769	191576389	SRR1025238_peak_6145	544	.	5.71564	58.1193	54.4727	408
chr1	191618624	191618869	SRR1025238_peak_6146	55	.	3.81555	7.84089	5.54928	167
chr1	191645903	191646184	SRR1025238_peak_6147	55	.	3.69489	7.80893	5.52146	140
chr1	191693363	191693577	SRR1025238_peak_6148	21	.	2.7254	4.12879	2.16488	10
chr1	191697121	191697470	SRR1025238_peak_6149	54	.	2.93354	7.69845	5.41916	168
chr1	191717429	191718149	SRR1025238_peak_6150	112	.	5.2691	13.8785	11.2607	590
chr1	191718302	191718485	SRR1025238_peak_6151	31	.	3.17552	5.25932	3.18331	31
chr1	191719038	191719377	SRR1025238_peak_6152	67	.	2.96347	9.1225	6.74566	232
chr1	191747900	191748083	SRR1025238_peak_6153	63	.	4.34496	8.73661	6.38547	125
chr1	191793857	191794097	SRR1025238_peak_6154	146	.	5.35284	17.4539	14.6916	136
chr1	191817884	191818123	SRR1025238_peak_6155	163	.	3.95792	19.1679	16.3437	143
chr1	191821538	191821763	SRR1025238_peak_6156	87	.	2.83984	11.2122	8.72089	83
chr1	191829149	191829358	SRR1025238_peak_6157	79	.	4.38758	10.3475	7.90538	112
chr1	191834924	191835162	SRR1025238_peak_6158	35	.	2.34299	5.68682	3.5666	100
chr1	191839397	191839738	SRR1025238_peak_6159	702	.	9.94831	74.0764	70.2128	184
chr1	191840772	191841005	SRR1025238_peak_6160	64	.	3.07426	8.80435	6.45052	163
chr1	191855270	191855880	SRR1025238_peak_6161	357	.	8.79699	39.064	35.7403	329
chr1	191896948	191897397	SRR1025238_peak_6162	85	.	3.99707	11.0272	8.54519	324
chr1	191906172	191906355	SRR1025238_peak_6163	47	.	3.47448	7.02904	4.79863	139
chr1	191906783	191907031	SRR1025238_peak_6164	55	.	2.70251	7.80923	5.52151	148
chr1	191907329	191907780	SRR1025238_peak_6165	39	.	2.3851	6.1222	3.95757	95
chr1	191932829	191933034	SRR1025238_peak_6166	69	.	4.22607	9.35856	6.96793	97
chr1	191934246	191935141	SRR1025238_peak_6167	155	.	5.77715	18.3075	15.5135	232
chr1	191965110	191965479	SRR1025238_peak_6168	150	.	4.83154	17.8701	15.0913	120
chr1	191981468	191981806	SRR1025238_peak_6169	427	.	6.75943	46.2406	42.7834	165
chr1	191989107	191989341	SRR1025238_peak_6170	173	.	5.74925	20.2298	17.3703	125
chr1	191989923	191990201	SRR1025238_peak_6171	116	.	3.51449	14.2632	11.6257	154
chr1	191994450	191994726	SRR1025238_peak_6172	162	.	6.03935	19.0392	16.22	141
chr1	191995628	191995811	SRR1025238_peak_6173	33	.	2.91895	5.44264	3.33747	98
chr1	192061097	192061324	SRR1025238_peak_6174	48	.	3.08871	7.06264	4.83096	121
chr1	192061642	192062013	SRR1025238_peak_6175	139	.	3.79013	16.664	13.9291	217
chr1	192062679	192063018	SRR1025238_peak_6176	150	.	5.48009	17.8366	15.0587	124
chr1	192091798	192092218	SRR1025238_peak_6177	35	.	2.43905	5.68162	3.56176	258
chr1	192092417	192092639	SRR1025238_peak_6178	83	.	3.1593	10.781	8.31129	87
chr1	192092901	192093254	SRR1025238_peak_6179	198	.	5.46955	22.7925	19.8515	156
chr1	192136532	192136844	SRR1025238_peak_6180	36	.	2.3393	5.79606	3.67028	185
chr1	192136947	192137179	SRR1025238_peak_6181	87	.	3.30452	11.2173	8.72564	103
chr1	192137778	192138521	SRR1025238_peak_6182	62	.	3.29423	8.54886	6.2078	571
chr1	192181305	192181624	SRR1025238_peak_6183	67	.	3.79289	9.08781	6.71418	132
chr1	192189089	192189343	SRR1025238_peak_6184	89	.	4.72402	11.4899	8.98322	157
chr1	192190563	192190948	SRR1025238_peak_6185	218	.	5.31703	24.8267	21.8283	140
chr1	192212519	192212847	SRR1025238_peak_6186	192	.	6.71798	22.2087	19.2871	150
chr1	192246595	192246853	SRR1025238_peak_6187	134	.	5.86476	16.1212	13.4085	151
chr1	192313549	192313847	SRR1025238_peak_6188	37	.	3.36406	5.8695	3.73737	171
chr1	192327580	192327821	SRR1025238_peak_6189	85	.	4.65703	11.0009	8.52123	63
chr1	192348680	192348879	SRR1025238_peak_6190	73	.	4.66499	9.7248	7.31273	141
chr1	192476809	192477041	SRR1025238_peak_6193	104	.	5.55356	13.0422	10.4577	151
chr1	192532143	192532660	SRR1025238_peak_6194	104	.	5.55356	13.0422	10.4577	215
chr1	192585413	192585668	SRR1025238_peak_6195	61	.	3.99725	8.5344	6.19428	120
chr1	192598440	192598759	SRR1025238_peak_6196	369	.	6.86697	40.298	36.9484	170
chr1	192612438	192612621	SRR1025238_peak_6197	53	.	3.84365	7.64383	5.36644	118
chr1	192650694	192650974	SRR1025238_peak_6198	159	.	6.79569	18.7636	15.9524	145
chr1	192711922	192712313	SRR1025238_peak_6199	223	.	7.91545	25.3141	22.3033	227
chr1	192724564	192724801	SRR1025238_peak_6200	55	.	3.50113	7.80056	5.51484	121
chr1	192749728	192750009	SRR1025238_peak_6201	91	.	4.94715	11.6824	9.16532	124
chr1	192770362	192771169	SRR1025238_peak_6202	117	.	4.59137	14.3894	11.7482	607
chr1	192784430	192784826	SRR1025238_peak_6203	946	.	16.3386	98.8527	94.6959	185
chr1	192785663	192785939	SRR1025238_peak_6204	65	.	4.03657	8.90536	6.54817	142
chr1	192789282	192789523	SRR1025238_peak_6205	62	.	3.24363	8.59561	6.25263	122
chr1	192789837	192790128	SRR1025238_peak_6206	43	.	3.20937	6.58245	4.38438	129
chr1	192791999	192792257	SRR1025238_peak_6207	68	.	4.17894	9.2468	6.86158	129
chr1	192796295	192796812	SRR1025238_peak_6208	236	.	8.04618	26.673	23.6252	377
chr1	192822558	192822798	SRR1025238_peak_6209	85	.	3.81219	10.9811	8.50434	145
chr1	192822915	192823293	SRR1025238_peak_6210	61	.	3.41211	8.4756	6.14182	203
chr1	192830451	192830785	SRR1025238_peak_6211	67	.	3.61026	9.07346	6.70244	133
chr1	192851015	192851215	SRR1025238_peak_6212	55	.	3.79537	7.79381	5.51097	160
chr1	192851690	192852142	SRR1025238_peak_6213	97	.	3.66692	12.2556	9.7112	126
chr1	192855391	192855788	SRR1025238_peak_6214	94	.	4.80814	12.0299	9.49819	168
chr1	192855889	192856106	SRR1025238_peak_6215	18	.	2.31536	3.73018	1.8266	193
chr1	192868870	192869098	SRR1025238_peak_6216	55	.	3.69489	7.80893	5.52146	91
chr1	192897387	192897570	SRR1025238_peak_6217	46	.	3.23988	6.87484	4.6509	120
chr1	192935412	192935596	SRR1025238_peak_6218	58	.	4.22071	8.18203	5.86415	134
chr1	193035341	193035666	SRR1025238_peak_6219	16	.	2.10848	3.58388	1.69734	97
chr1	193036025	193036321	SRR1025238_peak_6220	73	.	3.01236	9.71769	7.31225	176
chr1	193130217	193130756	SRR1025238_peak_6221	625	.	8.37582	66.3479	62.5853	262
chr1	193152876	193153119	SRR1025238_peak_6222	35	.	2.64796	5.6865	3.56648	113
chr1	193156397	193156604	SRR1025238_peak_6223	54	.	3.76175	7.71513	5.43545	53
chr1	193160382	193160594	SRR1025238_peak_6224	56	.	2.85494	7.94043	5.64074	92
chr1	193173462	193173877	SRR1025238_peak_6225	81	.	2.60852	10.5845	8.12278	215
chr1	193174435	193174743	SRR1025238_peak_6226	139	.	3.9513	16.6583	13.9237	135
chr1	193189385	193189597	SRR1025238_peak_6227	52	.	2.75377	7.53215	5.25974	116
chr1	193243630	193243938	SRR1025238_peak_6228	99	.	5.14504	12.4925	9.93467	185
chr1	193244345	193244619	SRR1025238_peak_6229	140	.	6.13447	16.7744	14.035	146
chr1	193262111	193262353	SRR1025238_peak_6230	38	.	3.01151	6.05885	3.89725	100
chr1	193272362	193272781	SRR1025238_peak_6231	43	.	2.59641	6.58184	4.38438	255
chr1	193272929	193273163	SRR1025238_peak_6232	126	.	4.10107	15.3568	12.6773	102
chr1	193289838	193290079	SRR1025238_peak_6233	112	.	5.7757	13.9154	11.293	80
chr1	193315844	193316647	SRR1025238_peak_6234	1705	.	14.7042	175.507	170.568	343
chr1	193317093	193317301	SRR1025238_peak_6235	64	.	3.08133	8.83172	6.47692	101
chr1	193330258	193330458	SRR1025238_peak_6236	57	.	2.55611	8.04015	5.73435	66
chr1	193336165	193336620	SRR1025238_peak_6237	133	.	5.25351	16.0449	13.3357	149
chr1	193363863	193364071	SRR1025238_peak_6238	30	.	2.70769	5.06334	3.0035	111
chr1	193370089	193370450	SRR1025238_peak_6239	157	.	6.01366	18.5532	15.7502	158
chr1	193376715	193377069	SRR1025238_peak_6240	263	.	6.96264	29.4384	26.3224	177
chr1	193382233	193383398	SRR1025238_peak_6241	128	.	4.20732	15.4952	12.8082	154
chr1	193386257	193386514	SRR1025238_peak_6242	109	.	3.92046	13.5143	10.9128	125
chr1	193389577	193389958	SRR1025238_peak_6243	49	.	3.28528	7.21369	4.96681	243
chr1	193418744	193419102	SRR1025238_peak_6244	204	.	6.67735	23.4568	20.4965	179
chr1	193423826	193424168	SRR1025238_peak_6245	61	.	3.64701	8.43587	6.10799	178
chr1	193449283	193450170	SRR1025238_peak_6246	1671	.	22.0641	172.047	167.139	255
chr1	193451603	193451858	SRR1025238_peak_6247	95	.	5.26256	12.0364	9.50457	85
chr1	193459914	193460098	SRR1025238_peak_6248	62	.	3.51747	8.55755	6.21624	86
chr1	193503888	193504340	SRR1025238_peak_6249	571	.	10.2814	60.8259	57.1408	272
chr1	193522202	193522386	SRR1025238_peak_6250	50	.	3.91047	7.26091	5.00926	140
chr1	193550331	193551089	SRR1025238_peak_6251	374	.	10.8956	40.7965	37.4385	598
chr1	193558182	193558503	SRR1025238_peak_6252	214	.	8.21927	24.4797	21.4895	148
chr1	193576017	193576622	SRR1025238_peak_6253	294	.	7.18981	32.612	29.4211	215
chr1	193580447	193581032	SRR1025238_peak_6254	45	.	3.29	6.79174	4.57242	373
chr1	193587153	193587452	SRR1025238_peak_6255	58	.	3.05987	8.15748	5.84701	159
chr1	193588811	193589424	SRR1025238_peak_6256	1157	.	12.9696	120.136	115.748	385
chr1	193625058	193625484	SRR1025238_peak_6257	79	.	4.54046	10.4043	7.95644	254
chr1	193626926	193627661	SRR1025238_peak_6258	130	.	6.21999	15.7097	13.0113	128
chr1	193629911	193630232	SRR1025238_peak_6259	157	.	6.88641	18.5133	15.7113	170
chr1	193655015	193655511	SRR1025238_peak_6260	163	.	5.93328	19.1563	16.3334	186
chr1	193661430	193661950	SRR1025238_peak_6261	88	.	5.10927	11.347	8.84483	111
chr1	193666263	193666578	SRR1025238_peak_6262	13	.	2.08635	3.12023	1.30971	1
chr1	193668859	193669291	SRR1025238_peak_6263	229	.	7.38978	25.9469	22.9181	250
chr1	193699010	193699215	SRR1025238_peak_6264	55	.	2.87914	7.85752	5.56409	78
chr1	193703087	193703452	SRR1025238_peak_6265	269	.	7.01459	30.0873	26.9553	185
chr1	193876130	193877019	SRR1025238_peak_6266	1364	.	25.5273	141.035	136.433	620
chr1	193934368	193934664	SRR1025238_peak_6267	112	.	5.7757	13.9154	11.293	144
chr1	194026065	194026295	SRR1025238_peak_6268	78	.	4.77946	10.2955	7.85676	138
chr1	194027302	194027580	SRR1025238_peak_6269	91	.	4.12601	11.706	9.18681	169
chr1	194090004	194090214	SRR1025238_peak_6270	89	.	4.72402	11.4899	8.98322	91
chr1	194090315	194090498	SRR1025238_peak_6271	45	.	3.77642	6.72655	4.5109	55
chr1	194190052	194190235	SRR1025238_peak_6272	32	.	3.02309	5.31974	3.23693	104
chr1	194197633	194197853	SRR1025238_peak_6273	84	.	4.74927	10.8892	8.41568	113
chr1	194278934	194279311	SRR1025238_peak_6274	76	.	4.55138	10.1133	7.68022	202
chr1	194302613	194302967	SRR1025238_peak_6275	96	.	5.33142	12.1859	9.64506	182
chr1	194419930	194420531	SRR1025238_peak_6276	73	.	3.83283	9.72533	7.31273	421
chr1	194425823	194426122	SRR1025238_peak_6277	245	.	8.8857	27.6229	24.551	130
chr1	194482427	194482742	SRR1025238_peak_6278	342	.	7.21969	37.5623	34.2686	138
chr1	194505724	194505946	SRR1025238_peak_6279	38	.	3.55428	6.03442	3.87449	176
chr1	194589074	194589878	SRR1025238_peak_6280	274	.	8.1293	30.555	27.4119	173
chr1	194610667	194610962	SRR1025238_peak_6281	330	.	7.67725	36.34	33.07	146
chr1	194614219	194614467	SRR1025238_peak_6282	50	.	3.16839	7.30213	5.04772	121
chr1	194618833	194619243	SRR1025238_peak_6283	311	.	8.16931	34.3665	31.137	172
chr1	194619370	194620096	SRR1025238_peak_6284	260	.	5.96394	29.1866	26.0757	550
chr1	194620412	194621033	SRR1025238_peak_6285	109	.	3.78564	13.506	10.9057	371
chr1	194622982	194623193	SRR1025238_peak_6286	35	.	3.07646	5.63947	3.52216	32
chr1	194642654	194642865	SRR1025238_peak_6287	45	.	3.66232	6.73874	4.52208	75
chr1	194658458	194658844	SRR1025238_peak_6288	67	.	4.23472	9.08567	6.71335	237
chr1	194660463	194660682	SRR1025238_peak_6289	123	.	5.15259	15.0301	12.3598	69
chr1	194679163	194679440	SRR1025238_peak_6290	96	.	5.31055	12.1407	9.60539	122
chr1	194679881	194680500	SRR1025238_peak_6291	187	.	5.8022	21.6079	18.7031	476
chr1	194685836	194686110	SRR1025238_peak_6292	91	.	4.94715	11.6824	9.16532	137
chr1	194687638	194688446	SRR1025238_peak_6293	736	.	12.4298	77.5958	73.6879	319
chr1	194718777	194718961	SRR1025238_peak_6294	63	.	4.34496	8.73661	6.38547	48
chr1	194722349	194722631	SRR1025238_peak_6295	175	.	6.92602	20.4492	17.5823	161
chr1	194742913	194743284	SRR1025238_peak_6296	51	.	3.99856	7.44283	5.17374	137
chr1	194747957	194748140	SRR1025238_peak_6297	26	.	2.90709	4.68855	2.67253	62
chr1	194753229	194753535	SRR1025238_peak_6298	21	.	2.44982	4.08116	2.14062	121
chr1	194787684	194788119	SRR1025238_peak_6299	894	.	20.4371	93.5261	89.429	254
chr1	194795508	194795691	SRR1025238_peak_6300	50	.	3.91047	7.26091	5.00926	58
chr1	194815537	194816024	SRR1025238_peak_6301	451	.	8.67482	48.6269	45.129	187
chr1	194816922	194817217	SRR1025238_peak_6302	227	.	6.85638	25.8256	22.7997	121
chr1	194821076	194821307	SRR1025238_peak_6303	79	.	4.08465	10.4393	7.98931	111
chr1	194879616	194879886	SRR1025238_peak_6304	109	.	3.57137	13.5756	10.9706	100
chr1	194885673	194886012	SRR1025238_peak_6305	112	.	4.51282	13.8201	11.2044	180
chr1	194895308	194895514	SRR1025238_peak_6306	26	.	3.10999	4.72825	2.69553	138
chr1	194925848	194926343	SRR1025238_peak_6307	157	.	6.88641	18.5133	15.7113	129
chr1	194927793	194928152	SRR1025238_peak_6308	290	.	6.59189	32.2145	29.0318	209
chr1	194976209	194976704	SRR1025238_peak_6309	357	.	6.60508	39.049	35.7256	211
chr1	195016849	195017208	SRR1025238_peak_6310	220	.	6.89962	25.026	22.0213	220
chr1	195021718	195021943	SRR1025238_peak_6311	45	.	3.77642	6.72655	4.5109	167
chr1	195040555	195040738	SRR1025238_peak_6312	73	.	4.66499	9.7248	7.31273	60
chr1	195092096	195092285	SRR1025238_peak_6313	65	.	2.82537	8.86725	6.5113	139
chr1	195100649	195101219	SRR1025238_peak_6314	460	.	13.1064	49.5248	46.0114	209
chr1	195130794	195131833	SRR1025238_peak_6315	272	.	5.95875	30.409	27.2697	215
chr1	195228213	195228398	SRR1025238_peak_6316	45	.	3.77642	6.72655	4.5109	117
chr1	195232689	195232922	SRR1025238_peak_6317	55	.	3.50113	7.80056	5.51484	134
chr1	195266971	195267302	SRR1025238_peak_6319	147	.	6.66427	17.5645	14.7955	154
chr10	3332890	3333338	SRR1025238_peak_6330	338	.	6.9947	37.109	33.823	176
chr10	3336770	3338105	SRR1025238_peak_6331	1340	.	17.7727	138.582	134.004	965
chr10	3346220	3346807	SRR1025238_peak_6332	145	.	4.85188	17.259	14.5046	340
chr10	3365965	3366474	SRR1025238_peak_6333	140	.	4.30863	16.8039	14.0636	348
chr10	3366523	3367349	SRR1025238_peak_6334	87	.	3.58757	11.2055	8.71455	255
chr10	3370330	3370563	SRR1025238_peak_6335	46	.	3.48987	6.83262	4.61131	176
chr10	3373567	3373793	SRR1025238_peak_6336	113	.	5.47653	14.0086	11.3833	119
chr10	3374780	3375029	SRR1025238_peak_6337	21	.	2.77041	4.05786	2.1207	126
chr10	3390304	3390514	SRR1025238_peak_6338	48	.	3.61463	7.12279	4.88822	84
chr10	3391367	3391551	SRR1025238_peak_6339	50	.	3.69724	7.31243	5.05792	72
chr10	3394320	3396321	SRR1025238_peak_6340	743	.	11.405	78.2166	74.3009	1137
chr10	3398470	3398830	SRR1025238_peak_6341	207	.	6.94897	23.7675	20.798	188
chr10	3401114	3401462	SRR1025238_peak_6342	67	.	3.61026	9.07346	6.70244	206
chr10	3406351	3406586	SRR1025238_peak_6343	73	.	3.51385	9.73657	7.32304	98
chr10	3408731	3408957	SRR1025238_peak_6344	95	.	4.07903	12.1303	9.59506	90
chr10	3414397	3415497	SRR1025238_peak_6345	986	.	9.72364	102.888	98.686	687
chr10	3417188	3417888	SRR1025238_peak_6346	289	.	6.35326	32.119	28.939	209
chr10	3420509	3420742	SRR1025238_peak_6347	73	.	3.93877	9.75579	7.34048	130
chr10	3424573	3424864	SRR1025238_peak_6348	31	.	3.16618	5.23977	3.16581	164
chr10	3426167	3426415	SRR1025238_peak_6349	107	.	5.54089	13.3957	10.7989	86
chr10	3427615	3427875	SRR1025238_peak_6350	61	.	3.74734	8.44908	6.11825	126
chr10	3429399	3429657	SRR1025238_peak_6351	62	.	4.15561	8.61697	6.2717	139
chr10	3430841	3431133	SRR1025238_peak_6352	50	.	3.16839	7.30213	5.04772	86
chr10	3433905	3434088	SRR1025238_peak_6353	43	.	3.68108	6.53196	4.34075	112
chr10	3446314	3446497	SRR1025238_peak_6354	28	.	3.02697	4.94578	2.89521	153
chr10	3500787	3501143	SRR1025238_peak_6355	68	.	4.15683	9.19416	6.81268	224
chr10	3506114	3506348	SRR1025238_peak_6356	94	.	5.21396	11.9303	9.40221	122
chr10	3509955	3510328	SRR1025238_peak_6357	79	.	4.08465	10.4393	7.98931	157
chr10	3523020	3524016	SRR1025238_peak_6358	2696	.	33.9902	275.686	269.685	458
chr10	3524610	3524859	SRR1025238_peak_6359	130	.	4.62084	15.7865	13.0861	96
chr10	3525391	3526069	SRR1025238_peak_6360	914	.	11.7091	95.6005	91.4813	397
chr10	3531475	3531710	SRR1025238_peak_6361	87	.	3.00376	11.2094	8.71827	84
chr10	3536917	3537144	SRR1025238_peak_6362	96	.	5.33142	12.1859	9.64506	90
chr10	3572936	3573460	SRR1025238_peak_6363	168	.	5.36189	19.74	16.8954	232
chr10	3630860	3631237	SRR1025238_peak_6365	79	.	3.62366	10.3502	7.90721	182
chr10	3633696	3633955	SRR1025238_peak_6366	53	.	3.73966	7.66327	5.38508	181
chr10	3696732	3696979	SRR1025238_peak_6367	157	.	6.88641	18.5133	15.7113	130
chr10	3710196	3710416	SRR1025238_peak_6368	110	.	5.16429	13.6166	11.0097	120
chr10	3740167	3740491	SRR1025238_peak_6369	330	.	7.67725	36.34	33.07	151
chr10	3740741	3741537	SRR1025238_peak_6370	165	.	5.05116	19.3724	16.542	589
chr10	3742900	3743293	SRR1025238_peak_6371	277	.	9.55212	30.8624	27.7107	154
chr10	3758440	3758655	SRR1025238_peak_6372	45	.	3.77642	6.72655	4.5109	93
chr10	3810814	3811213	SRR1025238_peak_6373	137	.	4.73636	16.5176	13.7916	217
chr10	3892050	3892300	SRR1025238_peak_6374	88	.	5.10927	11.347	8.84483	139
chr10	3943965	3944174	SRR1025238_peak_6375	27	.	2.85514	4.75136	2.71544	102
chr10	3955495	3955706	SRR1025238_peak_6376	138	.	6.44213	16.6298	13.8984	97
chr10	3956566	3956798	SRR1025238_peak_6377	59	.	2.9933	8.29811	5.97556	160
chr10	3972857	3973070	SRR1025238_peak_6378	27	.	2.14342	4.83961	2.79664	112
chr10	3973566	3974143	SRR1025238_peak_6379	72	.	2.70503	9.6023	7.20332	315
chr10	3984367	3984550	SRR1025238_peak_6380	73	.	4.66499	9.7248	7.31273	146
chr10	4030767	4031032	SRR1025238_peak_6381	65	.	4.40138	8.85584	6.50034	132
chr10	4037278	4037501	SRR1025238_peak_6382	37	.	3.27047	5.88237	3.74593	168
chr10	4057931	4058269	SRR1025238_peak_6383	61	.	3.41211	8.4756	6.14182	167
chr10	4058509	4058852	SRR1025238_peak_6384	87	.	4.63006	11.2597	8.76606	156
chr10	4071933	4072316	SRR1025238_peak_6385	89	.	4.72402	11.4899	8.98322	108
chr10	4079177	4080129	SRR1025238_peak_6386	106	.	4.75307	13.2263	10.6349	743
chr10	4088785	4089104	SRR1025238_peak_6387	222	.	6.98793	25.285	22.275	149
chr10	4097394	4097618	SRR1025238_peak_6388	100	.	4.91409	12.6349	10.0727	142
chr10	4105750	4105952	SRR1025238_peak_6389	31	.	3.14976	5.20534	3.13781	118
chr10	4107615	4108152	SRR1025238_peak_6390	540	.	8.70894	57.6499	54.0094	169
chr10	4120741	4120971	SRR1025238_peak_6391	30	.	2.48615	5.15927	3.09337	156
chr10	4123494	4124053	SRR1025238_peak_6392	127	.	4.92793	15.4388	12.7545	227
chr10	4132675	4133060	SRR1025238_peak_6393	230	.	6.12261	26.0364	23.005	202
chr10	4139669	4139852	SRR1025238_peak_6394	38	.	3.30236	5.95362	3.8095	84
chr10	4151269	4151464	SRR1025238_peak_6395	55	.	3.81555	7.84089	5.54928	146
chr10	4158154	4158381	SRR1025238_peak_6396	147	.	6.66427	17.5645	14.7955	126
chr10	4160428	4160845	SRR1025238_peak_6397	67	.	3.46563	9.1062	6.73134	117
chr10	4179175	4179464	SRR1025238_peak_6398	82	.	4.54233	10.7252	8.25704	119
chr10	4182059	4182365	SRR1025238_peak_6399	103	.	4.06289	12.9286	10.3534	110
chr10	4185154	4185519	SRR1025238_peak_6400	97	.	4.14328	12.3386	9.78739	149
chr10	4188652	4189197	SRR1025238_peak_6401	160	.	4.58365	18.8928	16.0776	165
chr10	4233164	4233447	SRR1025238_peak_6403	73	.	3.58115	9.71782	7.31225	135
chr10	4273882	4274176	SRR1025238_peak_6404	111	.	4.387	13.7295	11.1166	175
chr10	4277989	4278270	SRR1025238_peak_6405	34	.	2.83663	5.58387	3.46939	119
chr10	4306093	4306362	SRR1025238_peak_6406	158	.	6.04619	18.641	15.8325	140
chr10	4325181	4325528	SRR1025238_peak_6407	177	.	6.81069	20.6254	17.751	164
chr10	4325704	4326200	SRR1025238_peak_6408	268	.	7.255	29.9311	26.801	180
chr10	4333348	4333747	SRR1025238_peak_6409	256	.	6.17336	28.7842	25.6822	180
chr10	4334515	4334744	SRR1025238_peak_6410	67	.	3.34826	9.17304	6.79218	71
chr10	4334851	4335120	SRR1025238_peak_6411	79	.	4.69538	10.4387	7.98931	123
chr10	4346804	4347141	SRR1025238_peak_6412	485	.	10.2665	52.1175	48.5628	160
chr10	4357244	4357427	SRR1025238_peak_6413	28	.	2.77173	4.89778	2.84982	128
chr10	4371941	4372362	SRR1025238_peak_6414	132	.	5.34822	15.941	13.2356	132
chr10	4383311	4383509	SRR1025238_peak_6415	86	.	4.99671	11.1038	8.61682	36
chr10	4386599	4386786	SRR1025238_peak_6416	20	.	2.20015	3.97901	2.05332	151
chr10	4387041	4387507	SRR1025238_peak_6417	145	.	5.99587	17.2652	14.5097	291
chr10	4389356	4389557	SRR1025238_peak_6418	34	.	3.21616	5.5518	3.44	109
chr10	4405500	4405974	SRR1025238_peak_6419	966	.	14.3246	100.856	96.6774	262
chr10	4432079	4432517	SRR1025238_peak_6420	192	.	5.49805	22.1291	19.2099	131
chr10	4473536	4473970	SRR1025238_peak_6421	104	.	4.26514	13.0281	10.4481	88
chr10	4627405	4627815	SRR1025238_peak_6422	187	.	5.8022	21.6079	18.7031	138
chr10	4633696	4633904	SRR1025238_peak_6423	65	.	4.44285	8.94302	6.57847	109
chr10	4635877	4636223	SRR1025238_peak_6424	206	.	7.85751	23.6431	20.6769	179
chr10	4711544	4711759	SRR1025238_peak_6425	107	.	5.34293	13.3187	10.7236	117
chr10	4863156	4863363	SRR1025238_peak_6426	88	.	5.10927	11.347	8.84483	99
chr10	4974429	4974646	SRR1025238_peak_6427	56	.	4.12771	7.98787	5.68452	89
chr10	5058759	5059406	SRR1025238_peak_6428	136	.	5.78341	16.3205	13.6004	264
chr10	5062928	5063205	SRR1025238_peak_6429	48	.	3.71024	7.09094	4.85782	103
chr10	5068692	5069475	SRR1025238_peak_6430	562	.	8.18263	59.9177	56.2438	308
chr10	5153082	5153323	SRR1025238_peak_6433	112	.	5.2691	13.8785	11.2607	105
chr10	5155723	5155938	SRR1025238_peak_6434	126	.	6.05216	15.3359	12.6567	70
chr10	5165383	5165785	SRR1025238_peak_6435	138	.	6.44213	16.6298	13.8984	224
chr10	5176292	5176767	SRR1025238_peak_6436	304	.	9.27011	33.637	30.4246	292
chr10	5185363	5185798	SRR1025238_peak_6437	99	.	4.38038	12.4765	9.91992	130
chr10	5194697	5194940	SRR1025238_peak_6438	33	.	2.27094	5.50055	3.39258	51
chr10	5208000	5208336	SRR1025238_peak_6439	290	.	8.9415	32.2159	29.0331	166
chr10	5288345	5288571	SRR1025238_peak_6440	27	.	2.8105	4.82163	2.77945	74
chr10	5289341	5289696	SRR1025238_peak_6441	66	.	3.01807	8.97176	6.6056	158
chr10	5522609	5522798	SRR1025238_peak_6442	88	.	5.10927	11.347	8.84483	60
chr10	5554961	5555226	SRR1025238_peak_6443	152	.	5.54346	18.0252	15.2403	152
chr10	5570192	5570422	SRR1025238_peak_6444	56	.	3.95772	7.89803	5.60129	158
chr10	5591364	5591613	SRR1025238_peak_6446	175	.	7.3307	20.4515	17.5823	107
chr10	5593424	5593849	SRR1025238_peak_6447	274	.	8.53957	30.6078	27.4636	148
chr10	5626190	5626644	SRR1025238_peak_6448	456	.	11.6284	49.1992	45.6912	201
chr10	5718485	5718740	SRR1025238_peak_6449	118	.	5.21433	14.4706	11.8258	147
chr10	5720505	5720820	SRR1025238_peak_6450	31	.	3.16618	5.23977	3.16581	232
chr10	5798754	5798938	SRR1025238_peak_6451	31	.	3.16618	5.23977	3.16581	40
chr10	5804594	5805045	SRR1025238_peak_6452	322	.	7.58829	35.5156	32.262	175
chr10	5805284	5805468	SRR1025238_peak_6453	63	.	2.86541	8.69525	6.34669	55
chr10	5805619	5805956	SRR1025238_peak_6454	135	.	3.45335	16.279	13.5612	157
chr10	5823209	5823392	SRR1025238_peak_6455	35	.	2.80281	5.6629	3.54383	87
chr10	5823457	5823694	SRR1025238_peak_6456	42	.	2.69358	6.47932	4.2964	149
chr10	5824073	5824265	SRR1025238_peak_6457	89	.	2.94384	11.4489	8.94438	103
chr10	5975395	5975578	SRR1025238_peak_6458	51	.	3.99856	7.44283	5.17374	67
chr10	6020987	6021262	SRR1025238_peak_6459	139	.	4.87444	16.6498	13.9164	154
chr10	6035881	6036181	SRR1025238_peak_6460	64	.	3.11688	8.76653	6.41429	176
chr10	6366163	6366487	SRR1025238_peak_6461	201	.	6.41874	23.1361	20.1852	155
chr10	6371692	6372043	SRR1025238_peak_6462	961	.	19.9865	100.327	96.1532	177
chr10	6418264	6418584	SRR1025238_peak_6463	352	.	9.79435	38.5389	35.2252	159
chr10	6540020	6540518	SRR1025238_peak_6464	998	.	19.4412	104.093	99.8788	198
chr10	6848630	6848841	SRR1025238_peak_6465	68	.	4.17894	9.2468	6.86158	39
chr10	6989957	6990165	SRR1025238_peak_6466	110	.	4.57684	13.6984	11.0868	104
chr10	7076169	7076561	SRR1025238_peak_6467	455	.	9.54139	49.017	45.5115	170
chr10	7118518	7118997	SRR1025238_peak_6468	125	.	5.37439	15.2624	12.5856	142
chr10	7142189	7142614	SRR1025238_peak_6469	185	.	7.55284	21.4401	18.539	289
chr10	7174475	7174821	SRR1025238_peak_6470	39	.	3.38424	6.13525	3.96859	314
chr10	7178737	7178920	SRR1025238_peak_6471	30	.	3.02734	5.1377	3.07526	67
chr10	7183344	7183599	SRR1025238_peak_6472	55	.	3.42217	7.81729	5.52821	182
chr10	7211322	7211750	SRR1025238_peak_6473	78	.	3.08593	10.2448	7.80802	325
chr10	7211941	7212733	SRR1025238_peak_6474	144	.	4.01574	17.2445	14.491	175
chr10	7212992	7213176	SRR1025238_peak_6475	27	.	2.931	4.74016	2.7071	126
chr10	7220949	7221221	SRR1025238_peak_6476	144	.	6.51744	17.235	14.4816	132
chr10	7274430	7274734	SRR1025238_peak_6477	27	.	2.8105	4.82163	2.77945	208
chr10	7289902	7290141	SRR1025238_peak_6478	67	.	4.03079	9.17004	6.79002	93
chr10	7333353	7333666	SRR1025238_peak_6479	286	.	7.52878	31.8064	28.6346	169
chr10	7390861	7391369	SRR1025238_peak_6480	256	.	5.7754	28.7795	25.6781	137
chr10	7392604	7392917	SRR1025238_peak_6481	91	.	3.92771	11.6321	9.11894	113
chr10	7470136	7470379	SRR1025238_peak_6486	117	.	4.50886	14.4427	11.7996	106
chr10	7473323	7473569	SRR1025238_peak_6487	49	.	2.84186	7.1837	4.94065	111
chr10	7473810	7474072	SRR1025238_peak_6488	153	.	4.40191	18.1184	15.3315	120
chr10	7476431	7476746	SRR1025238_peak_6489	33	.	2.91761	5.43925	3.33426	271
chr10	7492409	7492592	SRR1025238_peak_6490	28	.	2.52558	4.8548	2.81023	131
chr10	7578170	7578354	SRR1025238_peak_6491	58	.	4.22071	8.18203	5.86415	58
chr10	7589563	7590237	SRR1025238_peak_6492	133	.	3.76929	16.037	13.3294	148
chr10	7600752	7600987	SRR1025238_peak_6493	144	.	5.39758	17.2109	14.4587	126
chr10	7622415	7622632	SRR1025238_peak_6494	32	.	2.96664	5.37565	3.275	125
chr10	7631367	7631862	SRR1025238_peak_6495	262	.	8.70699	29.4	26.285	168
chr10	7662511	7662711	SRR1025238_peak_6496	81	.	3.70277	10.6171	8.15302	154
chr10	7662854	7663798	SRR1025238_peak_6497	286	.	4.87985	31.8403	28.6681	596
chr10	7680924	7681954	SRR1025238_peak_6498	133	.	3.87531	16.0248	13.318	153
chr10	7725614	7726202	SRR1025238_peak_6499	485	.	8.59349	52.1525	48.5967	175
chr10	7780517	7780873	SRR1025238_peak_6500	63	.	3.55565	8.66905	6.32168	225
chr10	7792527	7793118	SRR1025238_peak_6501	340	.	5.78857	37.3345	34.0445	205
chr10	7796102	7796387	SRR1025238_peak_6502	135	.	6.3002	16.3126	13.5936	151
chr10	7811386	7811706	SRR1025238_peak_6503	211	.	6.18901	24.1395	21.1598	147
chr10	7841566	7842411	SRR1025238_peak_6504	410	.	7.79409	44.454	41.0299	471
chr10	7883587	7883861	SRR1025238_peak_6505	176	.	5.9811	20.5339	17.6624	119
chr10	7954767	7955479	SRR1025238_peak_6506	101	.	4.68417	12.7054	10.1409	365
chr10	7956258	7957071	SRR1025238_peak_6507	97	.	4.04323	12.2954	9.7468	174
chr10	7959020	7959715	SRR1025238_peak_6508	442	.	10.4613	47.7783	44.2959	210
chr10	7988620	7988838	SRR1025238_peak_6509	80	.	4.88713	10.5264	8.06642	129
chr10	7991156	7991391	SRR1025238_peak_6510	97	.	4.90571	12.2707	9.72398	156
chr10	8021378	8021561	SRR1025238_peak_6511	65	.	4.44285	8.94302	6.57847	107
chr10	8070483	8070815	SRR1025238_peak_6512	175	.	7.3307	20.4515	17.5823	166
chr10	8072061	8072245	SRR1025238_peak_6513	51	.	3.99856	7.44283	5.17374	91
chr10	8078045	8078682	SRR1025238_peak_6514	1475	.	15.9349	152.264	147.547	397
chr10	8089237	8089711	SRR1025238_peak_6515	97	.	4.90571	12.2707	9.72398	319
chr10	8116996	8117212	SRR1025238_peak_6516	82	.	4.80038	10.6728	8.20716	114
chr10	8130426	8131061	SRR1025238_peak_6517	317	.	9.35669	35.0152	31.7725	221
chr10	8131314	8131544	SRR1025238_peak_6518	22	.	2.87256	4.26223	2.28735	135
chr10	8132849	8133136	SRR1025238_peak_6519	55	.	3.29025	7.88117	5.58627	85
chr10	8196347	8196619	SRR1025238_peak_6520	204	.	7.99713	23.4545	20.4943	96
chr10	8213370	8213563	SRR1025238_peak_6521	43	.	3.35899	6.52319	4.33219	122
chr10	8238488	8239016	SRR1025238_peak_6522	150	.	5.60223	17.8079	15.0307	159
chr10	8240285	8240583	SRR1025238_peak_6523	224	.	6.21492	25.513	22.4964	169
chr10	8323244	8323546	SRR1025238_peak_6524	110	.	5.04612	13.6709	11.0598	130
chr10	8339758	8339966	SRR1025238_peak_6525	80	.	4.88713	10.5264	8.06642	92
chr10	8427602	8427885	SRR1025238_peak_6526	141	.	5.71029	16.9268	14.1823	162
chr10	8505533	8505912	SRR1025238_peak_6527	96	.	5.33142	12.1859	9.64506	135
chr10	8518612	8519384	SRR1025238_peak_6528	109	.	3.92046	13.5143	10.9128	201
chr10	8529326	8529531	SRR1025238_peak_6529	49	.	3.43506	7.16252	4.92384	97
chr10	8544506	8544697	SRR1025238_peak_6530	62	.	4.03622	8.62595	6.28045	96
chr10	8549630	8550604	SRR1025238_peak_6531	223	.	6.69839	25.3381	22.3271	779
chr10	8653212	8653632	SRR1025238_peak_6533	204	.	7.99713	23.4545	20.4943	177
chr10	8667370	8667755	SRR1025238_peak_6534	121	.	5.99784	14.8047	12.1443	191
chr10	8668204	8668467	SRR1025238_peak_6535	112	.	5.7757	13.9154	11.293	135
chr10	8676496	8676682	SRR1025238_peak_6536	37	.	3.45837	5.84132	3.71217	134
chr10	8715712	8716045	SRR1025238_peak_6537	156	.	4.81313	18.4828	15.6848	150
chr10	8742951	8743183	SRR1025238_peak_6538	55	.	3.81555	7.84089	5.54928	129
chr10	8801661	8802168	SRR1025238_peak_6539	262	.	6.80015	29.3444	26.231	185
chr10	8813306	8813568	SRR1025238_peak_6540	97	.	3.60956	12.2737	9.72642	125
chr10	8829063	8829265	SRR1025238_peak_6541	46	.	3.02939	6.8825	4.65795	73
chr10	8834068	8834303	SRR1025238_peak_6542	27	.	2.8105	4.82163	2.77945	107
chr10	8837752	8838105	SRR1025238_peak_6543	38	.	3.55428	6.03442	3.87449	281
chr10	8885111	8885441	SRR1025238_peak_6544	109	.	3.99697	13.5323	10.9294	155
chr10	8885761	8886678	SRR1025238_peak_6545	277	.	5.88502	30.9015	27.7482	737
chr10	8917429	8918073	SRR1025238_peak_6546	157	.	6.88641	18.5133	15.7113	149
chr10	8968114	8968856	SRR1025238_peak_6547	326	.	10.4279	35.9055	32.644	202
chr10	8998342	8998701	SRR1025238_peak_6548	640	.	13.7719	67.8143	64.0316	193
chr10	9066641	9066900	SRR1025238_peak_6549	96	.	5.33142	12.1859	9.64506	116
chr10	9082504	9082729	SRR1025238_peak_6550	56	.	3.95772	7.89803	5.60129	123
chr10	9092604	9092906	SRR1025238_peak_6551	188	.	6.90433	21.7854	18.8753	139
chr10	9099057	9099304	SRR1025238_peak_6552	67	.	3.90348	9.11869	6.74245	89
chr10	9204784	9205024	SRR1025238_peak_6553	157	.	6.88641	18.5133	15.7113	101
chr10	9206501	9206739	SRR1025238_peak_6554	137	.	6.382	16.4959	13.7708	102
chr10	9210821	9211036	SRR1025238_peak_6555	55	.	3.29025	7.88117	5.58627	97
chr10	9240032	9240287	SRR1025238_peak_6556	115	.	5.54081	14.1605	11.5291	151
chr10	9272232	9272652	SRR1025238_peak_6557	296	.	8.56543	32.8553	29.6595	253
chr10	9308826	9309303	SRR1025238_peak_6558	84	.	4.74927	10.8892	8.41568	267
chr10	9495452	9495635	SRR1025238_peak_6559	58	.	4.22071	8.18203	5.86415	70
chr10	9505915	9506455	SRR1025238_peak_6560	130	.	6.21999	15.7097	13.0113	134
chr10	9529308	9529712	SRR1025238_peak_6561	236	.	7.00226	26.7405	23.6909	230
chr10	9549801	9550374	SRR1025238_peak_6562	484	.	13.5507	52.0006	48.4477	307
chr10	9642216	9642431	SRR1025238_peak_6563	73	.	4.66499	9.7248	7.31273	105
chr10	9648661	9648999	SRR1025238_peak_6564	204	.	7.99713	23.4545	20.4943	170
chr10	9674237	9675451	SRR1025238_peak_6565	116	.	3.84139	14.268	11.6305	1110
chr10	9677032	9677217	SRR1025238_peak_6566	76	.	3.18121	10.0483	7.61816	63
chr10	9699038	9699554	SRR1025238_peak_6567	248	.	5.68373	27.9749	24.894	250
chr10	9720996	9721241	SRR1025238_peak_6568	57	.	3.91191	8.06402	5.7577	123
chr10	9740867	9741128	SRR1025238_peak_6569	172	.	7.16919	20.0849	17.2296	142
chr10	9760178	9760736	SRR1025238_peak_6570	265	.	6.27799	29.6312	26.5097	194
chr10	9840100	9840429	SRR1025238_peak_6571	190	.	5.06791	21.9379	19.0231	170
chr10	9899121	9899364	SRR1025238_peak_6572	185	.	7.55284	21.4401	18.539	120
chr10	9899838	9900058	SRR1025238_peak_6573	86	.	4.99671	11.1038	8.61682	75
chr10	9900542	9901243	SRR1025238_peak_6574	97	.	3.50749	12.3285	9.77844	243
chr10	9901642	9901865	SRR1025238_peak_6575	26	.	2.57023	4.68865	2.67253	76
chr10	9981308	9981537	SRR1025238_peak_6576	63	.	4.34496	8.73661	6.38547	104
chr10	10263932	10264234	SRR1025238_peak_6577	55	.	3.50113	7.80056	5.51484	162
chr10	10301156	10301415	SRR1025238_peak_6578	73	.	4.05962	9.80498	7.3857	159
chr10	10321120	10321479	SRR1025238_peak_6579	271	.	5.50754	30.2873	27.1511	156
chr10	10355630	10355932	SRR1025238_peak_6580	76	.	4.55138	10.1133	7.68022	124
chr10	10389301	10389499	SRR1025238_peak_6581	65	.	4.44285	8.94302	6.57847	118
chr10	10395875	10396212	SRR1025238_peak_6582	88	.	5.10927	11.347	8.84483	85
chr10	10472012	10472308	SRR1025238_peak_6583	116	.	4.99645	14.2418	11.6049	133
chr10	10503727	10503955	SRR1025238_peak_6584	73	.	4.66499	9.7248	7.31273	96
chr10	10558138	10558367	SRR1025238_peak_6585	60	.	2.53168	8.34767	6.02366	57
chr10	10654049	10654404	SRR1025238_peak_6586	211	.	6.18901	24.1395	21.1598	201
chr10	10737301	10737688	SRR1025238_peak_6587	197	.	6.55784	22.6608	19.7241	175
chr10	10990354	10990560	SRR1025238_peak_6588	45	.	3.77642	6.72655	4.5109	142
chr10	11013799	11014022	SRR1025238_peak_6589	55	.	3.69489	7.80893	5.52146	99
chr10	11149419	11149640	SRR1025238_peak_6590	91	.	3.4719	11.7053	9.18681	99
chr10	11171567	11172091	SRR1025238_peak_6591	118	.	5.8657	14.5122	11.8657	171
chr10	11172523	11172874	SRR1025238_peak_6592	68	.	4.17894	9.2468	6.86158	177
chr10	11233135	11233621	SRR1025238_peak_6594	306	.	8.73338	33.8772	30.6589	181
chr10	11243130	11243507	SRR1025238_peak_6595	263	.	7.57058	29.4398	26.3237	143
chr10	11244095	11244280	SRR1025238_peak_6596	49	.	3.63386	7.1671	4.92642	49
chr10	11280715	11281235	SRR1025238_peak_6597	134	.	3.21857	16.1186	13.406	387
chr10	11281684	11282010	SRR1025238_peak_6598	230	.	8.47268	26.1234	23.0902	164
chr10	11293697	11293974	SRR1025238_peak_6599	123	.	5.7387	15.0174	12.3485	150
chr10	11343209	11343787	SRR1025238_peak_6600	158	.	4.94135	18.6165	15.8094	311
chr10	11343890	11344121	SRR1025238_peak_6601	152	.	5.9699	18.0225	15.2387	99
chr10	11350486	11350669	SRR1025238_peak_6602	40	.	2.88517	6.25764	4.08534	135
chr10	11449997	11450230	SRR1025238_peak_6603	180	.	5.09224	20.9603	18.0771	152
chr10	11515158	11515386	SRR1025238_peak_6605	80	.	4.88713	10.5264	8.06642	83
chr10	11967260	11967731	SRR1025238_peak_6607	432	.	10.7488	46.7425	43.2768	180
chr10	12009668	12009851	SRR1025238_peak_6608	32	.	3.02309	5.31974	3.23693	118
chr10	12015430	12015740	SRR1025238_peak_6609	112	.	5.7757	13.9154	11.293	178
chr10	12015878	12016061	SRR1025238_peak_6610	73	.	4.66499	9.7248	7.31273	68
chr10	12016160	12016945	SRR1025238_peak_6611	496	.	13.7728	53.2492	49.6753	302
chr10	12018358	12018541	SRR1025238_peak_6612	32	.	3.33214	5.36781	3.26936	53
chr10	12019120	12019701	SRR1025238_peak_6613	193	.	6.27575	22.2674	19.3441	188
chr10	12116819	12117014	SRR1025238_peak_6614	51	.	3.55273	7.45801	5.18845	71
chr10	12218985	12219196	SRR1025238_peak_6615	49	.	3.52694	7.15623	4.91914	119
chr10	12354326	12354653	SRR1025238_peak_6616	73	.	4.66499	9.7248	7.31273	144
chr10	12401066	12401311	SRR1025238_peak_6617	130	.	4.62084	15.7865	13.0861	105
chr10	12430225	12430853	SRR1025238_peak_6618	331	.	10.6628	36.4576	33.184	453
chr10	12469703	12469995	SRR1025238_peak_6619	121	.	5.99784	14.8047	12.1443	164
chr10	12548664	12549027	SRR1025238_peak_6620	62	.	4.15561	8.61697	6.2717	165
chr10	12612538	12612775	SRR1025238_peak_6621	130	.	6.21999	15.7097	13.0113	137
chr10	12618402	12618585	SRR1025238_peak_6622	26	.	3.10999	4.72825	2.69553	105
chr10	12690697	12690899	SRR1025238_peak_6623	50	.	3.22344	7.25407	5.00422	97
chr10	12694709	12695184	SRR1025238_peak_6624	235	.	6.03943	26.57	23.5245	234
chr10	12702341	12702528	SRR1025238_peak_6625	25	.	2.57875	4.56215	2.56258	124
chr10	12703554	12703915	SRR1025238_peak_6626	165	.	5.05116	19.3724	16.542	151
chr10	12705904	12706199	SRR1025238_peak_6627	80	.	4.88713	10.5264	8.06642	129
chr10	12718071	12718277	SRR1025238_peak_6628	48	.	3.71024	7.09094	4.85782	113
chr10	12722646	12722829	SRR1025238_peak_6629	49	.	3.28528	7.21369	4.96681	98
chr10	12738019	12738246	SRR1025238_peak_6630	39	.	2.51773	6.12529	3.95935	92
chr10	12739266	12739722	SRR1025238_peak_6631	345	.	6.36243	37.8589	34.5586	224
chr10	12752493	12752679	SRR1025238_peak_6632	56	.	4.12771	7.98787	5.68452	73
chr10	12773139	12773454	SRR1025238_peak_6633	121	.	5.99784	14.8047	12.1443	159
chr10	12789060	12789403	SRR1025238_peak_6634	61	.	3.64701	8.43587	6.10799	118
chr10	12796154	12796421	SRR1025238_peak_6635	26	.	2.97705	4.65339	2.64313	124
chr10	12805888	12806329	SRR1025238_peak_6636	150	.	5.87824	17.7778	15.0021	177
chr10	12809929	12810117	SRR1025238_peak_6637	33	.	2.87462	5.50903	3.39946	44
chr10	12810844	12811027	SRR1025238_peak_6638	37	.	3.19104	5.9107	3.77094	84
chr10	12813152	12813489	SRR1025238_peak_6639	176	.	5.48375	20.5373	17.6649	161
chr10	12826832	12827298	SRR1025238_peak_6640	109	.	4.08069	13.5612	10.957	294
chr10	12828030	12828389	SRR1025238_peak_6641	42	.	3.4339	6.47238	4.28955	56
chr10	12851116	12851352	SRR1025238_peak_6642	28	.	3.0987	4.90143	2.85324	134
chr10	12854049	12854711	SRR1025238_peak_6643	429	.	10.6179	46.365	42.9063	489
chr10	12855353	12855715	SRR1025238_peak_6644	131	.	5.77472	15.8993	13.1954	211
chr10	12866910	12868110	SRR1025238_peak_6645	645	.	8.08729	68.3813	64.5932	672
chr10	12868348	12868717	SRR1025238_peak_6646	67	.	2.96347	9.1225	6.74566	178
chr10	12868923	12869731	SRR1025238_peak_6647	135	.	4.39667	16.2374	13.5201	666
chr10	12870712	12870989	SRR1025238_peak_6648	109	.	5.42076	13.5003	10.901	130
chr10	12876617	12876848	SRR1025238_peak_6649	51	.	3.99856	7.44283	5.17374	69
chr10	12912243	12912626	SRR1025238_peak_6650	88	.	3.99718	11.3056	8.81058	108
chr10	12915878	12916061	SRR1025238_peak_6651	86	.	4.99671	11.1038	8.61682	103
chr10	12919506	12919689	SRR1025238_peak_6652	61	.	3.86284	8.48045	6.14511	85
chr10	12921750	12922037	SRR1025238_peak_6653	89	.	4.72402	11.4899	8.98322	171
chr10	12922414	12922812	SRR1025238_peak_6654	181	.	5.88613	21.0652	18.178	231
chr10	12931497	12931785	SRR1025238_peak_6655	83	.	4.8844	10.8583	8.38698	126
chr10	12963513	12963746	SRR1025238_peak_6656	55	.	3.5912	7.79679	5.51249	153
chr10	12986953	12987451	SRR1025238_peak_6657	973	.	16.8986	101.495	97.3079	230
chr10	13007763	13008048	SRR1025238_peak_6658	73	.	3.73789	9.7065	7.30452	159
chr10	13008395	13008628	SRR1025238_peak_6659	36	.	2.26815	5.72258	3.60039	58
chr10	13016674	13017011	SRR1025238_peak_6660	158	.	5.50671	18.6866	15.877	126
chr10	13018602	13018880	SRR1025238_peak_6661	67	.	3.53397	9.08489	6.71258	139
chr10	13037865	13038048	SRR1025238_peak_6662	43	.	3.56195	6.52324	4.33219	95
chr10	13065500	13065699	SRR1025238_peak_6663	72	.	4.09165	9.60526	7.20606	96
chr10	13076616	13077295	SRR1025238_peak_6664	966	.	14.3246	100.856	96.6774	381
chr10	13077563	13077802	SRR1025238_peak_6665	111	.	5.36412	13.7406	11.1275	103
chr10	13087295	13087577	SRR1025238_peak_6666	67	.	3.53397	9.08489	6.71258	100
chr10	13087852	13088035	SRR1025238_peak_6667	41	.	3.3835	6.35725	4.1794	145
chr10	13090471	13091259	SRR1025238_peak_6668	518	.	9.24866	55.4885	51.8814	461
chr10	13098680	13098890	SRR1025238_peak_6669	89	.	4.72402	11.4899	8.98322	61
chr10	13102362	13102928	SRR1025238_peak_6670	96	.	5.33142	12.1859	9.64506	450
chr10	13106700	13106958	SRR1025238_peak_6671	113	.	5.46772	13.9877	11.363	155
chr10	13107912	13108100	SRR1025238_peak_6672	37	.	3.27047	5.88237	3.74593	44
chr10	13110058	13110282	SRR1025238_peak_6673	56	.	3.23459	7.92517	5.62636	56
chr10	13116827	13117691	SRR1025238_peak_6674	436	.	7.70053	47.1057	43.6328	337
chr10	13118061	13118473	SRR1025238_peak_6675	114	.	4.81406	14.0717	11.4445	167
chr10	13132271	13132657	SRR1025238_peak_6676	55	.	3.69489	7.80893	5.52146	29
chr10	13157503	13157840	SRR1025238_peak_6677	287	.	9.77427	31.9624	28.7851	158
chr10	13162116	13162610	SRR1025238_peak_6678	354	.	11.1071	38.7595	35.4405	147
chr10	13168264	13168945	SRR1025238_peak_6679	104	.	4.26514	13.0281	10.4481	185
chr10	13172840	13173110	SRR1025238_peak_6680	161	.	5.24003	18.9524	16.1354	130
chr10	13180265	13180620	SRR1025238_peak_6681	229	.	8.42979	26.0236	22.9936	222
chr10	13192911	13193191	SRR1025238_peak_6682	104	.	3.49538	12.9854	10.4073	64
chr10	13210020	13210435	SRR1025238_peak_6683	84	.	4.74927	10.8892	8.41568	124
chr10	13214148	13214767	SRR1025238_peak_6684	387	.	9.0511	42.1374	38.7552	398
chr10	13216263	13216471	SRR1025238_peak_6685	56	.	3.95772	7.89803	5.60129	35
chr10	13216582	13216765	SRR1025238_peak_6686	26	.	2.90709	4.68855	2.67253	110
chr10	13231199	13231647	SRR1025238_peak_6687	29	.	2.5112	4.95525	2.90352	307
chr10	13233282	13233490	SRR1025238_peak_6688	63	.	4.34496	8.73661	6.38547	76
chr10	13238281	13238467	SRR1025238_peak_6689	67	.	3.79289	9.08781	6.71418	58
chr10	13240472	13240875	SRR1025238_peak_6690	701	.	15.1367	73.9719	70.1109	257
chr10	13245521	13246038	SRR1025238_peak_6691	64	.	3.97902	8.76561	6.41393	306
chr10	13256178	13256604	SRR1025238_peak_6692	42	.	2.8251	6.42468	4.24359	347
chr10	13260338	13260524	SRR1025238_peak_6693	56	.	3.95772	7.89803	5.60129	103
chr10	13274695	13275465	SRR1025238_peak_6694	1483	.	25.6187	153.066	148.342	210
chr10	13276560	13276777	SRR1025238_peak_6695	71	.	4.43895	9.54772	7.14975	152
chr10	13278921	13279111	SRR1025238_peak_6696	33	.	3.28292	5.48258	3.37518	24
chr10	13279854	13281216	SRR1025238_peak_6697	949	.	12.2842	99.1055	94.9455	757
chr10	13283460	13283842	SRR1025238_peak_6698	425	.	11.6753	46.0106	42.5563	167
chr10	13288644	13288859	SRR1025238_peak_6699	55	.	3.35238	7.84475	5.55189	129
chr10	13302557	13302776	SRR1025238_peak_6700	51	.	3.99856	7.44283	5.17374	69
chr10	13309635	13310561	SRR1025238_peak_6701	393	.	10.2341	42.7831	39.3872	694
chr10	13313180	13313374	SRR1025238_peak_6702	54	.	3.90551	7.78211	5.49984	115
chr10	13320105	13320426	SRR1025238_peak_6703	33	.	2.87462	5.50903	3.39946	174
chr10	13323118	13323452	SRR1025238_peak_6704	67	.	3.61026	9.07346	6.70244	153
chr10	13323907	13324535	SRR1025238_peak_6705	1071	.	15.8419	111.415	107.12	403
chr10	13326552	13326781	SRR1025238_peak_6706	49	.	3.77093	7.22404	4.97654	65
chr10	13337048	13337325	SRR1025238_peak_6707	58	.	4.22071	8.18203	5.86415	149
chr10	13337671	13337909	SRR1025238_peak_6708	56	.	4.12771	7.98787	5.68452	152
chr10	13358667	13359121	SRR1025238_peak_6709	646	.	11.09	68.4193	64.6298	257
chr10	13359173	13359612	SRR1025238_peak_6710	669	.	11.6987	70.7534	66.9324	224
chr10	13369829	13370066	SRR1025238_peak_6711	73	.	4.66499	9.7248	7.31273	120
chr10	13375922	13376194	SRR1025238_peak_6712	22	.	2.43722	4.18403	2.21541	195
chr10	13388478	13389184	SRR1025238_peak_6713	321	.	5.45025	35.3659	32.1145	343
chr10	13389551	13389734	SRR1025238_peak_6714	38	.	3.55428	6.03442	3.87449	58
chr10	13412615	13412977	SRR1025238_peak_6715	69	.	3.20856	9.31916	6.93132	116
chr10	13422189	13422426	SRR1025238_peak_6716	65	.	4.44285	8.94302	6.57847	124
chr10	13429876	13430076	SRR1025238_peak_6717	50	.	3.68042	7.27397	5.02151	40
chr10	13430189	13430612	SRR1025238_peak_6718	256	.	8.42933	28.7014	25.6017	165
chr10	13436285	13436878	SRR1025238_peak_6719	391	.	11.0816	42.5423	39.1496	163
chr10	13446744	13447339	SRR1025238_peak_6720	195	.	5.49039	22.4864	19.5536	327
chr10	13453380	13453591	SRR1025238_peak_6721	58	.	4.22071	8.18203	5.86415	131
chr10	13473926	13474109	SRR1025238_peak_6722	23	.	2.2949	4.28022	2.3038	71
chr10	13474208	13474490	SRR1025238_peak_6723	53	.	3.20751	7.62931	5.35298	166
chr10	13496222	13496782	SRR1025238_peak_6724	210	.	7.05388	24.0575	21.0812	454
chr10	13502374	13502764	SRR1025238_peak_6725	192	.	6.71798	22.2087	19.2871	238
chr10	13534741	13535111	SRR1025238_peak_6726	1145	.	20.3219	118.95	114.574	196
chr10	13535406	13535701	SRR1025238_peak_6727	38	.	3.55428	6.03442	3.87449	149
chr10	13552886	13553443	SRR1025238_peak_6728	297	.	5.16942	32.9347	29.7375	302
chr10	13553534	13553765	SRR1025238_peak_6729	68	.	3.49545	9.20176	6.81965	69
chr10	13564595	13565008	SRR1025238_peak_6730	335	.	6.51482	36.8212	33.5415	249
chr10	13569867	13570242	SRR1025238_peak_6731	68	.	4.17894	9.2468	6.86158	301
chr10	13641809	13642013	SRR1025238_peak_6732	43	.	3.35899	6.52319	4.33219	108
chr10	13686172	13686415	SRR1025238_peak_6733	74	.	3.34673	9.83792	7.41725	101
chr10	13696429	13696629	SRR1025238_peak_6734	88	.	5.10927	11.347	8.84483	105
chr10	13706975	13707207	SRR1025238_peak_6735	73	.	4.66499	9.7248	7.31273	122
chr10	13726360	13726632	SRR1025238_peak_6736	92	.	4.24349	11.768	9.2461	125
chr10	13769578	13769765	SRR1025238_peak_6737	88	.	5.10927	11.347	8.84483	94
chr10	13769865	13770261	SRR1025238_peak_6738	442	.	10.4613	47.7783	44.2959	186
chr10	13842813	13843340	SRR1025238_peak_6739	67	.	3.90348	9.11869	6.74245	377
chr10	13843675	13843866	SRR1025238_peak_6740	49	.	3.77093	7.22404	4.97654	124
chr10	13856065	13856261	SRR1025238_peak_6741	65	.	4.44285	8.94302	6.57847	90
chr10	13868689	13869181	SRR1025238_peak_6742	52	.	2.50548	7.49723	5.22617	48
chr10	13964507	13964988	SRR1025238_peak_6743	58	.	3.05987	8.15748	5.84701	364
chr10	13965400	13965694	SRR1025238_peak_6744	180	.	5.27077	20.9116	18.0291	162
chr10	13966111	13966797	SRR1025238_peak_6745	171	.	6.08942	20.0163	17.1627	564
chr10	13967244	13968024	SRR1025238_peak_6746	378	.	5.76232	41.2151	37.8492	456
chr10	13968131	13968344	SRR1025238_peak_6747	40	.	2.88802	6.26625	4.0929	104
chr10	13983037	13983274	SRR1025238_peak_6748	97	.	4.14328	12.3386	9.78739	119
chr10	13983633	13983843	SRR1025238_peak_6749	55	.	3.29025	7.88117	5.58627	90
chr10	13984310	13984567	SRR1025238_peak_6750	138	.	6.44213	16.6298	13.8984	118
chr10	13990915	13991167	SRR1025238_peak_6751	55	.	3.35238	7.84475	5.55189	147
chr10	14017791	14018423	SRR1025238_peak_6752	478	.	9.54656	51.3941	47.8502	259
chr10	14018708	14018938	SRR1025238_peak_6753	94	.	4.64531	11.9475	9.41872	110
chr10	14044144	14044337	SRR1025238_peak_6754	49	.	2.84186	7.1837	4.94065	153
chr10	14046241	14046581	SRR1025238_peak_6755	61	.	3.74734	8.44908	6.11825	212
chr10	14047595	14047918	SRR1025238_peak_6756	85	.	4.2931	11.0125	8.53236	158
chr10	14048399	14048811	SRR1025238_peak_6757	98	.	4.25494	12.3981	9.84444	282
chr10	14055645	14056048	SRR1025238_peak_6758	106	.	4.51727	13.1983	10.6074	181
chr10	14064932	14065460	SRR1025238_peak_6759	91	.	3.52153	11.6728	9.15695	144
chr10	14070537	14070995	SRR1025238_peak_6760	104	.	5.55356	13.0422	10.4577	150
chr10	14089529	14089847	SRR1025238_peak_6761	55	.	3.29025	7.88117	5.58627	202
chr10	14095915	14096304	SRR1025238_peak_6762	121	.	5.99784	14.8047	12.1443	135
chr10	14168255	14168768	SRR1025238_peak_6763	260	.	9.07823	29.1862	26.0753	233
chr10	14179424	14179669	SRR1025238_peak_6764	131	.	5.30873	15.8311	13.1292	112
chr10	14189203	14189519	SRR1025238_peak_6765	26	.	3.10999	4.72825	2.69553	51
chr10	14191311	14191494	SRR1025238_peak_6766	31	.	3.08878	5.27352	3.19432	111
chr10	14197308	14197574	SRR1025238_peak_6767	197	.	7.64515	22.6429	19.7074	115
chr10	14212021	14212376	SRR1025238_peak_6768	307	.	7.1623	33.9572	30.7376	162
chr10	14387180	14387533	SRR1025238_peak_6769	115	.	5.54081	14.1605	11.5291	216
chr10	14390995	14391241	SRR1025238_peak_6770	49	.	3.35525	7.18252	4.94003	132
chr10	14459999	14461065	SRR1025238_peak_6771	399	.	11.1307	43.3105	39.9075	826
chr10	14464117	14464433	SRR1025238_peak_6772	88	.	5.10927	11.347	8.84483	186
chr10	14468726	14469078	SRR1025238_peak_6773	50	.	3.22344	7.25407	5.00422	221
chr10	14474762	14475439	SRR1025238_peak_6774	73	.	3.51385	9.73657	7.32304	347
chr10	14476424	14476863	SRR1025238_peak_6775	114	.	4.81406	14.0717	11.4445	163
chr10	14482516	14482789	SRR1025238_peak_6776	82	.	4.54233	10.7252	8.25704	160
chr10	14483323	14483625	SRR1025238_peak_6777	509	.	13.995	54.5046	50.911	158
chr10	14520982	14521203	SRR1025238_peak_6778	80	.	4.88713	10.5264	8.06642	74
chr10	14527141	14527374	SRR1025238_peak_6779	112	.	5.7757	13.9154	11.293	114
chr10	14545120	14545622	SRR1025238_peak_6780	38	.	3.01151	6.05885	3.89725	320
chr10	14546142	14546413	SRR1025238_peak_6781	49	.	3.63386	7.1671	4.92642	157
chr10	14549754	14549953	SRR1025238_peak_6782	67	.	4.03079	9.17004	6.79002	73
chr10	14590811	14591243	SRR1025238_peak_6783	514	.	12.5368	55.0635	51.4625	187
chr10	14685694	14685912	SRR1025238_peak_6785	121	.	5.99784	14.8047	12.1443	99
chr10	14705235	14705764	SRR1025238_peak_6786	222	.	5.16551	25.2558	22.2463	354
chr10	14978141	14978760	SRR1025238_peak_6787	277	.	9.55212	30.8624	27.7107	387
chr10	15180595	15180852	SRR1025238_peak_6789	44	.	3.41137	6.64767	4.44561	125
chr10	15336563	15336765	SRR1025238_peak_6790	32	.	3.33214	5.36781	3.26936	148
chr10	15759796	15760336	SRR1025238_peak_6791	298	.	9.99641	33.0721	29.8708	307
chr10	15870960	15871316	SRR1025238_peak_6792	472	.	13.3285	50.7591	47.2252	176
chr10	16053650	16053854	SRR1025238_peak_6793	88	.	5.10927	11.347	8.84483	121
chr10	16145452	16145903	SRR1025238_peak_6794	563	.	13.8646	60.0289	56.3531	178
chr10	16191582	16191910	SRR1025238_peak_6795	50	.	3.91047	7.26091	5.00926	107
chr10	16349511	16349695	SRR1025238_peak_6796	58	.	4.22071	8.18203	5.86415	111
chr10	16385085	16385404	SRR1025238_peak_6797	204	.	7.99713	23.4545	20.4943	158
chr10	16472292	16472478	SRR1025238_peak_6798	51	.	3.99856	7.44283	5.17374	47
chr10	16473983	16474384	SRR1025238_peak_6799	50	.	3.22344	7.25407	5.00422	203
chr10	16507827	16508034	SRR1025238_peak_6800	31	.	3.25872	5.22246	3.15185	141
chr10	16545448	16545714	SRR1025238_peak_6801	113	.	4.65415	13.9328	11.309	143
chr10	16571886	16572069	SRR1025238_peak_6802	58	.	4.22071	8.18203	5.86415	55
chr10	16640208	16640493	SRR1025238_peak_6803	204	.	7.99713	23.4545	20.4943	125
chr10	16650026	16650307	SRR1025238_peak_6804	54	.	3.57161	7.74653	5.46557	132
chr10	16806949	16807155	SRR1025238_peak_6805	96	.	5.33142	12.1859	9.64506	109
chr10	16962577	16962816	SRR1025238_peak_6806	58	.	4.22071	8.18203	5.86415	76
chr10	16993131	16993340	SRR1025238_peak_6807	73	.	4.66499	9.7248	7.31273	110
chr10	16993725	16994182	SRR1025238_peak_6808	628	.	12.046	66.6006	62.8337	226
chr10	16994339	16994849	SRR1025238_peak_6809	214	.	8.21927	24.4797	21.4895	250
chr10	17054945	17055188	SRR1025238_peak_6810	65	.	4.44285	8.94302	6.57847	144
chr10	17073078	17073674	SRR1025238_peak_6811	181	.	5.88613	21.0652	18.178	241
chr10	17127758	17128002	SRR1025238_peak_6812	80	.	4.88713	10.5264	8.06642	121
chr10	17131775	17132173	SRR1025238_peak_6813	331	.	10.6628	36.4576	33.184	241
chr10	17229969	17230811	SRR1025238_peak_6814	250	.	6.98123	28.088	25.0052	426
chr10	17236365	17236974	SRR1025238_peak_6815	131	.	5.93659	15.8889	13.1853	445
chr10	17299596	17300155	SRR1025238_peak_6816	107	.	4.66818	13.318	10.7236	284
chr10	17302344	17302619	SRR1025238_peak_6817	157	.	6.88641	18.5133	15.7113	125
chr10	17330884	17331230	SRR1025238_peak_6818	175	.	7.3307	20.4515	17.5823	180
chr10	17331491	17332033	SRR1025238_peak_6819	97	.	3.95308	12.2661	9.72063	283
chr10	17333610	17333928	SRR1025238_peak_6820	97	.	4.90571	12.2707	9.72398	156
chr10	17347749	17348094	SRR1025238_peak_6821	43	.	3.56195	6.52324	4.33219	96
chr10	17367018	17367615	SRR1025238_peak_6822	162	.	6.35926	19.0372	16.2182	307
chr10	17385197	17385446	SRR1025238_peak_6823	80	.	4.88713	10.5264	8.06642	162
chr10	17411209	17411649	SRR1025238_peak_6824	742	.	17.9935	78.1792	74.2646	216
chr10	17445918	17446174	SRR1025238_peak_6825	204	.	7.99713	23.4545	20.4943	118
chr10	17472512	17472950	SRR1025238_peak_6826	191	.	7.60369	22.05	19.1325	257
chr10	17476033	17476344	SRR1025238_peak_6827	38	.	3.55428	6.03442	3.87449	206
chr10	17482877	17483065	SRR1025238_peak_6828	48	.	3.82257	7.07763	4.84529	79
chr10	17493043	17493318	SRR1025238_peak_6829	43	.	3.27892	6.54702	4.35323	99
chr10	17530994	17531519	SRR1025238_peak_6830	155	.	6.4441	18.3776	15.5813	150
chr10	17542066	17542384	SRR1025238_peak_6831	94	.	5.21396	11.9303	9.40221	136
chr10	17542748	17543248	SRR1025238_peak_6832	276	.	8.22953	30.8369	27.6885	337
chr10	17561557	17561781	SRR1025238_peak_6833	58	.	4.22071	8.18203	5.86415	141
chr10	17574830	17575171	SRR1025238_peak_6834	61	.	3.74734	8.44908	6.11825	168
chr10	17576009	17576288	SRR1025238_peak_6835	99	.	5.14504	12.4925	9.93467	116
chr10	17596192	17596572	SRR1025238_peak_6836	277	.	9.55212	30.8624	27.7107	208
chr10	17599903	17600086	SRR1025238_peak_6837	65	.	4.44285	8.94302	6.57847	73
chr10	17600821	17601035	SRR1025238_peak_6838	73	.	3.93877	9.75579	7.34048	106
chr10	17602519	17602798	SRR1025238_peak_6839	112	.	5.7757	13.9154	11.293	128
chr10	17648123	17648360	SRR1025238_peak_6840	89	.	4.72402	11.4899	8.98322	137
chr10	17656175	17656714	SRR1025238_peak_6841	188	.	6.90433	21.7854	18.8753	323
chr10	17718366	17718549	SRR1025238_peak_6842	37	.	3.28745	5.92033	3.77958	121
chr10	17719071	17719338	SRR1025238_peak_6843	129	.	5.35762	15.5924	12.902	107
chr10	17721627	17722591	SRR1025238_peak_6844	212	.	4.14035	24.2148	21.2342	813
chr10	17722760	17723963	SRR1025238_peak_6845	173	.	3.44855	20.1887	17.331	327
chr10	17724137	17724734	SRR1025238_peak_6846	188	.	4.27758	21.7862	18.8759	339
chr10	17727456	17728155	SRR1025238_peak_6847	108	.	4.84031	13.4668	10.8681	249
chr10	17733159	17733369	SRR1025238_peak_6848	85	.	3.66216	10.9822	8.50466	137
chr10	17761465	17761700	SRR1025238_peak_6849	58	.	4.22071	8.18203	5.86415	91
chr10	17776609	17776919	SRR1025238_peak_6850	22	.	2.68719	4.20675	2.23462	119
chr10	17796104	17796635	SRR1025238_peak_6851	225	.	5.40871	25.603	22.5823	216
chr10	17797175	17797835	SRR1025238_peak_6852	826	.	9.50979	86.627	82.6106	261
chr10	17857911	17858256	SRR1025238_peak_6853	279	.	7.96309	31.1195	27.9628	179
chr10	17870025	17870329	SRR1025238_peak_6854	111	.	3.40869	13.7275	11.1156	172
chr10	17930520	17931034	SRR1025238_peak_6855	136	.	5.2517	16.4081	13.6841	311
chr10	17932152	17932478	SRR1025238_peak_6856	96	.	5.33142	12.1859	9.64506	177
chr10	17946889	17947445	SRR1025238_peak_6857	188	.	6.90433	21.7854	18.8753	125
chr10	18022208	18022469	SRR1025238_peak_6858	109	.	3.67063	13.5285	10.9263	116
chr10	18022532	18023251	SRR1025238_peak_6859	83	.	3.11953	10.8012	8.3311	390
chr10	18050393	18050590	SRR1025238_peak_6860	18	.	2.31536	3.73018	1.8266	34
chr10	18055230	18055857	SRR1025238_peak_6861	464	.	10.3575	49.9416	46.4222	271
chr10	18055983	18056166	SRR1025238_peak_6862	32	.	2.63539	5.33435	3.25022	118
chr10	18061480	18061718	SRR1025238_peak_6863	37	.	3.27047	5.88237	3.74593	61
chr10	18067716	18068160	SRR1025238_peak_6864	380	.	8.08646	41.4722	38.0996	200
chr10	18076028	18076261	SRR1025238_peak_6865	88	.	5.10927	11.347	8.84483	120
chr10	18107541	18107732	SRR1025238_peak_6866	73	.	4.66499	9.7248	7.31273	89
chr10	18141413	18141619	SRR1025238_peak_6867	80	.	4.88713	10.5264	8.06642	131
chr10	18162655	18162870	SRR1025238_peak_6868	71	.	4.56221	9.50612	7.1093	128
chr10	18168242	18168469	SRR1025238_peak_6869	38	.	3.06349	6.00109	3.85428	153
chr10	18191804	18192083	SRR1025238_peak_6870	79	.	3.62366	10.3502	7.90721	149
chr10	18197343	18197616	SRR1025238_peak_6871	89	.	4.33682	11.4343	8.93012	135
chr10	18228692	18228875	SRR1025238_peak_6872	27	.	2.85514	4.75136	2.71544	35
chr10	18305221	18305421	SRR1025238_peak_6873	71	.	4.56221	9.50612	7.1093	70
chr10	18318537	18318787	SRR1025238_peak_6874	81	.	4.03818	10.5902	8.12833	154
chr10	18319083	18319603	SRR1025238_peak_6875	75	.	3.21786	9.98943	7.56125	129
chr10	18329335	18329592	SRR1025238_peak_6876	41	.	3.3835	6.35725	4.1794	164
chr10	18329863	18330082	SRR1025238_peak_6877	33	.	2.61583	5.42891	3.32578	90
chr10	18388765	18388948	SRR1025238_peak_6878	50	.	3.11906	7.35668	5.09962	101
chr10	18391634	18391875	SRR1025238_peak_6879	74	.	4.19874	9.877	7.4544	114
chr10	18407145	18407884	SRR1025238_peak_6880	699	.	10.6919	73.8198	69.961	504
chr10	18420613	18420850	SRR1025238_peak_6881	96	.	5.33142	12.1859	9.64506	129
chr10	18425632	18425883	SRR1025238_peak_6882	31	.	3.16618	5.23977	3.16581	71
chr10	18430892	18431366	SRR1025238_peak_6883	540	.	8.15696	57.6569	54.0161	260
chr10	18436026	18436364	SRR1025238_peak_6884	61	.	3.48132	8.4514	6.11898	200
chr10	18446100	18446373	SRR1025238_peak_6885	32	.	3.02309	5.31974	3.23693	31
chr10	18447255	18447651	SRR1025238_peak_6886	529	.	11.2328	56.5717	52.9475	249
chr10	18453463	18453710	SRR1025238_peak_6887	127	.	3.97998	15.4088	12.7266	97
chr10	18454223	18454407	SRR1025238_peak_6888	43	.	3.48583	6.59023	4.39156	134
chr10	18482614	18483050	SRR1025238_peak_6889	223	.	6.57057	25.3867	22.3743	238
chr10	18493524	18493932	SRR1025238_peak_6890	317	.	8.91481	34.9454	31.704	245
chr10	18494104	18494590	SRR1025238_peak_6891	74	.	3.30023	9.88374	7.46046	320
chr10	18514019	18514242	SRR1025238_peak_6892	61	.	3.64701	8.43587	6.10799	46
chr10	18545724	18546140	SRR1025238_peak_6893	122	.	4.28996	14.9169	12.2511	306
chr10	18549208	18549506	SRR1025238_peak_6894	118	.	5.20644	14.4499	11.8054	180
chr10	18612919	18613253	SRR1025238_peak_6895	67	.	3.90348	9.11869	6.74245	151
chr10	18743586	18743970	SRR1025238_peak_6896	67	.	3.46563	9.1062	6.73134	226
chr10	18760293	18760588	SRR1025238_peak_6897	61	.	3.74734	8.44908	6.11825	100
chr10	18770009	18770207	SRR1025238_peak_6898	20	.	2.46396	3.97966	2.05332	96
chr10	18773207	18773390	SRR1025238_peak_6899	55	.	4.03494	7.79219	5.5096	65
chr10	18778019	18778255	SRR1025238_peak_6900	32	.	2.96664	5.37565	3.275	96
chr10	18811614	18812243	SRR1025238_peak_6901	507	.	10.941	54.3385	50.7492	374
chr10	18816427	18816871	SRR1025238_peak_6902	250	.	6.98123	28.088	25.0052	263
chr10	18836129	18836342	SRR1025238_peak_6903	48	.	3.82257	7.07763	4.84529	58
chr10	18839541	18839876	SRR1025238_peak_6904	716	.	12.6359	75.5701	71.6873	167
chr10	18840543	18840893	SRR1025238_peak_6905	89	.	4.99192	11.4391	8.93467	168
chr10	18844817	18845479	SRR1025238_peak_6906	134	.	4.29462	16.1418	13.428	138
chr10	18846133	18846355	SRR1025238_peak_6907	32	.	3.31909	5.34208	3.25718	133
chr10	18863429	18863640	SRR1025238_peak_6908	108	.	4.84031	13.4668	10.8681	93
chr10	18875127	18875447	SRR1025238_peak_6909	266	.	9.32998	29.7723	26.6472	172
chr10	18887056	18887490	SRR1025238_peak_6910	320	.	8.83797	35.2856	32.0389	260
chr10	18904169	18904467	SRR1025238_peak_6911	189	.	5.545	21.9123	18.9981	145
chr10	18911016	18911261	SRR1025238_peak_6912	47	.	2.6918	6.95669	4.72946	92
chr10	18917122	18917336	SRR1025238_peak_6913	78	.	4.77946	10.2955	7.85676	62
chr10	19008296	19008594	SRR1025238_peak_6914	40	.	2.92467	6.19239	4.02351	176
chr10	19015066	19015748	SRR1025238_peak_6915	334	.	6.78909	36.6946	33.4172	365
chr10	19016139	19016685	SRR1025238_peak_6916	176	.	5.9811	20.5339	17.6624	326
chr10	19034795	19034998	SRR1025238_peak_6917	71	.	4.28447	9.49615	7.10118	85
chr10	19065948	19066197	SRR1025238_peak_6918	88	.	5.10927	11.347	8.84483	102
chr10	19094400	19094649	SRR1025238_peak_6919	112	.	4.51282	13.8201	11.2044	89
chr10	19122152	19122539	SRR1025238_peak_6920	19	.	2.47997	3.87985	1.96222	90
chr10	19125271	19125548	SRR1025238_peak_6921	104	.	5.55356	13.0422	10.4577	171
chr10	19153430	19153712	SRR1025238_peak_6922	120	.	5.45079	14.7045	12.052	107
chr10	19166939	19167127	SRR1025238_peak_6923	28	.	2.9805	4.84651	2.80318	150
chr10	19167639	19168075	SRR1025238_peak_6924	365	.	7.68655	39.9271	36.5847	240
chr10	19177422	19177630	SRR1025238_peak_6925	32	.	3.33214	5.36781	3.26936	170
chr10	19185714	19186258	SRR1025238_peak_6926	99	.	4.38038	12.4765	9.91992	429
chr10	19188381	19188608	SRR1025238_peak_6927	43	.	3.20937	6.58245	4.38438	114
chr10	19247480	19247713	SRR1025238_peak_6928	102	.	5.4312	12.7743	10.2073	84
chr10	19254250	19254491	SRR1025238_peak_6929	51	.	3.99856	7.44283	5.17374	111
chr10	19255294	19255577	SRR1025238_peak_6930	108	.	4.84031	13.4668	10.8681	136
chr10	19267368	19267712	SRR1025238_peak_6931	245	.	8.8857	27.6229	24.551	168
chr10	19286245	19286428	SRR1025238_peak_6932	58	.	4.22071	8.18203	5.86415	107
chr10	19339331	19339579	SRR1025238_peak_6933	162	.	6.95194	19.1215	16.3	102
chr10	19494472	19495021	SRR1025238_peak_6934	203	.	7.51967	23.3342	20.3777	121
chr10	19505484	19505725	SRR1025238_peak_6935	138	.	6.44213	16.6298	13.8984	94
chr10	19505878	19506137	SRR1025238_peak_6936	31	.	3.08878	5.27352	3.19432	117
chr10	19514409	19515101	SRR1025238_peak_6937	194	.	4.93014	22.4067	19.4792	421
chr10	19589501	19589684	SRR1025238_peak_6938	97	.	4.54235	12.3156	9.76604	110
chr10	19591421	19591663	SRR1025238_peak_6939	15	.	1.97565	3.42733	1.58134	237
chr10	19591898	19592380	SRR1025238_peak_6940	290	.	4.74016	32.2729	29.0895	237
chr10	19592742	19592931	SRR1025238_peak_6941	58	.	3.9729	8.20392	5.88504	54
chr10	19601585	19601784	SRR1025238_peak_6942	67	.	4.03079	9.17004	6.79002	116
chr10	19613461	19614231	SRR1025238_peak_6943	320	.	7.81661	35.2984	32.0515	211
chr10	19703468	19703705	SRR1025238_peak_6944	49	.	3.63386	7.1671	4.92642	110
chr10	19712379	19712633	SRR1025238_peak_6945	39	.	2.96557	6.12298	3.95757	151
chr10	19735779	19735963	SRR1025238_peak_6946	51	.	3.99856	7.44283	5.17374	84
chr10	19811415	19812040	SRR1025238_peak_6948	455	.	9.54139	49.017	45.5115	147
chr10	19815332	19815827	SRR1025238_peak_6949	721	.	10.3591	76.0641	72.1754	256
chr10	19818797	19819139	SRR1025238_peak_6950	352	.	7.7399	38.6055	35.2906	141
chr10	19894042	19894307	SRR1025238_peak_6951	80	.	4.88713	10.5264	8.06642	139
chr10	19907257	19907677	SRR1025238_peak_6952	216	.	5.19425	24.6557	21.6611	249
chr10	19915283	19915634	SRR1025238_peak_6953	400	.	11.9957	43.465	40.0568	173
chr10	19926475	19927083	SRR1025238_peak_6954	251	.	7.49468	28.218	25.1313	177
chr10	19933455	19934762	SRR1025238_peak_6955	119	.	3.92422	14.6199	11.9711	766
chr10	19934825	19935013	SRR1025238_peak_6956	38	.	2.93337	6.03281	3.87449	78
chr10	19937058	19937273	SRR1025238_peak_6957	32	.	3.02309	5.31974	3.23693	160
chr10	19939323	19939506	SRR1025238_peak_6958	50	.	3.11906	7.35668	5.09962	88
chr10	19941121	19941380	SRR1025238_peak_6959	107	.	5.34293	13.3187	10.7236	111
chr10	19947975	19948168	SRR1025238_peak_6960	61	.	4.2473	8.52851	6.19026	72
chr10	19956322	19956949	SRR1025238_peak_6961	133	.	5.54234	16.0882	13.3762	299
chr10	19973437	19973623	SRR1025238_peak_6962	56	.	4.08499	7.898	5.60129	71
chr10	19977095	19977292	SRR1025238_peak_6963	23	.	2.62585	4.37764	2.39187	114
chr10	19978720	19979065	SRR1025238_peak_6964	348	.	9.05607	38.1767	34.8689	168
chr10	19990730	19990992	SRR1025238_peak_6965	55	.	3.50113	7.80056	5.51484	135
chr10	19995456	19995698	SRR1025238_peak_6966	121	.	5.99784	14.8047	12.1443	146
chr10	19996659	19996863	SRR1025238_peak_6967	65	.	4.44285	8.94302	6.57847	88
chr10	20001990	20002202	SRR1025238_peak_6968	157	.	6.88641	18.5133	15.7113	102
chr10	20006695	20006989	SRR1025238_peak_6969	87	.	4.92438	11.2874	8.79282	147
chr10	20032008	20032414	SRR1025238_peak_6970	404	.	8.8967	43.8761	40.4601	179
chr10	20073331	20073514	SRR1025238_peak_6971	85	.	3.66216	10.9822	8.50466	83
chr10	20104751	20105003	SRR1025238_peak_6972	88	.	5.10927	11.347	8.84483	94
chr10	20135542	20136172	SRR1025238_peak_6973	1106	.	17.4838	114.979	110.646	329
chr10	20148660	20149125	SRR1025238_peak_6974	92	.	4.24349	11.768	9.2461	194
chr10	20149399	20149596	SRR1025238_peak_6975	49	.	3.11926	7.15477	4.91914	81
chr10	20170418	20170758	SRR1025238_peak_6976	72	.	2.69327	9.69806	7.29634	180
chr10	20181225	20181542	SRR1025238_peak_6977	121	.	4.1117	14.825	12.1636	157
chr10	20207751	20208028	SRR1025238_peak_6978	42	.	3.62289	6.41216	4.23219	78
chr10	20219778	20220062	SRR1025238_peak_6979	43	.	3.20937	6.58245	4.38438	120
chr10	20285488	20285845	SRR1025238_peak_6980	174	.	4.767	20.3283	17.4666	175
chr10	20290498	20290813	SRR1025238_peak_6981	73	.	3.58115	9.71782	7.31225	140
chr10	20298112	20298708	SRR1025238_peak_6982	144	.	5.39758	17.2109	14.4587	239
chr10	20311790	20312282	SRR1025238_peak_6983	213	.	4.30054	24.3302	21.3468	352
chr10	20312500	20313247	SRR1025238_peak_6984	229	.	4.75489	25.9902	22.9609	589
chr10	20347849	20348184	SRR1025238_peak_6985	118	.	4.10518	14.512	11.8657	166
chr10	20361939	20362199	SRR1025238_peak_6986	58	.	3.05987	8.15748	5.84701	133
chr10	20405429	20405805	SRR1025238_peak_6987	115	.	4.01608	14.1646	11.5326	161
chr10	20408386	20408743	SRR1025238_peak_6988	107	.	4.66818	13.318	10.7236	160
chr10	20409020	20409608	SRR1025238_peak_6989	174	.	5.31396	20.3236	17.4625	315
chr10	20418475	20418976	SRR1025238_peak_6990	103	.	4.15875	12.9708	10.3933	162
chr10	20419143	20419394	SRR1025238_peak_6991	41	.	3.3835	6.35725	4.1794	56
chr10	20431332	20431702	SRR1025238_peak_6992	65	.	2.80716	8.95539	6.59048	188
chr10	20454354	20454851	SRR1025238_peak_6993	153	.	6.7006	18.094	15.3077	280
chr10	20462671	20462883	SRR1025238_peak_6995	37	.	3.27047	5.88237	3.74593	111
chr10	20478788	20478971	SRR1025238_peak_6996	31	.	3.27137	5.24758	3.17236	101
chr10	20482019	20482259	SRR1025238_peak_6997	37	.	3.02847	5.91082	3.77094	154
chr10	20486910	20487365	SRR1025238_peak_6998	309	.	5.51292	34.1876	30.9631	225
chr10	20492506	20493101	SRR1025238_peak_6999	161	.	5.24003	18.9524	16.1354	421
chr10	20502447	20502673	SRR1025238_peak_7000	52	.	3.93171	7.57209	5.29781	90
chr10	20533767	20534202	SRR1025238_peak_7001	484	.	13.5507	52.0006	48.4477	193
chr10	20547878	20548466	SRR1025238_peak_7002	25	.	1.93393	4.58115	2.58033	408
chr10	20556343	20556704	SRR1025238_peak_7003	216	.	7.44941	24.6346	21.6407	199
chr10	20568743	20569095	SRR1025238_peak_7004	125	.	5.37439	15.2624	12.5856	168
chr10	20570424	20570714	SRR1025238_peak_7005	130	.	6.21999	15.7097	13.0113	100
chr10	20589153	20589481	SRR1025238_peak_7006	64	.	3.11688	8.76653	6.41429	161
chr10	20590004	20590257	SRR1025238_peak_7007	104	.	5.55356	13.0422	10.4577	92
chr10	20595103	20595557	SRR1025238_peak_7008	157	.	6.88641	18.5133	15.7113	174
chr10	20597671	20597940	SRR1025238_peak_7009	112	.	5.7757	13.9154	11.293	133
chr10	20598943	20599361	SRR1025238_peak_7010	472	.	13.3285	50.7591	47.2252	260
chr10	20603993	20604190	SRR1025238_peak_7011	74	.	4.19874	9.877	7.4544	123
chr10	20657376	20658230	SRR1025238_peak_7012	214	.	8.21927	24.4797	21.4895	156
chr10	20672534	20672740	SRR1025238_peak_7013	45	.	3.04653	6.73901	4.52208	137
chr10	20675371	20675652	SRR1025238_peak_7014	307	.	8.55885	33.9276	30.7088	130
chr10	20700734	20701088	SRR1025238_peak_7015	39	.	3.10222	6.10042	3.93772	98
chr10	20723097	20723846	SRR1025238_peak_7016	117	.	4.38979	14.3564	11.7158	222
chr10	20724915	20725171	SRR1025238_peak_7017	79	.	3.77769	10.3462	7.90424	128
chr10	20725365	20725675	SRR1025238_peak_7018	40	.	2.92467	6.19239	4.02351	143
chr10	20794045	20794441	SRR1025238_peak_7019	264	.	8.35788	29.5883	26.4683	165
chr10	20798476	20798710	SRR1025238_peak_7020	80	.	4.88713	10.5264	8.06642	121
chr10	20831537	20831798	SRR1025238_peak_7021	118	.	5.8657	14.5122	11.8657	100
chr10	20840638	20841036	SRR1025238_peak_7022	368	.	9.74108	40.1764	36.8304	141
chr10	20845727	20846159	SRR1025238_peak_7023	358	.	10.488	39.143	35.8166	249
chr10	20846914	20847130	SRR1025238_peak_7024	58	.	4.22071	8.18203	5.86415	107
chr10	20879492	20879767	SRR1025238_peak_7025	80	.	4.60509	10.5555	8.09459	96
chr10	20891557	20891795	SRR1025238_peak_7026	175	.	6.92602	20.4492	17.5823	132
chr10	20906123	20906408	SRR1025238_peak_7027	63	.	4.34496	8.73661	6.38547	194
chr10	20906930	20907495	SRR1025238_peak_7028	865	.	16.795	90.6027	86.5401	339
chr10	20912069	20912266	SRR1025238_peak_7029	65	.	4.44285	8.94302	6.57847	151
chr10	20927885	20928260	SRR1025238_peak_7030	146	.	6.60207	17.4254	14.6638	173
chr10	20948226	20948409	SRR1025238_peak_7031	43	.	3.45217	6.51393	4.327	136
chr10	20951938	20952424	SRR1025238_peak_7032	134	.	4.21696	16.1255	13.412	362
chr10	20952562	20952839	SRR1025238_peak_7033	57	.	2.83245	8.02527	5.72078	207
chr10	20966098	20966410	SRR1025238_peak_7034	203	.	6.06007	23.2865	20.3324	175
chr10	20969516	20969790	SRR1025238_peak_7035	58	.	4.22071	8.18203	5.86415	135
chr10	21048547	21048744	SRR1025238_peak_7036	38	.	3.5211	5.96785	3.82323	88
chr10	21054743	21055453	SRR1025238_peak_7037	50	.	3.22344	7.25407	5.00422	571
chr10	21065680	21065882	SRR1025238_peak_7038	71	.	4.56221	9.50612	7.1093	70
chr10	21133975	21134158	SRR1025238_peak_7039	86	.	4.99671	11.1038	8.61682	94
chr10	21160824	21161261	SRR1025238_peak_7040	40	.	2.99637	6.20885	4.03875	289
chr10	21173616	21174049	SRR1025238_peak_7041	180	.	6.24556	20.8873	18.0057	276
chr10	21188967	21189261	SRR1025238_peak_7042	185	.	7.14492	21.4503	18.549	146
chr10	21196663	21197030	SRR1025238_peak_7043	204	.	7.99713	23.4545	20.4943	119
chr10	21235913	21236166	SRR1025238_peak_7045	32	.	3.33214	5.36781	3.26936	91
chr10	21327783	21328130	SRR1025238_peak_7049	157	.	6.88641	18.5133	15.7113	120
chr10	21334371	21334653	SRR1025238_peak_7050	56	.	3.23459	7.92517	5.62636	125
chr10	21382951	21383320	SRR1025238_peak_7051	1346	.	26.3611	139.251	134.667	182
chr10	21385437	21385719	SRR1025238_peak_7052	28	.	3.02697	4.94578	2.89521	213
chr10	21393407	21393731	SRR1025238_peak_7053	150	.	5.33859	17.7853	15.0086	151
chr10	21395352	21395715	SRR1025238_peak_7054	136	.	5.2517	16.4081	13.6841	173
chr10	21397726	21398128	SRR1025238_peak_7055	506	.	13.3143	54.2877	50.6999	169
chr10	21399036	21399323	SRR1025238_peak_7056	32	.	2.96664	5.37565	3.275	142
chr10	21399713	21399950	SRR1025238_peak_7057	61	.	3.48132	8.4514	6.11898	156
chr10	21400012	21400870	SRR1025238_peak_7058	471	.	10.3833	50.6454	47.1145	293
chr10	21407067	21407261	SRR1025238_peak_7059	46	.	3.33105	6.89742	4.67248	85
chr10	21415676	21415948	SRR1025238_peak_7060	203	.	7.51967	23.3342	20.3777	102
chr10	21420477	21420763	SRR1025238_peak_7061	108	.	4.84031	13.4668	10.8681	137
chr10	21421081	21421280	SRR1025238_peak_7062	73	.	3.83283	9.72533	7.31273	59
chr10	21441071	21441357	SRR1025238_peak_7063	157	.	6.88641	18.5133	15.7113	139
chr10	21465312	21465673	SRR1025238_peak_7064	313	.	6.41711	34.5964	31.3631	180
chr10	21481962	21482384	SRR1025238_peak_7065	255	.	9.10784	28.6924	25.5928	254
chr10	21514893	21515094	SRR1025238_peak_7066	61	.	3.99725	8.5344	6.19428	76
chr10	21518607	21518816	SRR1025238_peak_7067	88	.	5.10927	11.347	8.84483	59
chr10	21518901	21519116	SRR1025238_peak_7068	45	.	3.77642	6.72655	4.5109	66
chr10	21545564	21545845	SRR1025238_peak_7069	245	.	8.8857	27.6229	24.551	111
chr10	21549075	21549289	SRR1025238_peak_7070	38	.	3.55428	6.03442	3.87449	147
chr10	21577391	21578278	SRR1025238_peak_7071	145	.	4.85188	17.259	14.5046	495
chr10	21601019	21601341	SRR1025238_peak_7072	153	.	5.11817	18.1747	15.3845	129
chr10	21625968	21626224	SRR1025238_peak_7073	88	.	5.10927	11.347	8.84483	129
chr10	21630957	21631240	SRR1025238_peak_7074	170	.	6.54095	19.9415	17.0918	126
chr10	21636426	21637082	SRR1025238_peak_7075	251	.	5.83288	28.2177	25.1313	390
chr10	21651622	21651901	SRR1025238_peak_7076	83	.	4.85889	10.8022	8.33209	175
chr10	21669789	21670137	SRR1025238_peak_7077	125	.	5.37439	15.2624	12.5856	185
chr10	21672763	21672958	SRR1025238_peak_7078	67	.	3.90348	9.11869	6.74245	149
chr10	21673864	21674209	SRR1025238_peak_7079	121	.	5.36302	14.8581	12.1947	120
chr10	21685668	21685890	SRR1025238_peak_7080	61	.	3.64701	8.43587	6.10799	62
chr10	21685978	21686290	SRR1025238_peak_7081	81	.	4.36669	10.6007	8.13732	136
chr10	21689872	21690125	SRR1025238_peak_7082	37	.	3.47597	5.87691	3.74257	142
chr10	21701587	21702029	SRR1025238_peak_7083	76	.	4.55138	10.1133	7.68022	315
chr10	21756233	21756457	SRR1025238_peak_7084	37	.	3.27047	5.88237	3.74593	95
chr10	21831463	21831678	SRR1025238_peak_7085	65	.	4.44285	8.94302	6.57847	127
chr10	21839279	21839571	SRR1025238_peak_7086	172	.	7.16919	20.0849	17.2296	176
chr10	21851060	21851256	SRR1025238_peak_7087	45	.	3.77642	6.72655	4.5109	122
chr10	21918417	21918722	SRR1025238_peak_7088	264	.	7.43991	29.5381	26.4192	148
chr10	21922852	21923035	SRR1025238_peak_7089	43	.	3.56195	6.52324	4.33219	153
chr10	21927709	21928179	SRR1025238_peak_7090	194	.	7.32179	22.3609	19.4343	190
chr10	21937304	21937494	SRR1025238_peak_7091	61	.	3.64701	8.43587	6.10799	102
chr10	21961183	21961411	SRR1025238_peak_7092	110	.	5.64845	13.6352	11.0273	124
chr10	21970015	21970312	SRR1025238_peak_7093	104	.	5.55356	13.0422	10.4577	115
chr10	21991290	21991905	SRR1025238_peak_7094	139	.	5.46487	16.6445	13.912	179
chr10	21993083	21993371	SRR1025238_peak_7095	167	.	4.67532	19.6064	16.7656	116
chr10	21993934	21994119	SRR1025238_peak_7096	22	.	2.13069	4.27164	2.29637	176
chr10	21994318	21994513	SRR1025238_peak_7097	83	.	3.1593	10.781	8.31129	87
chr10	21994657	21994973	SRR1025238_peak_7098	187	.	4.8421	21.6721	18.7661	121
chr10	21995396	21995597	SRR1025238_peak_7099	129	.	5.51244	15.6247	12.932	92
chr10	21995968	21996343	SRR1025238_peak_7100	91	.	4.02142	11.6616	9.14655	212
chr10	22007698	22007881	SRR1025238_peak_7101	26	.	3.10999	4.72825	2.69553	156
chr10	22010266	22010472	SRR1025238_peak_7102	88	.	5.10927	11.347	8.84483	133
chr10	22172733	22172969	SRR1025238_peak_7109	58	.	3.9729	8.20392	5.88504	94
chr10	22533496	22533686	SRR1025238_peak_7122	28	.	2.77173	4.89778	2.84982	130
chr10	22539374	22539582	SRR1025238_peak_7123	38	.	3.55428	6.03442	3.87449	73
chr10	22579497	22579731	SRR1025238_peak_7124	50	.	3.16839	7.30213	5.04772	97
chr10	22589751	22589958	SRR1025238_peak_7125	23	.	2.02824	4.34337	2.3614	122
chr10	22591870	22592053	SRR1025238_peak_7126	28	.	3.07774	4.85895	2.81396	79
chr10	22644723	22645517	SRR1025238_peak_7127	68	.	2.63941	9.23932	6.8558	600
chr10	22708493	22708963	SRR1025238_peak_7129	116	.	4.2825	14.2875	11.6489	301
chr10	22730875	22732179	SRR1025238_peak_7130	134	.	4.21696	16.1255	13.412	530
chr10	22735030	22735401	SRR1025238_peak_7131	163	.	5.93328	19.1563	16.3334	221
chr10	22735563	22736025	SRR1025238_peak_7132	99	.	4.38038	12.4765	9.91992	308
chr10	22776189	22776387	SRR1025238_peak_7133	32	.	3.33214	5.36781	3.26936	122
chr10	22814107	22814347	SRR1025238_peak_7134	55	.	3.5912	7.79679	5.51249	180
chr10	22816547	22816730	SRR1025238_peak_7135	67	.	4.03079	9.17004	6.79002	143
chr10	22843942	22844304	SRR1025238_peak_7136	107	.	4.66818	13.318	10.7236	226
chr10	22875232	22875520	SRR1025238_peak_7137	185	.	7.55284	21.4401	18.539	160
chr10	22920835	22921249	SRR1025238_peak_7138	33	.	2.91761	5.43925	3.33426	190
chr10	22926295	22926643	SRR1025238_peak_7139	70	.	4.53912	9.45665	7.06284	160
chr10	22981762	22982083	SRR1025238_peak_7140	96	.	5.33142	12.1859	9.64506	134
chr10	23081105	23081637	SRR1025238_peak_7141	161	.	5.24003	18.9524	16.1354	350
chr10	23086925	23087160	SRR1025238_peak_7142	126	.	5.2591	15.3238	12.6449	71
chr10	23103711	23104009	SRR1025238_peak_7143	331	.	10.6628	36.4576	33.184	155
chr10	23116872	23117260	SRR1025238_peak_7144	358	.	9.82818	39.2282	35.8997	161
chr10	23144474	23144868	SRR1025238_peak_7145	63	.	4.34496	8.73661	6.38547	288
chr10	23156943	23157235	SRR1025238_peak_7146	47	.	3.56158	6.99996	4.77079	115
chr10	23158804	23159299	SRR1025238_peak_7147	116	.	4.99645	14.2418	11.6049	182
chr10	23177142	23177325	SRR1025238_peak_7148	51	.	3.99856	7.44283	5.17374	94
chr10	23198207	23198390	SRR1025238_peak_7149	38	.	3.55428	6.03442	3.87449	122
chr10	23239532	23239774	SRR1025238_peak_7150	195	.	7.77498	22.4413	19.5104	132
chr10	23274042	23275270	SRR1025238_peak_7151	1964	.	25.4289	201.671	196.467	734
chr10	23350129	23350628	SRR1025238_peak_7152	153	.	6.7006	18.094	15.3077	379
chr10	23610746	23610929	SRR1025238_peak_7153	29	.	3.07492	5.0476	2.99045	56
chr10	23647688	23647997	SRR1025238_peak_7154	38	.	3.55428	6.03442	3.87449	151
chr10	23687114	23687387	SRR1025238_peak_7155	84	.	4.74927	10.8892	8.41568	173
chr10	23786976	23787711	SRR1025238_peak_7156	380	.	6.45885	41.4448	38.073	552
chr10	23815230	23815430	SRR1025238_peak_7157	33	.	2.91761	5.43925	3.33426	83
chr10	23872853	23873359	SRR1025238_peak_7158	82	.	4.80038	10.6728	8.20716	133
chr10	23894158	23894728	SRR1025238_peak_7159	210	.	6.56462	24.0232	21.0483	328
chr10	23963579	23963762	SRR1025238_peak_7160	45	.	3.77642	6.72655	4.5109	91
chr10	23979297	23979762	SRR1025238_peak_7161	1471	.	18.3379	151.898	147.186	231
chr10	24070834	24071042	SRR1025238_peak_7162	33	.	2.91761	5.43925	3.33426	50
chr10	24080252	24080505	SRR1025238_peak_7163	88	.	4.53464	11.3405	8.84336	152
chr10	24149270	24149468	SRR1025238_peak_7164	34	.	2.44709	5.5761	3.46335	65
chr10	24156960	24157278	SRR1025238_peak_7165	31	.	3.25872	5.22246	3.15185	230
chr10	24164556	24164770	SRR1025238_peak_7166	79	.	3.44236	10.4225	7.97394	107
chr10	24192090	24192309	SRR1025238_peak_7167	51	.	3.99856	7.44283	5.17374	133
chr10	24217935	24218225	SRR1025238_peak_7168	123	.	5.7387	15.0174	12.3485	133
chr10	24296710	24296906	SRR1025238_peak_7169	45	.	3.77642	6.72655	4.5109	86
chr10	24298513	24298899	SRR1025238_peak_7170	470	.	8.89443	50.6219	47.0914	215
chr10	24312179	24312384	SRR1025238_peak_7171	88	.	5.10927	11.347	8.84483	91
chr10	24410055	24410355	SRR1025238_peak_7172	116	.	4.99645	14.2418	11.6049	152
chr10	24438752	24439061	SRR1025238_peak_7173	55	.	3.81555	7.84089	5.54928	154
chr10	24446121	24446566	SRR1025238_peak_7174	737	.	13.8586	77.615	73.7065	210
chr10	24447172	24447467	SRR1025238_peak_7175	52	.	3.03436	7.48153	5.21083	146
chr10	24458710	24458997	SRR1025238_peak_7176	223	.	7.02626	25.3967	22.3833	152
chr10	24478941	24479576	SRR1025238_peak_7177	127	.	3.65231	15.4476	12.7628	489
chr10	24483653	24483990	SRR1025238_peak_7178	377	.	11.5514	41.0958	37.7327	158
chr10	24493382	24494444	SRR1025238_peak_7179	1034	.	15.4764	107.656	103.403	825
chr10	24552887	24553070	SRR1025238_peak_7180	40	.	3.54811	6.25704	4.08485	56
chr10	24579220	24579548	SRR1025238_peak_7181	45	.	3.77642	6.72655	4.5109	153
chr10	24581061	24581361	SRR1025238_peak_7182	340	.	8.96613	37.3426	34.0522	143
chr10	24591211	24591436	SRR1025238_peak_7183	79	.	3.69667	10.3429	7.90192	95
chr10	24593086	24593287	SRR1025238_peak_7184	78	.	4.02361	10.2684	7.83147	90
chr10	24593631	24593847	SRR1025238_peak_7185	105	.	4.38388	13.1029	10.5151	86
chr10	24595295	24595997	SRR1025238_peak_7186	135	.	3.45335	16.279	13.5612	422
chr10	24621645	24621866	SRR1025238_peak_7187	91	.	4.78455	11.6369	9.12372	109
chr10	24622621	24622830	SRR1025238_peak_7188	85	.	4.10661	11.0729	8.58823	92
chr10	24625083	24625547	SRR1025238_peak_7189	91	.	3.84327	11.6154	9.10399	207
chr10	24629199	24629382	SRR1025238_peak_7190	33	.	3.16678	5.44445	3.33888	63
chr10	24635288	24635692	SRR1025238_peak_7191	112	.	5.7757	13.9154	11.293	145
chr10	24698422	24698719	SRR1025238_peak_7192	55	.	4.03494	7.79219	5.5096	128
chr10	24731329	24731619	SRR1025238_peak_7193	67	.	3.53397	9.08489	6.71258	167
chr10	24778386	24778633	SRR1025238_peak_7194	73	.	4.66499	9.7248	7.31273	74
chr10	24788793	24789268	SRR1025238_peak_7195	388	.	11.7735	42.2763	38.8904	164
chr10	24869663	24870083	SRR1025238_peak_7196	573	.	7.09886	61.0112	57.3219	203
chr10	24959034	24959404	SRR1025238_peak_7197	333	.	8.21321	36.6289	33.3528	180
chr10	24981924	24982141	SRR1025238_peak_7198	73	.	4.66499	9.7248	7.31273	95
chr10	24987318	24987599	SRR1025238_peak_7199	157	.	6.88641	18.5133	15.7113	122
chr10	25023642	25024106	SRR1025238_peak_7200	102	.	4.87054	12.8661	10.2962	68
chr10	25061583	25062020	SRR1025238_peak_7201	360	.	7.42895	39.3956	36.0639	289
chr10	25074980	25075167	SRR1025238_peak_7202	51	.	3.99856	7.44283	5.17374	112
chr10	25119199	25119464	SRR1025238_peak_7203	83	.	3.1593	10.781	8.31129	130
chr10	25145249	25145563	SRR1025238_peak_7204	61	.	3.74734	8.44908	6.11825	151
chr10	25178774	25179043	SRR1025238_peak_7205	101	.	5.24603	12.7263	10.161	91
chr10	25179097	25179303	SRR1025238_peak_7206	35	.	3.39784	5.71837	3.59696	82
chr10	25198097	25198313	SRR1025238_peak_7207	73	.	3.73919	9.71042	7.3063	123
chr10	25198611	25198872	SRR1025238_peak_7208	97	.	4.14328	12.3386	9.78739	85
chr10	25199909	25200182	SRR1025238_peak_7209	79	.	3.77769	10.3462	7.90424	108
chr10	25207955	25208209	SRR1025238_peak_7210	60	.	2.96382	8.37293	6.04787	73
chr10	25219191	25219506	SRR1025238_peak_7211	79	.	3.86813	10.3618	7.91754	139
chr10	25296602	25297369	SRR1025238_peak_7212	154	.	5.14046	18.2499	15.4581	379
chr10	25297749	25297967	SRR1025238_peak_7213	101	.	4.81122	12.7115	10.1467	89
chr10	25298379	25298583	SRR1025238_peak_7214	58	.	3.71422	8.10942	5.80081	137
chr10	25318389	25318728	SRR1025238_peak_7215	89	.	4.72402	11.4899	8.98322	228
chr10	25359322	25360131	SRR1025238_peak_7216	479	.	8.31903	51.4877	47.9425	319
chr10	25360363	25360550	SRR1025238_peak_7217	51	.	3.07462	7.41674	5.15668	114
chr10	25365166	25365431	SRR1025238_peak_7218	84	.	4.76328	10.9213	8.44702	113
chr10	25386920	25387248	SRR1025238_peak_7219	67	.	3.90348	9.11869	6.74245	180
chr10	25398347	25398711	SRR1025238_peak_7220	63	.	3.8248	8.64874	6.30184	257
chr10	25400729	25401020	SRR1025238_peak_7221	317	.	9.12617	34.9677	31.7255	129
chr10	25401500	25401740	SRR1025238_peak_7222	102	.	5.26354	12.7667	10.2007	110
chr10	25404286	25404486	SRR1025238_peak_7223	112	.	5.00612	13.9172	11.2946	96
chr10	25408230	25408452	SRR1025238_peak_7224	61	.	3.64701	8.43587	6.10799	119
chr10	25426955	25427203	SRR1025238_peak_7225	26	.	2.28395	4.7234	2.69553	21
chr10	25427432	25428098	SRR1025238_peak_7226	626	.	10.5761	66.37	62.6073	385
chr10	25430912	25431109	SRR1025238_peak_7227	85	.	3.99707	11.0272	8.54519	99
chr10	25432338	25432641	SRR1025238_peak_7228	52	.	3.03436	7.48153	5.21083	141
chr10	25432803	25433358	SRR1025238_peak_7229	114	.	4.81627	14.0781	11.4507	249
chr10	25433629	25433847	SRR1025238_peak_7230	80	.	4.59782	10.5386	8.07845	86
chr10	25449417	25449695	SRR1025238_peak_7231	75	.	4.36063	9.97732	7.54975	140
chr10	25461781	25462080	SRR1025238_peak_7232	263	.	8.73268	29.4639	26.3475	164
chr10	25472890	25473234	SRR1025238_peak_7233	257	.	7.89363	28.8534	25.7501	195
chr10	25478097	25478495	SRR1025238_peak_7234	229	.	8.2073	26.0259	22.9958	167
chr10	25482844	25483156	SRR1025238_peak_7235	61	.	3.48132	8.4514	6.11898	152
chr10	25499643	25499883	SRR1025238_peak_7236	114	.	5.19002	14.0437	11.418	164
chr10	25533886	25534199	SRR1025238_peak_7237	198	.	6.15991	22.7656	19.8247	191
chr10	25539521	25540440	SRR1025238_peak_7238	340	.	8.60695	37.3565	34.0651	364
chr10	25540611	25540913	SRR1025238_peak_7239	287	.	9.77427	31.9624	28.7851	161
chr10	25541195	25541402	SRR1025238_peak_7240	91	.	4.94715	11.6824	9.16532	98
chr10	25652966	25653437	SRR1025238_peak_7244	89	.	4.69902	11.4289	8.92484	214
chr10	25681282	25681622	SRR1025238_peak_7245	507	.	13.0605	54.353	50.7632	165
chr10	25869890	25870170	SRR1025238_peak_7246	71	.	4.56221	9.50612	7.1093	152
chr10	25927979	25928244	SRR1025238_peak_7247	85	.	4.2931	11.0125	8.53236	86
chr10	25929439	25929835	SRR1025238_peak_7248	831	.	12.2421	87.1997	83.1757	196
chr10	26034823	26035087	SRR1025238_peak_7249	88	.	5.10927	11.347	8.84483	134
chr10	26078623	26079264	SRR1025238_peak_7250	1530	.	24.8942	157.802	153.029	428
chr10	26139499	26139789	SRR1025238_peak_7251	92	.	4.24349	11.768	9.2461	151
chr10	26320535	26320820	SRR1025238_peak_7252	118	.	5.83601	14.446	11.8027	149
chr10	26372980	26373419	SRR1025238_peak_7253	150	.	5.87824	17.7778	15.0021	138
chr10	26373741	26374111	SRR1025238_peak_7254	61	.	3.48132	8.4514	6.11898	44
chr10	26375637	26376384	SRR1025238_peak_7255	174	.	5.31396	20.3236	17.4625	232
chr10	26494467	26494653	SRR1025238_peak_7256	26	.	2.55908	4.65798	2.64594	56
chr10	26613503	26613779	SRR1025238_peak_7257	159	.	6.23277	18.7118	15.9015	116
chr10	26732213	26732836	SRR1025238_peak_7258	80	.	4.88713	10.5264	8.06642	268
chr10	26738792	26739126	SRR1025238_peak_7259	49	.	3.43506	7.16252	4.92384	203
chr10	26762370	26762563	SRR1025238_peak_7260	58	.	4.22071	8.18203	5.86415	150
chr10	26768399	26768627	SRR1025238_peak_7261	73	.	4.39929	9.76397	7.34767	136
chr10	26772177	26772441	SRR1025238_peak_7262	139	.	3.74288	16.6775	13.9421	169
chr10	26772996	26773377	SRR1025238_peak_7263	445	.	7.79221	48.0398	44.5516	182
chr10	26777558	26777802	SRR1025238_peak_7264	203	.	7.92248	23.2842	20.3313	92
chr10	26778885	26779101	SRR1025238_peak_7265	38	.	3.55428	6.03442	3.87449	166
chr10	26799210	26799809	SRR1025238_peak_7266	155	.	5.2846	18.3602	15.5657	423
chr10	26822339	26822569	SRR1025238_peak_7267	157	.	6.88641	18.5133	15.7113	135
chr10	26832818	26833066	SRR1025238_peak_7268	32	.	3.33214	5.36781	3.26936	116
chr10	26843981	26844278	SRR1025238_peak_7269	45	.	3.77642	6.72655	4.5109	117
chr10	26879314	26879555	SRR1025238_peak_7270	31	.	3.16618	5.23977	3.16581	139
chr10	26890666	26890865	SRR1025238_peak_7271	132	.	5.23409	15.989	13.2831	83
chr10	26919464	26919654	SRR1025238_peak_7272	34	.	2.83663	5.58387	3.46939	169
chr10	26938542	26938810	SRR1025238_peak_7273	73	.	4.66499	9.7248	7.31273	149
chr10	26948416	26948685	SRR1025238_peak_7274	365	.	11.3293	39.9234	36.5817	133
chr10	26995670	26995956	SRR1025238_peak_7275	187	.	7.43278	21.6544	18.7491	164
chr10	27127452	27127796	SRR1025238_peak_7276	56	.	4.12771	7.98787	5.68452	121
chr10	27133228	27133444	SRR1025238_peak_7277	65	.	4.44285	8.94302	6.57847	139
chr10	27134300	27134607	SRR1025238_peak_7278	51	.	3.99856	7.44283	5.17374	170
chr10	27135795	27136109	SRR1025238_peak_7279	273	.	7.58579	30.4876	27.3457	167
chr10	27233624	27233906	SRR1025238_peak_7280	135	.	6.3002	16.3126	13.5936	122
chr10	27285489	27285879	SRR1025238_peak_7281	410	.	10.4129	44.5258	41.0996	221
chr10	27464920	27465103	SRR1025238_peak_7282	51	.	3.99856	7.44283	5.17374	68
chr10	27494636	27494851	SRR1025238_peak_7283	80	.	4.88713	10.5264	8.06642	124
chr10	27607218	27607401	SRR1025238_peak_7284	65	.	4.44285	8.94302	6.57847	79
chr10	27622081	27622364	SRR1025238_peak_7285	153	.	6.17756	18.1449	15.3566	138
chr10	27653031	27653374	SRR1025238_peak_7286	220	.	8.25543	25.0879	22.082	164
chr10	27884995	27885328	SRR1025238_peak_7287	51	.	3.99856	7.44283	5.17374	282
chr10	27916436	27916891	SRR1025238_peak_7288	369	.	10.6859	40.2682	36.9194	245
chr10	27917463	27917686	SRR1025238_peak_7289	58	.	4.22071	8.18203	5.86415	88
chr10	27927360	27927575	SRR1025238_peak_7290	58	.	4.22071	8.18203	5.86415	82
chr10	27981972	27982306	SRR1025238_peak_7291	38	.	3.55428	6.03442	3.87449	239
chr10	27988098	27988836	SRR1025238_peak_7292	343	.	7.62438	37.6627	34.3648	556
chr10	27990039	27990222	SRR1025238_peak_7293	43	.	3.45217	6.51393	4.327	78
chr10	28074410	28075265	SRR1025238_peak_7294	225	.	5.3086	25.538	22.5187	549
chr10	28075389	28075581	SRR1025238_peak_7295	47	.	2.75101	7.01965	4.78999	82
chr10	28075711	28075963	SRR1025238_peak_7296	45	.	2.72918	6.77222	4.55388	133
chr10	28076087	28076553	SRR1025238_peak_7297	37	.	2.42458	5.89381	3.75665	286
chr10	28090211	28090399	SRR1025238_peak_7298	45	.	3.77642	6.72655	4.5109	65
chr10	28108542	28108798	SRR1025238_peak_7299	67	.	4.03079	9.17004	6.79002	147
chr10	28113217	28113522	SRR1025238_peak_7300	204	.	7.99713	23.4545	20.4943	163
chr10	28124376	28124581	SRR1025238_peak_7301	32	.	2.96664	5.37565	3.275	41
chr10	28143020	28143271	SRR1025238_peak_7302	71	.	4.56221	9.50612	7.1093	134
chr10	28179042	28179290	SRR1025238_peak_7303	26	.	2.90709	4.68855	2.67253	128
chr10	28204312	28204498	SRR1025238_peak_7304	73	.	4.66499	9.7248	7.31273	61
chr10	28227831	28228119	SRR1025238_peak_7305	140	.	6.13447	16.7744	14.035	156
chr10	28294729	28295045	SRR1025238_peak_7306	166	.	6.72813	19.5114	16.6743	172
chr10	28301160	28301442	SRR1025238_peak_7307	96	.	5.33142	12.1859	9.64506	156
chr10	28306478	28306957	SRR1025238_peak_7308	170	.	6.54095	19.9415	17.0918	179
chr10	28311438	28311657	SRR1025238_peak_7309	21	.	2.77041	4.05786	2.1207	9
chr10	28350227	28350531	SRR1025238_peak_7310	65	.	4.44285	8.94302	6.57847	137
chr10	28369833	28370182	SRR1025238_peak_7311	314	.	9.69642	34.7246	31.4885	197
chr10	28471519	28471777	SRR1025238_peak_7312	138	.	6.44213	16.6298	13.8984	121
chr10	28492254	28492587	SRR1025238_peak_7313	195	.	5.49039	22.4864	19.5536	176
chr10	28493321	28493655	SRR1025238_peak_7314	201	.	6.41874	23.1361	20.1852	180
chr10	28512368	28512590	SRR1025238_peak_7315	96	.	5.33142	12.1859	9.64506	108
chr10	28518293	28518551	SRR1025238_peak_7316	51	.	3.99856	7.44283	5.17374	122
chr10	28523704	28524715	SRR1025238_peak_7317	353	.	9.04617	38.7142	35.3975	446
chr10	28844155	28844445	SRR1025238_peak_7318	136	.	5.81418	16.3982	13.676	143
chr10	28874624	28874914	SRR1025238_peak_7319	43	.	3.27892	6.54702	4.35323	163
chr10	28955201	28955494	SRR1025238_peak_7320	130	.	6.21999	15.7097	13.0113	147
chr10	29011942	29012168	SRR1025238_peak_7321	49	.	3.89067	7.21979	4.97255	63
chr10	29107083	29107274	SRR1025238_peak_7322	86	.	4.99671	11.1038	8.61682	104
chr10	29143449	29143673	SRR1025238_peak_7323	74	.	4.19874	9.877	7.4544	109
chr10	29146752	29147042	SRR1025238_peak_7324	247	.	5.16708	27.8156	24.7382	141
chr10	29312971	29313373	SRR1025238_peak_7325	121	.	4.95994	14.8382	12.1754	266
chr10	29313428	29313720	SRR1025238_peak_7326	142	.	5.2017	16.9919	14.2448	160
chr10	29338750	29338941	SRR1025238_peak_7327	96	.	5.33142	12.1859	9.64506	103
chr10	29352666	29352918	SRR1025238_peak_7328	80	.	4.88713	10.5264	8.06642	110
chr10	29361013	29361292	SRR1025238_peak_7329	147	.	6.66427	17.5645	14.7955	151
chr10	29361484	29362366	SRR1025238_peak_7330	121	.	4.1117	14.825	12.1636	248
chr10	29532859	29533202	SRR1025238_peak_7331	562	.	11.6704	59.9632	56.2883	167
chr10	29536660	29536859	SRR1025238_peak_7332	45	.	3.77642	6.72655	4.5109	77
chr10	29601357	29601553	SRR1025238_peak_7333	56	.	4.12771	7.98787	5.68452	120
chr10	29693540	29693860	SRR1025238_peak_7334	235	.	8.66355	26.5641	23.5193	152
chr10	30022934	30023117	SRR1025238_peak_7336	82	.	4.54233	10.7252	8.25704	135
chr10	30025573	30025799	SRR1025238_peak_7337	130	.	6.21999	15.7097	13.0113	104
chr10	30089404	30089638	SRR1025238_peak_7338	56	.	3.95772	7.89803	5.60129	117
chr10	30200466	30200664	SRR1025238_peak_7339	56	.	2.68755	7.90382	5.60682	80
chr10	30423648	30424083	SRR1025238_peak_7340	448	.	12.8843	48.2978	44.8047	209
chr10	30519039	30519392	SRR1025238_peak_7341	211	.	5.71001	24.0953	21.1171	207
chr10	30527145	30527548	SRR1025238_peak_7342	546	.	14.6614	58.3116	54.6613	165
chr10	30538058	30538331	SRR1025238_peak_7343	148	.	5.15751	17.581	14.8108	133
chr10	30541451	30541669	SRR1025238_peak_7344	65	.	4.44285	8.94302	6.57847	104
chr10	30548617	30548846	SRR1025238_peak_7345	158	.	6.04619	18.641	15.8325	82
chr10	30592345	30592549	SRR1025238_peak_7347	139	.	5.46487	16.6445	13.912	124
chr10	30600306	30600955	SRR1025238_peak_7348	322	.	6.62838	35.5338	32.2801	314
chr10	30617920	30618656	SRR1025238_peak_7349	336	.	4.92069	36.9685	33.6858	513
chr10	30678496	30678826	SRR1025238_peak_7350	204	.	7.99713	23.4545	20.4943	152
chr10	30718957	30719267	SRR1025238_peak_7351	201	.	6.41874	23.1361	20.1852	178
chr10	30731561	30731762	SRR1025238_peak_7352	73	.	4.66499	9.7248	7.31273	95
chr10	30755052	30755441	SRR1025238_peak_7353	104	.	5.55356	13.0422	10.4577	235
chr10	30763184	30763532	SRR1025238_peak_7354	360	.	8.89871	39.3865	36.0553	167
chr10	30787757	30787940	SRR1025238_peak_7355	26	.	3.10999	4.72825	2.69553	19
chr10	30803036	30803432	SRR1025238_peak_7356	36	.	2.55311	5.82105	3.69364	336
chr10	30810891	30811270	SRR1025238_peak_7357	201	.	5.01817	23.1489	20.1976	199
chr10	30817599	30817819	SRR1025238_peak_7358	38	.	3.55428	6.03442	3.87449	72
chr10	30819235	30819469	SRR1025238_peak_7359	35	.	3.39784	5.71837	3.59696	134
chr10	30819630	30819817	SRR1025238_peak_7360	32	.	3.33214	5.36781	3.26936	163
chr10	30825158	30825374	SRR1025238_peak_7361	87	.	4.37189	11.2252	8.73229	70
chr10	30838317	30838535	SRR1025238_peak_7362	66	.	3.97084	9.01974	6.65298	105
chr10	30842030	30842238	SRR1025238_peak_7363	48	.	3.02954	7.07708	4.84511	95
chr10	30842516	30842823	SRR1025238_peak_7364	115	.	3.55594	14.2291	11.5942	181
chr10	30842989	30843269	SRR1025238_peak_7365	218	.	4.86314	24.8587	21.8597	124
chr10	30843320	30844777	SRR1025238_peak_7366	116	.	4.29653	14.3372	11.698	161
chr10	30846236	30846660	SRR1025238_peak_7367	186	.	7.16837	21.5073	18.6046	182
chr10	30953813	30954456	SRR1025238_peak_7368	312	.	7.43353	34.4619	31.23	250
chr10	30980144	30980789	SRR1025238_peak_7369	167	.	4.67532	19.6064	16.7656	285
chr10	30998059	30998657	SRR1025238_peak_7370	168	.	5.36189	19.74	16.8954	351
chr10	31028055	31028546	SRR1025238_peak_7371	49	.	3.63386	7.1671	4.92642	328
chr10	31034708	31035237	SRR1025238_peak_7372	1518	.	23.577	156.621	151.86	278
chr10	31049384	31049832	SRR1025238_peak_7373	223	.	7.02626	25.3967	22.3833	140
chr10	31053039	31053917	SRR1025238_peak_7374	2011	.	22.7302	206.436	201.182	409
chr10	31126668	31126873	SRR1025238_peak_7380	45	.	3.77642	6.72655	4.5109	104
chr10	31173112	31173573	SRR1025238_peak_7381	91	.	3.84327	11.6154	9.10399	124
chr10	31224518	31224903	SRR1025238_peak_7382	55	.	3.81555	7.84089	5.54928	77
chr10	31225308	31225510	SRR1025238_peak_7383	130	.	6.21999	15.7097	13.0113	84
chr10	31225897	31226139	SRR1025238_peak_7384	49	.	3.63386	7.1671	4.92642	112
chr10	31229005	31229587	SRR1025238_peak_7385	3676	.	47.1938	374.53	367.678	331
chr10	31242493	31242935	SRR1025238_peak_7386	378	.	7.63822	41.2532	37.8858	176
chr10	31252970	31253408	SRR1025238_peak_7387	189	.	5.545	21.9123	18.9981	176
chr10	31272713	31273687	SRR1025238_peak_7388	699	.	10.6919	73.8198	69.961	668
chr10	31295218	31295447	SRR1025238_peak_7389	88	.	5.10927	11.347	8.84483	91
chr10	31295762	31296028	SRR1025238_peak_7390	32	.	2.96664	5.37565	3.275	131
chr10	31298291	31298614	SRR1025238_peak_7391	104	.	5.55356	13.0422	10.4577	145
chr10	31299200	31299510	SRR1025238_peak_7392	103	.	3.97606	12.8995	10.3262	143
chr10	31300487	31300698	SRR1025238_peak_7393	96	.	5.33142	12.1859	9.64506	109
chr10	31313395	31313887	SRR1025238_peak_7394	91	.	3.08905	11.6546	9.14053	249
chr10	31370241	31370473	SRR1025238_peak_7395	122	.	4.19682	14.8647	12.2004	82
chr10	31391061	31391416	SRR1025238_peak_7396	45	.	3.04653	6.73901	4.52208	181
chr10	31445703	31446095	SRR1025238_peak_7397	239	.	5.45836	26.9699	23.9143	223
chr10	31477681	31478190	SRR1025238_peak_7398	241	.	8.68993	27.1698	24.1107	366
chr10	31487725	31488014	SRR1025238_peak_7399	42	.	3.61654	6.39904	4.21938	130
chr10	31592719	31593120	SRR1025238_peak_7400	163	.	4.91776	19.2246	16.3981	143
chr10	31607108	31607458	SRR1025238_peak_7401	57	.	3.91191	8.06402	5.7577	92
chr10	31609104	31609812	SRR1025238_peak_7402	81	.	3.22584	10.6588	8.19367	626
chr10	31703035	31703330	SRR1025238_peak_7403	111	.	5.72179	13.7971	11.1828	136
chr10	31742451	31742807	SRR1025238_peak_7404	115	.	4.18533	14.2338	11.5982	231
chr10	32052177	32052360	SRR1025238_peak_7405	45	.	3.77642	6.72655	4.5109	107
chr10	32336562	32336816	SRR1025238_peak_7406	91	.	4.94715	11.6824	9.16532	110
chr10	32425774	32425978	SRR1025238_peak_7407	58	.	4.22071	8.18203	5.86415	69
chr10	32782853	32783189	SRR1025238_peak_7408	266	.	9.32998	29.7723	26.6472	164
chr10	32889617	32890022	SRR1025238_peak_7409	110	.	4.27427	13.6579	11.0472	88
chr10	32890128	32891013	SRR1025238_peak_7410	164	.	4.32735	19.3175	16.489	522
chr10	32984840	32985271	SRR1025238_peak_7411	582	.	10.1023	61.9617	58.2595	191
chr10	33028707	33029052	SRR1025238_peak_7412	130	.	5.40098	15.7097	13.0113	176
chr10	33073240	33073430	SRR1025238_peak_7413	58	.	4.22071	8.18203	5.86415	68
chr10	33083035	33083252	SRR1025238_peak_7414	58	.	4.22071	8.18203	5.86415	99
chr10	33083350	33083553	SRR1025238_peak_7415	65	.	4.44285	8.94302	6.57847	69
chr10	33083651	33084076	SRR1025238_peak_7416	173	.	5.74925	20.2298	17.3703	277
chr10	33090924	33091174	SRR1025238_peak_7417	80	.	4.88713	10.5264	8.06642	73
chr10	33098830	33099015	SRR1025238_peak_7418	43	.	3.45217	6.51393	4.327	120
chr10	33123002	33123461	SRR1025238_peak_7419	410	.	10.4129	44.5258	41.0996	247
chr10	33253948	33254246	SRR1025238_peak_7420	104	.	5.55356	13.0422	10.4577	140
chr10	33256292	33256533	SRR1025238_peak_7421	38	.	3.55428	6.03442	3.87449	116
chr10	33308220	33308555	SRR1025238_peak_7422	309	.	10.2185	34.1914	30.9648	176
chr10	33733081	33733324	SRR1025238_peak_7423	67	.	3.90348	9.11869	6.74245	82
chr10	33811898	33812105	SRR1025238_peak_7424	112	.	5.7757	13.9154	11.293	77
chr10	33951013	33951486	SRR1025238_peak_7427	109	.	3.99697	13.5323	10.9294	154
chr10	34019363	34019989	SRR1025238_peak_7428	223	.	4.76496	25.3716	22.3601	269
chr10	34033953	34034304	SRR1025238_peak_7429	109	.	4.08069	13.5612	10.957	129
chr10	34036592	34036980	SRR1025238_peak_7430	320	.	10.4407	35.3199	32.0705	210
chr10	34071131	34071506	SRR1025238_peak_7431	220	.	8.25543	25.0879	22.082	168
chr10	34091831	34092229	SRR1025238_peak_7432	80	.	4.88713	10.5264	8.06642	165
chr10	34096197	34096784	SRR1025238_peak_7433	1029	.	15.9883	107.209	102.96	373
chr10	34138007	34138379	SRR1025238_peak_7434	191	.	7.60369	22.05	19.1325	214
chr10	34157230	34157568	SRR1025238_peak_7435	118	.	5.8657	14.5122	11.8657	162
chr10	34167039	34167292	SRR1025238_peak_7436	195	.	7.77498	22.4413	19.5104	106
chr10	34194996	34195180	SRR1025238_peak_7437	65	.	4.44285	8.94302	6.57847	46
chr10	34198029	34198567	SRR1025238_peak_7438	247	.	8.07244	27.7818	24.7048	233
chr10	34206413	34208213	SRR1025238_peak_7439	511	.	11.9244	54.7074	51.1105	1483
chr10	34222273	34222480	SRR1025238_peak_7440	107	.	5.34293	13.3187	10.7236	104
chr10	34223566	34223978	SRR1025238_peak_7441	95	.	4.70259	12.0958	9.56179	243
chr10	34230224	34230407	SRR1025238_peak_7442	21	.	2.88785	4.11746	2.15659	128
chr10	34234059	34234374	SRR1025238_peak_7443	86	.	4.23053	11.1377	8.64854	177
chr10	34271183	34271367	SRR1025238_peak_7444	45	.	3.77642	6.72655	4.5109	72
chr10	34281873	34282563	SRR1025238_peak_7445	166	.	4.48807	19.4379	16.6058	110
chr10	34299124	34299483	SRR1025238_peak_7446	95	.	4.98884	12.1259	9.59088	144
chr10	34325196	34325425	SRR1025238_peak_7447	80	.	4.88713	10.5264	8.06642	97
chr10	34418192	34418498	SRR1025238_peak_7448	195	.	5.49039	22.4864	19.5536	177
chr10	34434465	34434674	SRR1025238_peak_7449	32	.	2.96664	5.37565	3.275	155
chr10	34480202	34480477	SRR1025238_peak_7450	157	.	6.88641	18.5133	15.7113	138
chr10	34483239	34483610	SRR1025238_peak_7451	48	.	3.82257	7.07763	4.84529	133
chr10	34870240	34870430	SRR1025238_peak_7453	62	.	3.29423	8.54886	6.2078	130
chr10	35075180	35075385	SRR1025238_peak_7454	102	.	4.87054	12.8661	10.2962	77
chr10	35730169	35730356	SRR1025238_peak_7455	96	.	5.33142	12.1859	9.64506	144
chr10	36743955	36744138	SRR1025238_peak_7456	37	.	3.36406	5.8695	3.73737	125
chr10	36773825	36774041	SRR1025238_peak_7457	96	.	5.33142	12.1859	9.64506	104
chr10	36973950	36974223	SRR1025238_peak_7460	196	.	4.55542	22.6332	19.6979	173
chr10	36974313	36974769	SRR1025238_peak_7461	108	.	3.19514	13.4545	10.8569	110
chr10	37009598	37009878	SRR1025238_peak_7462	32	.	3.02309	5.31974	3.23693	181
chr10	37014368	37014593	SRR1025238_peak_7463	104	.	5.55356	13.0422	10.4577	124
chr10	37016260	37016443	SRR1025238_peak_7464	45	.	3.77642	6.72655	4.5109	84
chr10	37072873	37073101	SRR1025238_peak_7465	61	.	3.74734	8.44908	6.11825	104
chr10	37078438	37078872	SRR1025238_peak_7466	484	.	7.11188	51.9847	48.4331	188
chr10	37095998	37096219	SRR1025238_peak_7467	33	.	2.87462	5.50903	3.39946	128
chr10	37136024	37137439	SRR1025238_peak_7468	343	.	8.71575	37.6973	34.3986	1024
chr10	37137622	37138576	SRR1025238_peak_7469	67	.	3.38446	9.0707	6.7017	464
chr10	37139102	37139445	SRR1025238_peak_7470	401	.	10.9728	43.5419	40.1311	174
chr10	37139865	37140304	SRR1025238_peak_7471	57	.	3.80602	8.07878	5.77191	111
chr10	37140428	37141564	SRR1025238_peak_7472	97	.	3.66692	12.2556	9.7112	338
chr10	37194163	37194545	SRR1025238_peak_7473	118	.	5.20644	14.4499	11.8054	136
chr10	37220134	37220332	SRR1025238_peak_7474	32	.	3.02309	5.31974	3.23693	128
chr10	37220488	37220842	SRR1025238_peak_7475	140	.	6.13447	16.7744	14.035	188
chr10	37231835	37232079	SRR1025238_peak_7476	150	.	5.7372	17.7953	15.0185	127
chr10	37232136	37232472	SRR1025238_peak_7477	330	.	7.67725	36.34	33.07	153
chr10	37232640	37232899	SRR1025238_peak_7478	73	.	3.73919	9.71042	7.3063	133
chr10	37243075	37243265	SRR1025238_peak_7479	31	.	3.08878	5.27352	3.19432	65
chr10	37250107	37250380	SRR1025238_peak_7480	88	.	5.10927	11.347	8.84483	105
chr10	37272936	37273134	SRR1025238_peak_7481	38	.	3.55428	6.03442	3.87449	86
chr10	37280242	37281084	SRR1025238_peak_7482	1130	.	22.3611	117.409	113.05	383
chr10	37285504	37285694	SRR1025238_peak_7483	31	.	3.08878	5.27352	3.19432	109
chr10	37286430	37286676	SRR1025238_peak_7484	185	.	7.55284	21.4401	18.539	105
chr10	37357234	37357896	SRR1025238_peak_7485	236	.	8.07167	26.7375	23.6886	378
chr10	37378339	37378801	SRR1025238_peak_7486	97	.	4.04323	12.2954	9.7468	259
chr10	37397201	37397919	SRR1025238_peak_7487	637	.	9.84896	67.5548	63.7754	290
chr10	37422677	37422877	SRR1025238_peak_7488	55	.	3.81555	7.84089	5.54928	118
chr10	37473909	37474122	SRR1025238_peak_7489	74	.	4.19874	9.877	7.4544	151
chr10	37483625	37483907	SRR1025238_peak_7490	166	.	7.10856	19.4758	16.6401	139
chr10	37494144	37494366	SRR1025238_peak_7491	62	.	4.15561	8.61697	6.2717	72
chr10	37551517	37551700	SRR1025238_peak_7492	58	.	4.22071	8.18203	5.86415	44
chr10	37616458	37616697	SRR1025238_peak_7493	130	.	6.21999	15.7097	13.0113	109
chr10	37617664	37618263	SRR1025238_peak_7494	1070	.	19.2449	111.337	107.044	285
chr10	37620465	37620677	SRR1025238_peak_7495	62	.	4.15561	8.61697	6.2717	129
chr10	37623036	37623423	SRR1025238_peak_7496	1841	.	34.2099	189.183	184.109	182
chr10	37738919	37739391	SRR1025238_peak_7497	1184	.	24.8799	122.844	118.427	234
chr10	37798447	37798698	SRR1025238_peak_7498	195	.	7.77498	22.4413	19.5104	141
chr10	37988958	37989152	SRR1025238_peak_7500	58	.	4.22071	8.18203	5.86415	119
chr10	38269228	38269411	SRR1025238_peak_7501	73	.	4.66499	9.7248	7.31273	122
chr10	38295852	38296060	SRR1025238_peak_7502	121	.	5.99784	14.8047	12.1443	121
chr10	38347064	38347344	SRR1025238_peak_7503	63	.	4.34496	8.73661	6.38547	99
chr10	38538919	38539143	SRR1025238_peak_7504	65	.	4.44285	8.94302	6.57847	118
chr10	38547296	38547589	SRR1025238_peak_7505	61	.	3.64701	8.43587	6.10799	202
chr10	38552460	38552679	SRR1025238_peak_7506	80	.	4.88713	10.5264	8.06642	90
chr10	38554148	38554388	SRR1025238_peak_7507	213	.	7.71756	24.3187	21.3355	122
chr10	38630102	38630291	SRR1025238_peak_7509	56	.	3.95772	7.89803	5.60129	121
chr10	38670702	38670909	SRR1025238_peak_7510	166	.	7.10856	19.4758	16.6401	150
chr10	38849195	38849398	SRR1025238_peak_7511	123	.	5.7387	15.0174	12.3485	117
chr10	38875954	38876139	SRR1025238_peak_7512	76	.	4.55138	10.1133	7.68022	111
chr10	38880841	38881025	SRR1025238_peak_7513	32	.	3.33214	5.36781	3.26936	125
chr10	38886695	38886878	SRR1025238_peak_7514	26	.	3.10999	4.72825	2.69553	56
chr10	38887926	38888307	SRR1025238_peak_7515	50	.	3.16839	7.30213	5.04772	206
chr10	38908395	38908708	SRR1025238_peak_7516	105	.	4.38388	13.1029	10.5151	146
chr10	38908877	38909095	SRR1025238_peak_7517	45	.	3.77642	6.72655	4.5109	119
chr10	38961821	38962439	SRR1025238_peak_7518	1584	.	15.9061	163.232	158.405	380
chr10	38965160	38965803	SRR1025238_peak_7519	116	.	3.84139	14.268	11.6305	441
chr10	38970006	38970356	SRR1025238_peak_7520	136	.	5.81418	16.3982	13.676	198
chr10	38980965	38981287	SRR1025238_peak_7521	38	.	3.55428	6.03442	3.87449	164
chr10	38984913	38985124	SRR1025238_peak_7522	102	.	5.4312	12.7743	10.2073	109
chr10	38987165	38987432	SRR1025238_peak_7523	84	.	4.49802	10.9319	8.45732	114
chr10	38992807	38993182	SRR1025238_peak_7524	33	.	2.91761	5.43925	3.33426	144
chr10	39001109	39001341	SRR1025238_peak_7525	67	.	4.03079	9.17004	6.79002	87
chr10	39049852	39050111	SRR1025238_peak_7526	71	.	4.43895	9.54772	7.14975	131
chr10	39055890	39056381	SRR1025238_peak_7527	232	.	7.1824	26.3279	23.2891	336
chr10	39066947	39067182	SRR1025238_peak_7528	38	.	3.01151	6.05885	3.89725	102
chr10	39097008	39097247	SRR1025238_peak_7529	49	.	3.63386	7.1671	4.92642	109
chr10	39116613	39116925	SRR1025238_peak_7530	154	.	6.56584	18.2284	15.437	166
chr10	39133595	39133916	SRR1025238_peak_7531	175	.	4.1439	20.4669	17.5973	192
chr10	39165569	39166034	SRR1025238_peak_7532	67	.	3.90348	9.11869	6.74245	314
chr10	39171173	39171494	SRR1025238_peak_7533	192	.	4.73104	22.1815	19.261	148
chr10	39171717	39172264	SRR1025238_peak_7534	263	.	6.7184	29.5144	26.3966	156
chr10	39206946	39207167	SRR1025238_peak_7535	55	.	3.69489	7.80893	5.52146	96
chr10	39227718	39227901	SRR1025238_peak_7536	26	.	2.55908	4.65798	2.64594	77
chr10	39239935	39240289	SRR1025238_peak_7537	221	.	5.05731	25.1085	22.1021	151
chr10	39262444	39262800	SRR1025238_peak_7538	118	.	5.21433	14.4706	11.8258	194
chr10	39316633	39316857	SRR1025238_peak_7539	104	.	5.55356	13.0422	10.4577	64
chr10	39321180	39321426	SRR1025238_peak_7540	57	.	3.13899	8.03164	5.72617	117
chr10	39322280	39322529	SRR1025238_peak_7541	37	.	3.27047	5.88237	3.74593	106
chr10	39334417	39334720	SRR1025238_peak_7542	175	.	6.38208	20.4024	17.5388	153
chr10	39366036	39366352	SRR1025238_peak_7543	91	.	4.94715	11.6824	9.16532	121
chr10	39368576	39368822	SRR1025238_peak_7544	86	.	4.99671	11.1038	8.61682	81
chr10	39369646	39370074	SRR1025238_peak_7545	148	.	4.4412	17.6613	14.8893	251
chr10	39370169	39370365	SRR1025238_peak_7546	47	.	3.27794	6.97688	4.74846	29
chr10	39370659	39371075	SRR1025238_peak_7547	113	.	4.65415	13.9328	11.309	144
chr10	39378202	39378523	SRR1025238_peak_7548	49	.	3.63386	7.1671	4.92642	168
chr10	39389580	39389925	SRR1025238_peak_7549	73	.	3.93877	9.75579	7.34048	168
chr10	39393167	39393392	SRR1025238_peak_7550	116	.	5.45238	14.3296	11.6905	129
chr10	39412352	39412757	SRR1025238_peak_7551	86	.	4.23248	11.1432	8.65376	169
chr10	39417615	39417850	SRR1025238_peak_7552	148	.	5.15751	17.581	14.8108	127
chr10	39451209	39451392	SRR1025238_peak_7553	49	.	3.63086	7.16019	4.92306	61
chr10	39458760	39459012	SRR1025238_peak_7554	35	.	2.80281	5.6629	3.54383	102
chr10	39508922	39509132	SRR1025238_peak_7555	38	.	3.06349	6.00109	3.85428	88
chr10	39518816	39519200	SRR1025238_peak_7556	369	.	9.36834	40.2616	36.9134	203
chr10	39520292	39520629	SRR1025238_peak_7557	66	.	3.42958	8.99016	6.62378	202
chr10	39524368	39524771	SRR1025238_peak_7558	62	.	2.88749	8.61168	6.26802	178
chr10	39543554	39543835	SRR1025238_peak_7559	61	.	3.41211	8.4756	6.14182	224
chr10	39549324	39549539	SRR1025238_peak_7560	65	.	4.17511	8.94874	6.58405	133
chr10	39555274	39556140	SRR1025238_peak_7561	211	.	5.71001	24.0953	21.1171	405
chr10	39557970	39558250	SRR1025238_peak_7562	81	.	3.26278	10.6028	8.13901	139
chr10	39558595	39558981	SRR1025238_peak_7563	163	.	6.10506	19.2194	16.3936	158
chr10	39568196	39568777	SRR1025238_peak_7564	126	.	4.7707	15.2904	12.612	231
chr10	39569013	39569317	SRR1025238_peak_7565	197	.	6.55784	22.6608	19.7241	166
chr10	39570958	39571536	SRR1025238_peak_7566	101	.	4.68417	12.7054	10.1409	133
chr10	39587367	39587762	SRR1025238_peak_7567	467	.	11.5332	50.259	46.733	212
chr10	39612768	39613767	SRR1025238_peak_7568	103	.	3.6976	12.8848	10.3125	358
chr10	39614726	39615350	SRR1025238_peak_7569	267	.	5.67359	29.9174	26.7885	150
chr10	39628914	39629119	SRR1025238_peak_7570	97	.	4.14328	12.3386	9.78739	115
chr10	39630119	39630386	SRR1025238_peak_7571	125	.	4.98816	15.2709	12.5939	148
chr10	39630988	39631171	SRR1025238_peak_7572	75	.	3.25741	9.93442	7.50898	89
chr10	39645883	39646083	SRR1025238_peak_7573	73	.	4.2739	9.76816	7.35164	130
chr10	39657115	39657423	SRR1025238_peak_7574	72	.	4.47617	9.6308	7.23081	95
chr10	39659287	39659925	SRR1025238_peak_7575	305	.	6.14736	33.7927	30.576	252
chr10	39660086	39660323	SRR1025238_peak_7576	33	.	2.61583	5.42891	3.32578	72
chr10	39665509	39665719	SRR1025238_peak_7577	43	.	3.36408	6.53532	4.34386	42
chr10	39684442	39684733	SRR1025238_peak_7578	61	.	3.86284	8.48045	6.14511	113
chr10	39731252	39731581	SRR1025238_peak_7579	147	.	6.47007	17.5646	14.7955	176
chr10	39731675	39733345	SRR1025238_peak_7580	448	.	12.8843	48.2978	44.8047	168
chr10	39751888	39752139	SRR1025238_peak_7581	91	.	4.12601	11.706	9.18681	125
chr10	39775444	39775689	SRR1025238_peak_7582	31	.	3.08878	5.27352	3.19432	98
chr10	39865629	39865812	SRR1025238_peak_7583	58	.	4.22071	8.18203	5.86415	118
chr10	39875783	39875966	SRR1025238_peak_7584	32	.	3.33214	5.36781	3.26936	57
chr10	39899063	39899286	SRR1025238_peak_7585	65	.	2.82537	8.86725	6.5113	89
chr10	39926332	39926570	SRR1025238_peak_7586	31	.	3.16618	5.23977	3.16581	104
chr10	39958222	39958503	SRR1025238_peak_7587	130	.	6.21999	15.7097	13.0113	138
chr10	39959670	39959870	SRR1025238_peak_7588	29	.	2.37105	5.03448	2.97818	167
chr10	39967561	39967787	SRR1025238_peak_7589	53	.	2.96425	7.62287	5.34699	136
chr10	40018726	40019088	SRR1025238_peak_7590	166	.	7.10856	19.4758	16.6401	181
chr10	40024644	40024852	SRR1025238_peak_7591	85	.	3.66216	10.9822	8.50466	120
chr10	40024950	40025283	SRR1025238_peak_7592	101	.	3.53235	12.6755	10.1127	174
chr10	40069292	40069746	SRR1025238_peak_7593	1124	.	23.9914	116.848	112.495	186
chr10	40091112	40091313	SRR1025238_peak_7594	79	.	3.96972	10.3919	7.94449	73
chr10	40125233	40125528	SRR1025238_peak_7595	58	.	4.22071	8.18203	5.86415	115
chr10	40131742	40132008	SRR1025238_peak_7596	88	.	5.10927	11.347	8.84483	135
chr10	40140949	40141478	SRR1025238_peak_7597	445	.	9.58578	47.991	44.5034	204
chr10	40142180	40142420	SRR1025238_peak_7598	299	.	7.47839	33.1316	29.9278	153
chr10	40151799	40152062	SRR1025238_peak_7599	71	.	4.56221	9.50612	7.1093	93
chr10	40177648	40177966	SRR1025238_peak_7600	133	.	4.89963	16.0429	13.3337	137
chr10	40212457	40212808	SRR1025238_peak_7601	197	.	5.16353	22.6962	19.7586	150
chr10	40246774	40246982	SRR1025238_peak_7602	32	.	1.99839	5.35402	3.26893	161
chr10	40247124	40247320	SRR1025238_peak_7603	47	.	2.54973	6.98312	4.75441	44
chr10	40257725	40258067	SRR1025238_peak_7604	48	.	2.53981	7.08502	4.85222	168
chr10	40258421	40259007	SRR1025238_peak_7605	764	.	11.6143	80.4393	76.4958	170
chr10	40300545	40301167	SRR1025238_peak_7606	140	.	4.22583	16.7554	14.0174	272
chr10	40301381	40301794	SRR1025238_peak_7607	34	.	2.59803	5.52506	3.41446	262
chr10	40302099	40302597	SRR1025238_peak_7608	122	.	3.4673	14.9603	12.2937	355
chr10	40302650	40303013	SRR1025238_peak_7609	328	.	6.98407	36.1192	32.8541	180
chr10	40312310	40312641	SRR1025238_peak_7610	191	.	7.60369	22.05	19.1325	122
chr10	40327924	40328284	SRR1025238_peak_7611	245	.	7.63159	27.6125	24.5428	212
chr10	40348554	40349144	SRR1025238_peak_7612	343	.	5.64491	37.6961	34.3975	190
chr10	40349646	40350192	SRR1025238_peak_7613	77	.	3.11545	10.1761	7.74122	141
chr10	40350391	40350575	SRR1025238_peak_7614	36	.	3.20542	5.73614	3.61334	41
chr10	40370280	40370597	SRR1025238_peak_7615	27	.	2.8105	4.82163	2.77945	144
chr10	40451670	40452405	SRR1025238_peak_7616	549	.	10.7018	58.6311	54.9778	283
chr10	40491849	40492344	SRR1025238_peak_7617	61	.	3.86284	8.48045	6.14511	146
chr10	40500935	40501163	SRR1025238_peak_7618	47	.	3.43699	6.93759	4.71195	65
chr10	40525126	40525484	SRR1025238_peak_7619	43	.	3.27892	6.54702	4.35323	243
chr10	40545906	40546115	SRR1025238_peak_7620	80	.	4.88713	10.5264	8.06642	75
chr10	40630027	40630371	SRR1025238_peak_7621	26	.	2.28395	4.7234	2.69553	229
chr10	40637409	40637662	SRR1025238_peak_7622	27	.	2.8105	4.82163	2.77945	105
chr10	40682599	40682868	SRR1025238_peak_7623	45	.	3.46002	6.76249	4.54488	141
chr10	40682951	40683806	SRR1025238_peak_7624	103	.	3.75859	12.8756	10.3046	689
chr10	40685175	40685461	SRR1025238_peak_7625	59	.	4.1316	8.27906	5.95756	136
chr10	40701167	40701385	SRR1025238_peak_7626	73	.	4.66499	9.7248	7.31273	70
chr10	40715940	40716175	SRR1025238_peak_7627	67	.	4.03079	9.17004	6.79002	95
chr10	40736225	40736487	SRR1025238_peak_7628	188	.	6.90433	21.7854	18.8753	121
chr10	40737194	40738250	SRR1025238_peak_7629	581	.	10.3866	61.8565	58.1572	274
chr10	40758528	40758918	SRR1025238_peak_7630	116	.	4.99645	14.2418	11.6049	178
chr10	40802732	40803086	SRR1025238_peak_7631	145	.	5.99587	17.2652	14.5097	150
chr10	40844611	40844879	SRR1025238_peak_7632	115	.	4.01608	14.1646	11.5326	156
chr10	40855712	40855989	SRR1025238_peak_7633	157	.	6.88641	18.5133	15.7113	127
chr10	40857687	40857909	SRR1025238_peak_7634	65	.	4.44285	8.94302	6.57847	141
chr10	40878155	40878546	SRR1025238_peak_7635	323	.	10.037	35.5715	32.3176	152
chr10	40882903	40883144	SRR1025238_peak_7636	161	.	4.30666	18.9163	16.1007	104
chr10	40883578	40884082	SRR1025238_peak_7637	130	.	3.39674	15.7129	13.0143	98
chr10	40884147	40884436	SRR1025238_peak_7638	100	.	4.52438	12.5834	10.0221	137
chr10	40884511	40884834	SRR1025238_peak_7639	152	.	4.9674	18.0105	15.2274	142
chr10	40886786	40887014	SRR1025238_peak_7640	87	.	5.08001	11.2841	8.78983	73
chr10	40949767	40949985	SRR1025238_peak_7641	96	.	5.33142	12.1859	9.64506	101
chr10	40961323	40961645	SRR1025238_peak_7642	55	.	3.69489	7.80893	5.52146	154
chr10	41004282	41004658	SRR1025238_peak_7643	180	.	5.27077	20.9116	18.0291	224
chr10	41015763	41016023	SRR1025238_peak_7644	192	.	6.71798	22.2087	19.2871	102
chr10	41024954	41025477	SRR1025238_peak_7645	184	.	7.30492	21.3551	18.4599	137
chr10	41228995	41229272	SRR1025238_peak_7646	75	.	4.25823	10.0264	7.59756	127
chr10	41241065	41241460	SRR1025238_peak_7647	447	.	8.19379	48.2613	44.7702	143
chr10	41260251	41260435	SRR1025238_peak_7648	37	.	3.36406	5.8695	3.73737	110
chr10	41288787	41289088	SRR1025238_peak_7649	80	.	3.30254	10.5507	8.08979	142
chr10	41292944	41293567	SRR1025238_peak_7650	364	.	5.9953	39.7487	36.4122	227
chr10	41296513	41296822	SRR1025238_peak_7651	95	.	4.84368	12.118	9.58318	127
chr10	41302972	41303290	SRR1025238_peak_7652	124	.	4.27748	15.1713	12.4969	213
chr10	41303542	41304295	SRR1025238_peak_7653	141	.	4.7566	16.9237	14.1803	142
chr10	41332315	41332508	SRR1025238_peak_7654	80	.	4.88713	10.5264	8.06642	110
chr10	41332670	41332950	SRR1025238_peak_7655	110	.	5.03849	13.651	11.0413	142
chr10	41336436	41336619	SRR1025238_peak_7656	51	.	3.99856	7.44283	5.17374	132
chr10	41392860	41393096	SRR1025238_peak_7657	61	.	3.86284	8.48045	6.14511	91
chr10	41403453	41403679	SRR1025238_peak_7658	61	.	3.35011	8.50851	6.1709	146
chr10	41403866	41404244	SRR1025238_peak_7659	38	.	3.01151	6.05885	3.89725	289
chr10	41420377	41420634	SRR1025238_peak_7660	105	.	5.27244	13.153	10.5639	144
chr10	41437354	41437689	SRR1025238_peak_7661	119	.	4.21098	14.6233	11.9743	174
chr10	41437797	41438012	SRR1025238_peak_7662	23	.	2.13356	4.38556	2.39897	198
chr10	41438103	41438291	SRR1025238_peak_7663	39	.	2.51773	6.12529	3.95935	20
chr10	41445442	41445672	SRR1025238_peak_7664	54	.	3.88053	7.72639	5.4461	140
chr10	41450021	41450589	SRR1025238_peak_7665	169	.	4.89629	19.8344	16.9876	234
chr10	41456329	41456549	SRR1025238_peak_7666	68	.	3.25111	9.26536	6.8792	84
chr10	41472365	41472606	SRR1025238_peak_7667	33	.	3.18144	5.47637	3.36936	97
chr10	41473927	41474537	SRR1025238_peak_7668	672	.	14.1212	71.0486	67.2235	375
chr10	41475162	41475649	SRR1025238_peak_7669	301	.	8.02343	33.3849	30.1772	177
chr10	41476300	41476722	SRR1025238_peak_7670	93	.	3.76825	11.8748	9.34886	252
chr10	41477143	41477778	SRR1025238_peak_7671	75	.	3.25741	9.93442	7.50898	449
chr10	41480998	41481291	SRR1025238_peak_7672	177	.	5.41166	20.6694	17.7945	168
chr10	41490135	41490368	SRR1025238_peak_7673	93	.	3.34341	11.8327	9.30912	114
chr10	41505524	41505908	SRR1025238_peak_7674	286	.	7.52878	31.8064	28.6346	168
chr10	41518535	41518925	SRR1025238_peak_7675	408	.	7.74876	44.2596	40.8384	158
chr10	41519144	41519415	SRR1025238_peak_7676	121	.	3.20797	14.7875	12.132	96
chr10	41519511	41519898	SRR1025238_peak_7677	52	.	2.71075	7.51962	5.2477	96
chr10	41520760	41520943	SRR1025238_peak_7678	47	.	3.64569	6.94833	4.72156	51
chr10	41580990	41581214	SRR1025238_peak_7679	44	.	3.63187	6.67363	4.47062	126
chr10	41594887	41595624	SRR1025238_peak_7680	877	.	12.6606	91.7808	87.7048	182
chr10	41598139	41598522	SRR1025238_peak_7681	267	.	5.67359	29.9174	26.7885	197
chr10	41604486	41604807	SRR1025238_peak_7682	74	.	4.19874	9.877	7.4544	151
chr10	41604903	41605103	SRR1025238_peak_7683	73	.	3.73919	9.71042	7.3063	91
chr10	41614692	41614976	SRR1025238_peak_7684	49	.	3.75984	7.19979	4.95435	161
chr10	41652337	41652716	SRR1025238_peak_7685	89	.	4.46227	11.4666	8.96155	255
chr10	41678838	41679055	SRR1025238_peak_7686	28	.	2.37703	4.92652	2.87727	85
chr10	41689906	41690527	SRR1025238_peak_7687	46	.	3.23988	6.87484	4.6509	254
chr10	41758935	41759157	SRR1025238_peak_7688	130	.	6.21999	15.7097	13.0113	124
chr10	41810127	41810578	SRR1025238_peak_7689	133	.	3.82055	16.0278	13.3208	162
chr10	41823935	41824125	SRR1025238_peak_7690	21	.	2.44982	4.08116	2.14062	168
chr10	41828400	41828655	SRR1025238_peak_7691	79	.	3.96972	10.3919	7.94449	121
chr10	41830527	41830731	SRR1025238_peak_7692	68	.	4.29606	9.22558	6.84231	96
chr10	41830892	41831191	SRR1025238_peak_7693	114	.	5.07365	14.0981	11.4704	131
chr10	41866448	41866872	SRR1025238_peak_7695	79	.	3.86813	10.3618	7.91754	271
chr10	41887454	41887728	SRR1025238_peak_7696	94	.	3.00045	11.9549	9.42605	125
chr10	41894115	41894317	SRR1025238_peak_7697	28	.	2.94101	4.94507	2.89512	90
chr10	41933606	41933853	SRR1025238_peak_7698	36	.	2.7725	5.74542	3.62138	171
chr10	41934531	41935509	SRR1025238_peak_7699	487	.	5.50533	52.3219	48.7631	489
chr10	41937312	41937506	SRR1025238_peak_7700	88	.	4.42161	11.3584	8.85573	83
chr10	42004835	42005209	SRR1025238_peak_7701	81	.	3.76464	10.5643	8.10322	201
chr10	42005380	42005810	SRR1025238_peak_7702	98	.	3.37972	12.4489	9.89399	175
chr10	42018480	42018754	SRR1025238_peak_7703	73	.	3.73919	9.71042	7.3063	93
chr10	42030955	42031412	SRR1025238_peak_7704	630	.	7.17661	66.8456	63.0766	199
chr10	42036866	42037137	SRR1025238_peak_7705	73	.	3.58115	9.71782	7.31225	164
chr10	42038533	42038869	SRR1025238_peak_7706	167	.	4.67532	19.6064	16.7656	246
chr10	42055850	42056134	SRR1025238_peak_7707	333	.	8.21321	36.6289	33.3528	138
chr10	42057325	42057531	SRR1025238_peak_7708	64	.	3.11688	8.76653	6.41429	133
chr10	42070739	42071094	SRR1025238_peak_7709	187	.	4.8421	21.6721	18.7661	166
chr10	42072834	42073184	SRR1025238_peak_7710	74	.	3.34673	9.83792	7.41725	172
chr10	42082205	42082726	SRR1025238_peak_7711	705	.	12.507	74.4082	70.5406	276
chr10	42089418	42089605	SRR1025238_peak_7712	55	.	3.50113	7.80056	5.51484	69
chr10	42091533	42091930	SRR1025238_peak_7713	358	.	8.04283	39.208	35.8805	156
chr10	42092530	42092834	SRR1025238_peak_7714	97	.	4.04323	12.2954	9.7468	168
chr10	42108664	42109321	SRR1025238_peak_7715	129	.	4.50212	15.6897	12.9956	139
chr10	42199442	42199818	SRR1025238_peak_7716	285	.	8.36382	31.7472	28.5769	214
chr10	42244493	42244738	SRR1025238_peak_7717	73	.	3.58115	9.71782	7.31225	96
chr10	42247264	42247573	SRR1025238_peak_7718	32	.	2.96664	5.37565	3.275	159
chr10	42249657	42250161	SRR1025238_peak_7719	48	.	3.71024	7.09094	4.85782	119
chr10	42273759	42274009	SRR1025238_peak_7720	58	.	3.05987	8.15748	5.84701	163
chr10	42275279	42275729	SRR1025238_peak_7721	41	.	2.64114	6.28977	4.11558	102
chr10	42276159	42276474	SRR1025238_peak_7722	76	.	3.14717	10.1106	7.67901	187
chr10	42276549	42277597	SRR1025238_peak_7723	110	.	3.44429	13.677	11.0659	924
chr10	42277727	42278414	SRR1025238_peak_7724	191	.	4.1225	22.0811	19.1635	316
chr10	42295101	42295344	SRR1025238_peak_7725	61	.	3.64701	8.43587	6.10799	100
chr10	42308236	42308471	SRR1025238_peak_7726	52	.	2.99773	7.55042	5.27653	126
chr10	42313371	42313598	SRR1025238_peak_7727	61	.	3.41211	8.4756	6.14182	93
chr10	42327678	42327931	SRR1025238_peak_7728	40	.	2.88802	6.26625	4.0929	139
chr10	42348164	42348348	SRR1025238_peak_7729	88	.	5.10927	11.347	8.84483	81
chr10	42411023	42411365	SRR1025238_peak_7730	38	.	3.06349	6.00109	3.85428	164
chr10	42448303	42448511	SRR1025238_peak_7731	55	.	3.5912	7.79679	5.51249	148
chr10	42454651	42454915	SRR1025238_peak_7732	36	.	3.30373	5.7406	3.61763	84
chr10	42457770	42458160	SRR1025238_peak_7733	150	.	4.83154	17.8701	15.0913	181
chr10	42462917	42463459	SRR1025238_peak_7734	128	.	4.20732	15.4952	12.8082	297
chr10	42464239	42464605	SRR1025238_peak_7735	259	.	5.9285	29.0356	25.9282	186
chr10	42478227	42478588	SRR1025238_peak_7736	133	.	3.6335	16.0965	13.3843	188
chr10	42488993	42489259	SRR1025238_peak_7737	61	.	3.86869	8.49492	6.15843	122
chr10	42491148	42491464	SRR1025238_peak_7738	284	.	8.72126	31.6364	28.4685	169
chr10	42501476	42501904	SRR1025238_peak_7739	158	.	4.84762	18.6134	15.807	261
chr10	42501961	42502524	SRR1025238_peak_7740	98	.	3.46188	12.3641	9.81223	221
chr10	42521398	42521718	SRR1025238_peak_7741	293	.	9.77617	32.5572	29.3691	169
chr10	42537612	42537951	SRR1025238_peak_7742	138	.	6.44213	16.6298	13.8984	210
chr10	42562329	42562512	SRR1025238_peak_7743	61	.	3.64701	8.43587	6.10799	146
chr10	42574916	42575107	SRR1025238_peak_7744	57	.	3.80602	8.07878	5.77191	81
chr10	42614122	42614506	SRR1025238_peak_7745	49	.	3.63386	7.1671	4.92642	268
chr10	42678792	42679266	SRR1025238_peak_7746	290	.	5.51041	32.2375	29.0543	192
chr10	42697068	42697374	SRR1025238_peak_7747	355	.	8.25201	38.891	35.5703	160
chr10	42734669	42734981	SRR1025238_peak_7748	101	.	5.24603	12.7263	10.161	134
chr10	42761676	42761959	SRR1025238_peak_7749	67	.	3.34826	9.17304	6.79218	164
chr10	42832649	42832886	SRR1025238_peak_7750	61	.	3.74734	8.44908	6.11825	147
chr10	42855356	42855570	SRR1025238_peak_7751	91	.	4.12601	11.706	9.18681	104
chr10	42914103	42914472	SRR1025238_peak_7752	55	.	3.69489	7.80893	5.52146	284
chr10	42934786	42935107	SRR1025238_peak_7753	253	.	4.7202	28.4682	25.3769	154
chr10	42941942	42942273	SRR1025238_peak_7754	507	.	10.941	54.3385	50.7492	148
chr10	42942934	42943442	SRR1025238_peak_7755	153	.	6.17756	18.1449	15.3566	329
chr10	42950590	42950894	SRR1025238_peak_7756	40	.	3.14045	6.19797	4.02813	121
chr10	42952075	42952364	SRR1025238_peak_7757	197	.	5.66052	22.72	19.7813	100
chr10	42958243	42958526	SRR1025238_peak_7758	39	.	2.67739	6.10108	3.93776	168
chr10	42974901	42975095	SRR1025238_peak_7759	88	.	5.10927	11.347	8.84483	93
chr10	42987647	42988039	SRR1025238_peak_7760	79	.	3.62366	10.3502	7.90721	171
chr10	42995506	42995888	SRR1025238_peak_7761	114	.	5.06682	14.0799	11.4525	296
chr10	43006652	43006886	SRR1025238_peak_7762	61	.	3.55906	8.43749	6.10844	128
chr10	43008165	43008578	SRR1025238_peak_7763	215	.	6.43368	24.5039	21.5123	168
chr10	43035001	43035252	SRR1025238_peak_7764	69	.	3.98417	9.32878	6.94044	125
chr10	43043169	43043648	SRR1025238_peak_7765	193	.	5.32826	22.2491	19.3269	320
chr10	43094567	43094885	SRR1025238_peak_7766	374	.	10.9138	40.8419	37.4834	152
chr10	43113340	43113797	SRR1025238_peak_7767	538	.	12.9002	57.4536	53.8171	212
chr10	43124350	43125025	SRR1025238_peak_7768	316	.	8.90133	34.9073	31.6663	420
chr10	43159020	43159355	SRR1025238_peak_7769	67	.	4.03079	9.17004	6.79002	169
chr10	43170645	43171370	SRR1025238_peak_7770	153	.	5.11817	18.1747	15.3845	253
chr10	43173148	43173556	SRR1025238_peak_7771	109	.	4.1727	13.6025	10.9962	190
chr10	43174345	43174612	SRR1025238_peak_7772	81	.	4.24711	10.5907	8.12873	165
chr10	43180669	43180961	SRR1025238_peak_7773	61	.	3.35011	8.50851	6.1709	120
chr10	43220507	43220759	SRR1025238_peak_7774	20	.	2.30596	3.94933	2.0268	201
chr10	43221088	43221693	SRR1025238_peak_7775	135	.	3.48561	16.2355	13.519	476
chr10	43248065	43248263	SRR1025238_peak_7776	51	.	3.99856	7.44283	5.17374	44
chr10	43252289	43252798	SRR1025238_peak_7777	224	.	8.44141	25.5163	22.4972	343
chr10	43313041	43313378	SRR1025238_peak_7778	222	.	5.59576	25.2313	22.2223	194
chr10	43322811	43323016	SRR1025238_peak_7779	62	.	3.29423	8.54886	6.2078	113
chr10	43332502	43332765	SRR1025238_peak_7780	229	.	7.38978	25.9469	22.9181	100
chr10	43336132	43336364	SRR1025238_peak_7781	73	.	4.05962	9.80498	7.3857	133
chr10	43379169	43379542	SRR1025238_peak_7782	118	.	5.20644	14.4499	11.8054	211
chr10	43384654	43384946	SRR1025238_peak_7783	91	.	4.12601	11.706	9.18681	160
chr10	43385208	43385441	SRR1025238_peak_7784	79	.	3.62366	10.3502	7.90721	110
chr10	43410067	43410250	SRR1025238_peak_7785	28	.	2.77173	4.89778	2.84982	55
chr10	43422676	43422859	SRR1025238_peak_7786	64	.	4.22313	8.76742	6.41516	104
chr10	43424509	43424841	SRR1025238_peak_7787	219	.	6.7105	24.9198	21.9188	176
chr10	43439495	43439767	SRR1025238_peak_7788	76	.	4.55138	10.1133	7.68022	118
chr10	43454777	43455046	SRR1025238_peak_7789	256	.	8.45603	28.7693	25.6685	143
chr10	43472652	43472869	SRR1025238_peak_7790	62	.	4.15561	8.61697	6.2717	121
chr10	43477551	43478196	SRR1025238_peak_7791	162	.	6.35926	19.0372	16.2182	488
chr10	43478581	43480124	SRR1025238_peak_7792	434	.	9.28351	46.9426	43.4737	1336
chr10	43483660	43483874	SRR1025238_peak_7793	67	.	3.54936	9.13243	6.75544	93
chr10	43489558	43490055	SRR1025238_peak_7794	92	.	3.42592	11.7432	9.22265	270
chr10	43534021	43534589	SRR1025238_peak_7795	171	.	6.74777	20.0128	17.1602	281
chr10	43540716	43541107	SRR1025238_peak_7796	194	.	4.11614	22.3313	19.406	156
chr10	43575086	43575289	SRR1025238_peak_7797	100	.	4.5223	12.5775	10.0163	92
chr10	43578580	43578956	SRR1025238_peak_7798	80	.	3.66884	10.503	8.05014	308
chr10	43579176	43579724	SRR1025238_peak_7799	109	.	3.92046	13.5143	10.9128	124
chr10	43580609	43581146	SRR1025238_peak_7800	222	.	5.16551	25.2558	22.2463	258
chr10	43581331	43581668	SRR1025238_peak_7801	168	.	6.13654	19.7277	16.8842	164
chr10	43601075	43601258	SRR1025238_peak_7802	65	.	4.4174	8.88957	6.5333	135
chr10	43622048	43622241	SRR1025238_peak_7803	32	.	3.02309	5.31974	3.23693	95
chr10	43646397	43646789	SRR1025238_peak_7804	219	.	7.22183	24.9972	21.9943	209
chr10	43649047	43649493	SRR1025238_peak_7805	219	.	7.22183	24.9972	21.9943	278
chr10	43665681	43665980	SRR1025238_peak_7806	154	.	5.74563	18.2182	15.427	155
chr10	43691771	43692079	SRR1025238_peak_7807	48	.	3.70427	7.07781	4.84545	171
chr10	43694648	43694898	SRR1025238_peak_7808	89	.	4.72402	11.4899	8.98322	163
chr10	43710404	43710736	SRR1025238_peak_7809	99	.	5.16022	12.5278	9.96911	226
chr10	43718945	43719395	SRR1025238_peak_7810	116	.	4.99645	14.2418	11.6049	321
chr10	43722745	43723119	SRR1025238_peak_7811	43	.	3.56195	6.52324	4.33219	146
chr10	43723273	43723461	SRR1025238_peak_7812	45	.	3.04653	6.73901	4.52208	126
chr10	43740297	43740485	SRR1025238_peak_7813	66	.	3.88218	9.06288	6.69437	130
chr10	43741423	43741662	SRR1025238_peak_7814	103	.	3.64126	12.9011	10.3273	119
chr10	43780235	43780466	SRR1025238_peak_7815	80	.	4.88713	10.5264	8.06642	138
chr10	43831348	43831674	SRR1025238_peak_7816	113	.	4.65415	13.9328	11.309	150
chr10	43870820	43871026	SRR1025238_peak_7817	55	.	3.5912	7.79679	5.51249	60
chr10	43901353	43902008	SRR1025238_peak_7818	121	.	3.62706	14.8235	12.1626	265
chr10	43918985	43919429	SRR1025238_peak_7819	79	.	3.55753	10.3667	7.9217	161
chr10	43925214	43925446	SRR1025238_peak_7820	74	.	4.19874	9.877	7.4544	97
chr10	44002611	44002846	SRR1025238_peak_7821	29	.	3.05076	4.99636	2.94153	135
chr10	44071268	44071456	SRR1025238_peak_7822	26	.	2.55908	4.65798	2.64594	65
chr10	44112704	44112959	SRR1025238_peak_7823	65	.	4.30883	8.95672	6.59145	101
chr10	44116891	44117155	SRR1025238_peak_7824	94	.	5.21396	11.9303	9.40221	116
chr10	44121608	44121791	SRR1025238_peak_7825	38	.	3.55428	6.03442	3.87449	141
chr10	44122546	44122797	SRR1025238_peak_7826	157	.	6.88641	18.5133	15.7113	168
chr10	44148812	44149240	SRR1025238_peak_7827	87	.	4.37189	11.2252	8.73229	251
chr10	44268305	44268656	SRR1025238_peak_7829	32	.	2.15127	5.29142	3.21155	88
chr10	44332990	44333223	SRR1025238_peak_7830	88	.	5.10927	11.347	8.84483	121
chr10	44348733	44348924	SRR1025238_peak_7831	97	.	4.90571	12.2707	9.72398	81
chr10	44353280	44353503	SRR1025238_peak_7832	80	.	4.7192	10.4921	8.03985	124
chr10	44398311	44399038	SRR1025238_peak_7833	112	.	5.2691	13.8785	11.2607	371
chr10	44403426	44403698	SRR1025238_peak_7834	65	.	3.47917	8.9147	6.55715	147
chr10	44443274	44443580	SRR1025238_peak_7835	198	.	6.92003	22.7558	19.8158	130
chr10	44448180	44448380	SRR1025238_peak_7836	38	.	3.30236	5.95362	3.8095	156
chr10	44458468	44458806	SRR1025238_peak_7837	92	.	3.3832	11.7858	9.26308	122
chr10	44465745	44465995	SRR1025238_peak_7838	167	.	5.19844	19.5431	16.7035	98
chr10	44474265	44474667	SRR1025238_peak_7839	206	.	6.29679	23.6301	20.6646	290
chr10	44478226	44478632	SRR1025238_peak_7840	342	.	7.21969	37.5623	34.2686	175
chr10	44529552	44529868	SRR1025238_peak_7841	124	.	4.27748	15.1713	12.4969	147
chr10	44555379	44555645	SRR1025238_peak_7842	309	.	10.2185	34.1914	30.9648	126
chr10	44592088	44592283	SRR1025238_peak_7843	53	.	3.96553	7.64448	5.36683	119
chr10	44686207	44686390	SRR1025238_peak_7844	45	.	3.77642	6.72655	4.5109	127
chr10	44744375	44744558	SRR1025238_peak_7845	63	.	4.34496	8.73661	6.38547	86
chr10	44755369	44755848	SRR1025238_peak_7846	163	.	5.93328	19.1563	16.3334	205
chr10	44779839	44780060	SRR1025238_peak_7847	88	.	4.53464	11.3405	8.84336	108
chr10	44861731	44861946	SRR1025238_peak_7848	96	.	5.33142	12.1859	9.64506	119
chr10	44997580	44997809	SRR1025238_peak_7849	45	.	3.77642	6.72655	4.5109	105
chr10	45000976	45001201	SRR1025238_peak_7850	61	.	4.10079	8.49396	6.15775	80
chr10	45004166	45004397	SRR1025238_peak_7851	40	.	2.88802	6.26625	4.0929	95
chr10	45045331	45045568	SRR1025238_peak_7852	116	.	4.99645	14.2418	11.6049	109
chr10	45048155	45048498	SRR1025238_peak_7853	80	.	4.88713	10.5264	8.06642	201
chr10	45051123	45051435	SRR1025238_peak_7854	107	.	5.34293	13.3187	10.7236	137
chr10	45066787	45067686	SRR1025238_peak_7855	215	.	5.08607	24.5269	21.535	292
chr10	45077352	45077559	SRR1025238_peak_7856	60	.	4.0551	8.39085	6.06506	98
chr10	45104013	45104498	SRR1025238_peak_7857	983	.	18.3065	102.539	98.3416	253
chr10	45104669	45105018	SRR1025238_peak_7858	689	.	11.2004	72.7654	68.9188	180
chr10	45114485	45114737	SRR1025238_peak_7859	80	.	2.98466	10.5408	8.08053	120
chr10	45116283	45116667	SRR1025238_peak_7860	17	.	2.1973	3.63853	1.74407	150
chr10	45122979	45123499	SRR1025238_peak_7861	281	.	6.48726	31.3464	28.1846	250
chr10	45129958	45130413	SRR1025238_peak_7862	197	.	4.63518	22.7108	19.7727	273
chr10	45132319	45132624	SRR1025238_peak_7863	47	.	3.3817	7.02697	4.79657	237
chr10	45146885	45147427	SRR1025238_peak_7864	282	.	7.73167	31.4453	28.2822	249
chr10	45150040	45150229	SRR1025238_peak_7865	88	.	4.81219	11.3681	8.86524	79
chr10	45174091	45174274	SRR1025238_peak_7866	65	.	4.30883	8.95672	6.59145	76
chr10	45177730	45178109	SRR1025238_peak_7867	72	.	4.35128	9.65241	7.25121	101
chr10	45180582	45181978	SRR1025238_peak_7868	515	.	10.6176	55.1773	51.5748	984
chr10	45185477	45185817	SRR1025238_peak_7869	253	.	8.13293	28.4639	25.3727	164
chr10	45216614	45217020	SRR1025238_peak_7870	108	.	4.84031	13.4668	10.8681	244
chr10	45229673	45230615	SRR1025238_peak_7871	2646	.	35.1313	270.566	264.63	510
chr10	45276892	45277116	SRR1025238_peak_7872	32	.	3.02309	5.31974	3.23693	91
chr10	45285537	45285720	SRR1025238_peak_7873	28	.	2.94101	4.94507	2.89512	32
chr10	45289393	45290001	SRR1025238_peak_7874	150	.	5.33859	17.7853	15.0086	163
chr10	45326408	45326837	SRR1025238_peak_7875	120	.	5.45079	14.7045	12.052	335
chr10	45334980	45335246	SRR1025238_peak_7876	40	.	3.06345	6.1977	4.02803	202
chr10	45335335	45336215	SRR1025238_peak_7877	225	.	6.24198	25.6075	22.5859	164
chr10	45344274	45344513	SRR1025238_peak_7878	55	.	3.81555	7.84089	5.54928	117
chr10	45371827	45372068	SRR1025238_peak_7879	43	.	3.20937	6.58245	4.38438	95
chr10	45373340	45373589	SRR1025238_peak_7880	104	.	5.55356	13.0422	10.4577	140
chr10	45446338	45446563	SRR1025238_peak_7881	45	.	3.77642	6.72655	4.5109	165
chr10	45469377	45470575	SRR1025238_peak_7882	358	.	9.2122	39.2155	35.8871	922
chr10	45485599	45485975	SRR1025238_peak_7883	16	.	2.03924	3.55434	1.66974	353
chr10	45487619	45487802	SRR1025238_peak_7884	45	.	3.77642	6.72655	4.5109	93
chr10	45619107	45619371	SRR1025238_peak_7889	157	.	6.88641	18.5133	15.7113	133
chr10	45698999	45699223	SRR1025238_peak_7890	95	.	4.70259	12.0958	9.56179	137
chr10	45714313	45714621	SRR1025238_peak_7891	104	.	5.55356	13.0422	10.4577	152
chr10	45800238	45800436	SRR1025238_peak_7892	80	.	4.45198	10.5056	8.05246	58
chr10	45807433	45807682	SRR1025238_peak_7893	58	.	4.22071	8.18203	5.86415	95
chr10	45917048	45917231	SRR1025238_peak_7894	45	.	3.77642	6.72655	4.5109	97
chr10	46011881	46012274	SRR1025238_peak_7895	443	.	9.71897	47.8491	44.3652	182
chr10	46228551	46228850	SRR1025238_peak_7897	121	.	5.99784	14.8047	12.1443	167
chr10	46697976	46698333	SRR1025238_peak_7898	649	.	16.4385	68.7437	64.9486	190
chr10	46785661	46786263	SRR1025238_peak_7899	1699	.	20.9093	174.858	169.924	319
chr10	46939929	46940183	SRR1025238_peak_7900	255	.	9.10784	28.6924	25.5928	112
chr10	47426102	47427070	SRR1025238_peak_7901	985	.	14.0554	102.746	98.5453	632
chr10	47432826	47433023	SRR1025238_peak_7902	88	.	5.10927	11.347	8.84483	105
chr10	47453455	47453836	SRR1025238_peak_7903	47	.	2.92973	6.94572	4.71901	96
chr10	47454230	47454846	SRR1025238_peak_7904	442	.	10.4613	47.7783	44.2959	241
chr10	47455233	47455737	SRR1025238_peak_7905	203	.	5.6002	23.2867	20.3324	202
chr10	47575171	47575354	SRR1025238_peak_7906	45	.	3.77642	6.72655	4.5109	38
chr10	48337592	48337775	SRR1025238_peak_7907	43	.	3.69322	6.55684	4.3611	138
chr10	48738028	48738223	SRR1025238_peak_7908	121	.	5.99784	14.8047	12.1443	91
chr10	49256295	49256557	SRR1025238_peak_7909	230	.	8.47268	26.1234	23.0902	137
chr10	49256648	49256945	SRR1025238_peak_7910	121	.	5.99784	14.8047	12.1443	139
chr10	49303897	49304080	SRR1025238_peak_7911	45	.	3.77642	6.72655	4.5109	43
chr10	49560115	49560371	SRR1025238_peak_7912	277	.	9.55212	30.8624	27.7107	132
chr10	49745532	49745754	SRR1025238_peak_7913	37	.	3.27047	5.88237	3.74593	73
chr10	49788628	49788825	SRR1025238_peak_7914	43	.	2.77301	6.59425	4.39495	107
chr10	49989402	49989613	SRR1025238_peak_7915	80	.	4.88713	10.5264	8.06642	121
chr10	50426527	50426917	SRR1025238_peak_7917	213	.	6.83264	24.366	21.3811	210
chr10	50592175	50592995	SRR1025238_peak_7918	272	.	5.95875	30.409	27.2697	410
chr10	50657452	50657638	SRR1025238_peak_7919	86	.	4.99671	11.1038	8.61682	67
chr10	50801655	50801885	SRR1025238_peak_7920	261	.	9.12442	29.2945	26.182	135
chr10	50868164	50868382	SRR1025238_peak_7921	73	.	4.66499	9.7248	7.31273	110
chr10	50894311	50894544	SRR1025238_peak_7922	67	.	3.46563	9.1062	6.73134	166
chr10	51173725	51173942	SRR1025238_peak_7923	80	.	4.88713	10.5264	8.06642	109
chr10	51176620	51176930	SRR1025238_peak_7924	75	.	4.36063	9.97732	7.54975	168
chr10	51405246	51405429	SRR1025238_peak_7925	71	.	4.56221	9.50612	7.1093	87
chr10	51528962	51529209	SRR1025238_peak_7926	43	.	3.20937	6.58245	4.38438	125
chr10	51553408	51553757	SRR1025238_peak_7927	236	.	7.00226	26.7405	23.6909	175
chr10	51765899	51766093	SRR1025238_peak_7928	37	.	3.36406	5.8695	3.73737	121
chr10	51956527	51956756	SRR1025238_peak_7930	91	.	4.94715	11.6824	9.16532	94
chr10	51961567	51961832	SRR1025238_peak_7931	245	.	8.8857	27.6229	24.551	127
chr10	52023244	52023427	SRR1025238_peak_7932	47	.	3.56158	6.99996	4.77079	84
chr10	52165450	52165657	SRR1025238_peak_7935	65	.	4.44285	8.94302	6.57847	76
chr10	52208505	52208688	SRR1025238_peak_7936	26	.	2.90709	4.68855	2.67253	115
chr10	52211742	52212081	SRR1025238_peak_7937	49	.	3.63386	7.1671	4.92642	85
chr10	52216886	52217121	SRR1025238_peak_7938	44	.	3.0945	6.67994	4.47548	109
chr10	52232523	52233312	SRR1025238_peak_7939	79	.	3.96972	10.3919	7.94449	86
chr10	52233645	52234205	SRR1025238_peak_7940	102	.	4.87054	12.8661	10.2962	107
chr10	52274903	52275317	SRR1025238_peak_7941	76	.	4.55138	10.1133	7.68022	151
chr10	52278203	52278401	SRR1025238_peak_7942	78	.	4.77946	10.2955	7.85676	85
chr10	52309123	52309397	SRR1025238_peak_7943	80	.	4.88713	10.5264	8.06642	123
chr10	52381719	52382124	SRR1025238_peak_7944	120	.	4.00994	14.6998	12.0485	273
chr10	52385349	52385573	SRR1025238_peak_7945	118	.	5.8657	14.5122	11.8657	105
chr10	52417055	52417985	SRR1025238_peak_7946	214	.	4.65212	24.4383	21.4522	672
chr10	52426633	52426836	SRR1025238_peak_7947	104	.	5.0874	13.0671	10.4807	124
chr10	52690355	52690588	SRR1025238_peak_7949	55	.	3.20094	7.81924	5.53006	157
chr10	52742652	52742861	SRR1025238_peak_7950	43	.	3.20937	6.58245	4.38438	124
chr10	52953243	52953429	SRR1025238_peak_7951	104	.	5.55356	13.0422	10.4577	115
chr10	53006819	53007103	SRR1025238_peak_7952	147	.	6.66427	17.5645	14.7955	149
chr10	53087877	53088106	SRR1025238_peak_7953	140	.	6.13447	16.7744	14.035	109
chr10	53115045	53115519	SRR1025238_peak_7954	1263	.	17.0971	130.874	126.372	192
chr10	53116441	53116739	SRR1025238_peak_7955	130	.	6.21999	15.7097	13.0113	134
chr10	53156496	53156681	SRR1025238_peak_7956	30	.	2.68094	5.15119	3.08656	38
chr10	53174387	53174834	SRR1025238_peak_7957	185	.	7.55284	21.4401	18.539	281
chr10	53175969	53176387	SRR1025238_peak_7958	293	.	9.30065	32.5672	29.3783	251
chr10	53179112	53179460	SRR1025238_peak_7959	340	.	10.7834	37.366	34.0744	148
chr10	53180662	53181506	SRR1025238_peak_7960	162	.	6.05565	19.084	16.264	344
chr10	53208868	53209104	SRR1025238_peak_7961	69	.	4.3535	9.35569	6.96525	114
chr10	53306003	53306196	SRR1025238_peak_7962	96	.	5.33142	12.1859	9.64506	62
chr10	53324545	53325203	SRR1025238_peak_7963	2744	.	34.4278	280.496	274.435	310
chr10	53329332	53329617	SRR1025238_peak_7964	112	.	5.7757	13.9154	11.293	158
chr10	53332637	53333251	SRR1025238_peak_7965	1181	.	18.9645	122.556	118.142	365
chr10	53335202	53335659	SRR1025238_peak_7966	368	.	8.1647	40.1772	36.8306	253
chr10	53336036	53336250	SRR1025238_peak_7967	130	.	6.21999	15.7097	13.0113	114
chr10	53337240	53337852	SRR1025238_peak_7968	152	.	4.9674	18.0105	15.2274	164
chr10	53339086	53339305	SRR1025238_peak_7969	81	.	4.36669	10.6007	8.13732	112
chr10	53339972	53340172	SRR1025238_peak_7970	38	.	3.12278	5.9511	3.80726	113
chr10	53340826	53341013	SRR1025238_peak_7971	37	.	3.47597	5.87691	3.74257	97
chr10	53342457	53342694	SRR1025238_peak_7972	157	.	6.88641	18.5133	15.7113	97
chr10	53343520	53344201	SRR1025238_peak_7973	110	.	4.27427	13.6579	11.0472	573
chr10	53345617	53345824	SRR1025238_peak_7974	88	.	5.10927	11.347	8.84483	54
chr10	53346592	53346912	SRR1025238_peak_7975	79	.	3.55753	10.3667	7.9217	181
chr10	53347902	53348085	SRR1025238_peak_7976	38	.	3.55428	6.03442	3.87449	45
chr10	53348407	53348713	SRR1025238_peak_7977	138	.	6.05354	16.5802	13.8529	138
chr10	53362727	53362939	SRR1025238_peak_7978	45	.	3.77642	6.72655	4.5109	85
chr10	53379201	53379984	SRR1025238_peak_7979	114	.	4.81627	14.0781	11.4507	538
chr10	53385184	53385368	SRR1025238_peak_7980	73	.	4.66499	9.7248	7.31273	125
chr10	53410935	53411122	SRR1025238_peak_7981	51	.	3.99856	7.44283	5.17374	77
chr10	53421723	53422038	SRR1025238_peak_7982	101	.	4.68417	12.7054	10.1409	162
chr10	53428826	53429012	SRR1025238_peak_7983	22	.	2.68719	4.20675	2.23462	90
chr10	53444833	53445198	SRR1025238_peak_7984	371	.	7.97094	40.5104	37.1567	173
chr10	53456482	53456727	SRR1025238_peak_7985	74	.	4.19874	9.877	7.4544	145
chr10	53461083	53461448	SRR1025238_peak_7986	204	.	6.99332	23.4209	20.4635	142
chr10	53462943	53463135	SRR1025238_peak_7987	39	.	2.96557	6.12298	3.95757	39
chr10	53464762	53465109	SRR1025238_peak_7988	102	.	4.87054	12.8661	10.2962	221
chr10	53467059	53467256	SRR1025238_peak_7989	43	.	3.69322	6.55684	4.3611	35
chr10	53493899	53494340	SRR1025238_peak_7990	203	.	7.92248	23.2842	20.3313	283
chr10	53503284	53503800	SRR1025238_peak_7991	466	.	7.5044	50.1891	46.6646	319
chr10	53509147	53509681	SRR1025238_peak_7992	168	.	5.83522	19.6869	16.8448	219
chr10	53528403	53528686	SRR1025238_peak_7993	150	.	5.60223	17.8079	15.0307	117
chr10	53532412	53532628	SRR1025238_peak_7994	43	.	3.35899	6.52319	4.33219	174
chr10	53580185	53580396	SRR1025238_peak_7998	77	.	3.90377	10.1992	7.76374	137
chr10	53580565	53580810	SRR1025238_peak_7999	123	.	4.39231	14.9833	12.3157	128
chr10	53596365	53596638	SRR1025238_peak_8000	203	.	5.13369	23.2964	20.3414	128
chr10	53596725	53597723	SRR1025238_peak_8001	234	.	5.11414	26.4615	23.42	269
chr10	53629365	53630360	SRR1025238_peak_8002	67	.	2.77384	9.13533	6.75784	233
chr10	53635229	53635772	SRR1025238_peak_8003	86	.	4.99671	11.1038	8.61682	149
chr10	53641560	53641816	SRR1025238_peak_8004	141	.	6.37095	16.9021	14.1589	140
chr10	53661908	53662095	SRR1025238_peak_8005	56	.	4.12771	7.98787	5.68452	152
chr10	53689797	53690118	SRR1025238_peak_8006	204	.	7.99713	23.4545	20.4943	149
chr10	53751048	53751550	SRR1025238_peak_8007	85	.	3.59727	10.9966	8.51789	430
chr10	53753067	53753345	SRR1025238_peak_8008	38	.	3.12278	5.9511	3.80726	149
chr10	53801484	53801667	SRR1025238_peak_8009	45	.	3.77642	6.72655	4.5109	47
chr10	53812348	53812652	SRR1025238_peak_8010	309	.	10.2185	34.1914	30.9648	175
chr10	53863561	53863856	SRR1025238_peak_8011	121	.	4.95994	14.8382	12.1754	159
chr10	53917462	53917766	SRR1025238_peak_8012	31	.	3.25872	5.22246	3.15185	190
chr10	54016423	54016780	SRR1025238_peak_8013	245	.	8.8857	27.6229	24.551	142
chr10	54032317	54032967	SRR1025238_peak_8014	193	.	6.27286	22.2587	19.3355	165
chr10	54037446	54037769	SRR1025238_peak_8015	73	.	3.51385	9.73657	7.32304	157
chr10	54038123	54038524	SRR1025238_peak_8016	609	.	13.6892	64.6592	60.9198	176
chr10	54038723	54039152	SRR1025238_peak_8017	214	.	5.49584	24.4363	21.4502	102
chr10	54040442	54041192	SRR1025238_peak_8018	118	.	5.20644	14.4499	11.8054	403
chr10	54059127	54059645	SRR1025238_peak_8019	197	.	5.16353	22.6962	19.7586	314
chr10	54075092	54075295	SRR1025238_peak_8020	31	.	2.50101	5.20818	3.14058	109
chr10	54075513	54076113	SRR1025238_peak_8021	185	.	4.64947	21.4678	18.5662	170
chr10	54076509	54076777	SRR1025238_peak_8022	61	.	3.55906	8.43749	6.10844	163
chr10	54117820	54118074	SRR1025238_peak_8023	107	.	5.34293	13.3187	10.7236	140
chr10	54118631	54118966	SRR1025238_peak_8024	166	.	7.10856	19.4758	16.6401	172
chr10	54142530	54142714	SRR1025238_peak_8025	37	.	3.36406	5.8695	3.73737	140
chr10	54161387	54161722	SRR1025238_peak_8026	298	.	9.99641	33.0721	29.8708	172
chr10	54365223	54365565	SRR1025238_peak_8027	201	.	7.82093	23.0509	20.1036	154
chr10	54403563	54403801	SRR1025238_peak_8028	58	.	4.22071	8.18203	5.86415	162
chr10	54696834	54697053	SRR1025238_peak_8030	32	.	3.33214	5.36781	3.26936	53
chr10	54901882	54902229	SRR1025238_peak_8031	45	.	3.77642	6.72655	4.5109	117
chr10	55424912	55425422	SRR1025238_peak_8032	636	.	16.2164	67.4184	63.6409	209
chr10	55444829	55445040	SRR1025238_peak_8033	104	.	5.55356	13.0422	10.4577	102
chr10	55767652	55767992	SRR1025238_peak_8036	110	.	5.64845	13.6352	11.0273	96
chr10	55822944	55823451	SRR1025238_peak_8037	229	.	8.42979	26.0236	22.9936	327
chr10	56106697	56107048	SRR1025238_peak_8038	117	.	4.50886	14.4427	11.7996	212
chr10	56228948	56229134	SRR1025238_peak_8039	81	.	3.27626	10.6596	8.19444	113
chr10	56339219	56339416	SRR1025238_peak_8040	61	.	3.86284	8.48045	6.14511	111
chr10	56369234	56369418	SRR1025238_peak_8041	56	.	3.23459	7.92517	5.62636	86
chr10	56376196	56376569	SRR1025238_peak_8042	55	.	3.50113	7.80056	5.51484	138
chr10	56377057	56377592	SRR1025238_peak_8043	191	.	6.20115	22.0411	19.1244	352
chr10	56377804	56378085	SRR1025238_peak_8044	13	.	2.01681	3.20608	1.38525	173
chr10	56379049	56379302	SRR1025238_peak_8045	36	.	2.7725	5.74542	3.62138	109
chr10	56380112	56380295	SRR1025238_peak_8046	41	.	3.6039	6.3729	4.19489	104
chr10	56382114	56382297	SRR1025238_peak_8047	32	.	3.2123	5.3361	3.25195	26
chr10	56382822	56383030	SRR1025238_peak_8048	28	.	3.07774	4.85894	2.81396	36
chr10	56384000	56384222	SRR1025238_peak_8049	25	.	2.99936	4.51265	2.51638	209
chr10	56385339	56385528	SRR1025238_peak_8050	79	.	4.08465	10.4393	7.98931	54
chr10	56386648	56386850	SRR1025238_peak_8051	50	.	3.91047	7.26091	5.00926	97
chr10	56391302	56391573	SRR1025238_peak_8052	56	.	4.10682	7.94397	5.64393	158
chr10	56396967	56397158	SRR1025238_peak_8053	58	.	4.22071	8.18203	5.86415	107
chr10	56415737	56415925	SRR1025238_peak_8054	61	.	3.86284	8.48045	6.14511	153
chr10	56415985	56416464	SRR1025238_peak_8055	207	.	7.26772	23.6741	20.7064	164
chr10	56432507	56432711	SRR1025238_peak_8056	26	.	3.10999	4.72825	2.69553	47
chr10	56437349	56437617	SRR1025238_peak_8057	65	.	4.44285	8.94302	6.57847	97
chr10	56468650	56468932	SRR1025238_peak_8058	93	.	4.37642	11.8506	9.32545	163
chr10	56469021	56469411	SRR1025238_peak_8059	139	.	5.46487	16.6445	13.912	215
chr10	56582122	56582340	SRR1025238_peak_8060	43	.	3.45217	6.51393	4.327	102
chr10	56597283	56597802	SRR1025238_peak_8061	314	.	7.93944	34.6776	31.4424	229
chr10	56602877	56603068	SRR1025238_peak_8062	45	.	3.77642	6.72655	4.5109	126
chr10	56639466	56639771	SRR1025238_peak_8063	49	.	3.75984	7.19979	4.95435	158
chr10	56753272	56753577	SRR1025238_peak_8065	140	.	6.13447	16.7744	14.035	140
chr10	56823999	56824223	SRR1025238_peak_8066	45	.	3.77642	6.72655	4.5109	95
chr10	56866413	56866674	SRR1025238_peak_8067	96	.	5.33142	12.1859	9.64506	100
chr10	56883281	56883521	SRR1025238_peak_8068	96	.	5.33142	12.1859	9.64506	116
chr10	56884607	56885110	SRR1025238_peak_8069	101	.	5.10802	12.7617	10.1957	194
chr10	56885316	56885527	SRR1025238_peak_8070	43	.	3.56195	6.52324	4.33219	142
chr10	56914180	56914782	SRR1025238_peak_8071	195	.	7.77498	22.4413	19.5104	173
chr10	56921155	56921578	SRR1025238_peak_8072	61	.	3.48132	8.4514	6.11898	247
chr10	56949067	56949290	SRR1025238_peak_8073	96	.	5.33142	12.1859	9.64506	93
chr10	56980746	56981371	SRR1025238_peak_8074	1130	.	17.0198	117.444	113.083	253
chr10	57001317	57001674	SRR1025238_peak_8075	381	.	10.9158	41.4827	38.1099	179
chr10	57160553	57160847	SRR1025238_peak_8078	96	.	5.33142	12.1859	9.64506	150
chr10	57183664	57183900	SRR1025238_peak_8079	181	.	7.38644	21.0612	18.175	140
chr10	57463383	57463692	SRR1025238_peak_8082	76	.	4.55138	10.1133	7.68022	172
chr10	57486225	57487064	SRR1025238_peak_8083	376	.	11.2554	41.041	37.6799	668
chr10	57487235	57487518	SRR1025238_peak_8084	88	.	5.10927	11.347	8.84483	150
chr10	57498831	57499015	SRR1025238_peak_8085	55	.	3.81555	7.84089	5.54928	89
chr10	57499825	57500078	SRR1025238_peak_8086	67	.	3.69594	9.07368	6.70244	108
chr10	57532047	57532467	SRR1025238_peak_8087	71	.	2.71739	9.50726	7.11035	305
chr10	57637070	57637298	SRR1025238_peak_8088	89	.	4.72402	11.4899	8.98322	122
chr10	57637804	57638118	SRR1025238_peak_8089	50	.	3.91047	7.26091	5.00926	157
chr10	57743558	57743938	SRR1025238_peak_8090	1022	.	22.4364	106.509	102.269	211
chr10	58255280	58255493	SRR1025238_peak_8091	69	.	3.20856	9.31916	6.93132	91
chr10	58256058	58256305	SRR1025238_peak_8092	168	.	7.00805	19.7145	16.8711	114
chr10	58258517	58258926	SRR1025238_peak_8093	201	.	7.82093	23.0509	20.1036	163
chr10	58273506	58273712	SRR1025238_peak_8094	80	.	4.88713	10.5264	8.06642	95
chr10	58322788	58323176	SRR1025238_peak_8095	151	.	4.10327	17.9497	15.1685	228
chr10	58323534	58323792	SRR1025238_peak_8096	80	.	3.34545	10.5029	8.05011	104
chr10	58339483	58339766	SRR1025238_peak_8097	166	.	7.10856	19.4758	16.6401	145
chr10	58341852	58342055	SRR1025238_peak_8098	103	.	4.15875	12.9708	10.3933	133
chr10	58347331	58347522	SRR1025238_peak_8099	80	.	4.88713	10.5264	8.06642	113
chr10	58354527	58355068	SRR1025238_peak_8100	314	.	7.93944	34.6776	31.4424	253
chr10	58359203	58359401	SRR1025238_peak_8101	58	.	4.22071	8.18203	5.86415	74
chr10	58362785	58362998	SRR1025238_peak_8102	49	.	3.75984	7.19979	4.95435	146
chr10	58371253	58371572	SRR1025238_peak_8103	265	.	7.80897	29.6384	26.5168	158
chr10	58377887	58378077	SRR1025238_peak_8104	88	.	5.10927	11.347	8.84483	99
chr10	58382453	58383236	SRR1025238_peak_8105	170	.	6.54095	19.9415	17.0918	269
chr10	58383376	58383625	SRR1025238_peak_8106	92	.	4.24349	11.768	9.2461	114
chr10	58392150	58392549	SRR1025238_peak_8107	22	.	2.43722	4.18403	2.21541	351
chr10	58395372	58395574	SRR1025238_peak_8108	67	.	4.03079	9.17004	6.79002	82
chr10	58395741	58396002	SRR1025238_peak_8109	93	.	5.05266	11.925	9.39804	139
chr10	58396339	58396660	SRR1025238_peak_8110	123	.	5.4406	15.0577	12.3866	153
chr10	58401749	58402084	SRR1025238_peak_8111	70	.	4.53912	9.45665	7.06284	198
chr10	58405217	58405919	SRR1025238_peak_8112	254	.	8.17619	28.5781	25.4832	417
chr10	58406013	58406205	SRR1025238_peak_8113	82	.	4.54233	10.7252	8.25704	66
chr10	58446475	58447088	SRR1025238_peak_8114	177	.	4.40722	20.6259	17.7512	123
chr10	58491049	58491232	SRR1025238_peak_8115	51	.	3.99856	7.44283	5.17374	43
chr10	58559138	58559380	SRR1025238_peak_8116	55	.	3.5912	7.79679	5.51249	155
chr10	58559823	58560297	SRR1025238_peak_8117	232	.	7.1824	26.3279	23.2891	179
chr10	58596001	58596184	SRR1025238_peak_8118	29	.	2.49811	5.0568	2.99843	153
chr10	58620965	58621553	SRR1025238_peak_8119	411	.	9.62811	44.5826	41.1552	360
chr10	58627707	58627988	SRR1025238_peak_8120	85	.	3.99707	11.0272	8.54519	136
chr10	58653686	58653884	SRR1025238_peak_8121	65	.	4.16209	8.91871	6.56094	78
chr10	58675647	58675835	SRR1025238_peak_8122	59	.	3.02521	8.22617	5.90584	99
chr10	58797561	58798064	SRR1025238_peak_8123	1789	.	20.2988	183.948	178.927	224
chr10	58812210	58812508	SRR1025238_peak_8124	115	.	3.87368	14.1371	11.508	169
chr10	58835038	58835249	SRR1025238_peak_8125	55	.	3.5912	7.79679	5.51249	114
chr10	58855284	58855565	SRR1025238_peak_8126	49	.	3.63386	7.1671	4.92642	52
chr10	58930756	58931017	SRR1025238_peak_8127	101	.	5.09214	12.7236	10.1585	122
chr10	58932093	58932822	SRR1025238_peak_8128	214	.	5.49584	24.4363	21.4502	559
chr10	59109111	59109388	SRR1025238_peak_8129	121	.	4.95994	14.8382	12.1754	144
chr10	59114642	59115370	SRR1025238_peak_8130	195	.	6.35216	22.4974	19.5644	332
chr10	59127702	59127997	SRR1025238_peak_8131	114	.	5.35285	14.0857	11.4583	155
chr10	59133575	59133920	SRR1025238_peak_8132	377	.	8.28656	41.1527	37.7882	165
chr10	59149929	59150253	SRR1025238_peak_8133	153	.	5.11817	18.1747	15.3845	162
chr10	59162560	59162887	SRR1025238_peak_8134	113	.	5.63523	13.9934	11.3684	176
chr10	59166637	59166846	SRR1025238_peak_8135	109	.	5.29721	13.5795	10.9742	110
chr10	59179671	59180040	SRR1025238_peak_8136	279	.	7.96309	31.1195	27.9628	178
chr10	59215736	59216166	SRR1025238_peak_8137	184	.	6.12698	21.3912	18.4945	278
chr10	59220979	59222160	SRR1025238_peak_8138	225	.	5.49209	25.5785	22.5589	797
chr10	59225434	59225622	SRR1025238_peak_8139	40	.	3.55422	6.26978	4.09634	115
chr10	59244664	59244886	SRR1025238_peak_8140	73	.	4.66499	9.7248	7.31273	108
chr10	59245237	59245421	SRR1025238_peak_8141	73	.	4.66499	9.7248	7.31273	84
chr10	59261572	59261795	SRR1025238_peak_8142	63	.	4.34496	8.73661	6.38547	144
chr10	59265146	59265386	SRR1025238_peak_8143	112	.	5.7757	13.9154	11.293	129
chr10	59287722	59288041	SRR1025238_peak_8144	292	.	8.60098	32.4084	29.2231	173
chr10	59292619	59292853	SRR1025238_peak_8145	60	.	2.75646	8.38032	6.05497	93
chr10	59296428	59296652	SRR1025238_peak_8146	48	.	2.30773	7.11157	4.87756	79
chr10	59310744	59310959	SRR1025238_peak_8147	39	.	3.28701	6.13477	3.96813	70
chr10	59323252	59323619	SRR1025238_peak_8148	53	.	2.59536	7.63639	5.35951	97
chr10	59379274	59379479	SRR1025238_peak_8149	37	.	3.19104	5.9107	3.77094	60
chr10	59402893	59403089	SRR1025238_peak_8154	58	.	4.22071	8.18203	5.86415	80
chr10	59403860	59404205	SRR1025238_peak_8155	57	.	3.13899	8.03164	5.72617	182
chr10	59416863	59417102	SRR1025238_peak_8156	50	.	3.91859	7.27777	5.02527	149
chr10	59430785	59431181	SRR1025238_peak_8157	205	.	6.71398	23.5629	20.599	205
chr10	59441884	59442232	SRR1025238_peak_8158	49	.	3.3568	7.18661	4.94326	216
chr10	59443186	59443653	SRR1025238_peak_8159	624	.	14.2456	66.2077	62.4477	305
chr10	59451830	59452209	SRR1025238_peak_8160	362	.	6.52557	39.5583	36.2238	206
chr10	59472969	59473189	SRR1025238_peak_8161	33	.	2.91761	5.43925	3.33426	155
chr10	59483428	59483711	SRR1025238_peak_8162	67	.	3.79289	9.08781	6.71418	126
chr10	59494131	59494504	SRR1025238_peak_8163	142	.	5.2017	16.9919	14.2448	150
chr10	59511158	59511716	SRR1025238_peak_8164	119	.	4.64176	14.5494	11.9015	313
chr10	59523653	59524219	SRR1025238_peak_8165	262	.	6.09538	29.3184	26.2054	320
chr10	59539387	59539806	SRR1025238_peak_8166	231	.	5.37033	26.1915	23.1572	179
chr10	59571341	59571630	SRR1025238_peak_8167	273	.	8.93115	30.5118	27.3691	155
chr10	59577943	59578196	SRR1025238_peak_8168	67	.	3.69594	9.07368	6.70244	122
chr10	59615863	59616173	SRR1025238_peak_8169	29	.	2.14554	4.95275	2.90187	288
chr10	59616481	59617203	SRR1025238_peak_8170	109	.	4.08069	13.5612	10.957	172
chr10	59702435	59703081	SRR1025238_peak_8171	177	.	4.40722	20.6259	17.7512	351
chr10	59723957	59724399	SRR1025238_peak_8172	84	.	4.93624	10.972	8.49683	157
chr10	59724771	59724983	SRR1025238_peak_8173	42	.	3.61021	6.38595	4.20713	80
chr10	59725385	59725629	SRR1025238_peak_8174	123	.	5.15259	15.0301	12.3598	123
chr10	59768502	59768691	SRR1025238_peak_8175	49	.	3.52694	7.15623	4.91914	153
chr10	59777171	59777545	SRR1025238_peak_8176	153	.	6.17756	18.1449	15.3566	119
chr10	59799250	59799715	SRR1025238_peak_8177	280	.	6.81573	31.2505	28.0913	277
chr10	59812927	59813346	SRR1025238_peak_8178	220	.	5.4504	25.0178	22.0133	168
chr10	59814743	59815173	SRR1025238_peak_8179	419	.	8.54855	45.38	41.9384	202
chr10	59943531	59944159	SRR1025238_peak_8192	315	.	5.48064	34.7757	31.5383	371
chr10	59948710	59949277	SRR1025238_peak_8193	185	.	6.01526	21.4693	18.5675	359
chr10	59950674	59951032	SRR1025238_peak_8194	47	.	2.30971	7.00178	4.77255	204
chr10	59951457	59951952	SRR1025238_peak_8195	98	.	2.78537	12.415	9.86073	282
chr10	59969770	59970488	SRR1025238_peak_8196	408	.	7.11316	44.3175	40.8956	461
chr10	59974212	59975160	SRR1025238_peak_8197	89	.	4.03876	11.4356	8.93129	592
chr10	59978834	59979108	SRR1025238_peak_8198	101	.	3.93618	12.7545	10.1888	142
chr10	59982448	59982665	SRR1025238_peak_8199	61	.	3.48132	8.4514	6.11898	76
chr10	59991619	59991815	SRR1025238_peak_8200	77	.	3.82614	10.2341	7.79813	87
chr10	59994156	59994393	SRR1025238_peak_8201	107	.	5.34121	13.3147	10.7218	86
chr10	60062562	60062783	SRR1025238_peak_8202	119	.	5.42195	14.6323	11.9831	105
chr10	60078367	60079369	SRR1025238_peak_8203	1404	.	16.2556	145.058	140.416	281
chr10	60080261	60080624	SRR1025238_peak_8204	395	.	7.93621	42.9778	39.5789	149
chr10	60081779	60082181	SRR1025238_peak_8205	151	.	4.16999	17.9777	15.1958	181
chr10	60085781	60086267	SRR1025238_peak_8206	426	.	10.1194	46.1179	42.6625	305
chr10	60108286	60108486	SRR1025238_peak_8207	72	.	4.09165	9.60526	7.20606	118
chr10	60147599	60147866	SRR1025238_peak_8208	68	.	4.44411	9.25191	6.86663	161
chr10	60148187	60148413	SRR1025238_peak_8209	57	.	3.13899	8.03164	5.72617	110
chr10	60191749	60192171	SRR1025238_peak_8210	271	.	5.07962	30.2369	27.1015	206
chr10	60193868	60194140	SRR1025238_peak_8211	132	.	3.91054	15.92	13.215	135
chr10	60195063	60195543	SRR1025238_peak_8212	121	.	4.04029	14.8236	12.1627	171
chr10	60205897	60206116	SRR1025238_peak_8213	56	.	3.30458	7.92448	5.62636	164
chr10	60207283	60207511	SRR1025238_peak_8214	118	.	5.21433	14.4706	11.8258	122
chr10	60245119	60245361	SRR1025238_peak_8215	183	.	4.33824	21.201	18.3102	109
chr10	60262262	60262839	SRR1025238_peak_8216	40	.	2.50755	6.22806	4.05696	349
chr10	60272364	60272607	SRR1025238_peak_8217	69	.	4.21969	9.34345	6.95467	107
chr10	60277428	60277878	SRR1025238_peak_8218	169	.	4.13469	19.8379	16.9909	138
chr10	60290004	60290244	SRR1025238_peak_8219	73	.	3.93877	9.75579	7.34048	100
chr10	60305274	60305645	SRR1025238_peak_8220	787	.	10.1962	82.6843	78.7128	205
chr10	60332714	60333103	SRR1025238_peak_8221	442	.	10.4613	47.7783	44.2959	162
chr10	60334606	60335034	SRR1025238_peak_8222	272	.	6.70021	30.3626	27.2246	234
chr10	60346636	60346850	SRR1025238_peak_8223	96	.	3.79712	12.2423	9.69991	128
chr10	60380433	60380626	SRR1025238_peak_8224	64	.	3.70549	8.84718	6.49203	161
chr10	60389522	60389717	SRR1025238_peak_8225	47	.	2.6918	6.95669	4.72946	83
chr10	60407978	60408328	SRR1025238_peak_8226	250	.	6.5805	28.1164	25.0326	125
chr10	60418157	60418427	SRR1025238_peak_8227	73	.	3.93877	9.75579	7.34048	131
chr10	60479506	60479716	SRR1025238_peak_8228	46	.	3.74394	6.91212	4.687	79
chr10	60531409	60531739	SRR1025238_peak_8229	128	.	4.20732	15.4952	12.8082	158
chr10	60536610	60536935	SRR1025238_peak_8230	265	.	7.80897	29.6384	26.5168	173
chr10	60577402	60577812	SRR1025238_peak_8234	292	.	5.623	32.4384	29.2519	149
chr10	60697030	60697219	SRR1025238_peak_8235	43	.	2.79788	6.50827	4.32327	128
chr10	60760437	60760769	SRR1025238_peak_8236	239	.	6.64411	26.9803	23.9246	153
chr10	60778618	60778831	SRR1025238_peak_8237	49	.	2.65953	7.14625	4.91109	94
chr10	60801365	60801590	SRR1025238_peak_8238	54	.	3.24886	7.75557	5.47446	134
chr10	60805519	60805861	SRR1025238_peak_8239	54	.	2.93354	7.69845	5.41916	60
chr10	60809605	60809869	SRR1025238_peak_8240	75	.	3.59721	10.0151	7.58644	166
chr10	60812247	60812706	SRR1025238_peak_8241	64	.	3.11688	8.76653	6.41429	217
chr10	60814400	60815129	SRR1025238_peak_8242	1632	.	21.0464	168.158	163.285	552
chr10	60815264	60815462	SRR1025238_peak_8243	56	.	3.25617	7.99286	5.68948	77
chr10	60815946	60816168	SRR1025238_peak_8244	86	.	3.34435	11.1679	8.67766	122
chr10	60819087	60819401	SRR1025238_peak_8245	161	.	5.04456	18.9921	16.1744	153
chr10	60822016	60822251	SRR1025238_peak_8246	35	.	2.56684	5.7213	3.59924	151
chr10	60826288	60827163	SRR1025238_peak_8247	85	.	3.59727	10.9966	8.51789	726
chr10	60831256	60832015	SRR1025238_peak_8248	1169	.	17.4005	121.314	116.914	489
chr10	60834998	60835236	SRR1025238_peak_8249	80	.	3.30254	10.5507	8.08979	143
chr10	60838733	60839127	SRR1025238_peak_8250	389	.	10.077	42.3368	38.9496	239
chr10	60918012	60918377	SRR1025238_peak_8251	163	.	3.90859	19.1667	16.3426	132
chr10	60925270	60925507	SRR1025238_peak_8252	83	.	3.12923	10.8466	8.37572	105
chr10	60932930	60933334	SRR1025238_peak_8253	170	.	5.41803	19.9308	17.0821	247
chr10	60934220	60934663	SRR1025238_peak_8254	149	.	4.70849	17.7503	14.9759	310
chr10	60955586	60955897	SRR1025238_peak_8255	295	.	6.49508	32.7152	29.5221	129
chr10	60957809	60958398	SRR1025238_peak_8256	259	.	5.12055	29.0237	25.9169	222
chr10	60965201	60965491	SRR1025238_peak_8257	43	.	2.91733	6.53794	4.34626	147
chr10	60985093	60985482	SRR1025238_peak_8258	138	.	5.43506	16.5608	13.8338	172
chr10	61001810	61002103	SRR1025238_peak_8259	24	.	2.20302	4.43158	2.44192	179
chr10	61019652	61019853	SRR1025238_peak_8260	49	.	3.63386	7.1671	4.92642	135
chr10	61052297	61052489	SRR1025238_peak_8261	68	.	3.2975	9.21643	6.83359	66
chr10	61068502	61068739	SRR1025238_peak_8262	115	.	3.55594	14.2291	11.5942	108
chr10	61072351	61072586	SRR1025238_peak_8263	67	.	3.46563	9.1062	6.73134	112
chr10	61080523	61081125	SRR1025238_peak_8264	62	.	3.30502	8.58435	6.24232	195
chr10	61088492	61088705	SRR1025238_peak_8265	67	.	4.13834	9.15002	6.77166	142
chr10	61089353	61089579	SRR1025238_peak_8266	63	.	3.15549	8.7051	6.35576	121
chr10	61146324	61146712	SRR1025238_peak_8267	55	.	3.50113	7.80056	5.51484	99
chr10	61147344	61148060	SRR1025238_peak_8268	418	.	7.51719	45.253	41.8131	517
chr10	61199647	61199938	SRR1025238_peak_8269	193	.	6.27286	22.2587	19.3355	125
chr10	61211789	61212060	SRR1025238_peak_8270	286	.	7.37468	31.7915	28.6204	151
chr10	61226824	61227162	SRR1025238_peak_8271	237	.	5.33487	26.7828	23.7316	169
chr10	61272181	61272610	SRR1025238_peak_8272	131	.	5.17036	15.8049	13.1044	280
chr10	61273080	61273263	SRR1025238_peak_8273	48	.	3.41632	7.11503	4.88079	85
chr10	61275780	61276208	SRR1025238_peak_8274	157	.	3.80068	18.5544	15.7512	220
chr10	61278055	61278284	SRR1025238_peak_8275	61	.	3.41211	8.4756	6.14182	85
chr10	61312311	61312583	SRR1025238_peak_8276	67	.	3.46563	9.1062	6.73134	138
chr10	61313765	61314295	SRR1025238_peak_8277	517	.	10.6772	55.3792	51.7744	208
chr10	61325989	61326313	SRR1025238_peak_8278	109	.	4.08069	13.5612	10.957	148
chr10	61336164	61336349	SRR1025238_peak_8279	67	.	3.34826	9.17304	6.79218	69
chr10	61344031	61344276	SRR1025238_peak_8280	64	.	2.84475	8.78049	6.42733	137
chr10	61345183	61345655	SRR1025238_peak_8281	169	.	4.89629	19.8344	16.9876	287
chr10	61380267	61380568	SRR1025238_peak_8282	346	.	6.30049	37.9849	34.6833	130
chr10	61383017	61383332	SRR1025238_peak_8283	50	.	2.79446	7.35434	5.09821	158
chr10	61383427	61383835	SRR1025238_peak_8284	115	.	4.18533	14.2338	11.5982	131
chr10	61386149	61386586	SRR1025238_peak_8285	141	.	4.49659	16.9383	14.1932	271
chr10	61390192	61390716	SRR1025238_peak_8286	366	.	9.47732	40.0029	36.6603	138
chr10	61394206	61394654	SRR1025238_peak_8287	38	.	2.69796	6.00906	3.86108	220
chr10	61399362	61399653	SRR1025238_peak_8288	86	.	3.38722	11.1228	8.63526	155
chr10	61402520	61402732	SRR1025238_peak_8289	33	.	2.87462	5.50903	3.39946	104
chr10	61412938	61413162	SRR1025238_peak_8290	53	.	3.84365	7.64383	5.36644	102
chr10	61413366	61413597	SRR1025238_peak_8291	61	.	3.55906	8.43749	6.10844	147
chr10	61424515	61424752	SRR1025238_peak_8292	73	.	4.1476	9.74769	7.33368	104
chr10	61445702	61445934	SRR1025238_peak_8293	114	.	4.81406	14.0717	11.4445	158
chr10	61451447	61451674	SRR1025238_peak_8294	23	.	2.65436	4.29009	2.31015	155
chr10	61467112	61467305	SRR1025238_peak_8295	30	.	2.70769	5.06334	3.0035	40
chr10	61473679	61474034	SRR1025238_peak_8296	52	.	3.03436	7.48153	5.21083	143
chr10	61475861	61476100	SRR1025238_peak_8297	61	.	2.5243	8.45089	6.11898	162
chr10	61492163	61492346	SRR1025238_peak_8298	49	.	2.53048	7.18742	4.9439	52
chr10	61510842	61511156	SRR1025238_peak_8299	468	.	11.81	50.3591	46.8318	131
chr10	61515247	61515698	SRR1025238_peak_8300	117	.	5.47785	14.3916	11.7504	168
chr10	61517339	61517936	SRR1025238_peak_8301	59	.	3.3592	8.31303	5.99006	204
chr10	61534631	61535067	SRR1025238_peak_8302	147	.	4.49419	17.563	14.7955	118
chr10	61536477	61536999	SRR1025238_peak_8303	98	.	3.37972	12.4489	9.89399	311
chr10	61570004	61570342	SRR1025238_peak_8304	103	.	4.06289	12.9286	10.3534	230
chr10	61602432	61603088	SRR1025238_peak_8305	295	.	6.49508	32.7152	29.5221	515
chr10	61625970	61626167	SRR1025238_peak_8306	35	.	2.20788	5.66818	3.54889	104
chr10	61648193	61648462	SRR1025238_peak_8307	229	.	6.11656	26.0144	22.9849	182
chr10	61695485	61695763	SRR1025238_peak_8308	75	.	3.21786	9.98943	7.56125	134
chr10	61714871	61715111	SRR1025238_peak_8309	36	.	2.7725	5.74542	3.62138	123
chr10	61759982	61760298	SRR1025238_peak_8310	290	.	6.59189	32.2145	29.0318	142
chr10	61764733	61765041	SRR1025238_peak_8311	146	.	5.59034	17.3836	14.6242	163
chr10	61783510	61783753	SRR1025238_peak_8312	44	.	3.02924	6.68797	4.48228	96
chr10	61783817	61784311	SRR1025238_peak_8313	22	.	2.13069	4.27164	2.29637	201
chr10	61838787	61839150	SRR1025238_peak_8314	79	.	3.44236	10.4225	7.97394	156
chr10	61848615	61849147	SRR1025238_peak_8315	561	.	11.41	59.7723	56.1011	296
chr10	61877844	61878222	SRR1025238_peak_8316	170	.	4.19601	19.8657	17.0181	204
chr10	61891207	61891474	SRR1025238_peak_8317	164	.	5.83227	19.2728	16.4454	147
chr10	61898287	61898582	SRR1025238_peak_8318	75	.	3.74736	9.99259	7.56428	169
chr10	61906184	61906616	SRR1025238_peak_8319	649	.	9.71734	68.7442	64.9488	191
chr10	61920318	61920619	SRR1025238_peak_8320	52	.	2.99773	7.55042	5.27653	206
chr10	61920847	61921251	SRR1025238_peak_8321	109	.	3.92046	13.5143	10.9128	242
chr10	61928657	61929658	SRR1025238_peak_8322	724	.	9.90762	76.2981	72.4062	356
chr10	61933984	61934213	SRR1025238_peak_8323	55	.	2.87914	7.85752	5.56409	95
chr10	61935276	61935474	SRR1025238_peak_8324	61	.	3.64701	8.43587	6.10799	124
chr10	61936740	61937059	SRR1025238_peak_8325	69	.	3.20856	9.31916	6.93132	160
chr10	61954315	61954514	SRR1025238_peak_8326	53	.	3.42045	7.58326	5.30851	71
chr10	61965266	61965705	SRR1025238_peak_8327	153	.	4.49198	18.1878	15.397	218
chr10	61967931	61968513	SRR1025238_peak_8328	197	.	5.16353	22.6962	19.7586	296
chr10	61977166	61977721	SRR1025238_peak_8329	47	.	2.95073	7.01461	4.78499	507
chr10	61978180	61978505	SRR1025238_peak_8330	68	.	3.49545	9.20176	6.81965	147
chr10	61978884	61979290	SRR1025238_peak_8331	246	.	6.35365	27.7437	24.6677	248
chr10	61980416	61980769	SRR1025238_peak_8332	308	.	8.07592	34.0732	30.8512	157
chr10	61987794	61987993	SRR1025238_peak_8333	38	.	3.01151	6.05885	3.89725	69
chr10	62023811	62024003	SRR1025238_peak_8334	59	.	3.02521	8.22617	5.90584	127
chr10	62033559	62033814	SRR1025238_peak_8335	47	.	3.43699	6.93759	4.71195	148
chr10	62045229	62045421	SRR1025238_peak_8336	34	.	3.31092	5.54031	3.42896	89
chr10	62049460	62050223	SRR1025238_peak_8337	272	.	5.95875	30.409	27.2697	461
chr10	62055547	62055743	SRR1025238_peak_8338	62	.	4.15561	8.61697	6.2717	131
chr10	62105292	62105571	SRR1025238_peak_8339	53	.	3.60066	7.57704	5.30246	147
chr10	62110886	62111185	SRR1025238_peak_8340	97	.	3.87143	12.2489	9.7053	137
chr10	62187001	62187184	SRR1025238_peak_8341	46	.	2.96481	6.87265	4.64889	115
chr10	62204084	62204299	SRR1025238_peak_8342	52	.	3.89847	7.50066	5.22931	128
chr10	62216612	62216803	SRR1025238_peak_8343	67	.	4.03079	9.17004	6.79002	92
chr10	62217323	62217547	SRR1025238_peak_8344	79	.	4.54046	10.4043	7.95644	127
chr10	62242946	62243163	SRR1025238_peak_8345	120	.	5.94186	14.6812	12.0301	102
chr10	62327665	62328034	SRR1025238_peak_8346	82	.	3.73733	10.7327	8.26433	178
chr10	62332327	62333528	SRR1025238_peak_8347	534	.	9.09311	57.1289	53.4957	405
chr10	62335369	62335648	SRR1025238_peak_8348	16	.	1.98375	3.54263	1.65924	56
chr10	62338461	62339012	SRR1025238_peak_8349	303	.	5.68739	33.5676	30.3568	157
chr10	62339317	62339829	SRR1025238_peak_8350	96	.	3.15209	12.1849	9.64506	309
chr10	62339901	62340790	SRR1025238_peak_8351	514	.	5.77414	55.015	51.4153	607
chr10	62349318	62349689	SRR1025238_peak_8352	55	.	3.50113	7.80056	5.51484	63
chr10	62412946	62413397	SRR1025238_peak_8353	132	.	4.77328	15.972	13.2663	134
chr10	62413465	62414060	SRR1025238_peak_8354	104	.	4.26514	13.0281	10.4481	356
chr10	62421115	62421537	SRR1025238_peak_8355	192	.	6.71798	22.2087	19.2871	295
chr10	62449550	62450318	SRR1025238_peak_8356	322	.	5.67644	35.4984	32.2449	387
chr10	62471240	62471427	SRR1025238_peak_8357	27	.	2.85514	4.75136	2.71544	65
chr10	62485873	62486171	SRR1025238_peak_8358	50	.	3.22344	7.25407	5.00422	154
chr10	62486456	62486766	SRR1025238_peak_8359	117	.	4.07238	14.3846	11.7437	184
chr10	62500241	62500477	SRR1025238_peak_8360	45	.	3.00354	6.80352	4.58305	100
chr10	62578069	62578351	SRR1025238_peak_8361	59	.	2.94629	8.30378	5.98102	123
chr10	62590159	62590573	SRR1025238_peak_8362	410	.	10.4129	44.5258	41.0996	205
chr10	62611492	62611690	SRR1025238_peak_8363	64	.	4.09819	8.77063	6.4181	132
chr10	62648901	62649144	SRR1025238_peak_8364	144	.	6.51744	17.235	14.4816	158
chr10	62650965	62651585	SRR1025238_peak_8365	273	.	4.832	30.5074	27.3649	463
chr10	62665082	62665592	SRR1025238_peak_8366	99	.	4.74632	12.5411	9.98197	359
chr10	62668108	62668320	SRR1025238_peak_8367	104	.	5.0874	13.0671	10.4807	136
chr10	62725831	62726039	SRR1025238_peak_8368	44	.	3.0945	6.67994	4.47548	43
chr10	62733674	62733937	SRR1025238_peak_8369	65	.	4.4174	8.88957	6.5333	112
chr10	62735977	62736277	SRR1025238_peak_8370	67	.	4.38295	9.119	6.74252	140
chr10	62778382	62778612	SRR1025238_peak_8371	38	.	3.55428	6.03442	3.87449	96
chr10	62791420	62791613	SRR1025238_peak_8372	37	.	3.19104	5.9107	3.77094	136
chr10	62792855	62793532	SRR1025238_peak_8373	431	.	8.4552	46.6536	43.1907	516
chr10	62795855	62796139	SRR1025238_peak_8374	102	.	5.116	12.7809	10.2138	118
chr10	62854702	62855550	SRR1025238_peak_8375	960	.	12.3759	100.24	96.0669	360
chr10	62865120	62865810	SRR1025238_peak_8376	291	.	6.31098	32.3749	29.1897	203
chr10	62885842	62886051	SRR1025238_peak_8377	68	.	3.37226	9.25557	6.87008	89
chr10	62886139	62886371	SRR1025238_peak_8378	61	.	2.61421	8.48853	6.15265	143
chr10	62920631	62920880	SRR1025238_peak_8379	59	.	3.15719	8.299	5.97631	72
chr10	62946785	62947031	SRR1025238_peak_8380	70	.	3.13318	9.43918	7.04601	121
chr10	62980186	62980704	SRR1025238_peak_8381	123	.	4.50532	15.066	12.3941	142
chr10	62984489	62984807	SRR1025238_peak_8382	93	.	4.37642	11.8506	9.32545	176
chr10	63022769	63023401	SRR1025238_peak_8383	73	.	3.57761	9.70635	7.3045	510
chr10	63023631	63024865	SRR1025238_peak_8384	813	.	8.95193	85.4006	81.3988	528
chr10	63040264	63040519	SRR1025238_peak_8385	38	.	3.06349	6.00109	3.85428	119
chr10	63089794	63090225	SRR1025238_peak_8386	79	.	4.08465	10.4393	7.98931	253
chr10	63128262	63128747	SRR1025238_peak_8387	127	.	4.92793	15.4388	12.7545	133
chr10	63153567	63153824	SRR1025238_peak_8388	127	.	6.08295	15.4049	12.723	128
chr10	63155999	63156284	SRR1025238_peak_8389	135	.	4.39667	16.2374	13.5201	146
chr10	63158239	63158589	SRR1025238_peak_8390	208	.	5.9712	23.8191	20.8484	162
chr10	63161275	63161561	SRR1025238_peak_8391	145	.	5.99587	17.2652	14.5097	157
chr10	63203011	63203284	SRR1025238_peak_8392	88	.	5.10927	11.347	8.84483	124
chr10	63230953	63231188	SRR1025238_peak_8393	71	.	4.56221	9.50612	7.1093	138
chr10	63243872	63244145	SRR1025238_peak_8394	126	.	4.23706	15.3156	12.6369	94
chr10	63259396	63259657	SRR1025238_peak_8395	109	.	5.4478	13.5631	10.9587	113
chr10	63308707	63308891	SRR1025238_peak_8396	80	.	4.88713	10.5264	8.06642	87
chr10	63338182	63339056	SRR1025238_peak_8397	168	.	5.83522	19.6869	16.8448	743
chr10	63339391	63339643	SRR1025238_peak_8398	28	.	2.37703	4.92652	2.87727	75
chr10	63365863	63366173	SRR1025238_peak_8399	191	.	7.60369	22.05	19.1325	129
chr10	63382600	63382917	SRR1025238_peak_8400	75	.	3.25741	9.93442	7.50898	75
chr10	63386604	63386874	SRR1025238_peak_8401	133	.	4.13779	16.0871	13.3762	137
chr10	63428535	63429024	SRR1025238_peak_8402	85	.	4.10661	11.0729	8.58823	225
chr10	63429469	63430550	SRR1025238_peak_8403	199	.	4.02994	22.9339	19.99	442
chr10	63455343	63455943	SRR1025238_peak_8404	769	.	18.4378	80.9241	76.9747	428
chr10	63457256	63458162	SRR1025238_peak_8405	1125	.	15.8264	116.889	112.535	670
chr10	63458283	63458475	SRR1025238_peak_8406	49	.	3.28528	7.21369	4.96681	141
chr10	63458543	63459058	SRR1025238_peak_8407	84	.	4.74927	10.8892	8.41568	168
chr10	63466472	63466684	SRR1025238_peak_8408	96	.	5.33142	12.1859	9.64506	121
chr10	63476110	63476677	SRR1025238_peak_8409	215	.	6.72954	24.521	21.5291	411
chr10	63484609	63484792	SRR1025238_peak_8410	56	.	4.12771	7.98787	5.68452	98
chr10	63484986	63485339	SRR1025238_peak_8411	174	.	6.49362	20.2615	17.4016	202
chr10	63526004	63526405	SRR1025238_peak_8412	210	.	8.03818	24.0637	21.0864	272
chr10	63541595	63542074	SRR1025238_peak_8413	629	.	8.73338	66.6747	62.9072	199
chr10	63542312	63542606	SRR1025238_peak_8414	111	.	5.24122	13.8091	11.1946	145
chr10	63546915	63547373	SRR1025238_peak_8415	282	.	9.55892	31.4598	28.296	280
chr10	63582686	63582956	SRR1025238_peak_8416	73	.	3.73919	9.71042	7.3063	159
chr10	63588197	63588469	SRR1025238_peak_8417	89	.	4.72402	11.4899	8.98322	128
chr10	63660220	63660551	SRR1025238_peak_8418	79	.	3.86813	10.3618	7.91754	172
chr10	63689178	63689507	SRR1025238_peak_8419	49	.	3.28528	7.21369	4.96681	235
chr10	63692047	63692250	SRR1025238_peak_8420	73	.	4.66499	9.7248	7.31273	115
chr10	63770986	63771224	SRR1025238_peak_8421	69	.	4.3535	9.35569	6.96525	110
chr10	63784991	63785365	SRR1025238_peak_8422	85	.	3.81219	10.9811	8.50434	113
chr10	63807846	63808275	SRR1025238_peak_8423	175	.	6.92602	20.4492	17.5823	185
chr10	63810105	63810543	SRR1025238_peak_8424	235	.	7.8128	26.5865	23.5402	287
chr10	63884023	63884219	SRR1025238_peak_8425	31	.	3.08878	5.27352	3.19432	83
chr10	63886324	63887041	SRR1025238_peak_8426	58	.	2.79194	8.19998	5.88153	289
chr10	63896109	63896613	SRR1025238_peak_8427	61	.	3.64701	8.43587	6.10799	310
chr10	63934082	63934265	SRR1025238_peak_8428	51	.	3.99856	7.44283	5.17374	52
chr10	63954383	63954753	SRR1025238_peak_8429	79	.	3.86813	10.3618	7.91754	157
chr10	63978635	63978869	SRR1025238_peak_8430	115	.	5.54081	14.1605	11.5291	113
chr10	64020446	64020659	SRR1025238_peak_8431	96	.	5.33142	12.1859	9.64506	123
chr10	64052787	64052970	SRR1025238_peak_8432	38	.	3.55428	6.03442	3.87449	36
chr10	64053431	64053700	SRR1025238_peak_8433	99	.	5.14504	12.4925	9.93467	103
chr10	64090135	64090485	SRR1025238_peak_8434	167	.	5.19844	19.5431	16.7035	216
chr10	64223899	64224257	SRR1025238_peak_8435	181	.	6.78819	21.0261	18.1418	217
chr10	64259177	64259592	SRR1025238_peak_8436	71	.	4.56221	9.50612	7.1093	181
chr10	64278894	64279102	SRR1025238_peak_8437	73	.	4.66499	9.7248	7.31273	106
chr10	64486121	64486391	SRR1025238_peak_8438	175	.	7.3307	20.4515	17.5823	155
chr10	64545675	64545932	SRR1025238_peak_8439	214	.	8.21927	24.4797	21.4895	118
chr10	64875502	64875685	SRR1025238_peak_8440	43	.	3.69322	6.55684	4.3611	52
chr10	65309046	65309247	SRR1025238_peak_8441	45	.	3.77642	6.72655	4.5109	112
chr10	66209514	66209796	SRR1025238_peak_8444	195	.	7.77498	22.4413	19.5104	139
chr10	66494822	66495229	SRR1025238_peak_8445	68	.	4.17894	9.2468	6.86158	131
chr10	66644876	66645370	SRR1025238_peak_8446	175	.	6.92602	20.4492	17.5823	229
chr10	66728310	66728527	SRR1025238_peak_8447	67	.	3.69594	9.07368	6.70244	112
chr10	66780825	66781080	SRR1025238_peak_8448	38	.	3.55428	6.03442	3.87449	175
chr10	66809652	66809936	SRR1025238_peak_8449	65	.	4.44285	8.94302	6.57847	109
chr10	66814103	66814866	SRR1025238_peak_8450	129	.	5.10817	15.624	12.9313	531
chr10	66815806	66816017	SRR1025238_peak_8451	33	.	2.91761	5.43925	3.33426	135
chr10	66829456	66829645	SRR1025238_peak_8452	65	.	4.44285	8.94302	6.57847	79
chr10	66830051	66830355	SRR1025238_peak_8453	67	.	3.40404	9.13597	6.75784	152
chr10	66853167	66853587	SRR1025238_peak_8454	272	.	6.70021	30.3626	27.2246	227
chr10	66864522	66864773	SRR1025238_peak_8455	61	.	3.55906	8.43749	6.10844	117
chr10	66896938	66897271	SRR1025238_peak_8456	43	.	3.69322	6.55684	4.3611	107
chr10	66906610	66906936	SRR1025238_peak_8457	73	.	3.65583	9.70857	7.30565	162
chr10	66909272	66909516	SRR1025238_peak_8458	164	.	6.45052	19.2695	16.4425	102
chr10	66910207	66910811	SRR1025238_peak_8459	815	.	16.7394	85.5828	81.5781	233
chr10	66911159	66911955	SRR1025238_peak_8460	323	.	9.37013	35.6292	32.375	395
chr10	66913176	66913820	SRR1025238_peak_8461	80	.	3.3919	10.46	8.00878	145
chr10	66919963	66920644	SRR1025238_peak_8462	148	.	5.15751	17.581	14.8108	417
chr10	66920803	66921858	SRR1025238_peak_8463	345	.	6.02471	37.822	34.5223	837
chr10	66922537	66922794	SRR1025238_peak_8464	49	.	3.26696	7.16304	4.92421	119
chr10	66925860	66926190	SRR1025238_peak_8465	175	.	6.38208	20.4024	17.5388	180
chr10	66928373	66929011	SRR1025238_peak_8466	181	.	7.18139	21.0629	18.1765	316
chr10	66935626	66936076	SRR1025238_peak_8467	412	.	8.23559	44.7027	41.2719	205
chr10	66943732	66944003	SRR1025238_peak_8468	102	.	5.4312	12.7743	10.2073	125
chr10	66944077	66944263	SRR1025238_peak_8469	51	.	3.99856	7.44283	5.17374	67
chr10	66994634	66994990	SRR1025238_peak_8470	125	.	5.37439	15.2624	12.5856	188
chr10	66995912	66996109	SRR1025238_peak_8471	62	.	4.03622	8.62595	6.28045	143
chr10	67000220	67000504	SRR1025238_peak_8472	45	.	3.36438	6.75919	4.54183	133
chr10	67002447	67003193	SRR1025238_peak_8473	121	.	3.62706	14.8235	12.1626	256
chr10	67003253	67004473	SRR1025238_peak_8474	270	.	5.81052	30.1517	27.0178	242
chr10	67012508	67012730	SRR1025238_peak_8475	73	.	4.66499	9.7248	7.31273	89
chr10	67017072	67017298	SRR1025238_peak_8476	97	.	4.90571	12.2707	9.72398	96
chr10	67025561	67026134	SRR1025238_peak_8477	155	.	5.28645	18.3661	15.5708	248
chr10	67030839	67031027	SRR1025238_peak_8478	22	.	2.43722	4.18403	2.21541	58
chr10	67053585	67053785	SRR1025238_peak_8479	61	.	3.86284	8.48045	6.14511	87
chr10	67056383	67056850	SRR1025238_peak_8480	201	.	6.41874	23.1361	20.1852	207
chr10	67078657	67078934	SRR1025238_peak_8481	67	.	3.90348	9.11869	6.74245	138
chr10	67079105	67079288	SRR1025238_peak_8482	25	.	2.57875	4.56215	2.56258	131
chr10	67080914	67081104	SRR1025238_peak_8483	49	.	3.52694	7.15623	4.91914	86
chr10	67096171	67097320	SRR1025238_peak_8484	163	.	4.91776	19.2246	16.3981	968
chr10	67099118	67099563	SRR1025238_peak_8485	66	.	3.42958	8.99016	6.62378	148
chr10	67100840	67101161	SRR1025238_peak_8486	221	.	6.95234	25.1808	22.1737	153
chr10	67103307	67104004	SRR1025238_peak_8487	78	.	4.13977	10.3039	7.86489	268
chr10	67105882	67106179	SRR1025238_peak_8488	85	.	3.66216	10.9822	8.50466	187
chr10	67112053	67112396	SRR1025238_peak_8489	79	.	3.86813	10.3618	7.91754	198
chr10	67115838	67116080	SRR1025238_peak_8490	38	.	3.01151	6.05885	3.89725	125
chr10	67124850	67125061	SRR1025238_peak_8491	68	.	4.43637	9.23514	6.85169	60
chr10	67126622	67127362	SRR1025238_peak_8492	145	.	4.78061	17.3461	14.5877	366
chr10	67127775	67127978	SRR1025238_peak_8493	58	.	4.22071	8.18203	5.86415	108
chr10	67131797	67131989	SRR1025238_peak_8494	80	.	4.88713	10.5264	8.06642	98
chr10	67185504	67186108	SRR1025238_peak_8495	298	.	7.03982	33.022	29.8237	168
chr10	67192577	67192802	SRR1025238_peak_8496	56	.	4.12771	7.98787	5.68452	135
chr10	67221292	67221605	SRR1025238_peak_8497	71	.	4.56221	9.50612	7.1093	232
chr10	67223982	67224220	SRR1025238_peak_8498	213	.	7.71756	24.3187	21.3355	121
chr10	67264969	67265277	SRR1025238_peak_8499	69	.	4.21969	9.34345	6.95467	147
chr10	67281731	67282074	SRR1025238_peak_8500	431	.	7.48324	46.5919	43.1304	191
chr10	67283641	67283861	SRR1025238_peak_8501	31	.	3.08878	5.27352	3.19432	90
chr10	67285051	67285298	SRR1025238_peak_8502	58	.	3.46153	8.15995	5.84932	174
chr10	67311287	67311670	SRR1025238_peak_8503	62	.	3.62044	8.61023	6.26695	265
chr10	67315092	67315660	SRR1025238_peak_8504	73	.	3.83283	9.72533	7.31273	165
chr10	67449728	67449986	SRR1025238_peak_8505	166	.	7.10856	19.4758	16.6401	150
chr10	67451854	67452051	SRR1025238_peak_8506	45	.	3.00354	6.80352	4.58305	109
chr10	67458800	67459016	SRR1025238_peak_8507	29	.	2.49811	5.0568	2.99843	118
chr10	67535973	67536343	SRR1025238_peak_8508	52	.	2.60665	7.53686	5.26391	219
chr10	67536799	67537168	SRR1025238_peak_8509	56	.	3.23459	7.92517	5.62636	76
chr10	67548554	67548802	SRR1025238_peak_8510	14	.	1.92021	3.31495	1.48355	20
chr10	67548892	67549326	SRR1025238_peak_8511	49	.	2.645	7.24262	4.99449	314
chr10	67549421	67549866	SRR1025238_peak_8512	194	.	5.18035	22.4007	19.4736	275
chr10	67578288	67578513	SRR1025238_peak_8513	38	.	2.69796	6.00906	3.86108	140
chr10	67598374	67598674	SRR1025238_peak_8514	175	.	7.3307	20.4515	17.5823	120
chr10	67644408	67644632	SRR1025238_peak_8515	121	.	5.99784	14.8047	12.1443	75
chr10	67672349	67672733	SRR1025238_peak_8516	77	.	4.19868	10.1691	7.73485	244
chr10	67695857	67696085	SRR1025238_peak_8517	88	.	5.10927	11.347	8.84483	141
chr10	67721946	67722183	SRR1025238_peak_8518	74	.	3.34673	9.83792	7.41725	146
chr10	67778366	67778654	SRR1025238_peak_8519	147	.	6.66427	17.5645	14.7955	132
chr10	67808017	67808354	SRR1025238_peak_8520	298	.	9.99641	33.0721	29.8708	173
chr10	67809443	67810139	SRR1025238_peak_8521	521	.	14.2171	55.7669	52.1538	273
chr10	67825468	67825739	SRR1025238_peak_8522	45	.	3.77642	6.72655	4.5109	133
chr10	67830568	67830894	SRR1025238_peak_8523	98	.	4.25494	12.3981	9.84444	176
chr10	67862502	67862698	SRR1025238_peak_8524	50	.	3.91047	7.26091	5.00926	99
chr10	67869408	67869609	SRR1025238_peak_8525	73	.	4.66499	9.7248	7.31273	83
chr10	67912400	67912594	SRR1025238_peak_8526	61	.	3.57936	8.49479	6.15843	41
chr10	67979597	67979998	SRR1025238_peak_8527	517	.	8.70151	55.3939	51.7887	147
chr10	67998121	67998559	SRR1025238_peak_8528	240	.	5.96409	27.1121	24.0542	209
chr10	68003913	68004201	SRR1025238_peak_8529	79	.	3.49735	10.3911	7.94449	185
chr10	68008274	68008619	SRR1025238_peak_8530	170	.	6.68404	19.8552	17.0079	176
chr10	68063854	68064037	SRR1025238_peak_8531	45	.	3.77642	6.72655	4.5109	70
chr10	68079949	68080136	SRR1025238_peak_8532	39	.	2.96557	6.12298	3.95757	49
chr10	68081713	68081968	SRR1025238_peak_8533	46	.	2.96481	6.87265	4.64889	131
chr10	68090261	68090529	SRR1025238_peak_8534	388	.	9.62781	42.2156	38.8317	126
chr10	68090668	68091532	SRR1025238_peak_8535	48	.	2.53981	7.08502	4.85222	686
chr10	68095082	68095599	SRR1025238_peak_8536	400	.	11.9957	43.465	40.0568	377
chr10	68102587	68102958	SRR1025238_peak_8537	184	.	6.55003	21.3001	18.407	160
chr10	68104005	68104308	SRR1025238_peak_8538	61	.	3.74734	8.44908	6.11825	164
chr10	68105401	68105603	SRR1025238_peak_8539	37	.	3.47597	5.87691	3.74257	60
chr10	68119247	68119744	SRR1025238_peak_8540	199	.	5.29599	22.8697	19.9272	185
chr10	68119990	68120332	SRR1025238_peak_8541	56	.	3.95772	7.89803	5.60129	112
chr10	68125902	68126192	SRR1025238_peak_8542	157	.	6.88641	18.5133	15.7113	163
chr10	68127100	68127431	SRR1025238_peak_8543	102	.	5.4312	12.7743	10.2073	203
chr10	68127554	68127980	SRR1025238_peak_8544	75	.	4.36063	9.97732	7.54975	182
chr10	68128344	68128530	SRR1025238_peak_8545	58	.	4.22071	8.18203	5.86415	62
chr10	68134012	68134373	SRR1025238_peak_8546	188	.	6.4017	21.7689	18.8597	141
chr10	68136393	68137119	SRR1025238_peak_8547	75	.	2.774	9.97996	7.5523	252
chr10	68146887	68147242	SRR1025238_peak_8548	116	.	4.99645	14.2418	11.6049	198
chr10	68167314	68167513	SRR1025238_peak_8549	45	.	3.00354	6.80352	4.58305	85
chr10	68167857	68168111	SRR1025238_peak_8550	91	.	4.32639	11.7085	9.18907	108
chr10	68168193	68168749	SRR1025238_peak_8551	268	.	6.47866	29.9777	26.8467	222
chr10	68171372	68171657	SRR1025238_peak_8552	61	.	3.35011	8.50851	6.1709	109
chr10	68179701	68179905	SRR1025238_peak_8553	56	.	3.95772	7.89803	5.60129	103
chr10	68192105	68192416	SRR1025238_peak_8554	121	.	5.99784	14.8047	12.1443	181
chr10	68193095	68193372	SRR1025238_peak_8555	107	.	5.34293	13.3187	10.7236	139
chr10	68207749	68208095	SRR1025238_peak_8556	157	.	6.88641	18.5133	15.7113	126
chr10	68208304	68208524	SRR1025238_peak_8557	57	.	4.18131	8.10001	5.7918	134
chr10	68212144	68212497	SRR1025238_peak_8558	50	.	3.91047	7.26091	5.00926	262
chr10	68219221	68219718	SRR1025238_peak_8559	44	.	3.1484	6.62732	4.4259	262
chr10	68220447	68220723	SRR1025238_peak_8560	86	.	4.72965	11.1735	8.68308	119
chr10	68222523	68222740	SRR1025238_peak_8561	102	.	5.2989	12.8478	10.2794	88
chr10	68230126	68230482	SRR1025238_peak_8562	229	.	7.38978	25.9469	22.9181	166
chr10	68231653	68232047	SRR1025238_peak_8563	123	.	5.15259	15.0301	12.3598	228
chr10	68246102	68246285	SRR1025238_peak_8564	26	.	2.39052	4.71163	2.69413	59
chr10	68248575	68248801	SRR1025238_peak_8565	43	.	3.69322	6.55684	4.3611	139
chr10	68249586	68250038	SRR1025238_peak_8566	37	.	3.19104	5.9107	3.77094	325
chr10	68257420	68257658	SRR1025238_peak_8567	61	.	3.74734	8.44908	6.11825	104
chr10	68276500	68277394	SRR1025238_peak_8568	159	.	5.08292	18.772	15.96	671
chr10	68277610	68278058	SRR1025238_peak_8569	147	.	6.47007	17.5646	14.7955	329
chr10	68278991	68279235	SRR1025238_peak_8570	43	.	3.45217	6.51393	4.327	79
chr10	68279937	68280585	SRR1025238_peak_8571	104	.	3.49538	12.9854	10.4073	193
chr10	68282439	68282802	SRR1025238_peak_8572	210	.	6.40539	23.9739	21.0003	180
chr10	68282998	68283465	SRR1025238_peak_8573	542	.	6.98834	57.8973	54.2539	265
chr10	68303331	68303535	SRR1025238_peak_8574	71	.	4.56221	9.50612	7.1093	71
chr10	68319400	68319673	SRR1025238_peak_8575	48	.	3.71024	7.09094	4.85782	75
chr10	68343027	68343273	SRR1025238_peak_8576	138	.	6.44213	16.6298	13.8984	109
chr10	68347189	68347463	SRR1025238_peak_8577	73	.	4.66499	9.7248	7.31273	126
chr10	68354853	68355065	SRR1025238_peak_8578	73	.	4.66499	9.7248	7.31273	112
chr10	68356067	68356281	SRR1025238_peak_8579	96	.	5.33142	12.1859	9.64506	118
chr10	68446611	68447096	SRR1025238_peak_8580	317	.	7.73626	35.0231	31.7798	290
chr10	68464962	68465285	SRR1025238_peak_8581	236	.	7.00226	26.7405	23.6909	191
chr10	68501976	68502159	SRR1025238_peak_8582	51	.	3.99856	7.44283	5.17374	81
chr10	68541085	68541952	SRR1025238_peak_8583	147	.	4.4003	17.4914	14.7272	613
chr10	68670109	68670904	SRR1025238_peak_8584	241	.	6.45864	27.2405	24.1786	192
chr10	68720874	68721147	SRR1025238_peak_8585	135	.	5.62877	16.3168	13.5969	124
chr10	68724257	68724559	SRR1025238_peak_8586	68	.	3.25111	9.26536	6.8792	174
chr10	68759235	68759573	SRR1025238_peak_8587	43	.	3.35899	6.52319	4.33219	164
chr10	68842227	68842489	SRR1025238_peak_8588	43	.	3.45217	6.51393	4.327	100
chr10	68846044	68846279	SRR1025238_peak_8589	71	.	4.56221	9.50612	7.1093	98
chr10	68914147	68914330	SRR1025238_peak_8590	58	.	4.22071	8.18203	5.86415	84
chr10	68956617	68956817	SRR1025238_peak_8591	38	.	3.55428	6.03442	3.87449	125
chr10	68980012	68980376	SRR1025238_peak_8592	116	.	4.99645	14.2418	11.6049	200
chr10	69005517	69005717	SRR1025238_peak_8593	76	.	4.55138	10.1133	7.68022	50
chr10	69100421	69100696	SRR1025238_peak_8594	104	.	5.55356	13.0422	10.4577	151
chr10	69101953	69102178	SRR1025238_peak_8595	49	.	3.52694	7.15623	4.91914	174
chr10	69104964	69105219	SRR1025238_peak_8596	71	.	4.56221	9.50612	7.1093	114
chr10	69135924	69136386	SRR1025238_peak_8597	163	.	5.93328	19.1563	16.3334	271
chr10	69168280	69168542	SRR1025238_peak_8598	65	.	4.44285	8.94302	6.57847	126
chr10	69203565	69204129	SRR1025238_peak_8599	1236	.	22.5299	128.074	123.601	349
chr10	69204553	69205009	SRR1025238_peak_8600	298	.	7.04678	33.0479	29.8488	235
chr10	69205111	69205550	SRR1025238_peak_8601	129	.	5.6874	15.6821	12.9889	158
chr10	69212082	69212267	SRR1025238_peak_8602	20	.	2.12081	3.92875	2.0082	33
chr10	69212814	69213973	SRR1025238_peak_8603	275	.	5.36346	30.6924	27.5469	431
chr10	69214067	69214321	SRR1025238_peak_8604	85	.	3.89956	10.9973	8.51789	95
chr10	69219018	69219455	SRR1025238_peak_8605	357	.	9.99312	39.0765	35.752	171
chr10	69221916	69222369	SRR1025238_peak_8606	353	.	9.04617	38.7142	35.3975	233
chr10	69243815	69244013	SRR1025238_peak_8607	51	.	3.99856	7.44283	5.17374	49
chr10	69253135	69253613	SRR1025238_peak_8608	350	.	8.75686	38.3806	35.0693	253
chr10	69263053	69263601	SRR1025238_peak_8609	258	.	7.11812	29.0054	25.8989	250
chr10	69263949	69264217	SRR1025238_peak_8610	94	.	4.80814	12.0299	9.49819	91
chr10	69265461	69265768	SRR1025238_peak_8611	152	.	6.49989	18.0729	15.2871	175
chr10	69268104	69268672	SRR1025238_peak_8612	50	.	3.22344	7.25407	5.00422	59
chr10	69274629	69275150	SRR1025238_peak_8613	250	.	8.01356	28.1467	25.062	266
chr10	69291218	69291512	SRR1025238_peak_8614	51	.	3.72563	7.37714	5.119	92
chr10	69305644	69305970	SRR1025238_peak_8615	44	.	3.0945	6.67994	4.47548	77
chr10	69306181	69306543	SRR1025238_peak_8616	55	.	3.50113	7.80056	5.51484	301
chr10	69307180	69307512	SRR1025238_peak_8617	91	.	3.92771	11.6321	9.11894	140
chr10	69321295	69321599	SRR1025238_peak_8618	168	.	5.83522	19.6869	16.8448	144
chr10	69352617	69353363	SRR1025238_peak_8619	333	.	6.66179	36.5905	33.3153	539
chr10	69452168	69452517	SRR1025238_peak_8620	162	.	6.35926	19.0372	16.2182	171
chr10	69533543	69533840	SRR1025238_peak_8621	40	.	2.65852	6.19471	4.02519	171
chr10	69534118	69534331	SRR1025238_peak_8622	71	.	3.6986	9.58813	7.18938	50
chr10	69534862	69535094	SRR1025238_peak_8623	43	.	3.48583	6.59023	4.39156	87
chr10	69535376	69536004	SRR1025238_peak_8624	133	.	3.76929	16.037	13.3294	337
chr10	69550664	69550865	SRR1025238_peak_8625	76	.	3.6827	10.0447	7.61499	87
chr10	69561435	69561745	SRR1025238_peak_8626	195	.	7.77498	22.4413	19.5104	157
chr10	69565144	69565460	SRR1025238_peak_8627	266	.	9.32998	29.7723	26.6472	121
chr10	69570343	69571133	SRR1025238_peak_8628	113	.	5.32047	14.0058	11.3805	337
chr10	69573133	69573422	SRR1025238_peak_8629	68	.	4.17894	9.2468	6.86158	173
chr10	69574003	69574251	SRR1025238_peak_8630	38	.	3.12278	5.9511	3.80726	110
chr10	69576944	69577196	SRR1025238_peak_8631	56	.	3.18443	7.97563	5.67416	99
chr10	69579575	69579890	SRR1025238_peak_8632	210	.	6.56462	24.0232	21.0483	138
chr10	69584103	69584684	SRR1025238_peak_8633	711	.	11.42	74.9782	71.1035	253
chr10	69594346	69594663	SRR1025238_peak_8634	157	.	3.99687	18.5462	15.7432	195
chr10	69617477	69617821	SRR1025238_peak_8635	98	.	4.95354	12.3878	9.83557	232
chr10	69637493	69637948	SRR1025238_peak_8636	58	.	3.86107	8.21107	5.89178	341
chr10	69643526	69644140	SRR1025238_peak_8637	496	.	10.0571	53.235	49.6626	241
chr10	69644812	69645056	SRR1025238_peak_8638	174	.	6.52192	20.3358	17.4741	112
chr10	69645928	69646375	SRR1025238_peak_8639	91	.	4.12601	11.706	9.18681	95
chr10	69652102	69652416	SRR1025238_peak_8640	79	.	3.86813	10.3618	7.91754	145
chr10	69652663	69652846	SRR1025238_peak_8641	34	.	2.83663	5.58387	3.46939	60
chr10	69653293	69653582	SRR1025238_peak_8642	150	.	5.87824	17.7778	15.0021	169
chr10	69654980	69655242	SRR1025238_peak_8643	76	.	4.40315	10.0791	7.64818	119
chr10	69656393	69656657	SRR1025238_peak_8644	84	.	4.74927	10.8892	8.41568	112
chr10	69662413	69662771	SRR1025238_peak_8645	347	.	6.7838	38.0572	34.752	182
chr10	69671011	69671265	SRR1025238_peak_8646	80	.	4.88713	10.5264	8.06642	118
chr10	69707263	69707647	SRR1025238_peak_8647	67	.	4.39051	9.13546	6.75784	144
chr10	69720085	69720268	SRR1025238_peak_8648	33	.	2.61583	5.42891	3.32578	115
chr10	69754761	69754958	SRR1025238_peak_8649	71	.	4.56221	9.50612	7.1093	125
chr10	69773964	69775028	SRR1025238_peak_8650	117	.	5.48639	14.4123	11.7709	668
chr10	69781617	69781807	SRR1025238_peak_8651	73	.	3.65583	9.70857	7.30565	95
chr10	69785171	69786429	SRR1025238_peak_8652	1431	.	19.2541	147.861	143.19	181
chr10	69786688	69786890	SRR1025238_peak_8653	67	.	3.53397	9.08489	6.71258	74
chr10	69787508	69787737	SRR1025238_peak_8654	49	.	3.35525	7.18252	4.94003	96
chr10	69793175	69793413	SRR1025238_peak_8655	85	.	3.99707	11.0272	8.54519	124
chr10	69796478	69797033	SRR1025238_peak_8656	35	.	2.56684	5.7213	3.59924	113
chr10	69828754	69829500	SRR1025238_peak_8657	133	.	4.13779	16.0871	13.3762	166
chr10	69831657	69831929	SRR1025238_peak_8658	57	.	4.02203	8.03984	5.73414	158
chr10	69844036	69844236	SRR1025238_peak_8659	105	.	5.42651	13.1384	10.5497	84
chr10	69845786	69846058	SRR1025238_peak_8660	26	.	2.28395	4.7234	2.69553	207
chr10	69856598	69856781	SRR1025238_peak_8661	32	.	3.33214	5.36781	3.26936	93
chr10	69870385	69870701	SRR1025238_peak_8662	186	.	7.40685	21.594	18.6901	161
chr10	69872476	69872825	SRR1025238_peak_8663	258	.	7.75141	28.9627	25.858	139
chr10	69888289	69888686	SRR1025238_peak_8664	743	.	14.5209	78.2381	74.3219	182
chr10	69910300	69910943	SRR1025238_peak_8665	422	.	6.83879	45.7461	42.2985	214
chr10	69920614	69920911	SRR1025238_peak_8666	81	.	4.75944	10.5819	8.12033	126
chr10	69924365	69924710	SRR1025238_peak_8667	55	.	3.29025	7.88117	5.58627	169
chr10	69949313	69949511	SRR1025238_peak_8668	69	.	4.3535	9.35569	6.96525	43
chr10	69964725	69964950	SRR1025238_peak_8669	73	.	4.66499	9.7248	7.31273	98
chr10	70013087	70013320	SRR1025238_peak_8670	123	.	5.7387	15.0174	12.3485	155
chr10	70056295	70056515	SRR1025238_peak_8671	87	.	5.06158	11.2443	8.75108	99
chr10	70057230	70057676	SRR1025238_peak_8672	154	.	5.74563	18.2182	15.427	133
chr10	70080304	70080507	SRR1025238_peak_8673	25	.	2.99407	4.50228	2.50631	51
chr10	70080573	70080843	SRR1025238_peak_8674	22	.	2.68719	4.20675	2.23462	232
chr10	70081705	70081971	SRR1025238_peak_8675	61	.	3.48132	8.4514	6.11898	161
chr10	70095073	70095425	SRR1025238_peak_8676	166	.	6.05593	19.5026	16.6665	117
chr10	70096842	70097190	SRR1025238_peak_8677	97	.	4.78939	12.3186	9.76909	182
chr10	70097298	70097671	SRR1025238_peak_8678	80	.	4.34919	10.5561	8.09517	272
chr10	70097908	70098106	SRR1025238_peak_8679	45	.	3.00354	6.80352	4.58305	158
chr10	70098328	70098523	SRR1025238_peak_8680	57	.	3.13899	8.03164	5.72617	52
chr10	70099113	70099742	SRR1025238_peak_8681	161	.	4.68543	18.987	16.1692	153
chr10	70114087	70114328	SRR1025238_peak_8682	29	.	2.49811	5.0568	2.99843	178
chr10	70119783	70120343	SRR1025238_peak_8683	146	.	4.99631	17.407	14.6459	274
chr10	70120759	70121239	SRR1025238_peak_8684	153	.	4.72451	18.1445	15.3566	255
chr10	70129230	70129660	SRR1025238_peak_8685	77	.	4.09322	10.1782	7.74331	204
chr10	70131880	70132740	SRR1025238_peak_8686	701	.	11.6676	73.9789	70.1173	288
chr10	70132919	70133532	SRR1025238_peak_8687	401	.	7.69417	43.5158	40.106	431
chr10	70140546	70140748	SRR1025238_peak_8688	117	.	4.50886	14.4427	11.7996	98
chr10	70141240	70141531	SRR1025238_peak_8689	139	.	5.46487	16.6445	13.912	146
chr10	70166455	70166816	SRR1025238_peak_8690	201	.	6.26614	23.1009	20.1521	163
chr10	70167677	70167976	SRR1025238_peak_8691	128	.	5.3362	15.5343	12.8465	149
chr10	70169256	70169665	SRR1025238_peak_8692	365	.	7.68655	39.9271	36.5847	198
chr10	70173329	70173589	SRR1025238_peak_8693	42	.	2.6251	6.38607	4.20713	127
chr10	70287744	70287930	SRR1025238_peak_8694	32	.	3.33214	5.36781	3.26936	104
chr10	70296863	70297216	SRR1025238_peak_8695	63	.	2.86541	8.69525	6.34669	174
chr10	70318684	70319097	SRR1025238_peak_8696	303	.	7.31167	33.5334	30.3228	240
chr10	70382326	70382607	SRR1025238_peak_8697	127	.	6.08295	15.4049	12.723	153
chr10	70403141	70403397	SRR1025238_peak_8698	56	.	3.95772	7.89803	5.60129	108
chr10	70437296	70437581	SRR1025238_peak_8699	230	.	8.47268	26.1234	23.0902	138
chr10	70440719	70440975	SRR1025238_peak_8700	30	.	2.48615	5.15927	3.09337	138
chr10	70459252	70459475	SRR1025238_peak_8701	121	.	5.99784	14.8047	12.1443	71
chr10	70470458	70470763	SRR1025238_peak_8702	112	.	5.7757	13.9154	11.293	152
chr10	70494159	70494416	SRR1025238_peak_8703	86	.	4.99671	11.1038	8.61682	118
chr10	70553959	70554197	SRR1025238_peak_8704	65	.	4.44285	8.94302	6.57847	82
chr10	70563741	70563931	SRR1025238_peak_8705	91	.	4.94715	11.6824	9.16532	80
chr10	70598243	70598631	SRR1025238_peak_8706	38	.	3.06349	6.00109	3.85428	211
chr10	70620228	70620438	SRR1025238_peak_8707	88	.	5.10927	11.347	8.84483	112
chr10	70769558	70769850	SRR1025238_peak_8708	195	.	7.77498	22.4413	19.5104	149
chr10	70814414	70814630	SRR1025238_peak_8711	58	.	4.22071	8.18203	5.86415	126
chr10	70847742	70847925	SRR1025238_peak_8712	38	.	3.55428	6.03442	3.87449	59
chr10	70932045	70932366	SRR1025238_peak_8713	61	.	3.74734	8.44908	6.11825	171
chr10	70932642	70933299	SRR1025238_peak_8714	263	.	5.42886	29.5095	26.3917	238
chr10	70939770	70940196	SRR1025238_peak_8715	94	.	5.21396	11.9303	9.40221	112
chr10	70941556	70941892	SRR1025238_peak_8716	80	.	4.88713	10.5264	8.06642	118
chr10	70966983	70967440	SRR1025238_peak_8717	188	.	6.90433	21.7854	18.8753	121
chr10	70969067	70969423	SRR1025238_peak_8718	80	.	4.45198	10.5056	8.05246	258
chr10	70998231	70998561	SRR1025238_peak_8719	336	.	9.62973	36.9095	33.6286	150
chr10	71024781	71025773	SRR1025238_peak_8721	1314	.	20.0952	135.984	131.431	543
chr10	71028367	71028770	SRR1025238_peak_8722	120	.	4.79104	14.6798	12.0288	239
chr10	71041947	71042149	SRR1025238_peak_8723	28	.	2.77173	4.89778	2.84982	81
chr10	71052125	71052536	SRR1025238_peak_8724	403	.	8.12578	43.7358	40.3218	231
chr10	71053817	71054277	SRR1025238_peak_8725	153	.	6.17756	18.1449	15.3566	245
chr10	71058000	71058441	SRR1025238_peak_8726	155	.	5.77715	18.3075	15.5135	302
chr10	71061842	71062190	SRR1025238_peak_8727	32	.	3.33214	5.36781	3.26936	75
chr10	71119229	71119426	SRR1025238_peak_8729	55	.	3.42217	7.81729	5.52821	120
chr10	71123766	71123949	SRR1025238_peak_8730	42	.	3.4339	6.47238	4.28955	52
chr10	71158947	71159258	SRR1025238_peak_8731	56	.	3.23459	7.92517	5.62636	108
chr10	71159448	71159705	SRR1025238_peak_8732	91	.	4.12601	11.706	9.18681	158
chr10	71159888	71160249	SRR1025238_peak_8733	102	.	4.87054	12.8661	10.2962	126
chr10	71177736	71178041	SRR1025238_peak_8734	55	.	3.79537	7.79381	5.51097	124
chr10	71183304	71183732	SRR1025238_peak_8735	671	.	14.8988	71.0154	67.1905	179
chr10	71192782	71193377	SRR1025238_peak_8736	146	.	4.99631	17.407	14.6459	100
chr10	71198635	71198905	SRR1025238_peak_8737	35	.	3.39784	5.71837	3.59696	143
chr10	71218248	71218581	SRR1025238_peak_8738	99	.	3.34258	12.4974	9.93928	168
chr10	71221312	71221531	SRR1025238_peak_8739	44	.	3.53392	6.69871	4.49283	154
chr10	71237789	71238219	SRR1025238_peak_8740	531	.	6.62363	56.8216	53.1936	216
chr10	71284530	71285535	SRR1025238_peak_8741	230	.	5.69568	26.034	23.0032	882
chr10	71297705	71297888	SRR1025238_peak_8742	38	.	3.55428	6.03442	3.87449	147
chr10	71306285	71306478	SRR1025238_peak_8743	45	.	2.72918	6.77222	4.55388	144
chr10	71326919	71327134	SRR1025238_peak_8744	50	.	3.22344	7.25407	5.00422	116
chr10	71344443	71344872	SRR1025238_peak_8745	303	.	6.01918	33.6057	30.3936	301
chr10	71347725	71348210	SRR1025238_peak_8746	127	.	3.7472	15.4106	12.7281	238
chr10	71478619	71478856	SRR1025238_peak_8747	104	.	5.55356	13.0422	10.4577	122
chr10	71480059	71480294	SRR1025238_peak_8748	153	.	6.73469	18.1714	15.3822	133
chr10	71840962	71841231	SRR1025238_peak_8750	136	.	6.15548	16.4045	13.6822	153
chr10	72654145	72654343	SRR1025238_peak_8752	24	.	2.60085	4.46854	2.47557	157
chr10	72654410	72655547	SRR1025238_peak_8753	334	.	5.48463	36.7264	33.4477	283
chr10	72669044	72669320	SRR1025238_peak_8754	144	.	6.51744	17.235	14.4816	178
chr10	72676559	72676776	SRR1025238_peak_8755	43	.	3.20937	6.58245	4.38438	144
chr10	72807810	72808110	SRR1025238_peak_8756	100	.	4.5223	12.5775	10.0163	144
chr10	73098178	73098479	SRR1025238_peak_8757	80	.	4.88713	10.5264	8.06642	178
chr10	73167935	73168167	SRR1025238_peak_8758	31	.	3.08878	5.27352	3.19432	130
chr10	73443884	73444099	SRR1025238_peak_8759	26	.	3.10999	4.72825	2.69553	71
chr10	73745225	73745411	SRR1025238_peak_8760	51	.	3.99856	7.44283	5.17374	122
chr10	73856693	73856890	SRR1025238_peak_8761	51	.	3.99856	7.44283	5.17374	115
chr10	73977317	73977657	SRR1025238_peak_8762	195	.	7.77498	22.4413	19.5104	181
chr10	74061881	74062351	SRR1025238_peak_8763	134	.	5.06481	16.2096	13.4933	199
chr10	74271051	74271250	SRR1025238_peak_8764	80	.	4.88713	10.5264	8.06642	87
chr10	74304239	74304422	SRR1025238_peak_8765	80	.	4.88713	10.5264	8.06642	115
chr10	74358872	74359220	SRR1025238_peak_8766	121	.	5.99784	14.8047	12.1443	166
chr10	74512371	74512656	SRR1025238_peak_8767	131	.	5.30873	15.8311	13.1292	160
chr10	74680146	74680659	SRR1025238_peak_8768	88	.	5.10927	11.347	8.84483	148
chr10	74774094	74774380	SRR1025238_peak_8771	96	.	5.33142	12.1859	9.64506	139
chr10	74994705	74994892	SRR1025238_peak_8772	49	.	3.11926	7.15477	4.91914	89
chr10	75037056	75037295	SRR1025238_peak_8773	169	.	3.79302	19.8184	16.9724	123
chr10	75054228	75054573	SRR1025238_peak_8774	214	.	5.49584	24.4363	21.4502	186
chr10	75059285	75059875	SRR1025238_peak_8775	289	.	6.93125	32.1456	28.9648	271
chr10	75060434	75060689	SRR1025238_peak_8776	74	.	3.34673	9.83792	7.41725	113
chr10	75061005	75061218	SRR1025238_peak_8777	40	.	2.92467	6.19239	4.02351	90
chr10	75063301	75063762	SRR1025238_peak_8778	50	.	2.63139	7.3399	5.08483	284
chr10	75070141	75070560	SRR1025238_peak_8779	293	.	8.85585	32.5484	29.3609	224
chr10	75091741	75092027	SRR1025238_peak_8780	138	.	6.20797	16.5266	13.8005	143
chr10	75093550	75094366	SRR1025238_peak_8781	166	.	5.53101	19.5362	16.6975	230
chr10	75097066	75097537	SRR1025238_peak_8782	941	.	15.6941	98.2614	94.1116	172
chr10	75107105	75107607	SRR1025238_peak_8783	79	.	3.96972	10.3919	7.94449	221
chr10	75111407	75111592	SRR1025238_peak_8784	36	.	2.95815	5.72823	3.60586	83
chr10	75121746	75122156	SRR1025238_peak_8785	328	.	8.74379	36.1213	32.8554	153
chr10	75133525	75133851	SRR1025238_peak_8786	123	.	5.15259	15.0301	12.3598	180
chr10	75137184	75137810	SRR1025238_peak_8787	57	.	2.83245	8.02527	5.72078	176
chr10	75151226	75151613	SRR1025238_peak_8788	421	.	9.05519	45.5647	42.1215	197
chr10	75157847	75158078	SRR1025238_peak_8789	118	.	5.20644	14.4499	11.8054	108
chr10	75170291	75170624	SRR1025238_peak_8790	97	.	3.12636	12.2529	9.70916	164
chr10	75173634	75174000	SRR1025238_peak_8791	275	.	5.75827	30.7173	27.5712	240
chr10	75211750	75212330	SRR1025238_peak_8792	175	.	3.98458	20.4239	17.5598	157
chr10	75246241	75246475	SRR1025238_peak_8793	86	.	4.56308	11.094	8.60845	83
chr10	75251039	75251282	SRR1025238_peak_8794	80	.	4.88713	10.5264	8.06642	125
chr10	75264915	75265270	SRR1025238_peak_8795	38	.	3.01151	6.05885	3.89725	118
chr10	75273043	75273275	SRR1025238_peak_8796	82	.	4.54233	10.7252	8.25704	143
chr10	75302048	75302297	SRR1025238_peak_8797	97	.	4.54235	12.3156	9.76604	88
chr10	75304573	75304776	SRR1025238_peak_8798	65	.	3.0485	8.90025	6.54325	93
chr10	75316917	75317283	SRR1025238_peak_8799	107	.	4.37192	13.3727	10.7766	156
chr10	75344628	75344833	SRR1025238_peak_8800	75	.	3.21786	9.98943	7.56125	140
chr10	75353851	75354147	SRR1025238_peak_8801	36	.	2.55311	5.82105	3.69364	158
chr10	75355505	75355839	SRR1025238_peak_8802	104	.	5.55356	13.0422	10.4577	244
chr10	75364218	75364445	SRR1025238_peak_8803	87	.	4.08241	11.2865	8.79218	137
chr10	75373754	75374318	SRR1025238_peak_8804	1236	.	11.9638	128.132	123.658	339
chr10	75378774	75379134	SRR1025238_peak_8805	73	.	3.83283	9.72533	7.31273	158
chr10	75396969	75397357	SRR1025238_peak_8806	27	.	2.8105	4.82163	2.77945	63
chr10	75410883	75411066	SRR1025238_peak_8807	37	.	3.37399	5.89061	3.75382	115
chr10	75424498	75424799	SRR1025238_peak_8808	144	.	5.39758	17.2109	14.4587	139
chr10	75433496	75433863	SRR1025238_peak_8809	120	.	5.45079	14.7045	12.052	152
chr10	75434137	75434476	SRR1025238_peak_8810	54	.	3.9861	7.68838	5.40995	138
chr10	75436665	75436934	SRR1025238_peak_8811	70	.	3.29669	9.43241	7.03982	119
chr10	75439594	75439804	SRR1025238_peak_8812	85	.	3.99707	11.0272	8.54519	62
chr10	75441978	75442321	SRR1025238_peak_8813	124	.	4.7189	15.125	12.4521	170
chr10	75446123	75446397	SRR1025238_peak_8814	35	.	2.58177	5.62259	3.50613	142
chr10	75447714	75448003	SRR1025238_peak_8815	63	.	3.85518	8.72651	6.37701	151
chr10	75448942	75449196	SRR1025238_peak_8816	85	.	3.99707	11.0272	8.54519	143
chr10	75451208	75451600	SRR1025238_peak_8817	80	.	3.58302	10.4561	8.00557	211
chr10	75456366	75456848	SRR1025238_peak_8818	1091	.	10.0204	113.484	109.167	237
chr10	75486490	75486679	SRR1025238_peak_8819	72	.	3.03946	9.64406	7.24314	84
chr10	75495474	75495790	SRR1025238_peak_8820	109	.	5.4478	13.5631	10.9587	155
chr10	75500434	75500650	SRR1025238_peak_8821	56	.	3.85276	7.92735	5.62827	111
chr10	75516956	75517388	SRR1025238_peak_8822	401	.	7.69417	43.5158	40.106	273
chr10	75517573	75518053	SRR1025238_peak_8823	300	.	5.69899	33.2296	30.0242	333
chr10	75534906	75535257	SRR1025238_peak_8824	114	.	4.81406	14.0717	11.4445	209
chr10	75568017	75568293	SRR1025238_peak_8825	106	.	5.29802	13.2133	10.6222	134
chr10	75586281	75586514	SRR1025238_peak_8826	39	.	2.51773	6.12529	3.95935	93
chr10	75589146	75589343	SRR1025238_peak_8827	60	.	3.44352	8.33984	6.01641	119
chr10	75591526	75591767	SRR1025238_peak_8828	53	.	3.36532	7.6578	5.37995	118
chr10	75600346	75600580	SRR1025238_peak_8829	75	.	4.49134	9.97613	7.54975	100
chr10	75635748	75635969	SRR1025238_peak_8830	40	.	2.40614	6.21434	4.0437	103
chr10	75647428	75647734	SRR1025238_peak_8831	135	.	4.25615	16.2866	13.5687	203
chr10	75744118	75744367	SRR1025238_peak_8832	106	.	4.75307	13.2263	10.6349	115
chr10	75764155	75765365	SRR1025238_peak_8833	199	.	4.07608	22.9439	19.9999	257
chr10	75773452	75773689	SRR1025238_peak_8834	134	.	4.21696	16.1255	13.412	105
chr10	75808721	75809049	SRR1025238_peak_8835	138	.	6.44213	16.6298	13.8984	171
chr10	75834461	75834698	SRR1025238_peak_8836	13	.	1.82821	3.12498	1.31407	2
chr10	75837176	75837377	SRR1025238_peak_8837	85	.	3.04955	11.0581	8.57453	106
chr10	75837433	75837820	SRR1025238_peak_8838	205	.	4.03991	23.5611	20.5981	135
chr10	75853374	75853827	SRR1025238_peak_8839	136	.	5.81418	16.3982	13.676	323
chr10	75859604	75860469	SRR1025238_peak_8840	112	.	3.23344	13.8829	11.265	269
chr10	75860804	75861203	SRR1025238_peak_8841	103	.	3.89705	12.8819	10.3101	254
chr10	75872625	75873197	SRR1025238_peak_8842	479	.	8.31903	51.4877	47.9425	210
chr10	75883121	75883547	SRR1025238_peak_8843	321	.	6.50878	35.4526	32.1995	253
chr10	75893019	75893303	SRR1025238_peak_8844	47	.	2.54973	6.98312	4.75441	160
chr10	75897341	75897716	SRR1025238_peak_8845	232	.	7.01998	26.3225	23.2848	158
chr10	75921355	75921590	SRR1025238_peak_8846	88	.	3.23277	11.3275	8.83183	79
chr10	75935895	75936348	SRR1025238_peak_8847	61	.	2.91113	8.52996	6.19134	80
chr10	75951763	75952079	SRR1025238_peak_8848	1058	.	20.0331	110.14	105.86	152
chr10	76013709	76013944	SRR1025238_peak_8849	104	.	5.55356	13.0422	10.4577	157
chr10	76031857	76032923	SRR1025238_peak_8850	388	.	8.58236	42.2144	38.8305	629
chr10	76046859	76047152	SRR1025238_peak_8851	45	.	3.77642	6.72655	4.5109	193
chr10	76068027	76068210	SRR1025238_peak_8852	38	.	3.55428	6.03442	3.87449	42
chr10	76237728	76238175	SRR1025238_peak_8853	109	.	3.14667	13.5882	10.9828	206
chr10	76239450	76239643	SRR1025238_peak_8854	38	.	3.01151	6.05885	3.89725	52
chr10	76331149	76331336	SRR1025238_peak_8855	38	.	2.41804	6.00039	3.85428	66
chr10	76334527	76334740	SRR1025238_peak_8856	74	.	4.19874	9.877	7.4544	93
chr10	76335700	76335883	SRR1025238_peak_8857	49	.	3.52694	7.15623	4.91914	85
chr10	76345101	76345382	SRR1025238_peak_8858	69	.	3.68734	9.30152	6.91441	142
chr10	76442421	76442724	SRR1025238_peak_8859	73	.	2.97774	9.75101	7.33693	77
chr10	76442899	76443172	SRR1025238_peak_8860	59	.	2.77363	8.28951	5.96772	178
chr10	76468690	76469163	SRR1025238_peak_8861	284	.	5.54702	31.653	28.4848	272
chr10	76481503	76481717	SRR1025238_peak_8862	33	.	2.91761	5.43925	3.33426	56
chr10	76496350	76496729	SRR1025238_peak_8863	152	.	5.54346	18.0252	15.2403	209
chr10	76554110	76554381	SRR1025238_peak_8864	82	.	4.54233	10.7252	8.25704	116
chr10	76583910	76584131	SRR1025238_peak_8865	50	.	3.11906	7.35668	5.09962	67
chr10	76584413	76584854	SRR1025238_peak_8866	96	.	4.00118	12.154	9.6184	127
chr10	76586211	76586705	SRR1025238_peak_8867	1656	.	19.8752	170.56	165.665	180
chr10	76602691	76602955	SRR1025238_peak_8868	90	.	4.60535	11.5209	9.01351	138
chr10	76612546	76612760	SRR1025238_peak_8869	91	.	3.6972	11.6137	9.10313	88
chr10	76623349	76623576	SRR1025238_peak_8870	168	.	5.5917	19.7309	16.8872	75
chr10	76665045	76665238	SRR1025238_peak_8871	43	.	3.69322	6.55684	4.3611	140
chr10	76694812	76695277	SRR1025238_peak_8872	195	.	5.49039	22.4864	19.5536	168
chr10	76732666	76733148	SRR1025238_peak_8873	48	.	2.86863	7.10166	4.86779	375
chr10	76733325	76733563	SRR1025238_peak_8874	60	.	2.96382	8.37293	6.04787	129
chr10	76734999	76735338	SRR1025238_peak_8875	139	.	3.9513	16.6583	13.9237	215
chr10	76771690	76772222	SRR1025238_peak_8876	545	.	12.4283	58.2136	54.5658	268
chr10	76807519	76807702	SRR1025238_peak_8877	53	.	3.95872	7.62992	5.35356	134
chr10	76873908	76874162	SRR1025238_peak_8879	33	.	2.91761	5.43925	3.33426	99
chr10	76874510	76874775	SRR1025238_peak_8880	85	.	4.65703	11.0009	8.52123	174
chr10	76881778	76882141	SRR1025238_peak_8881	87	.	4.37189	11.2252	8.73229	265
chr10	76964274	76964472	SRR1025238_peak_8882	35	.	2.80281	5.6629	3.54383	147
chr10	76997715	76998435	SRR1025238_peak_8883	163	.	3.95792	19.1679	16.3437	368
chr10	77021344	77021872	SRR1025238_peak_8884	221	.	4.61176	25.1997	22.1916	221
chr10	77082607	77082847	SRR1025238_peak_8885	52	.	2.99773	7.55042	5.27653	95
chr10	77090115	77090451	SRR1025238_peak_8886	1019	.	15.0872	106.15	101.914	160
chr10	77107871	77108104	SRR1025238_peak_8887	82	.	4.51829	10.667	8.20157	84
chr10	77110083	77110286	SRR1025238_peak_8888	24	.	2.41577	4.3929	2.40484	140
chr10	77123991	77124204	SRR1025238_peak_8889	49	.	3.52694	7.15623	4.91914	54
chr10	77130557	77130955	SRR1025238_peak_8890	152	.	3.58831	18.0509	15.2658	238
chr10	77134501	77134993	SRR1025238_peak_8891	610	.	12.3189	64.7707	61.0301	179
chr10	77150096	77150290	SRR1025238_peak_8892	43	.	2.79788	6.50827	4.32327	94
chr10	77150385	77150789	SRR1025238_peak_8893	35	.	2.43905	5.68162	3.56176	234
chr10	77150976	77151330	SRR1025238_peak_8894	26	.	2.28637	4.61248	2.60663	317
chr10	77152407	77152623	SRR1025238_peak_8895	73	.	3.83283	9.72533	7.31273	89
chr10	77158155	77158453	SRR1025238_peak_8896	128	.	4.96731	15.5587	12.8689	164
chr10	77159054	77160101	SRR1025238_peak_8897	2546	.	23.1809	260.485	254.663	741
chr10	77187373	77187921	SRR1025238_peak_8898	377	.	9.47253	41.1581	37.7935	235
chr10	77188512	77188731	SRR1025238_peak_8899	45	.	3.04653	6.73901	4.52208	51
chr10	77215675	77216105	SRR1025238_peak_8900	434	.	8.26602	46.9647	43.4951	243
chr10	77217257	77217581	SRR1025238_peak_8901	127	.	4.04975	15.4278	12.7445	157
chr10	77221077	77221515	SRR1025238_peak_8902	970	.	12.1493	101.193	97.0098	252
chr10	77225448	77225806	SRR1025238_peak_8903	219	.	4.95679	24.9766	21.9748	179
chr10	77229621	77230160	SRR1025238_peak_8904	304	.	5.95458	33.7079	30.4935	377
chr10	77230263	77230446	SRR1025238_peak_8905	37	.	2.42458	5.89381	3.75665	49
chr10	77232158	77232569	SRR1025238_peak_8906	64	.	3.08133	8.83172	6.47692	110
chr10	77252779	77253170	SRR1025238_peak_8907	195	.	5.49039	22.4864	19.5536	246
chr10	77259206	77259548	SRR1025238_peak_8908	82	.	2.87332	10.6953	8.22929	215
chr10	77277143	77277423	SRR1025238_peak_8909	107	.	4.66818	13.318	10.7236	145
chr10	77282925	77283128	SRR1025238_peak_8910	73	.	3.93877	9.75579	7.34048	78
chr10	77284839	77285079	SRR1025238_peak_8911	75	.	4.36063	9.97732	7.54975	69
chr10	77339882	77340093	SRR1025238_peak_8912	25	.	2.40656	4.49854	2.50358	168
chr10	77353396	77353762	SRR1025238_peak_8913	481	.	9.17344	51.7262	48.1778	187
chr10	77360604	77360821	SRR1025238_peak_8914	57	.	3.13899	8.03164	5.72617	68
chr10	77360898	77361081	SRR1025238_peak_8915	33	.	2.91761	5.43925	3.33426	123
chr10	77396972	77397740	SRR1025238_peak_8916	85	.	3.43349	11.0825	8.5972	117
chr10	77417993	77418553	SRR1025238_peak_8917	98	.	3.37972	12.4489	9.89399	427
chr10	77427670	77427868	SRR1025238_peak_8918	79	.	3.86813	10.3618	7.91754	143
chr10	77428038	77428359	SRR1025238_peak_8919	35	.	2.80281	5.6629	3.54383	24
chr10	77447796	77448137	SRR1025238_peak_8920	127	.	3.91534	15.3983	12.7177	128
chr10	77448870	77449138	SRR1025238_peak_8921	72	.	3.28853	9.62073	7.22105	107
chr10	77449379	77449667	SRR1025238_peak_8922	248	.	5.2715	27.9727	24.8923	146
chr10	77456779	77456980	SRR1025238_peak_8923	73	.	3.34026	9.81387	7.39422	72
chr10	77476804	77477089	SRR1025238_peak_8924	91	.	4.95364	11.6974	9.18008	105
chr10	77484158	77484690	SRR1025238_peak_8925	978	.	10.9473	102.01	97.8187	216
chr10	77509680	77509955	SRR1025238_peak_8926	19	.	1.92482	3.89472	1.97611	154
chr10	77515742	77516075	SRR1025238_peak_8927	52	.	2.42394	7.49158	5.22068	212
chr10	77517151	77517369	SRR1025238_peak_8928	79	.	3.62366	10.3502	7.90721	118
chr10	77531044	77531704	SRR1025238_peak_8929	203	.	6.06007	23.2865	20.3324	400
chr10	77539140	77539336	SRR1025238_peak_8930	57	.	4.03541	8.06921	5.76262	132
chr10	77543286	77543619	SRR1025238_peak_8931	198	.	7.30294	22.7979	19.8567	152
chr10	77590815	77591000	SRR1025238_peak_8932	64	.	3.08133	8.83172	6.47692	90
chr10	77605241	77605653	SRR1025238_peak_8933	144	.	4.84709	17.2422	14.4888	274
chr10	77605926	77606395	SRR1025238_peak_8934	104	.	3.4137	13.0659	10.4807	290
chr10	77606534	77606796	SRR1025238_peak_8935	69	.	3.21386	9.33929	6.95075	93
chr10	77618504	77618687	SRR1025238_peak_8936	41	.	3.35885	6.30068	4.12559	76
chr10	77622071	77622573	SRR1025238_peak_8937	132	.	4.04062	15.9535	13.2479	285
chr10	77627574	77627805	SRR1025238_peak_8938	212	.	7.31197	24.2739	21.2919	136
chr10	77634854	77635088	SRR1025238_peak_8939	127	.	4.12529	15.4562	12.7707	132
chr10	77671575	77671783	SRR1025238_peak_8940	51	.	3.99856	7.44283	5.17374	116
chr10	77686010	77686673	SRR1025238_peak_8941	117	.	4.38979	14.3564	11.7158	259
chr10	77804803	77805003	SRR1025238_peak_8942	37	.	3.36406	5.8695	3.73737	119
chr10	77912690	77913132	SRR1025238_peak_8943	225	.	4.93912	25.5881	22.5682	273
chr10	77984727	77985060	SRR1025238_peak_8946	97	.	3.95308	12.2661	9.72063	131
chr10	78069457	78069833	SRR1025238_peak_8950	45	.	2.72918	6.77222	4.55388	133
chr10	78101488	78101757	SRR1025238_peak_8951	97	.	3.95308	12.2661	9.72063	98
chr10	78138948	78139607	SRR1025238_peak_8952	104	.	5.38024	13.0335	10.4535	501
chr10	78148002	78148234	SRR1025238_peak_8953	71	.	4.58816	9.56154	7.16348	122
chr10	78169581	78169824	SRR1025238_peak_8954	84	.	2.95586	10.9567	8.48186	115
chr10	78184776	78185472	SRR1025238_peak_8955	90	.	3.76679	11.6097	9.09978	309
chr10	78244568	78245168	SRR1025238_peak_8956	157	.	3.89304	18.5392	15.7368	425
chr10	78245390	78245594	SRR1025238_peak_8957	29	.	2.63937	5.03407	2.97818	177
chr10	78273037	78273379	SRR1025238_peak_8958	253	.	5.99546	28.4865	25.3945	182
chr10	78279270	78279523	SRR1025238_peak_8959	72	.	3.03946	9.64406	7.24314	139
chr10	78297784	78298125	SRR1025238_peak_8960	56	.	2.85494	7.94043	5.64074	294
chr10	78323552	78323882	SRR1025238_peak_8961	98	.	4.16132	12.3968	9.84416	170
chr10	78338197	78338442	SRR1025238_peak_8962	55	.	3.29025	7.88117	5.58627	162
chr10	78351954	78352538	SRR1025238_peak_8963	151	.	5.36904	17.8795	15.1006	445
chr10	78366861	78367270	SRR1025238_peak_8964	280	.	8.98268	31.2006	28.0427	219
chr10	78391996	78392306	SRR1025238_peak_8965	185	.	4.64947	21.4678	18.5662	182
chr10	78399336	78399729	SRR1025238_peak_8966	479	.	8.31903	51.4877	47.9425	210
chr10	78400127	78400356	SRR1025238_peak_8967	31	.	2.76551	5.21885	3.15084	141
chr10	78412340	78412682	SRR1025238_peak_8968	190	.	4.42154	21.9427	19.0277	179
chr10	78425524	78425936	SRR1025238_peak_8969	76	.	3.14717	10.1106	7.67901	300
chr10	78541036	78541292	SRR1025238_peak_8970	86	.	4.23053	11.1377	8.64854	97
chr10	78574179	78574777	SRR1025238_peak_8971	85	.	2.83117	10.987	8.50924	423
chr10	78574867	78575426	SRR1025238_peak_8972	316	.	4.82905	34.9242	31.683	240
chr10	78590724	78591078	SRR1025238_peak_8973	103	.	3.82484	12.8743	10.3038	209
chr10	78591444	78591883	SRR1025238_peak_8974	91	.	4.02142	11.6616	9.14655	315
chr10	78717999	78718293	SRR1025238_peak_8975	204	.	7.99713	23.4545	20.4943	159
chr10	78756153	78756338	SRR1025238_peak_8976	56	.	3.23459	7.92517	5.62636	81
chr10	78787790	78787979	SRR1025238_peak_8977	43	.	2.59641	6.58184	4.38438	84
chr10	79057439	79057654	SRR1025238_peak_8980	65	.	4.44285	8.94302	6.57847	156
chr10	79096579	79096783	SRR1025238_peak_8981	73	.	4.66499	9.7248	7.31273	98
chr10	79097117	79097634	SRR1025238_peak_8982	121	.	3.96172	14.7777	12.1227	388
chr10	79106406	79106924	SRR1025238_peak_8983	441	.	12.6004	47.6219	44.1422	233
chr10	79519631	79520063	SRR1025238_peak_8991	584	.	15.3278	62.1772	58.4715	216
chr10	79554517	79554828	SRR1025238_peak_8992	113	.	4.6807	14.0128	11.3873	209
chr10	79637105	79637325	SRR1025238_peak_8993	95	.	4.70259	12.0958	9.56179	107
chr10	79637578	79637863	SRR1025238_peak_8994	48	.	3.59322	7.07332	4.84144	152
chr10	79668650	79669662	SRR1025238_peak_8995	221	.	4.61176	25.1997	22.1916	585
chr10	79681780	79682161	SRR1025238_peak_8996	115	.	3.69792	14.1557	11.5254	132
chr10	79683070	79683623	SRR1025238_peak_8997	186	.	5.92297	21.5924	18.6886	459
chr10	79696393	79696623	SRR1025238_peak_8998	57	.	3.13427	8.0157	5.71171	129
chr10	79700678	79701126	SRR1025238_peak_8999	645	.	12.3505	68.3206	64.5332	201
chr10	79704396	79704738	SRR1025238_peak_9000	172	.	3.47351	20.1412	17.284	161
chr10	79709173	79709765	SRR1025238_peak_9001	889	.	10.8464	93.083	88.9929	348
chr10	79712531	79712916	SRR1025238_peak_9002	424	.	9.15458	45.9144	42.4616	169
chr10	79739324	79739570	SRR1025238_peak_9003	227	.	5.53529	25.7616	22.7375	106
chr10	79746338	79746625	SRR1025238_peak_9004	45	.	2.72918	6.77222	4.55388	165
chr10	79766741	79767208	SRR1025238_peak_9005	145	.	3.72581	17.3556	14.5968	159
chr10	79768472	79768720	SRR1025238_peak_9006	85	.	3.59727	10.9966	8.51789	136
chr10	79778124	79778354	SRR1025238_peak_9007	20	.	2.20015	3.97901	2.05332	92
chr10	79780316	79780506	SRR1025238_peak_9008	51	.	2.79734	7.36541	5.10794	101
chr10	79793426	79793816	SRR1025238_peak_9009	68	.	3.49545	9.20176	6.81965	133
chr10	79802519	79802860	SRR1025238_peak_9010	108	.	4.72144	13.4704	10.8716	170
chr10	79805486	79806285	SRR1025238_peak_9011	581	.	10.7238	61.8838	58.1835	254
chr10	79812233	79812461	SRR1025238_peak_9012	97	.	3.50749	12.3285	9.77844	127
chr10	79824362	79824722	SRR1025238_peak_9013	193	.	5.99111	22.225	19.3033	142
chr10	79840893	79841259	SRR1025238_peak_9014	43	.	2.61023	6.48347	4.30012	119
chr10	79841535	79841814	SRR1025238_peak_9015	51	.	3.73136	7.39017	5.13178	206
chr10	79844500	79844726	SRR1025238_peak_9016	60	.	3.91774	8.34628	6.02258	94
chr10	79853300	79853834	SRR1025238_peak_9017	422	.	7.3952	45.6771	42.23	148
chr10	79854047	79854337	SRR1025238_peak_9018	72	.	2.46148	9.60274	7.20375	154
chr10	79854619	79855553	SRR1025238_peak_9019	73	.	2.8073	9.81684	7.39716	84
chr10	79858496	79858697	SRR1025238_peak_9020	42	.	2.72478	6.42675	4.24525	135
chr10	79866046	79866316	SRR1025238_peak_9021	71	.	2.86814	9.59867	7.19977	126
chr10	79874064	79874332	SRR1025238_peak_9022	85	.	3.99707	11.0272	8.54519	136
chr10	79892799	79893016	SRR1025238_peak_9023	79	.	3.96972	10.3919	7.94449	108
chr10	79908297	79908920	SRR1025238_peak_9024	129	.	3.45995	15.6195	12.927	208
chr10	79909174	79909473	SRR1025238_peak_9025	199	.	6.05778	22.8592	19.9173	118
chr10	79916714	79916910	SRR1025238_peak_9026	50	.	2.86827	7.27915	5.0265	86
chr10	79925268	79925670	SRR1025238_peak_9027	404	.	7.21913	43.8629	40.4479	237
chr10	79926564	79927243	SRR1025238_peak_9028	100	.	3.81196	12.5609	10.0012	290
chr10	79927422	79927759	SRR1025238_peak_9029	58	.	3.05987	8.15748	5.84701	197
chr10	79928474	79928658	SRR1025238_peak_9030	63	.	3.57115	8.71416	6.36476	96
chr10	79937066	79937467	SRR1025238_peak_9031	74	.	3.30569	9.90465	7.48045	255
chr10	79960052	79960407	SRR1025238_peak_9032	68	.	2.63941	9.23932	6.8558	102
chr10	79983610	79984080	SRR1025238_peak_9033	97	.	3.60956	12.2737	9.72642	296
chr10	79984374	79984887	SRR1025238_peak_9034	187	.	4.00845	21.6792	18.7729	196
chr10	79985471	79985987	SRR1025238_peak_9035	141	.	4.24688	16.8452	14.1033	140
chr10	79987061	79987341	SRR1025238_peak_9036	80	.	3.30254	10.5507	8.08979	112
chr10	79988247	79988975	SRR1025238_peak_9037	178	.	5.13256	20.7563	17.8795	584
chr10	79996492	79996698	SRR1025238_peak_9038	66	.	2.98981	9.04594	6.67828	104
chr10	80019136	80019352	SRR1025238_peak_9039	67	.	3.69594	9.07368	6.70244	85
chr10	80032967	80033408	SRR1025238_peak_9040	579	.	9.07563	61.6238	57.9269	230
chr10	80034023	80034359	SRR1025238_peak_9041	63	.	2.86541	8.69525	6.34669	206
chr10	80039506	80040142	SRR1025238_peak_9042	421	.	6.47768	45.5521	42.109	401
chr10	80048980	80049200	SRR1025238_peak_9043	52	.	3.39256	7.50757	5.23619	52
chr10	80053030	80054581	SRR1025238_peak_9044	672	.	8.83042	71.122	67.2967	343
chr10	80071367	80071556	SRR1025238_peak_9045	51	.	3.02979	7.46631	5.19662	78
chr10	80116891	80117501	SRR1025238_peak_9049	91	.	3.6972	11.6137	9.10313	488
chr10	80141441	80141852	SRR1025238_peak_9050	80	.	3.23262	10.4753	8.02346	132
chr10	80142399	80142648	SRR1025238_peak_9051	92	.	2.87688	11.7867	9.26395	77
chr10	80145483	80145807	SRR1025238_peak_9052	46	.	2.8122	6.9028	4.67783	211
chr10	80148139	80148467	SRR1025238_peak_9053	166	.	4.57798	19.5155	16.6775	182
chr10	80148670	80149286	SRR1025238_peak_9054	135	.	3.48561	16.2355	13.519	379
chr10	80149449	80149915	SRR1025238_peak_9055	218	.	4.14764	24.8424	21.8439	216
chr10	80150518	80150873	SRR1025238_peak_9056	65	.	3.21773	8.93054	6.57269	217
chr10	80152008	80152245	SRR1025238_peak_9057	49	.	2.65953	7.14625	4.91109	89
chr10	80160131	80160933	SRR1025238_peak_9058	128	.	3.56862	15.5044	12.8172	177
chr10	80164958	80165409	SRR1025238_peak_9059	452	.	4.77644	48.7063	45.2078	166
chr10	80165926	80166283	SRR1025238_peak_9060	75	.	3.25741	9.93442	7.50898	158
chr10	80167601	80168100	SRR1025238_peak_9061	334	.	6.78909	36.6946	33.4172	273
chr10	80168278	80168547	SRR1025238_peak_9062	64	.	3.08133	8.83172	6.47692	119
chr10	80172853	80173222	SRR1025238_peak_9063	188	.	4.95034	21.7965	18.8857	233
chr10	80186335	80186522	SRR1025238_peak_9064	25	.	2.69182	4.53747	2.54061	129
chr10	80199489	80199746	SRR1025238_peak_9065	75	.	2.94083	9.95127	7.52541	146
chr10	80226425	80227333	SRR1025238_peak_9066	225	.	6.24198	25.6075	22.5859	618
chr10	80241820	80242824	SRR1025238_peak_9067	604	.	7.65631	64.1439	60.4114	355
chr10	80245222	80246036	SRR1025238_peak_9068	546	.	7.60971	58.2957	54.6467	514
chr10	80248929	80249631	SRR1025238_peak_9069	409	.	6.00752	44.4163	40.9927	255
chr10	80260492	80261108	SRR1025238_peak_9070	431	.	7.39334	46.656	43.1931	449
chr10	80261218	80261410	SRR1025238_peak_9071	57	.	2.98503	8.07656	5.76991	33
chr10	80261507	80262087	SRR1025238_peak_9072	338	.	6.69213	37.1831	33.8948	341
chr10	80264479	80265403	SRR1025238_peak_9073	999	.	9.09801	104.118	99.9036	277
chr10	80281319	80281508	SRR1025238_peak_9074	54	.	2.93354	7.69845	5.41916	34
chr10	80292276	80292713	SRR1025238_peak_9075	109	.	3.56113	13.5282	10.9263	264
chr10	80295587	80295857	SRR1025238_peak_9076	33	.	2.35111	5.4687	3.36236	106
chr10	80316368	80316795	SRR1025238_peak_9077	246	.	5.46331	27.7605	24.6837	173
chr10	80320277	80320865	SRR1025238_peak_9078	309	.	6.14622	34.2135	30.9868	180
chr10	80329849	80330038	SRR1025238_peak_9079	78	.	3.52185	10.241	7.80477	78
chr10	80342711	80342894	SRR1025238_peak_9080	37	.	2.42458	5.89381	3.75665	41
chr10	80344381	80344583	SRR1025238_peak_9081	30	.	2.68094	5.15119	3.08656	92
chr10	80348414	80348659	SRR1025238_peak_9082	59	.	2.9933	8.29811	5.97556	167
chr10	80371638	80371900	SRR1025238_peak_9083	45	.	3.29	6.79174	4.57242	159
chr10	80376269	80376456	SRR1025238_peak_9084	84	.	4.63568	10.9498	8.47513	97
chr10	80385733	80386108	SRR1025238_peak_9085	63	.	3.20522	8.67486	6.32732	271
chr10	80386317	80386654	SRR1025238_peak_9086	30	.	2.34365	5.06257	3.0035	135
chr10	80387794	80388056	SRR1025238_peak_9087	147	.	4.49419	17.563	14.7955	165
chr10	80398664	80398871	SRR1025238_peak_9088	38	.	2.26449	6.05548	3.89532	119
chr10	80399054	80399486	SRR1025238_peak_9089	51	.	2.60288	7.36778	5.11006	259
chr10	80432664	80433014	SRR1025238_peak_9090	50	.	3.16839	7.30213	5.04772	167
chr10	80433063	80434519	SRR1025238_peak_9091	2552	.	20.4987	261.129	255.298	851
chr10	80463621	80464184	SRR1025238_peak_9092	338	.	6.9947	37.109	33.823	393
chr10	80475210	80475802	SRR1025238_peak_9093	180	.	5.27077	20.9116	18.0291	410
chr10	80503539	80503964	SRR1025238_peak_9094	43	.	2.77301	6.59425	4.39495	237
chr10	80506251	80506478	SRR1025238_peak_9095	102	.	4.50766	12.8525	10.2839	90
chr10	80539610	80539913	SRR1025238_peak_9096	202	.	6.60132	23.2353	20.283	179
chr10	80561123	80562134	SRR1025238_peak_9097	1593	.	17.6899	164.178	159.341	722
chr10	80577878	80578302	SRR1025238_peak_9098	126	.	3.95644	15.3063	12.6278	257
chr10	80587300	80587523	SRR1025238_peak_9099	61	.	3.64701	8.43587	6.10799	134
chr10	80590140	80590389	SRR1025238_peak_9100	103	.	3.75859	12.8756	10.3046	109
chr10	80602644	80603447	SRR1025238_peak_9101	275	.	4.41907	30.6448	27.5002	325
chr10	80622103	80622383	SRR1025238_peak_9102	55	.	2.2517	7.82668	5.53705	168
chr10	80656046	80656887	SRR1025238_peak_9103	131	.	4.46487	15.8703	13.1682	728
chr10	80659137	80659475	SRR1025238_peak_9104	418	.	10.9109	45.2909	41.8505	177
chr10	80664676	80665020	SRR1025238_peak_9105	70	.	3.13318	9.43918	7.04601	225
chr10	80676493	80676977	SRR1025238_peak_9106	140	.	3.05588	16.7651	14.0269	131
chr10	80677965	80678700	SRR1025238_peak_9107	172	.	3.49949	20.096	17.2406	196
chr10	80701519	80701999	SRR1025238_peak_9108	75	.	3.1518	9.92508	7.50032	219
chr10	80702347	80702741	SRR1025238_peak_9109	54	.	2.57572	7.69349	5.41487	170
chr10	80742384	80742862	SRR1025238_peak_9110	130	.	3.36749	15.7638	13.0645	120
chr10	80747469	80747741	SRR1025238_peak_9111	72	.	3.03946	9.64406	7.24314	161
chr10	80748702	80748936	SRR1025238_peak_9112	49	.	3.52694	7.15623	4.91914	88
chr10	80751232	80751626	SRR1025238_peak_9113	313	.	6.41711	34.5964	31.3631	211
chr10	80751755	80752227	SRR1025238_peak_9114	190	.	5.3623	22.0037	19.0879	297
chr10	80754883	80755394	SRR1025238_peak_9115	225	.	5.40871	25.603	22.5823	173
chr10	80757783	80758027	SRR1025238_peak_9116	19	.	2.00511	3.88705	1.96872	111
chr10	80774352	80774957	SRR1025238_peak_9117	1417	.	11.7753	146.453	141.797	347
chr10	80791434	80791821	SRR1025238_peak_9118	320	.	6.57705	35.308	32.0605	236
chr10	80798060	80799176	SRR1025238_peak_9119	380	.	5.33131	41.4117	38.041	748
chr10	80807407	80807606	SRR1025238_peak_9120	100	.	3.27502	12.6046	10.0429	83
chr10	80822126	80822389	SRR1025238_peak_9121	92	.	4.98622	11.7726	9.25068	94
chr10	80826039	80827064	SRR1025238_peak_9122	182	.	3.33711	21.1185	18.2297	429
chr10	80837658	80838042	SRR1025238_peak_9123	170	.	5.77544	19.9097	17.0612	226
chr10	80876134	80876374	SRR1025238_peak_9124	34	.	2.59803	5.52506	3.41446	119
chr10	80880415	80880608	SRR1025238_peak_9125	49	.	3.28528	7.21369	4.96681	93
chr10	80918052	80918352	SRR1025238_peak_9126	58	.	2.8115	8.11185	5.80281	118
chr10	80922173	80922458	SRR1025238_peak_9127	120	.	4.90324	14.6729	12.0228	138
chr10	81016720	81016968	SRR1025238_peak_9138	47	.	3.6689	6.99974	4.77079	101
chr10	81037344	81037621	SRR1025238_peak_9139	182	.	4.21074	21.1232	18.2342	94
chr10	81092651	81092899	SRR1025238_peak_9140	97	.	3.87143	12.2489	9.7053	121
chr10	81105635	81106349	SRR1025238_peak_9141	764	.	10.4765	80.3844	76.4415	475
chr10	81106492	81106736	SRR1025238_peak_9142	125	.	4.44708	15.1781	12.5036	128
chr10	81136147	81136922	SRR1025238_peak_9143	167	.	5.33146	19.636	16.795	95
chr10	81137277	81137558	SRR1025238_peak_9144	828	.	10.5225	86.9015	82.8813	152
chr10	81137652	81137896	SRR1025238_peak_9145	133	.	4.13779	16.0871	13.3762	101
chr10	81138030	81138327	SRR1025238_peak_9146	97	.	3.87143	12.2489	9.7053	144
chr10	81138497	81138680	SRR1025238_peak_9147	48	.	3.23071	7.06248	4.8309	89
chr10	81152375	81153077	SRR1025238_peak_9148	208	.	6.66211	23.8654	20.8936	173
chr10	81199650	81199833	SRR1025238_peak_9163	36	.	2.57109	5.736	3.61334	119
chr10	81201090	81201335	SRR1025238_peak_9164	16	.	1.90034	3.55539	1.67065	32
chr10	81201914	81202226	SRR1025238_peak_9165	41	.	2.83858	6.29242	4.11799	237
chr10	81203503	81203708	SRR1025238_peak_9166	91	.	3.57525	11.6462	9.13239	117
chr10	81232799	81233011	SRR1025238_peak_9167	46	.	2.56028	6.88179	4.65734	163
chr10	81266722	81267025	SRR1025238_peak_9168	167	.	5.19844	19.5431	16.7035	122
chr10	81267889	81268244	SRR1025238_peak_9169	267	.	6.82422	29.8918	26.7633	196
chr10	81285553	81286052	SRR1025238_peak_9170	513	.	8.72652	54.9502	51.3509	337
chr10	81292655	81292892	SRR1025238_peak_9171	65	.	3.09668	8.89103	6.53465	147
chr10	81293023	81293740	SRR1025238_peak_9172	193	.	4.6747	22.2463	19.3241	162
chr10	81304858	81305203	SRR1025238_peak_9173	391	.	7.59424	42.5832	39.1898	132
chr10	81320008	81320315	SRR1025238_peak_9174	54	.	2.79136	7.68457	5.40624	238
chr10	81320398	81321185	SRR1025238_peak_9175	639	.	7.66266	67.7367	63.9556	170
chr10	81341603	81341794	SRR1025238_peak_9176	38	.	3.01151	6.05885	3.89725	115
chr10	81350095	81351131	SRR1025238_peak_9177	334	.	5.83174	36.7651	33.486	786
chr10	81357335	81357702	SRR1025238_peak_9178	52	.	2.71075	7.51962	5.2477	313
chr10	81363946	81364168	SRR1025238_peak_9179	79	.	3.49735	10.3911	7.94449	113
chr10	81378245	81378670	SRR1025238_peak_9180	118	.	3.31133	14.5447	11.8977	307
chr10	81382065	81382605	SRR1025238_peak_9181	219	.	5.81981	24.9122	21.9123	178
chr10	81384025	81384414	SRR1025238_peak_9182	34	.	2.07207	5.58588	3.47136	341
chr10	81384536	81384901	SRR1025238_peak_9183	49	.	2.66857	7.18351	4.94065	217
chr10	81402110	81402447	SRR1025238_peak_9184	41	.	2.64114	6.28977	4.11558	103
chr10	81407438	81407896	SRR1025238_peak_9185	361	.	5.54785	39.4485	36.1159	229
chr10	81496190	81496532	SRR1025238_peak_9186	34	.	2.2695	5.61157	3.49619	151
chr10	81496581	81496886	SRR1025238_peak_9187	168	.	5.04056	19.6891	16.8469	146
chr10	81524439	81524637	SRR1025238_peak_9188	65	.	3.47917	8.9147	6.55715	97
chr10	81551545	81551987	SRR1025238_peak_9189	151	.	4.04097	17.9297	15.1492	228
chr10	81558637	81559392	SRR1025238_peak_9190	116	.	4.87491	14.2468	11.6097	319
chr10	81559609	81559800	SRR1025238_peak_9191	55	.	3.44169	7.87177	5.57795	116
chr10	81563510	81563758	SRR1025238_peak_9192	91	.	3.57525	11.6462	9.13239	128
chr10	81568894	81569221	SRR1025238_peak_9193	58	.	3.10506	8.11826	5.80912	79
chr10	81570866	81571204	SRR1025238_peak_9194	64	.	3.08133	8.83172	6.47692	177
chr10	82047748	82048054	SRR1025238_peak_9211	59	.	3.02521	8.22617	5.90584	175
chr10	82048112	82048389	SRR1025238_peak_9212	179	.	4.65743	20.8469	17.9674	134
chr10	82048462	82048674	SRR1025238_peak_9213	49	.	3.11926	7.15477	4.91914	146
chr10	82083403	82083672	SRR1025238_peak_9214	46	.	2.70978	6.86374	4.64113	97
chr10	82127753	82128257	SRR1025238_peak_9215	104	.	2.72507	12.9798	10.402	363
chr10	82178395	82178657	SRR1025238_peak_9216	41	.	2.32374	6.34344	4.16642	106
chr10	82241062	82241558	SRR1025238_peak_9217	114	.	3.20187	14.1213	11.4933	226
chr10	82329320	82329503	SRR1025238_peak_9218	58	.	4.22071	8.18203	5.86415	57
chr10	82352545	82352769	SRR1025238_peak_9219	96	.	5.33142	12.1859	9.64506	135
chr10	82354213	82354489	SRR1025238_peak_9220	133	.	3.87531	16.0248	13.318	146
chr10	82629254	82629648	SRR1025238_peak_9221	88	.	3.23277	11.3275	8.83183	154
chr10	82629858	82630080	SRR1025238_peak_9222	115	.	3.7522	14.1426	11.5132	95
chr10	82666406	82667235	SRR1025238_peak_9223	1604	.	18.2861	165.28	160.433	267
chr10	82675028	82675427	SRR1025238_peak_9224	307	.	9.41694	34.0152	30.794	221
chr10	82696434	82696768	SRR1025238_peak_9225	85	.	4.97141	11.0487	8.56553	107
chr10	82698651	82699404	SRR1025238_peak_9226	196	.	5.04202	22.5426	19.6085	182
chr10	82701243	82701501	SRR1025238_peak_9227	138	.	6.44213	16.6298	13.8984	102
chr10	82763080	82763339	SRR1025238_peak_9228	81	.	4.6344	10.6238	8.1594	138
chr10	82763894	82764441	SRR1025238_peak_9229	110	.	3.52666	13.6071	11.0004	173
chr10	82795517	82795882	SRR1025238_peak_9230	50	.	3.11906	7.35668	5.09962	128
chr10	82808305	82808504	SRR1025238_peak_9231	49	.	3.35525	7.18252	4.94003	104
chr10	82811858	82812253	SRR1025238_peak_9232	1200	.	16.5195	124.472	120.037	168
chr10	82813946	82814155	SRR1025238_peak_9233	24	.	2.60085	4.46854	2.47557	127
chr10	82858820	82859651	SRR1025238_peak_9234	165	.	4.40476	19.3723	16.542	420
chr10	82860259	82860819	SRR1025238_peak_9235	73	.	3.51385	9.73657	7.32304	89
chr10	82863968	82864191	SRR1025238_peak_9236	73	.	3.83283	9.72533	7.31273	137
chr10	82866154	82866343	SRR1025238_peak_9237	43	.	3.68766	6.54545	4.35323	147
chr10	82888745	82889014	SRR1025238_peak_9238	73	.	3.73919	9.71042	7.3063	121
chr10	82889532	82890053	SRR1025238_peak_9239	210	.	7.57915	23.9764	21.0027	181
chr10	82901501	82901808	SRR1025238_peak_9240	71	.	3.06849	9.57291	7.17437	152
chr10	82922820	82923106	SRR1025238_peak_9241	50	.	3.22344	7.25407	5.00422	144
chr10	82968952	82969346	SRR1025238_peak_9244	139	.	6.26136	16.6502	13.9166	211
chr10	82971590	82971968	SRR1025238_peak_9245	249	.	7.12595	28.0741	24.9923	161
chr10	82985106	82985334	SRR1025238_peak_9246	38	.	2.41804	6.00039	3.85428	52
chr10	82985645	82986110	SRR1025238_peak_9247	109	.	4.08069	13.5612	10.957	311
chr10	82990603	82991195	SRR1025238_peak_9248	323	.	8.07632	35.6496	32.3937	430
chr10	82991743	82992087	SRR1025238_peak_9249	72	.	3.81145	9.66358	7.26221	230
chr10	83002334	83002622	SRR1025238_peak_9250	39	.	2.96557	6.12298	3.95757	62
chr10	83003540	83003866	SRR1025238_peak_9251	55	.	3.44169	7.87177	5.57795	179
chr10	83004427	83004760	SRR1025238_peak_9252	183	.	5.5738	21.2344	18.3432	160
chr10	83005046	83005287	SRR1025238_peak_9253	48	.	3.61463	7.12279	4.88822	139
chr10	83013740	83013977	SRR1025238_peak_9254	154	.	6.05503	18.2477	15.4559	103
chr10	83014103	83014380	SRR1025238_peak_9255	64	.	3.70549	8.84718	6.49203	147
chr10	83016826	83017014	SRR1025238_peak_9256	61	.	3.64701	8.43587	6.10799	108
chr10	83036192	83036445	SRR1025238_peak_9257	127	.	4.92793	15.4388	12.7545	125
chr10	83052070	83052285	SRR1025238_peak_9258	68	.	4.17894	9.2468	6.86158	133
chr10	83060158	83060661	SRR1025238_peak_9259	195	.	5.29593	22.4964	19.5635	330
chr10	83067482	83067743	SRR1025238_peak_9260	79	.	3.86813	10.3618	7.91754	115
chr10	83069952	83070185	SRR1025238_peak_9261	117	.	4.38979	14.3564	11.7158	93
chr10	83078158	83078361	SRR1025238_peak_9262	47	.	2.8978	7.02221	4.79185	131
chr10	83078746	83079432	SRR1025238_peak_9263	97	.	3.50749	12.3285	9.77844	249
chr10	83079697	83080589	SRR1025238_peak_9264	180	.	4.74315	20.8974	18.0156	174
chr10	83083835	83084440	SRR1025238_peak_9265	442	.	10.0658	47.7792	44.2961	288
chr10	83116723	83117325	SRR1025238_peak_9266	356	.	7.57674	38.99	35.6671	285
chr10	83128792	83129049	SRR1025238_peak_9267	30	.	3.09947	5.0995	3.03827	214
chr10	83133689	83133886	SRR1025238_peak_9268	44	.	3.61384	6.63497	4.43352	30
chr10	83150626	83150950	SRR1025238_peak_9269	73	.	3.65583	9.70857	7.30565	158
chr10	83164008	83164421	SRR1025238_peak_9270	35	.	3.09712	5.68869	3.56846	148
chr10	83183588	83183876	SRR1025238_peak_9271	31	.	2.65436	5.23401	3.16318	86
chr10	83187082	83187383	SRR1025238_peak_9272	91	.	4.42406	11.6749	9.15899	175
chr10	83217191	83217519	SRR1025238_peak_9273	61	.	3.55906	8.43749	6.10844	270
chr10	83242582	83242896	SRR1025238_peak_9274	31	.	3.16618	5.23977	3.16581	255
chr10	83294780	83294998	SRR1025238_peak_9275	125	.	5.67558	15.2597	12.5842	103
chr10	83295735	83295972	SRR1025238_peak_9276	80	.	4.88713	10.5264	8.06642	134
chr10	83343976	83344192	SRR1025238_peak_9277	45	.	3.77642	6.72655	4.5109	145
chr10	83347537	83347767	SRR1025238_peak_9278	62	.	4.15561	8.61697	6.2717	174
chr10	83354026	83354624	SRR1025238_peak_9279	187	.	7.43278	21.6544	18.7491	399
chr10	83359922	83360196	SRR1025238_peak_9280	72	.	3.03946	9.64406	7.24314	152
chr10	83362761	83363046	SRR1025238_peak_9281	132	.	5.79251	15.9432	13.2378	134
chr10	83377335	83377625	SRR1025238_peak_9282	79	.	3.86813	10.3618	7.91754	162
chr10	83378672	83378944	SRR1025238_peak_9283	61	.	3.77521	8.52116	6.18324	142
chr10	83385987	83386289	SRR1025238_peak_9284	95	.	5.12956	12.1002	9.56604	219
chr10	83416718	83416971	SRR1025238_peak_9286	31	.	2.65698	5.24166	3.16673	116
chr10	83532525	83533478	SRR1025238_peak_9287	59	.	2.9933	8.29811	5.97556	820
chr10	83540132	83540399	SRR1025238_peak_9288	320	.	10.1935	35.3469	32.0968	144
chr10	83543662	83544259	SRR1025238_peak_9289	274	.	4.9041	30.6098	27.4654	386
chr10	83644759	83645233	SRR1025238_peak_9290	321	.	5.45025	35.3659	32.1145	177
chr10	83648395	83649012	SRR1025238_peak_9291	412	.	8.23559	44.7027	41.2719	435
chr10	83661218	83661611	SRR1025238_peak_9292	86	.	4.23053	11.1377	8.64854	160
chr10	83692501	83692852	SRR1025238_peak_9293	232	.	7.1824	26.3279	23.2891	170
chr10	83722679	83722913	SRR1025238_peak_9294	13	.	2.19194	3.18348	1.36773	51
chr10	83757304	83757589	SRR1025238_peak_9295	93	.	4.37843	11.8563	9.331	139
chr10	83766779	83767206	SRR1025238_peak_9296	274	.	8.53957	30.6078	27.4636	233
chr10	83805201	83805866	SRR1025238_peak_9301	837	.	13.0539	87.7485	83.7198	292
chr10	83819659	83820047	SRR1025238_peak_9302	176	.	5.9811	20.5339	17.6624	146
chr10	83823825	83824037	SRR1025238_peak_9303	123	.	5.89464	14.9798	12.313	108
chr10	83836514	83836797	SRR1025238_peak_9304	91	.	4.12601	11.706	9.18681	155
chr10	83846221	83846779	SRR1025238_peak_9305	254	.	9.02283	28.496	25.4038	316
chr10	83859570	83859890	SRR1025238_peak_9306	58	.	4.21958	8.17968	5.86415	137
chr10	83865971	83866389	SRR1025238_peak_9307	484	.	13.5471	51.992	48.4404	210
chr10	83878769	83879199	SRR1025238_peak_9308	31	.	3.08878	5.27352	3.19432	247
chr10	83886652	83887133	SRR1025238_peak_9309	36	.	2.7725	5.74542	3.62138	353
chr10	83892829	83893206	SRR1025238_peak_9310	202	.	7.86542	23.1533	20.2019	111
chr10	83895577	83896054	SRR1025238_peak_9311	433	.	9.58208	46.797	43.3303	249
chr10	83896359	83896746	SRR1025238_peak_9312	79	.	3.96972	10.3919	7.94449	97
chr10	83937208	83937441	SRR1025238_peak_9313	107	.	4.66818	13.318	10.7236	125
chr10	83946745	83947174	SRR1025238_peak_9314	94	.	4.52803	11.9581	9.42797	284
chr10	83974709	83974969	SRR1025238_peak_9315	73	.	4.66499	9.7248	7.31273	142
chr10	83992969	83993366	SRR1025238_peak_9316	68	.	3.25111	9.26536	6.8792	176
chr10	83995967	83996276	SRR1025238_peak_9317	69	.	3.20856	9.31916	6.93132	154
chr10	83996555	83996738	SRR1025238_peak_9318	24	.	2.70923	4.41731	2.42839	30
chr10	83999675	83999938	SRR1025238_peak_9319	17	.	2.32088	3.62128	1.72808	88
chr10	84019539	84019763	SRR1025238_peak_9320	50	.	3.22344	7.25407	5.00422	103
chr10	84024382	84024662	SRR1025238_peak_9321	61	.	3.86284	8.48045	6.14511	136
chr10	84026825	84027213	SRR1025238_peak_9322	155	.	5.28645	18.3661	15.5708	169
chr10	84047083	84047401	SRR1025238_peak_9323	45	.	3.77642	6.72655	4.5109	166
chr10	84047499	84047810	SRR1025238_peak_9324	224	.	8.44141	25.5163	22.4972	139
chr10	84060639	84061290	SRR1025238_peak_9325	607	.	8.22888	64.4384	60.7012	347
chr10	84081824	84082012	SRR1025238_peak_9326	32	.	2.96664	5.37565	3.275	112
chr10	84182542	84182780	SRR1025238_peak_9331	88	.	5.10927	11.347	8.84483	106
chr10	84198610	84198793	SRR1025238_peak_9332	31	.	3.16618	5.23977	3.16581	128
chr10	84200692	84200929	SRR1025238_peak_9333	51	.	3.99856	7.44283	5.17374	68
chr10	84201674	84202211	SRR1025238_peak_9334	115	.	4.01608	14.1646	11.5326	343
chr10	84212302	84212837	SRR1025238_peak_9335	73	.	4.66499	9.7248	7.31273	246
chr10	84227708	84228288	SRR1025238_peak_9336	434	.	11.265	46.8999	43.4321	406
chr10	84229768	84231091	SRR1025238_peak_9337	252	.	6.16577	28.3271	25.2384	650
chr10	84240379	84240599	SRR1025238_peak_9338	22	.	2.43722	4.18403	2.21541	144
chr10	84263084	84263276	SRR1025238_peak_9339	80	.	4.88713	10.5264	8.06642	114
chr10	84372670	84372886	SRR1025238_peak_9340	28	.	2.77173	4.89778	2.84982	177
chr10	84377355	84377538	SRR1025238_peak_9341	49	.	3.75984	7.19979	4.95435	137
chr10	84383027	84383914	SRR1025238_peak_9342	1187	.	17.0125	123.153	118.732	332
chr10	84385063	84385525	SRR1025238_peak_9343	168	.	5.36189	19.74	16.8954	242
chr10	84387008	84388060	SRR1025238_peak_9344	390	.	8.20199	42.4402	39.0504	601
chr10	84388180	84389047	SRR1025238_peak_9345	227	.	4.53901	25.7526	22.7286	500
chr10	84389709	84390210	SRR1025238_peak_9346	514	.	8.27558	55.0463	51.4458	174
chr10	84394772	84395210	SRR1025238_peak_9347	103	.	4.06289	12.9286	10.3534	291
chr10	84402267	84402519	SRR1025238_peak_9348	49	.	3.28528	7.21369	4.96681	122
chr10	84409291	84409669	SRR1025238_peak_9349	420	.	10.3352	45.5387	42.0959	154
chr10	84411435	84411641	SRR1025238_peak_9350	42	.	2.6251	6.38607	4.20713	163
chr10	84411833	84412157	SRR1025238_peak_9351	47	.	2.92973	6.94572	4.71901	256
chr10	84416789	84416993	SRR1025238_peak_9352	67	.	3.46563	9.1062	6.73134	116
chr10	84418762	84419043	SRR1025238_peak_9353	94	.	4.91118	11.9413	9.41281	105
chr10	84480835	84481235	SRR1025238_peak_9360	50	.	3.11906	7.35668	5.09962	174
chr10	84494405	84494772	SRR1025238_peak_9361	413	.	11.6954	44.7369	41.3049	161
chr10	84515543	84515847	SRR1025238_peak_9362	101	.	4.81122	12.7115	10.1467	145
chr10	84533939	84534354	SRR1025238_peak_9363	237	.	6.57582	26.7512	23.7006	210
chr10	84562605	84562952	SRR1025238_peak_9364	67	.	3.40404	9.13597	6.75784	176
chr10	84576161	84576365	SRR1025238_peak_9365	43	.	2.59641	6.58184	4.38438	176
chr10	84576630	84576826	SRR1025238_peak_9366	86	.	3.11568	11.1869	8.69631	51
chr10	84581303	84581725	SRR1025238_peak_9367	388	.	10.2656	42.2574	38.8731	171
chr10	84582252	84582477	SRR1025238_peak_9368	134	.	5.86476	16.1212	13.4085	72
chr10	84611700	84612076	SRR1025238_peak_9369	423	.	9.44519	45.751	42.3027	160
chr10	84622181	84622567	SRR1025238_peak_9370	145	.	3.29148	17.2599	14.5055	175
chr10	84657454	84657801	SRR1025238_peak_9371	61	.	3.74734	8.44908	6.11825	138
chr10	84686717	84687099	SRR1025238_peak_9372	78	.	2.8634	10.2861	7.84862	208
chr10	84701150	84701399	SRR1025238_peak_9373	74	.	3.30023	9.88374	7.46046	119
chr10	84707295	84707691	SRR1025238_peak_9374	475	.	9.79926	51.1147	47.5749	160
chr10	84713862	84714079	SRR1025238_peak_9375	109	.	3.78564	13.506	10.9057	132
chr10	84754493	84755072	SRR1025238_peak_9376	59	.	3.49994	8.2697	5.9485	96
chr10	84759243	84759446	SRR1025238_peak_9377	39	.	3.10222	6.10042	3.93772	60
chr10	84836213	84836541	SRR1025238_peak_9378	258	.	7.11812	29.0054	25.8989	153
chr10	84852635	84852818	SRR1025238_peak_9379	50	.	3.02967	7.27169	5.01925	31
chr10	84858440	84858899	SRR1025238_peak_9380	65	.	4.40138	8.85584	6.50034	173
chr10	84874651	84875011	SRR1025238_peak_9381	173	.	5.74925	20.2298	17.3703	186
chr10	84886365	84886646	SRR1025238_peak_9382	163	.	5.41538	19.1616	16.3377	127
chr10	84889220	84889447	SRR1025238_peak_9383	28	.	2.77173	4.89778	2.84982	68
chr10	84901779	84902237	SRR1025238_peak_9384	90	.	4.60535	11.5209	9.01351	356
chr10	84917337	84917812	SRR1025238_peak_9385	82	.	3.14039	10.6945	8.22853	308
chr10	84946398	84946673	SRR1025238_peak_9386	82	.	4.68661	10.7448	8.27588	108
chr10	84967668	84967991	SRR1025238_peak_9387	56	.	3.18443	7.97563	5.67416	181
chr10	84968954	84969659	SRR1025238_peak_9388	187	.	5.8022	21.6079	18.7031	522
chr10	84976669	84977194	SRR1025238_peak_9389	121	.	4.95994	14.8382	12.1754	360
chr10	84986013	84986379	SRR1025238_peak_9390	380	.	9.1947	41.4579	38.086	190
chr10	84997566	84997900	SRR1025238_peak_9391	78	.	4.64072	10.3158	7.87606	169
chr10	85001976	85002215	SRR1025238_peak_9392	154	.	4.58981	18.2705	15.4779	108
chr10	85006695	85006934	SRR1025238_peak_9393	38	.	3.06349	6.00109	3.85428	167
chr10	85045399	85045651	SRR1025238_peak_9394	131	.	5.30873	15.8311	13.1292	141
chr10	85102194	85102552	SRR1025238_peak_9395	168	.	4.78105	19.7121	16.8689	198
chr10	85183708	85183911	SRR1025238_peak_9396	27	.	2.54146	4.75563	2.71834	165
chr10	85184531	85184716	SRR1025238_peak_9397	34	.	2.65766	5.55969	3.44749	94
chr10	85185185	85185447	SRR1025238_peak_9398	33	.	2.35111	5.4687	3.36236	119
chr10	85220938	85221319	SRR1025238_peak_9399	549	.	10.7018	58.6311	54.9778	187
chr10	85386485	85387162	SRR1025238_peak_9400	90	.	4.173	11.5585	9.05054	423
chr10	85473437	85473735	SRR1025238_peak_9401	61	.	3.64701	8.43587	6.10799	204
chr10	85480421	85480687	SRR1025238_peak_9402	153	.	6.73469	18.1714	15.3822	96
chr10	85545145	85545358	SRR1025238_peak_9403	55	.	3.29025	7.88117	5.58627	122
chr10	85625011	85625261	SRR1025238_peak_9404	79	.	3.69667	10.3429	7.90192	136
chr10	85655956	85656204	SRR1025238_peak_9405	80	.	3.30254	10.5507	8.08979	164
chr10	85823777	85824016	SRR1025238_peak_9408	105	.	5.42651	13.1384	10.5497	131
chr10	85829017	85829279	SRR1025238_peak_9409	38	.	2.69796	6.00906	3.86108	110
chr10	85916266	85916652	SRR1025238_peak_9410	49	.	3.43506	7.16252	4.92384	290
chr10	85917000	85917379	SRR1025238_peak_9411	187	.	4.05649	21.6883	18.7819	249
chr10	85928518	85928926	SRR1025238_peak_9412	63	.	2.86541	8.69525	6.34669	246
chr10	85957571	85957977	SRR1025238_peak_9413	74	.	2.96319	9.87149	7.45035	244
chr10	85968096	85968365	SRR1025238_peak_9414	91	.	4.02142	11.6616	9.14655	161
chr10	86021668	86022143	SRR1025238_peak_9415	627	.	7.95362	66.5082	62.7434	176
chr10	86052622	86052893	SRR1025238_peak_9416	201	.	6.4217	23.1451	20.1941	138
chr10	86064918	86065219	SRR1025238_peak_9417	93	.	3.34341	11.8327	9.30912	132
chr10	86093269	86093666	SRR1025238_peak_9418	39	.	2.51773	6.12529	3.95935	231
chr10	86094420	86094603	SRR1025238_peak_9419	38	.	3.55428	6.03442	3.87449	31
chr10	86106467	86106836	SRR1025238_peak_9420	58	.	4.22071	8.18203	5.86415	267
chr10	86116373	86116556	SRR1025238_peak_9421	65	.	4.44285	8.94302	6.57847	101
chr10	86138992	86139350	SRR1025238_peak_9422	131	.	5.30873	15.8311	13.1292	209
chr10	86151603	86151892	SRR1025238_peak_9423	80	.	4.88713	10.5264	8.06642	134
chr10	86161760	86162295	SRR1025238_peak_9424	251	.	7.49468	28.218	25.1313	207
chr10	86166943	86167271	SRR1025238_peak_9425	49	.	3.28528	7.21369	4.96681	134
chr10	86296226	86296415	SRR1025238_peak_9426	58	.	2.8115	8.11185	5.80281	59
chr10	86299917	86300275	SRR1025238_peak_9427	61	.	3.41211	8.4756	6.14182	139
chr10	86300486	86300780	SRR1025238_peak_9428	224	.	4.92497	25.5166	22.4974	152
chr10	86300922	86301726	SRR1025238_peak_9429	166	.	4.56748	19.4697	16.6372	312
chr10	86302330	86302537	SRR1025238_peak_9430	48	.	3.3169	7.08078	4.84825	47
chr10	86302618	86303023	SRR1025238_peak_9431	225	.	5.40871	25.603	22.5823	246
chr10	86313553	86313855	SRR1025238_peak_9432	49	.	3.52694	7.15623	4.91914	136
chr10	86331927	86332403	SRR1025238_peak_9433	176	.	6.94645	20.4988	17.6287	130
chr10	86339894	86340489	SRR1025238_peak_9434	46	.	2.96481	6.87265	4.64889	275
chr10	86341304	86341839	SRR1025238_peak_9435	113	.	4.65415	13.9328	11.309	388
chr10	86365283	86366193	SRR1025238_peak_9436	1252	.	12.7841	129.724	125.234	489
chr10	86371595	86371819	SRR1025238_peak_9437	97	.	4.04323	12.2954	9.7468	101
chr10	86380681	86380950	SRR1025238_peak_9438	159	.	5.08292	18.772	15.96	116
chr10	86381194	86381470	SRR1025238_peak_9439	204	.	6.49988	23.3812	20.4244	127
chr10	86387922	86388359	SRR1025238_peak_9440	83	.	4.13305	10.8619	8.39045	80
chr10	86397510	86397888	SRR1025238_peak_9441	75	.	4.36063	9.97732	7.54975	233
chr10	86406733	86407392	SRR1025238_peak_9442	266	.	9.32998	29.7723	26.6472	274
chr10	86416639	86417272	SRR1025238_peak_9443	876	.	18.0693	91.7509	87.6753	375
chr10	86425275	86425596	SRR1025238_peak_9444	31	.	3.16618	5.23977	3.16581	56
chr10	86452483	86452728	SRR1025238_peak_9445	33	.	2.35111	5.4687	3.36236	41
chr10	86463725	86464144	SRR1025238_peak_9446	50	.	2.79446	7.35434	5.09821	162
chr10	86473719	86473999	SRR1025238_peak_9447	150	.	5.87824	17.7778	15.0021	157
chr10	86498703	86498993	SRR1025238_peak_9448	34	.	2.11133	5.60234	3.48731	101
chr10	86530162	86530471	SRR1025238_peak_9449	14	.	2.1935	3.2973	1.4686	308
chr10	86636953	86637284	SRR1025238_peak_9450	206	.	3.84307	23.5772	20.6131	192
chr10	86651497	86651716	SRR1025238_peak_9451	32	.	3.33214	5.36781	3.26936	144
chr10	86666852	86667134	SRR1025238_peak_9452	67	.	3.79289	9.08781	6.71418	99
chr10	86672086	86672296	SRR1025238_peak_9453	104	.	5.55356	13.0422	10.4577	142
chr10	86685117	86685757	SRR1025238_peak_9454	262	.	5.31906	29.3323	26.219	257
chr10	86685891	86686186	SRR1025238_peak_9455	49	.	2.645	7.24262	4.99449	140
chr10	86705463	86706691	SRR1025238_peak_9456	550	.	7.26701	58.7178	55.0615	682
chr10	86731118	86731460	SRR1025238_peak_9457	101	.	4.00349	12.7197	10.1547	160
chr10	86755031	86755214	SRR1025238_peak_9458	51	.	3.99856	7.44283	5.17374	86
chr10	86778119	86779257	SRR1025238_peak_9459	444	.	6.90638	47.9822	44.4947	275
chr10	86793680	86793871	SRR1025238_peak_9460	29	.	2.49811	5.0568	2.99843	39
chr10	86814448	86814797	SRR1025238_peak_9461	127	.	3.91534	15.3983	12.7177	166
chr10	86815599	86815831	SRR1025238_peak_9462	91	.	4.40744	11.6292	9.11689	120
chr10	86819462	86819873	SRR1025238_peak_9463	85	.	3.59727	10.9966	8.51789	282
chr10	86848548	86848885	SRR1025238_peak_9464	81	.	3.22584	10.6588	8.19367	218
chr10	86849548	86849780	SRR1025238_peak_9465	51	.	3.86578	7.43015	5.17002	121
chr10	86937856	86938363	SRR1025238_peak_9466	46	.	2.56028	6.88179	4.65734	141
chr10	86961703	86962224	SRR1025238_peak_9467	195	.	7.18906	22.5122	19.5787	347
chr10	86972070	86972253	SRR1025238_peak_9468	35	.	2.56684	5.7213	3.59924	57
chr10	86990647	86991234	SRR1025238_peak_9469	608	.	12.254	64.5604	60.8219	257
chr10	87016208	87016636	SRR1025238_peak_9470	57	.	2.83245	8.02527	5.72078	77
chr10	87024995	87025236	SRR1025238_peak_9471	117	.	4.38979	14.3564	11.7158	95
chr10	87037112	87037579	SRR1025238_peak_9472	1022	.	22.0471	106.475	102.236	192
chr10	87039628	87040126	SRR1025238_peak_9473	211	.	7.06457	24.0869	21.1093	322
chr10	87045360	87045643	SRR1025238_peak_9474	184	.	6.55003	21.3001	18.407	158
chr10	87253633	87253897	SRR1025238_peak_9475	73	.	4.66499	9.7248	7.31273	140
chr10	87281636	87281949	SRR1025238_peak_9476	78	.	4.77946	10.2955	7.85676	148
chr10	87375450	87375692	SRR1025238_peak_9477	51	.	3.99856	7.44283	5.17374	135
chr10	87467642	87468268	SRR1025238_peak_9478	38	.	3.55428	6.03442	3.87449	78
chr10	87680810	87681061	SRR1025238_peak_9479	112	.	5.7757	13.9154	11.293	124
chr10	87711719	87712240	SRR1025238_peak_9480	273	.	7.58579	30.4876	27.3457	246
chr10	87759204	87759507	SRR1025238_peak_9481	58	.	4.22071	8.18203	5.86415	154
chr10	87854437	87854667	SRR1025238_peak_9482	96	.	5.33142	12.1859	9.64506	123
chr10	87855983	87856194	SRR1025238_peak_9483	48	.	3.61463	7.12279	4.88822	88
chr10	87857892	87858214	SRR1025238_peak_9484	56	.	3.48119	7.98154	5.67993	165
chr10	87858513	87858783	SRR1025238_peak_9485	73	.	3.83283	9.72533	7.31273	145
chr10	87858933	87859250	SRR1025238_peak_9486	310	.	9.08203	34.2798	31.0518	161
chr10	87860817	87861002	SRR1025238_peak_9487	35	.	2.43905	5.68162	3.56176	68
chr10	87866517	87866823	SRR1025238_peak_9488	204	.	7.99713	23.4545	20.4943	147
chr10	87872144	87872559	SRR1025238_peak_9489	107	.	4.66818	13.318	10.7236	235
chr10	87904994	87905266	SRR1025238_peak_9490	73	.	4.66499	9.7248	7.31273	112
chr10	87926161	87926419	SRR1025238_peak_9491	130	.	6.21999	15.7097	13.0113	138
chr10	87926558	87926959	SRR1025238_peak_9492	65	.	4.44285	8.94302	6.57847	113
chr10	87927219	87927539	SRR1025238_peak_9493	223	.	7.02626	25.3967	22.3833	164
chr10	87927589	87927867	SRR1025238_peak_9494	188	.	7.26373	21.738	18.83	154
chr10	87971578	87971873	SRR1025238_peak_9495	78	.	4.77946	10.2955	7.85676	115
chr10	88146796	88147106	SRR1025238_peak_9496	34	.	2.2695	5.61157	3.49619	124
chr10	88158702	88158908	SRR1025238_peak_9497	88	.	5.10927	11.347	8.84483	116
chr10	88201067	88201693	SRR1025238_peak_9498	85	.	3.73347	10.9766	8.50067	161
chr10	88243704	88243939	SRR1025238_peak_9499	49	.	3.52694	7.15623	4.91914	140
chr10	88321013	88321388	SRR1025238_peak_9500	55	.	3.35238	7.84475	5.55189	127
chr10	88327485	88327690	SRR1025238_peak_9501	45	.	3.00354	6.80352	4.58305	94
chr10	88347587	88347807	SRR1025238_peak_9502	138	.	6.44213	16.6298	13.8984	123
chr10	88351518	88351701	SRR1025238_peak_9503	38	.	3.55428	6.03442	3.87449	136
chr10	88374368	88374656	SRR1025238_peak_9504	79	.	4.84152	10.4289	7.98017	71
chr10	88376831	88377056	SRR1025238_peak_9505	88	.	4.53464	11.3405	8.84336	112
chr10	88378984	88379292	SRR1025238_peak_9506	216	.	5.19425	24.6557	21.6611	128
chr10	88379492	88380386	SRR1025238_peak_9507	310	.	7.80755	34.242	31.015	726
chr10	88385764	88386109	SRR1025238_peak_9508	95	.	4.70259	12.0958	9.56179	207
chr10	88389582	88389923	SRR1025238_peak_9509	81	.	4.13629	10.5827	8.12101	137
chr10	88421101	88421344	SRR1025238_peak_9510	96	.	3.79712	12.2423	9.69991	129
chr10	88501966	88502205	SRR1025238_peak_9511	67	.	3.79289	9.08781	6.71418	129
chr10	88503721	88503908	SRR1025238_peak_9512	52	.	2.60665	7.53686	5.26391	47
chr10	88510759	88511084	SRR1025238_peak_9513	69	.	4.09365	9.32642	6.93824	224
chr10	88512424	88512717	SRR1025238_peak_9514	195	.	7.77498	22.4413	19.5104	139
chr10	88513793	88514007	SRR1025238_peak_9515	45	.	3.77642	6.72655	4.5109	45
chr10	88572234	88572445	SRR1025238_peak_9516	112	.	5.7757	13.9154	11.293	99
chr10	88622595	88623006	SRR1025238_peak_9517	635	.	10.6514	67.3079	63.5338	214
chr10	88669754	88669990	SRR1025238_peak_9520	88	.	5.10927	11.347	8.84483	114
chr10	88726881	88727421	SRR1025238_peak_9521	1225	.	22.8315	127.049	122.587	269
chr10	88730847	88731570	SRR1025238_peak_9522	564	.	8.75919	60.1161	56.4395	252
chr10	88826607	88827132	SRR1025238_peak_9523	139	.	3.89402	16.6538	13.92	264
chr10	89092689	89092940	SRR1025238_peak_9524	127	.	5.60268	15.4696	12.7838	98
chr10	89163659	89163853	SRR1025238_peak_9525	32	.	3.02309	5.31974	3.23693	110
chr10	89224621	89224875	SRR1025238_peak_9526	195	.	7.77498	22.4413	19.5104	145
chr10	89327012	89327228	SRR1025238_peak_9527	51	.	3.07462	7.41674	5.15668	121
chr10	89343598	89344118	SRR1025238_peak_9528	1118	.	15.2633	116.148	111.802	300
chr10	89344327	89344914	SRR1025238_peak_9529	61	.	3.3468	8.49799	6.16139	414
chr10	89370111	89370537	SRR1025238_peak_9530	97	.	4.90571	12.2707	9.72398	294
chr10	89383542	89383842	SRR1025238_peak_9531	100	.	4.5223	12.5775	10.0163	165
chr10	89439294	89439882	SRR1025238_peak_9532	478	.	9.24167	51.4147	47.8702	176
chr10	89443324	89443521	SRR1025238_peak_9533	37	.	2.42458	5.89381	3.75665	136
chr10	89443728	89444404	SRR1025238_peak_9534	57	.	2.83245	8.02527	5.72078	84
chr10	89461883	89462130	SRR1025238_peak_9535	103	.	5.50172	12.9291	10.3538	116
chr10	89521739	89522301	SRR1025238_peak_9536	1150	.	16.0574	119.404	115.023	251
chr10	89522484	89522763	SRR1025238_peak_9537	44	.	3.1484	6.62732	4.4259	151
chr10	89527092	89527632	SRR1025238_peak_9538	210	.	7.05388	24.0575	21.0812	172
chr10	89531160	89531717	SRR1025238_peak_9539	2591	.	30.0989	264.972	259.1	220
chr10	89533007	89533218	SRR1025238_peak_9540	43	.	3.57246	6.54592	4.35323	91
chr10	89543888	89544201	SRR1025238_peak_9541	131	.	5.30873	15.8311	13.1292	119
chr10	89594394	89594603	SRR1025238_peak_9542	127	.	6.08295	15.4049	12.723	108
chr10	89617678	89617885	SRR1025238_peak_9543	73	.	4.66499	9.7248	7.31273	121
chr10	89630139	89630376	SRR1025238_peak_9544	138	.	6.44213	16.6298	13.8984	107
chr10	89686056	89686342	SRR1025238_peak_9545	63	.	3.15549	8.7051	6.35576	121
chr10	89731954	89732266	SRR1025238_peak_9546	26	.	2.04257	4.68382	2.67031	152
chr10	89732393	89732675	SRR1025238_peak_9547	112	.	3.73624	13.8149	11.2002	118
chr10	89745044	89745283	SRR1025238_peak_9548	33	.	2.45573	5.47103	3.36424	168
chr10	89745550	89745801	SRR1025238_peak_9549	73	.	3.93877	9.75579	7.34048	86
chr10	89751141	89751324	SRR1025238_peak_9550	37	.	3.27047	5.88237	3.74593	104
chr10	89758832	89759148	SRR1025238_peak_9551	147	.	6.66427	17.5645	14.7955	165
chr10	89764835	89765089	SRR1025238_peak_9552	121	.	5.99784	14.8047	12.1443	136
chr10	89768828	89769140	SRR1025238_peak_9553	45	.	3.77642	6.72655	4.5109	185
chr10	89902724	89902989	SRR1025238_peak_9554	157	.	6.88641	18.5133	15.7113	115
chr10	90576368	90577112	SRR1025238_peak_9557	134	.	5.06481	16.2096	13.4933	339
chr10	90728501	90728886	SRR1025238_peak_9558	24	.	2.29183	4.39087	2.4037	219
chr10	90771420	90771623	SRR1025238_peak_9559	41	.	2.855	6.34386	4.16642	124
chr10	90823556	90823751	SRR1025238_peak_9560	38	.	3.55428	6.03442	3.87449	90
chr10	90864645	90864828	SRR1025238_peak_9561	49	.	3.63386	7.1671	4.92642	73
chr10	90969711	90969923	SRR1025238_peak_9562	72	.	3.81145	9.66358	7.26221	95
chr10	91033999	91034218	SRR1025238_peak_9563	45	.	2.57152	6.78109	4.56213	121
chr10	91054629	91054860	SRR1025238_peak_9564	65	.	4.44285	8.94302	6.57847	98
chr10	91082082	91083019	SRR1025238_peak_9565	87	.	3.30452	11.2173	8.72564	596
chr10	91113279	91113507	SRR1025238_peak_9566	80	.	4.88713	10.5264	8.06642	105
chr10	91115943	91116129	SRR1025238_peak_9567	65	.	4.44285	8.94302	6.57847	67
chr10	91123201	91123511	SRR1025238_peak_9568	24	.	2.08038	4.47145	2.47828	267
chr10	91123776	91124130	SRR1025238_peak_9569	102	.	2.96246	12.8613	10.2925	234
chr10	91126909	91127360	SRR1025238_peak_9570	290	.	8.34697	32.2356	29.0526	214
chr10	91139053	91139562	SRR1025238_peak_9571	245	.	7.99449	27.5774	24.508	286
chr10	91141431	91141949	SRR1025238_peak_9572	107	.	4.81391	13.3943	10.7975	121
chr10	91143764	91144002	SRR1025238_peak_9573	33	.	2.87462	5.50903	3.39946	72
chr10	91144338	91144526	SRR1025238_peak_9574	93	.	5.01922	11.8484	9.3246	78
chr10	91156418	91156782	SRR1025238_peak_9575	224	.	8.44141	25.5163	22.4972	176
chr10	91166922	91167190	SRR1025238_peak_9576	89	.	4.72402	11.4899	8.98322	135
chr10	91167424	91167764	SRR1025238_peak_9577	81	.	4.36669	10.6007	8.13732	105
chr10	91170698	91172078	SRR1025238_peak_9578	1405	.	14.0575	145.153	140.51	1127
chr10	91180241	91180424	SRR1025238_peak_9579	39	.	3.28701	6.13477	3.96813	82
chr10	91180543	91181003	SRR1025238_peak_9580	83	.	4.43479	10.7731	8.30363	364
chr10	91181390	91182322	SRR1025238_peak_9581	824	.	10.5553	86.4448	82.4309	647
chr10	91187286	91187670	SRR1025238_peak_9582	91	.	4.94715	11.6824	9.16532	279
chr10	91187877	91188299	SRR1025238_peak_9583	425	.	8.16139	45.9988	42.5451	222
chr10	91208553	91208821	SRR1025238_peak_9584	104	.	5.0874	13.0671	10.4807	102
chr10	91222770	91223140	SRR1025238_peak_9585	37	.	3.47597	5.87691	3.74257	40
chr10	91227015	91227298	SRR1025238_peak_9586	121	.	4.95994	14.8382	12.1754	159
chr10	91229567	91229810	SRR1025238_peak_9587	32	.	2.96664	5.37565	3.275	107
chr10	91230393	91230854	SRR1025238_peak_9588	326	.	10.4279	35.9055	32.644	203
chr10	91236863	91237189	SRR1025238_peak_9589	119	.	4.64176	14.5494	11.9015	147
chr10	91241076	91241591	SRR1025238_peak_9590	442	.	10.4613	47.7783	44.2959	325
chr10	91241662	91241978	SRR1025238_peak_9591	44	.	3.74117	6.65484	4.45232	159
chr10	91270455	91270686	SRR1025238_peak_9592	123	.	4.50532	15.066	12.3941	69
chr10	91271282	91271534	SRR1025238_peak_9593	109	.	4.1727	13.6025	10.9962	122
chr10	91297918	91298112	SRR1025238_peak_9594	73	.	4.66499	9.7248	7.31273	55
chr10	91300216	91300425	SRR1025238_peak_9595	33	.	2.91761	5.43925	3.33426	139
chr10	91326756	91327131	SRR1025238_peak_9596	304	.	9.99341	33.664	30.4504	157
chr10	91338462	91338665	SRR1025238_peak_9597	38	.	3.55428	6.03442	3.87449	52
chr10	91384318	91384578	SRR1025238_peak_9598	73	.	3.45289	9.76352	7.34723	145
chr10	91439357	91439555	SRR1025238_peak_9599	23	.	2.76801	4.38535	2.39897	180
chr10	91443299	91443759	SRR1025238_peak_9600	693	.	12.378	73.2507	69.3978	265
chr10	91448247	91448497	SRR1025238_peak_9601	144	.	6.51744	17.235	14.4816	100
chr10	91505095	91505319	SRR1025238_peak_9602	51	.	3.99856	7.44283	5.17374	106
chr10	91545280	91545657	SRR1025238_peak_9603	337	.	9.23723	36.9917	33.7081	196
chr10	91546206	91546406	SRR1025238_peak_9604	69	.	4.3535	9.35569	6.96525	116
chr10	91579517	91579869	SRR1025238_peak_9605	219	.	7.22183	24.9972	21.9943	148
chr10	91703137	91703407	SRR1025238_peak_9606	68	.	4.17894	9.2468	6.86158	182
chr10	91871379	91871652	SRR1025238_peak_9607	123	.	5.7387	15.0174	12.3485	134
chr10	92307885	92308168	SRR1025238_peak_9608	43	.	3.35899	6.52319	4.33219	135
chr10	92334032	92334336	SRR1025238_peak_9609	68	.	4.17894	9.2468	6.86158	133
chr10	92428911	92429254	SRR1025238_peak_9610	157	.	6.88641	18.5133	15.7113	166
chr10	92595577	92595782	SRR1025238_peak_9611	78	.	4.77946	10.2955	7.85676	112
chr10	92717911	92718138	SRR1025238_peak_9612	38	.	3.55428	6.03442	3.87449	102
chr10	92722170	92722746	SRR1025238_peak_9613	519	.	7.15157	55.5836	51.9746	406
chr10	92751719	92751902	SRR1025238_peak_9614	26	.	3.10999	4.72825	2.69553	26
chr10	92906810	92907038	SRR1025238_peak_9615	171	.	7.1329	20.0019	17.1494	120
chr10	92934483	92934811	SRR1025238_peak_9616	175	.	7.3307	20.4515	17.5823	191
chr10	93043720	93044298	SRR1025238_peak_9617	343	.	10.885	37.6042	34.3078	242
chr10	93050999	93051343	SRR1025238_peak_9618	122	.	4.28996	14.9169	12.2511	135
chr10	93069259	93069481	SRR1025238_peak_9619	93	.	4.37642	11.8506	9.32545	81
chr10	93070638	93070846	SRR1025238_peak_9620	65	.	4.44285	8.94302	6.57847	98
chr10	93071427	93071739	SRR1025238_peak_9621	43	.	3.45217	6.51393	4.327	99
chr10	93077878	93078313	SRR1025238_peak_9622	55	.	3.50113	7.80056	5.51484	293
chr10	93081570	93081853	SRR1025238_peak_9623	280	.	6.81573	31.2505	28.0913	107
chr10	93083269	93083472	SRR1025238_peak_9624	65	.	4.44285	8.94302	6.57847	97
chr10	93124279	93124665	SRR1025238_peak_9625	352	.	8.48698	38.6088	35.2932	165
chr10	93143159	93143716	SRR1025238_peak_9626	86	.	4.99671	11.1038	8.61682	388
chr10	93153717	93153938	SRR1025238_peak_9627	112	.	5.7757	13.9154	11.293	95
chr10	93160869	93161436	SRR1025238_peak_9628	117	.	4.38979	14.3564	11.7158	329
chr10	93161704	93161952	SRR1025238_peak_9629	61	.	3.74734	8.44908	6.11825	126
chr10	93162734	93163181	SRR1025238_peak_9630	73	.	4.66499	9.7248	7.31273	74
chr10	93176947	93177152	SRR1025238_peak_9631	80	.	4.88713	10.5264	8.06642	82
chr10	93177660	93178306	SRR1025238_peak_9632	75	.	4.49134	9.97613	7.54975	490
chr10	93238206	93238431	SRR1025238_peak_9633	56	.	4.10682	7.94397	5.64393	127
chr10	93250521	93250835	SRR1025238_peak_9634	22	.	2.43722	4.18403	2.21541	213
chr10	93251025	93251326	SRR1025238_peak_9635	108	.	4.72719	13.4868	10.8878	165
chr10	93251395	93251662	SRR1025238_peak_9636	50	.	3.11906	7.35668	5.09962	152
chr10	93262103	93262375	SRR1025238_peak_9637	28	.	2.31284	4.94929	2.89855	124
chr10	93276326	93276751	SRR1025238_peak_9638	182	.	5.42948	21.1134	18.2247	254
chr10	93280637	93281019	SRR1025238_peak_9639	70	.	3.13318	9.43918	7.04601	137
chr10	93287864	93288742	SRR1025238_peak_9640	233	.	6.33678	26.3726	23.3327	603
chr10	93291906	93292162	SRR1025238_peak_9641	212	.	6.47976	24.2072	21.2266	111
chr10	93309097	93309472	SRR1025238_peak_9642	534	.	14.4393	57.0359	53.4043	238
chr10	93310207	93310465	SRR1025238_peak_9643	55	.	3.29025	7.88117	5.58627	84
chr10	93310887	93311110	SRR1025238_peak_9644	53	.	3.96553	7.64448	5.36683	91
chr10	93325829	93326209	SRR1025238_peak_9645	55	.	3.69489	7.80893	5.52146	118
chr10	93332959	93333204	SRR1025238_peak_9646	102	.	5.4312	12.7743	10.2073	94
chr10	93333313	93333634	SRR1025238_peak_9647	153	.	6.34202	18.1283	15.3411	160
chr10	93335792	93336630	SRR1025238_peak_9648	213	.	5.89157	24.3615	21.377	660
chr10	93347779	93347964	SRR1025238_peak_9649	32	.	2.82687	5.38257	3.28164	66
chr10	93375015	93375384	SRR1025238_peak_9650	61	.	3.9761	8.48454	6.14886	100
chr10	93391398	93391629	SRR1025238_peak_9651	75	.	4.36063	9.97732	7.54975	77
chr10	93425667	93426123	SRR1025238_peak_9652	85	.	3.59727	10.9966	8.51789	263
chr10	93432586	93432908	SRR1025238_peak_9653	67	.	3.34826	9.17304	6.79218	115
chr10	93435520	93435908	SRR1025238_peak_9654	105	.	4.38236	13.0981	10.5113	159
chr10	93436133	93436324	SRR1025238_peak_9655	52	.	3.48247	7.51616	5.24429	91
chr10	93441325	93442210	SRR1025238_peak_9656	1225	.	16.7505	127.024	122.562	401
chr10	93446448	93446857	SRR1025238_peak_9657	264	.	7.43991	29.5381	26.4192	140
chr10	93447048	93447896	SRR1025238_peak_9658	897	.	12.4905	93.8285	89.7282	470
chr10	93452874	93453289	SRR1025238_peak_9659	220	.	4.8344	25.0555	22.0504	214
chr10	93454398	93454929	SRR1025238_peak_9660	185	.	6.94573	21.4266	18.5287	157
chr10	93471439	93471792	SRR1025238_peak_9661	190	.	5.06791	21.9379	19.0231	179
chr10	93484597	93484791	SRR1025238_peak_9662	113	.	4.65415	13.9328	11.309	72
chr10	93485384	93485676	SRR1025238_peak_9663	69	.	3.16937	9.37726	6.98576	121
chr10	93497289	93497536	SRR1025238_peak_9664	37	.	2.7452	5.8309	3.70253	113
chr10	93498101	93498435	SRR1025238_peak_9665	278	.	6.29523	31.0032	27.8481	159
chr10	93531133	93531348	SRR1025238_peak_9666	56	.	3.95772	7.89803	5.60129	123
chr10	93539810	93540057	SRR1025238_peak_9667	55	.	3.29025	7.88117	5.58627	90
chr10	93589363	93589605	SRR1025238_peak_9668	87	.	3.54296	11.2782	8.78411	165
chr10	93593964	93594340	SRR1025238_peak_9669	596	.	12.1081	63.4032	59.6811	158
chr10	93609024	93609271	SRR1025238_peak_9670	71	.	4.56221	9.50612	7.1093	155
chr10	93611496	93611733	SRR1025238_peak_9671	96	.	5.33142	12.1859	9.64506	129
chr10	93641015	93641209	SRR1025238_peak_9672	33	.	2.87462	5.50903	3.39946	81
chr10	93647660	93648568	SRR1025238_peak_9673	1916	.	17.2489	196.786	191.632	442
chr10	93648629	93648928	SRR1025238_peak_9674	113	.	4.35286	13.9236	11.3009	139
chr10	93672517	93673287	SRR1025238_peak_9675	711	.	11.42	74.9782	71.1035	530
chr10	93679330	93679694	SRR1025238_peak_9676	204	.	7.54186	23.3885	20.4316	225
chr10	93679770	93680024	SRR1025238_peak_9677	135	.	6.2683	16.2408	13.5234	102
chr10	93707227	93707777	SRR1025238_peak_9678	753	.	10.9008	79.2348	75.3076	248
chr10	93736066	93736603	SRR1025238_peak_9679	454	.	8.47529	48.9129	45.4098	345
chr10	93777423	93777630	SRR1025238_peak_9680	61	.	3.55906	8.43749	6.10844	115
chr10	93813116	93813305	SRR1025238_peak_9681	75	.	4.36063	9.97732	7.54975	93
chr10	93818583	93818968	SRR1025238_peak_9682	144	.	5.96415	17.1846	14.4336	252
chr10	93889576	93889996	SRR1025238_peak_9683	145	.	3.91153	17.2827	14.5267	150
chr10	93890073	93890306	SRR1025238_peak_9684	52	.	3.11295	7.53967	5.26651	124
chr10	93945457	93945843	SRR1025238_peak_9685	61	.	3.64701	8.43587	6.10799	141
chr10	94013327	94013543	SRR1025238_peak_9686	80	.	4.88713	10.5264	8.06642	64
chr10	94035623	94036329	SRR1025238_peak_9687	211	.	5.7287	24.1657	21.1856	564
chr10	94047824	94048191	SRR1025238_peak_9688	203	.	5.6002	23.2867	20.3324	203
chr10	94072521	94072869	SRR1025238_peak_9689	129	.	4.50212	15.6897	12.9956	66
chr10	94107151	94107412	SRR1025238_peak_9690	137	.	6.382	16.4959	13.7708	143
chr10	94115209	94115752	SRR1025238_peak_9691	43	.	3.35899	6.52319	4.33219	188
chr10	94115964	94116566	SRR1025238_peak_9692	872	.	18.5512	91.3598	87.2877	460
chr10	94147585	94147936	SRR1025238_peak_9693	103	.	3.75859	12.8756	10.3046	124
chr10	94198662	94199349	SRR1025238_peak_9694	311	.	5.61838	34.3846	31.155	362
chr10	94249503	94250105	SRR1025238_peak_9695	983	.	12.5592	102.519	98.3217	301
chr10	94253226	94253433	SRR1025238_peak_9696	148	.	6.32002	17.644	14.8729	99
chr10	94277812	94278179	SRR1025238_peak_9697	214	.	8.21927	24.4797	21.4895	265
chr10	94284982	94285327	SRR1025238_peak_9698	251	.	8.90717	28.2269	25.1396	162
chr10	94329963	94330518	SRR1025238_peak_9699	140	.	5.02857	16.8065	14.0653	350
chr10	94408752	94409129	SRR1025238_peak_9702	85	.	3.04955	11.0581	8.57453	112
chr10	94409746	94410034	SRR1025238_peak_9703	102	.	5.26354	12.7667	10.2007	154
chr10	94433958	94434149	SRR1025238_peak_9704	58	.	4.22071	8.18203	5.86415	51
chr10	94462620	94462835	SRR1025238_peak_9705	23	.	2.42594	4.28801	2.31015	144
chr10	94486289	94486838	SRR1025238_peak_9706	24	.	2.41577	4.3929	2.40484	318
chr10	94494429	94495258	SRR1025238_peak_9707	190	.	5.06791	21.9379	19.0231	181
chr10	94501843	94502073	SRR1025238_peak_9708	86	.	4.99671	11.1038	8.61682	91
chr10	94503458	94503861	SRR1025238_peak_9709	144	.	6.51744	17.235	14.4816	296
chr10	94514410	94514593	SRR1025238_peak_9710	61	.	3.48132	8.4514	6.11898	82
chr10	94514744	94515579	SRR1025238_peak_9711	69	.	2.89428	9.36438	6.97349	611
chr10	94545442	94545802	SRR1025238_peak_9712	56	.	3.18443	7.97563	5.67416	259
chr10	94550774	94550981	SRR1025238_peak_9713	91	.	3.6972	11.6137	9.10313	91
chr10	94551606	94552008	SRR1025238_peak_9714	27	.	3.06736	4.83788	2.79506	305
chr10	94558087	94558297	SRR1025238_peak_9715	74	.	4.19874	9.877	7.4544	102
chr10	94561444	94561667	SRR1025238_peak_9716	67	.	3.46563	9.1062	6.73134	105
chr10	94565637	94566619	SRR1025238_peak_9717	1249	.	21.4016	129.388	124.901	281
chr10	94576130	94576332	SRR1025238_peak_9718	62	.	3.29423	8.54886	6.2078	121
chr10	94581045	94581341	SRR1025238_peak_9719	53	.	3.73418	7.65038	5.37269	127
chr10	94623650	94623934	SRR1025238_peak_9721	85	.	3.81219	10.9811	8.50434	132
chr10	94687818	94689062	SRR1025238_peak_9722	127	.	3.79933	15.3996	12.7187	671
chr10	94789175	94789588	SRR1025238_peak_9723	141	.	4.49659	16.9383	14.1932	174
chr10	94798143	94798519	SRR1025238_peak_9724	121	.	4.95994	14.8382	12.1754	229
chr10	94800778	94801359	SRR1025238_peak_9725	221	.	5.05731	25.1085	22.1021	317
chr10	94829131	94829587	SRR1025238_peak_9726	187	.	5.8022	21.6079	18.7031	307
chr10	94849002	94849239	SRR1025238_peak_9727	43	.	3.27892	6.54702	4.35323	84
chr10	94919595	94919849	SRR1025238_peak_9728	157	.	6.33357	18.5392	15.7368	134
chr10	94923448	94923814	SRR1025238_peak_9729	214	.	7.75301	24.4058	21.4202	213
chr10	94931934	94932661	SRR1025238_peak_9730	646	.	11.09	68.4193	64.6298	253
chr10	94942705	94942996	SRR1025238_peak_9731	52	.	3.78372	7.50888	5.23726	140
chr10	94944119	94944353	SRR1025238_peak_9732	35	.	2.44026	5.68626	3.5663	56
chr10	94944727	94944968	SRR1025238_peak_9733	65	.	4.04829	8.93367	6.57565	148
chr10	94945039	94945222	SRR1025238_peak_9734	25	.	2.83264	4.52689	2.53038	159
chr10	94945505	94945733	SRR1025238_peak_9735	54	.	3.78409	7.76746	5.48612	83
chr10	94950512	94950873	SRR1025238_peak_9736	34	.	2.83663	5.58387	3.46939	291
chr10	94958388	94958616	SRR1025238_peak_9737	87	.	4.37189	11.2252	8.73229	122
chr10	94990806	94991999	SRR1025238_peak_9738	282	.	7.73522	31.4564	28.2931	172
chr10	94992176	94992543	SRR1025238_peak_9739	255	.	6.46917	28.609	25.5124	202
chr10	95088226	95088489	SRR1025238_peak_9740	142	.	4.60386	17.0273	14.2792	153
chr10	95117061	95117244	SRR1025238_peak_9741	22	.	2.43722	4.18403	2.21541	61
chr10	95117495	95117911	SRR1025238_peak_9742	201	.	6.6934	23.0491	20.1025	166
chr10	95142756	95143164	SRR1025238_peak_9743	49	.	2.43993	7.17201	4.93099	175
chr10	95153230	95153549	SRR1025238_peak_9744	132	.	5.47483	15.9082	13.2032	141
chr10	95159882	95160067	SRR1025238_peak_9745	63	.	4.34496	8.73661	6.38547	82
chr10	95163181	95163410	SRR1025238_peak_9746	23	.	2.83779	4.36503	2.38124	181
chr10	95191814	95192533	SRR1025238_peak_9747	338	.	8.89993	37.1452	33.8577	182
chr10	95197507	95197712	SRR1025238_peak_9748	43	.	3.55501	6.50825	4.32327	66
chr10	95212822	95213290	SRR1025238_peak_9749	153	.	5.01015	18.1604	15.372	174
chr10	95219815	95220109	SRR1025238_peak_9750	74	.	4.46261	9.91015	7.48588	139
chr10	95221863	95222194	SRR1025238_peak_9751	283	.	8.67512	31.5137	28.3486	186
chr10	95232364	95233577	SRR1025238_peak_9752	120	.	5.45079	14.7045	12.052	893
chr10	95245768	95245985	SRR1025238_peak_9753	96	.	5.33142	12.1859	9.64506	61
chr10	95247400	95247715	SRR1025238_peak_9754	55	.	3.81555	7.84089	5.54928	182
chr10	95248453	95249068	SRR1025238_peak_9755	245	.	7.14814	27.6644	24.59	164
chr10	95264518	95265529	SRR1025238_peak_9756	209	.	6.85277	23.9617	20.9884	536
chr10	95297736	95298035	SRR1025238_peak_9757	29	.	2.37105	5.03448	2.97818	156
chr10	95313575	95313845	SRR1025238_peak_9758	50	.	3.22344	7.25407	5.00422	148
chr10	95323394	95324314	SRR1025238_peak_9759	39	.	2.51773	6.12529	3.95935	140
chr10	95334247	95334459	SRR1025238_peak_9760	52	.	3.78372	7.50888	5.23726	138
chr10	95336233	95336426	SRR1025238_peak_9761	56	.	4.12771	7.98787	5.68452	146
chr10	95336756	95337001	SRR1025238_peak_9762	58	.	4.22071	8.18203	5.86415	125
chr10	95398808	95399017	SRR1025238_peak_9763	95	.	4.56172	12.049	9.51696	91
chr10	95415623	95415928	SRR1025238_peak_9764	67	.	3.79289	9.08781	6.71418	193
chr10	95416554	95417100	SRR1025238_peak_9765	58	.	3.00745	8.16016	5.84948	481
chr10	95448965	95449328	SRR1025238_peak_9766	43	.	3.45217	6.51393	4.327	285
chr10	95475950	95476325	SRR1025238_peak_9767	163	.	5.93328	19.1563	16.3334	249
chr10	95494243	95494650	SRR1025238_peak_9768	136	.	5.81418	16.3982	13.676	238
chr10	95501712	95502039	SRR1025238_peak_9769	136	.	3.42269	16.3254	13.6053	173
chr10	95514616	95515437	SRR1025238_peak_9770	255	.	6.46917	28.609	25.5124	597
chr10	95515767	95515975	SRR1025238_peak_9771	49	.	3.28528	7.21369	4.96681	143
chr10	95525555	95525739	SRR1025238_peak_9772	37	.	3.47597	5.87691	3.74257	145
chr10	95533010	95533376	SRR1025238_peak_9773	73	.	4.05962	9.80498	7.3857	169
chr10	95539120	95539534	SRR1025238_peak_9774	100	.	4.5223	12.5775	10.0163	261
chr10	95549263	95549494	SRR1025238_peak_9775	43	.	3.45217	6.51393	4.327	127
chr10	95550302	95550553	SRR1025238_peak_9776	56	.	3.9694	7.92385	5.62605	98
chr10	95550694	95550895	SRR1025238_peak_9777	61	.	3.99725	8.5344	6.19428	70
chr10	95557347	95557576	SRR1025238_peak_9778	73	.	4.1476	9.74769	7.33368	86
chr10	95562536	95562780	SRR1025238_peak_9779	73	.	4.41321	9.79619	7.37907	140
chr10	95562948	95563818	SRR1025238_peak_9780	64	.	3.11688	8.76653	6.41429	468
chr10	95563975	95564242	SRR1025238_peak_9781	182	.	5.79439	21.1784	18.2885	142
chr10	95585140	95585408	SRR1025238_peak_9782	204	.	7.99713	23.4545	20.4943	112
chr10	95611091	95611470	SRR1025238_peak_9783	141	.	4.39856	16.8644	14.1218	121
chr10	95623058	95623545	SRR1025238_peak_9784	86	.	4.23053	11.1377	8.64854	161
chr10	95623914	95624326	SRR1025238_peak_9785	123	.	5.7387	15.0174	12.3485	218
chr10	95644089	95644376	SRR1025238_peak_9786	73	.	3.73919	9.71042	7.3063	160
chr10	95677656	95677993	SRR1025238_peak_9787	67	.	3.53397	9.08489	6.71258	121
chr10	95683939	95684179	SRR1025238_peak_9788	44	.	3.76164	6.69651	4.4907	84
chr10	95696152	95696402	SRR1025238_peak_9789	86	.	4.23053	11.1377	8.64854	116
chr10	95719514	95719867	SRR1025238_peak_9790	129	.	5.6874	15.6821	12.9889	214
chr10	95723091	95723276	SRR1025238_peak_9791	49	.	3.75984	7.19979	4.95435	125
chr10	95729981	95730239	SRR1025238_peak_9792	159	.	5.08292	18.772	15.96	143
chr10	95739949	95740179	SRR1025238_peak_9793	65	.	4.44285	8.94302	6.57847	138
chr10	95745336	95745522	SRR1025238_peak_9794	93	.	5.18756	11.8725	9.34671	93
chr10	95773391	95773925	SRR1025238_peak_9795	427	.	7.60886	46.1768	42.72	145
chr10	95774393	95774675	SRR1025238_peak_9796	51	.	3.73136	7.39017	5.13178	83
chr10	95774752	95775246	SRR1025238_peak_9797	1050	.	19.1463	109.311	105.04	315
chr10	95779987	95780369	SRR1025238_peak_9798	201	.	6.41874	23.1361	20.1852	201
chr10	95809433	95809623	SRR1025238_peak_9799	56	.	3.95772	7.89803	5.60129	82
chr10	95830738	95831396	SRR1025238_peak_9800	600	.	12.6473	63.7273	60.0001	425
chr10	95834193	95834376	SRR1025238_peak_9801	32	.	3.33214	5.36781	3.26936	155
chr10	95839876	95840171	SRR1025238_peak_9802	55	.	3.69489	7.80893	5.52146	167
chr10	95849193	95849383	SRR1025238_peak_9803	58	.	4.22071	8.18203	5.86415	98
chr10	95858241	95858577	SRR1025238_peak_9804	73	.	4.66499	9.7248	7.31273	172
chr10	95864635	95865072	SRR1025238_peak_9805	1056	.	12.2354	109.885	105.607	256
chr10	95894144	95894411	SRR1025238_peak_9806	50	.	3.16839	7.30213	5.04772	140
chr10	95894511	95895064	SRR1025238_peak_9807	142	.	5.57783	16.9593	14.2138	381
chr10	95898466	95898873	SRR1025238_peak_9808	120	.	4.79104	14.6798	12.0288	195
chr10	95940131	95940514	SRR1025238_peak_9809	37	.	2.42458	5.89381	3.75665	317
chr10	95940597	95940895	SRR1025238_peak_9810	57	.	3.22413	8.10452	5.79623	147
chr10	95941057	95941576	SRR1025238_peak_9811	73	.	3.65583	9.70857	7.30565	250
chr10	95967287	95967579	SRR1025238_peak_9812	65	.	4.44285	8.94302	6.57847	120
chr10	95970407	95970851	SRR1025238_peak_9813	145	.	5.99587	17.2652	14.5097	175
chr10	95970980	95971280	SRR1025238_peak_9814	273	.	8.90488	30.4463	27.3061	168
chr10	95990827	95991032	SRR1025238_peak_9815	80	.	4.88713	10.5264	8.06642	76
chr10	96048113	96049038	SRR1025238_peak_9816	240	.	5.96409	27.1121	24.0542	615
chr10	96066191	96066398	SRR1025238_peak_9817	73	.	4.66499	9.7248	7.31273	101
chr10	96080574	96080799	SRR1025238_peak_9818	76	.	4.67203	10.0625	7.63199	160
chr10	96132185	96132579	SRR1025238_peak_9819	73	.	3.93877	9.75579	7.34048	254
chr10	96178649	96178930	SRR1025238_peak_9821	50	.	3.91047	7.26091	5.00926	198
chr10	96180786	96181030	SRR1025238_peak_9822	37	.	3.27047	5.88237	3.74593	66
chr10	96187451	96187797	SRR1025238_peak_9823	110	.	5.03849	13.651	11.0413	234
chr10	96213888	96214360	SRR1025238_peak_9825	955	.	15.2146	99.6783	95.5122	240
chr10	96235229	96235451	SRR1025238_peak_9826	51	.	3.99856	7.44283	5.17374	47
chr10	96258034	96258245	SRR1025238_peak_9827	88	.	5.10927	11.347	8.84483	108
chr10	96259213	96259663	SRR1025238_peak_9828	479	.	11.9917	51.5255	47.9794	261
chr10	96263903	96264218	SRR1025238_peak_9829	255	.	9.10784	28.6924	25.5928	156
chr10	96350816	96351066	SRR1025238_peak_9830	43	.	3.56195	6.52324	4.33219	71
chr10	96371111	96371315	SRR1025238_peak_9831	49	.	3.43506	7.16252	4.92384	116
chr10	96435304	96435656	SRR1025238_peak_9832	138	.	6.44213	16.6298	13.8984	178
chr10	96438546	96439025	SRR1025238_peak_9833	145	.	4.85188	17.259	14.5046	265
chr10	96521135	96521453	SRR1025238_peak_9834	100	.	4.5223	12.5775	10.0163	159
chr10	96524414	96524885	SRR1025238_peak_9835	166	.	6.72813	19.5114	16.6743	316
chr10	96616477	96616715	SRR1025238_peak_9836	90	.	3.37179	11.5099	9.00303	95
chr10	96616868	96617256	SRR1025238_peak_9837	181	.	3.95036	21.0483	18.1638	146
chr10	96617338	96618753	SRR1025238_peak_9838	317	.	6.59785	34.9479	31.7061	1161
chr10	96619785	96620191	SRR1025238_peak_9839	43	.	3.44416	6.49573	4.31181	298
chr10	96625372	96626078	SRR1025238_peak_9840	1042	.	16.1172	108.476	104.214	397
chr10	96630529	96630734	SRR1025238_peak_9841	40	.	3.33456	6.24475	4.073	108
chr10	96635482	96635779	SRR1025238_peak_9842	200	.	7.78134	22.9595	20.0152	156
chr10	96642912	96643115	SRR1025238_peak_9843	85	.	4.97141	11.0487	8.56553	113
chr10	96643239	96643426	SRR1025238_peak_9844	38	.	3.55428	6.03442	3.87449	115
chr10	96646478	96646882	SRR1025238_peak_9845	61	.	3.74734	8.44908	6.11825	104
chr10	96686977	96687258	SRR1025238_peak_9846	65	.	4.44285	8.94302	6.57847	169
chr10	96689913	96690352	SRR1025238_peak_9847	144	.	6.51744	17.235	14.4816	289
chr10	96697635	96697878	SRR1025238_peak_9848	21	.	2.44982	4.08116	2.14062	235
chr10	96708443	96708930	SRR1025238_peak_9849	725	.	14.9475	76.4923	72.5974	211
chr10	96709801	96709984	SRR1025238_peak_9850	30	.	2.70769	5.06334	3.0035	23
chr10	96716468	96716858	SRR1025238_peak_9851	78	.	4.77946	10.2955	7.85676	100
chr10	96738999	96739214	SRR1025238_peak_9852	43	.	3.27892	6.54702	4.35323	64
chr10	96741002	96741247	SRR1025238_peak_9853	58	.	4.22071	8.18203	5.86415	140
chr10	96744296	96744691	SRR1025238_peak_9854	51	.	3.07462	7.41674	5.15668	83
chr10	96750937	96751121	SRR1025238_peak_9855	65	.	4.44285	8.94302	6.57847	57
chr10	96751542	96751845	SRR1025238_peak_9856	55	.	3.50113	7.80056	5.51484	160
chr10	96752970	96753557	SRR1025238_peak_9857	109	.	5.29721	13.5795	10.9742	167
chr10	96753706	96753936	SRR1025238_peak_9858	97	.	5.2178	12.2995	9.75026	84
chr10	96754206	96754414	SRR1025238_peak_9859	58	.	4.22071	8.18203	5.86415	61
chr10	96755461	96755898	SRR1025238_peak_9860	214	.	6.87012	24.475	21.4874	267
chr10	96756508	96757049	SRR1025238_peak_9861	136	.	4.61193	16.4065	13.6834	303
chr10	96757299	96757568	SRR1025238_peak_9862	41	.	3.45929	6.30012	4.12504	93
chr10	96764425	96764685	SRR1025238_peak_9863	104	.	5.55356	13.0422	10.4577	151
chr10	96764772	96764996	SRR1025238_peak_9864	49	.	3.75984	7.19979	4.95435	99
chr10	96857500	96857714	SRR1025238_peak_9865	73	.	4.66499	9.7248	7.31273	83
chr10	96896342	96896525	SRR1025238_peak_9866	32	.	3.33214	5.36781	3.26936	64
chr10	96905193	96905746	SRR1025238_peak_9867	203	.	7.51967	23.3342	20.3777	410
chr10	96913089	96913289	SRR1025238_peak_9868	88	.	5.10927	11.347	8.84483	110
chr10	96934702	96934984	SRR1025238_peak_9869	127	.	6.08295	15.4049	12.723	175
chr10	97035538	97035880	SRR1025238_peak_9870	175	.	4.87667	20.4457	17.5806	144
chr10	97158860	97159745	SRR1025238_peak_9871	377	.	11.5514	41.0958	37.7327	339
chr10	97160290	97160707	SRR1025238_peak_9872	56	.	3.75251	7.94933	5.64895	176
chr10	97160968	97161238	SRR1025238_peak_9873	262	.	8.70699	29.4	26.285	157
chr10	97313033	97313472	SRR1025238_peak_9874	755	.	13.5518	79.5092	75.5775	174
chr10	97313584	97313805	SRR1025238_peak_9875	75	.	3.81903	9.94891	7.52326	174
chr10	97436795	97437033	SRR1025238_peak_9878	43	.	3.45217	6.51393	4.327	50
chr10	97479535	97479724	SRR1025238_peak_9879	32	.	3.33214	5.36781	3.26936	124
chr10	97516594	97516836	SRR1025238_peak_9880	96	.	5.33142	12.1859	9.64506	135
chr10	97523435	97523716	SRR1025238_peak_9881	94	.	5.21396	11.9303	9.40221	119
chr10	97557110	97557426	SRR1025238_peak_9882	89	.	4.72402	11.4899	8.98322	158
chr10	97584030	97584333	SRR1025238_peak_9883	121	.	5.99784	14.8047	12.1443	138
chr10	97589719	97590182	SRR1025238_peak_9884	45	.	3.04653	6.73901	4.52208	166
chr10	97712686	97712999	SRR1025238_peak_9885	162	.	6.35926	19.0372	16.2182	142
chr10	98136655	98137117	SRR1025238_peak_9886	860	.	13.2849	90.0985	86.0419	194
chr10	98278930	98279175	SRR1025238_peak_9887	157	.	6.88641	18.5133	15.7113	107
chr10	98292015	98292611	SRR1025238_peak_9888	214	.	8.21927	24.4797	21.4895	393
chr10	98332593	98332797	SRR1025238_peak_9889	80	.	4.88713	10.5264	8.06642	68
chr10	98370521	98370806	SRR1025238_peak_9890	74	.	4.19874	9.877	7.4544	174
chr10	98494344	98494694	SRR1025238_peak_9891	241	.	8.68993	27.1698	24.1107	171
chr10	98624560	98625257	SRR1025238_peak_9892	571	.	15.1057	60.8823	57.1953	349
chr10	98660921	98661211	SRR1025238_peak_9893	195	.	7.77498	22.4413	19.5104	122
chr10	98741598	98741810	SRR1025238_peak_9894	51	.	3.99856	7.44283	5.17374	144
chr10	98776300	98776609	SRR1025238_peak_9895	80	.	4.21575	10.5073	8.053	134
chr10	98780980	98781163	SRR1025238_peak_9896	78	.	4.77946	10.2955	7.85676	137
chr10	98852692	98852912	SRR1025238_peak_9897	73	.	3.83283	9.72533	7.31273	119
chr10	98857396	98857747	SRR1025238_peak_9898	141	.	5.71029	16.9268	14.1823	246
chr10	98866426	98866627	SRR1025238_peak_9899	38	.	3.55428	6.03442	3.87449	104
chr10	98889779	98889962	SRR1025238_peak_9900	51	.	3.99856	7.44283	5.17374	126
chr10	98906034	98906223	SRR1025238_peak_9901	86	.	4.99671	11.1038	8.61682	89
chr10	98906986	98907256	SRR1025238_peak_9902	175	.	7.3307	20.4515	17.5823	137
chr10	98913857	98914208	SRR1025238_peak_9903	157	.	3.89304	18.5392	15.7368	213
chr10	98914717	98915401	SRR1025238_peak_9904	99	.	3.30775	12.5494	9.98984	169
chr10	98951543	98951742	SRR1025238_peak_9905	100	.	4.5223	12.5775	10.0163	85
chr10	98962350	98962560	SRR1025238_peak_9906	78	.	4.77946	10.2955	7.85676	74
chr10	98967159	98967787	SRR1025238_peak_9907	112	.	4.51282	13.8201	11.2044	263
chr10	98986438	98986726	SRR1025238_peak_9908	93	.	5.18756	11.8725	9.34671	115
chr10	99011152	99011384	SRR1025238_peak_9909	120	.	5.45079	14.7045	12.052	115
chr10	99017492	99018144	SRR1025238_peak_9910	147	.	6.66427	17.5645	14.7955	474
chr10	99084141	99084367	SRR1025238_peak_9911	52	.	3.38074	7.47541	5.2055	102
chr10	99084847	99085246	SRR1025238_peak_9912	385	.	7.93205	41.9216	38.5422	222
chr10	99106778	99107465	SRR1025238_peak_9913	159	.	4.40339	18.7454	15.9345	177
chr10	99115789	99116364	SRR1025238_peak_9914	135	.	4.39667	16.2374	13.5201	182
chr10	99152161	99152345	SRR1025238_peak_9915	55	.	3.5912	7.79679	5.51249	96
chr10	99165008	99165196	SRR1025238_peak_9916	51	.	3.99856	7.44283	5.17374	57
chr10	99165762	99166345	SRR1025238_peak_9917	56	.	3.9694	7.92385	5.62605	478
chr10	99168914	99169110	SRR1025238_peak_9918	47	.	3.56158	6.99996	4.77079	105
chr10	99169357	99169717	SRR1025238_peak_9919	193	.	6.27286	22.2587	19.3355	180
chr10	99169897	99170080	SRR1025238_peak_9920	55	.	3.69489	7.80893	5.52146	103
chr10	99170609	99171184	SRR1025238_peak_9921	73	.	3.73919	9.71042	7.3063	365
chr10	99172087	99172420	SRR1025238_peak_9922	92	.	3.42592	11.7432	9.22265	180
chr10	99184551	99184742	SRR1025238_peak_9923	43	.	3.67452	6.51849	4.3312	45
chr10	99198095	99198436	SRR1025238_peak_9924	153	.	6.73469	18.1714	15.3822	149
chr10	99201929	99202225	SRR1025238_peak_9925	80	.	4.88713	10.5264	8.06642	96
chr10	99203657	99203948	SRR1025238_peak_9926	232	.	7.1824	26.3279	23.2891	147
chr10	99204032	99204338	SRR1025238_peak_9927	49	.	3.43506	7.16252	4.92384	144
chr10	99204663	99204860	SRR1025238_peak_9928	32	.	3.33214	5.36781	3.26936	28
chr10	99214607	99215394	SRR1025238_peak_9929	104	.	5.55356	13.0422	10.4577	427
chr10	99226854	99227144	SRR1025238_peak_9930	45	.	3.69329	6.80472	4.58397	176
chr10	99228104	99228287	SRR1025238_peak_9931	32	.	3.22833	5.36945	3.27066	27
chr10	99229374	99229658	SRR1025238_peak_9932	61	.	3.86284	8.48045	6.14511	108
chr10	99237285	99237711	SRR1025238_peak_9933	103	.	3.58906	12.9237	10.3492	294
chr10	99261139	99262203	SRR1025238_peak_9934	233	.	5.50948	26.4263	23.3853	796
chr10	99262871	99263479	SRR1025238_peak_9935	512	.	5.95676	54.8775	51.279	178
chr10	99263562	99264038	SRR1025238_peak_9936	76	.	2.89992	10.1158	7.68251	173
chr10	99264656	99265513	SRR1025238_peak_9937	228	.	6.58872	25.8946	22.8671	445
chr10	99268907	99269167	SRR1025238_peak_9938	78	.	4.47075	10.2398	7.8036	137
chr10	99270433	99270648	SRR1025238_peak_9939	82	.	4.54233	10.7252	8.25704	93
chr10	99274482	99274813	SRR1025238_peak_9940	119	.	5.74511	14.637	11.9876	261
chr10	99284606	99284833	SRR1025238_peak_9941	83	.	4.03839	10.8719	8.39989	104
chr10	99284963	99285278	SRR1025238_peak_9942	192	.	6.71798	22.2087	19.2871	199
chr10	99285699	99286090	SRR1025238_peak_9943	265	.	7.32494	29.6689	26.5471	178
chr10	99286274	99286690	SRR1025238_peak_9944	56	.	3.85276	7.92735	5.62827	153
chr10	99286809	99287292	SRR1025238_peak_9945	1105	.	16.7619	114.865	110.533	182
chr10	99298896	99299215	SRR1025238_peak_9946	193	.	7.07869	22.2326	19.3107	177
chr10	99301388	99301633	SRR1025238_peak_9947	38	.	3.55428	6.03442	3.87449	158
chr10	99302024	99302276	SRR1025238_peak_9948	58	.	4.22071	8.18203	5.86415	177
chr10	99336146	99336546	SRR1025238_peak_9949	203	.	6.06007	23.2865	20.3324	172
chr10	99382483	99383032	SRR1025238_peak_9950	147	.	6.66427	17.5645	14.7955	133
chr10	99384209	99384392	SRR1025238_peak_9951	58	.	4.22071	8.18203	5.86415	54
chr10	99410824	99411151	SRR1025238_peak_9952	436	.	12.6621	47.0782	43.6057	162
chr10	99441097	99441428	SRR1025238_peak_9953	103	.	3.97606	12.8995	10.3262	147
chr10	99460807	99461965	SRR1025238_peak_9954	205	.	6.71398	23.5629	20.599	537
chr10	99474319	99474510	SRR1025238_peak_9955	55	.	3.81555	7.84089	5.54928	68
chr10	99474643	99474826	SRR1025238_peak_9956	73	.	4.66499	9.7248	7.31273	116
chr10	99507718	99507924	SRR1025238_peak_9957	58	.	4.22071	8.18203	5.86415	131
chr10	99523969	99524251	SRR1025238_peak_9958	99	.	5.14504	12.4925	9.93467	158
chr10	99524410	99524830	SRR1025238_peak_9959	120	.	4.79104	14.6798	12.0288	143
chr10	99533560	99533851	SRR1025238_peak_9960	65	.	4.44285	8.94302	6.57847	87
chr10	99547546	99547729	SRR1025238_peak_9961	31	.	3.25872	5.22246	3.15185	155
chr10	99561092	99561563	SRR1025238_peak_9962	409	.	8.43303	44.3941	40.9709	221
chr10	99563729	99563931	SRR1025238_peak_9963	43	.	3.69322	6.55684	4.3611	77
chr10	99565784	99566084	SRR1025238_peak_9964	107	.	5.34293	13.3187	10.7236	165
chr10	99568460	99568807	SRR1025238_peak_9965	157	.	5.47547	18.5896	15.7837	150
chr10	99574071	99574468	SRR1025238_peak_9966	55	.	3.29025	7.88117	5.58627	137
chr10	99577339	99577613	SRR1025238_peak_9967	166	.	6.72813	19.5114	16.6743	171
chr10	99615854	99616145	SRR1025238_peak_9968	113	.	4.65415	13.9328	11.309	117
chr10	99622160	99622478	SRR1025238_peak_9969	221	.	6.00709	25.1949	22.1869	168
chr10	99641880	99642191	SRR1025238_peak_9970	188	.	6.4017	21.7689	18.8597	140
chr10	99676700	99676895	SRR1025238_peak_9971	56	.	3.95772	7.89803	5.60129	64
chr10	99857440	99857638	SRR1025238_peak_9972	58	.	4.22071	8.18203	5.86415	52
chr10	99926542	99926739	SRR1025238_peak_9973	58	.	4.22071	8.18203	5.86415	67
chr10	99936536	99936771	SRR1025238_peak_9974	69	.	4.3535	9.35569	6.96525	78
chr10	99961579	99961989	SRR1025238_peak_9975	153	.	6.17756	18.1449	15.3566	171
chr10	100015848	100016091	SRR1025238_peak_9976	126	.	4.76903	15.2851	12.6077	109
chr10	100016405	100016752	SRR1025238_peak_9977	112	.	4.51282	13.8201	11.2044	149
chr10	100017796	100018129	SRR1025238_peak_9978	75	.	4.36063	9.97732	7.54975	167
chr10	100019593	100019804	SRR1025238_peak_9979	58	.	4.22071	8.18203	5.86415	123
chr10	100020449	100020676	SRR1025238_peak_9980	121	.	5.99784	14.8047	12.1443	128
chr10	100022176	100022417	SRR1025238_peak_9981	73	.	4.66499	9.7248	7.31273	146
chr10	100042408	100042703	SRR1025238_peak_9982	99	.	5.14504	12.4925	9.93467	123
chr10	100106234	100106554	SRR1025238_peak_9983	80	.	4.88713	10.5264	8.06642	225
chr10	100119350	100119560	SRR1025238_peak_9984	32	.	3.33214	5.36781	3.26936	115
chr10	100139460	100139793	SRR1025238_peak_9985	198	.	6.15991	22.7656	19.8247	181
chr10	100140222	100140500	SRR1025238_peak_9986	76	.	4.55138	10.1133	7.68022	119
chr10	100141288	100141531	SRR1025238_peak_9987	56	.	4.12771	7.98787	5.68452	150
chr10	100142899	100143712	SRR1025238_peak_9988	377	.	11.5514	41.0958	37.7327	160
chr10	100143897	100144531	SRR1025238_peak_9989	233	.	7.36498	26.3671	23.3279	495
chr10	100159857	100160540	SRR1025238_peak_9990	73	.	4.05962	9.80498	7.3857	481
chr10	100200528	100200822	SRR1025238_peak_9991	73	.	4.66499	9.7248	7.31273	164
chr10	100588747	100589268	SRR1025238_peak_9992	31	.	2.36037	5.25118	3.17556	393
chr10	100681109	100681319	SRR1025238_peak_9993	55	.	3.69489	7.80893	5.52146	125
chr10	100718520	100718820	SRR1025238_peak_9994	130	.	6.21999	15.7097	13.0113	118
chr10	100742169	100742352	SRR1025238_peak_9995	49	.	3.52694	7.15623	4.91914	72
chr10	101315153	101315371	SRR1025238_peak_9996	39	.	2.96557	6.12298	3.95757	94
chr10	101436069	101436252	SRR1025238_peak_9997	32	.	3.33214	5.36781	3.26936	174
chr10	102099062	102099273	SRR1025238_peak_9998	121	.	5.99784	14.8047	12.1443	72
chr10	102435145	102435496	SRR1025238_peak_9999	234	.	5.11414	26.4615	23.42	176
chr10	102449491	102449685	SRR1025238_peak_10000	71	.	4.56221	9.50612	7.1093	108
chr10	102465637	102465820	SRR1025238_peak_10001	32	.	3.33214	5.36781	3.26936	42
chr10	102511758	102511992	SRR1025238_peak_10002	55	.	3.5912	7.79679	5.51249	136
chr10	103236100	103236436	SRR1025238_peak_10003	278	.	5.89855	30.9636	27.8096	174
chr10	103369129	103369363	SRR1025238_peak_10004	34	.	2.83663	5.58387	3.46939	99
chr10	103559564	103559757	SRR1025238_peak_10005	86	.	4.99671	11.1038	8.61682	85
chr10	103719063	103719395	SRR1025238_peak_10006	91	.	4.94715	11.6824	9.16532	157
chr10	103858282	103858544	SRR1025238_peak_10007	55	.	3.69489	7.80893	5.52146	121
chr10	103958214	103958694	SRR1025238_peak_10008	354	.	11.1071	38.7595	35.4405	264
chr10	104075825	104076010	SRR1025238_peak_10009	28	.	2.77173	4.89778	2.84982	121
chr10	104118288	104118701	SRR1025238_peak_10010	185	.	7.55284	21.4401	18.539	281
chr10	104168347	104168598	SRR1025238_peak_10011	45	.	3.77642	6.72655	4.5109	145
chr10	104533213	104533396	SRR1025238_peak_10012	73	.	4.66499	9.7248	7.31273	75
chr10	104613030	104613351	SRR1025238_peak_10013	675	.	16.8828	71.4115	67.5828	161
chr10	104684771	104685231	SRR1025238_peak_10014	121	.	5.99784	14.8047	12.1443	237
chr10	104698681	104698929	SRR1025238_peak_10015	195	.	7.77498	22.4413	19.5104	125
chr10	104699959	104700142	SRR1025238_peak_10016	50	.	3.91047	7.26091	5.00926	26
chr10	104896068	104896254	SRR1025238_peak_10018	38	.	3.55428	6.03442	3.87449	65
chr10	104948966	104949288	SRR1025238_peak_10019	116	.	4.99645	14.2418	11.6049	121
chr10	105120230	105120414	SRR1025238_peak_10020	37	.	3.36406	5.8695	3.73737	113
chr10	105227669	105227876	SRR1025238_peak_10022	45	.	3.77642	6.72655	4.5109	98
chr10	105368282	105368525	SRR1025238_peak_10023	88	.	5.10927	11.347	8.84483	118
chr10	105399354	105399662	SRR1025238_peak_10024	204	.	7.99713	23.4545	20.4943	135
chr10	105409206	105409564	SRR1025238_peak_10025	132	.	6.15859	15.9922	13.2861	148
chr10	105418047	105418348	SRR1025238_peak_10026	65	.	4.44285	8.94302	6.57847	135
chr10	105430368	105430565	SRR1025238_peak_10027	51	.	3.99856	7.44283	5.17374	143
chr10	105500171	105500840	SRR1025238_peak_10028	343	.	10.885	37.6042	34.3078	518
chr10	105510058	105510387	SRR1025238_peak_10029	120	.	4.79104	14.6798	12.0288	170
chr10	105522013	105522668	SRR1025238_peak_10030	539	.	12.4515	57.5904	53.9508	267
chr10	105523544	105523944	SRR1025238_peak_10031	80	.	3.3919	10.46	8.00878	170
chr10	105524215	105524398	SRR1025238_peak_10032	31	.	3.2655	5.23592	3.16479	98
chr10	105530238	105530457	SRR1025238_peak_10033	121	.	5.99784	14.8047	12.1443	96
chr10	105530712	105530896	SRR1025238_peak_10034	63	.	4.34496	8.73661	6.38547	67
chr10	105532675	105533056	SRR1025238_peak_10035	560	.	10.1658	59.7601	56.089	157
chr10	105569612	105569923	SRR1025238_peak_10036	65	.	4.44285	8.94302	6.57847	150
chr10	105570236	105570491	SRR1025238_peak_10037	39	.	3.47635	6.10693	3.94337	153
chr10	105573463	105574152	SRR1025238_peak_10038	53	.	2.96425	7.62287	5.34699	223
chr10	105574284	105574881	SRR1025238_peak_10039	324	.	7.01042	35.7538	32.4964	361
chr10	105575097	105575639	SRR1025238_peak_10040	179	.	4.65743	20.8469	17.9674	326
chr10	105579361	105579573	SRR1025238_peak_10041	65	.	4.44285	8.94302	6.57847	153
chr10	105656881	105657085	SRR1025238_peak_10042	91	.	4.12457	11.7016	9.18394	157
chr10	105715029	105715230	SRR1025238_peak_10045	65	.	4.44285	8.94302	6.57847	95
chr10	105742551	105743106	SRR1025238_peak_10046	104	.	5.0874	13.0671	10.4807	121
chr10	105774495	105774707	SRR1025238_peak_10047	37	.	2.7452	5.8309	3.70253	66
chr10	105841103	105841619	SRR1025238_peak_10048	200	.	4.22979	23.0079	20.0624	292
chr10	106086170	106086394	SRR1025238_peak_10049	96	.	5.33142	12.1859	9.64506	130
chr10	106470157	106470392	SRR1025238_peak_10052	38	.	3.06349	6.00109	3.85428	109
chr10	106585768	106586026	SRR1025238_peak_10053	460	.	13.1064	49.5248	46.0114	122
chr10	106681452	106681711	SRR1025238_peak_10054	104	.	5.55356	13.0422	10.4577	109
chr10	106685679	106685879	SRR1025238_peak_10055	104	.	5.55356	13.0422	10.4577	66
chr10	106913087	106913344	SRR1025238_peak_10056	241	.	8.68993	27.1698	24.1107	119
chr10	107040924	107041268	SRR1025238_peak_10057	365	.	11.3293	39.9234	36.5817	178
chr10	107117050	107117280	SRR1025238_peak_10058	58	.	4.22071	8.18203	5.86415	96
chr10	107123386	107123879	SRR1025238_peak_10059	60	.	2.96382	8.37293	6.04787	210
chr10	107169330	107169522	SRR1025238_peak_10061	88	.	5.10927	11.347	8.84483	99
chr10	107389591	107389859	SRR1025238_peak_10062	92	.	4.24349	11.768	9.2461	121
chr10	107454192	107454394	SRR1025238_peak_10063	50	.	3.91047	7.26091	5.00926	119
chr10	107467802	107468203	SRR1025238_peak_10064	138	.	6.44213	16.6298	13.8984	258
chr10	107499777	107499960	SRR1025238_peak_10065	64	.	4.23718	8.79857	6.4448	61
chr10	107713306	107713607	SRR1025238_peak_10066	331	.	10.6628	36.4576	33.184	134
chr10	107724608	107724821	SRR1025238_peak_10067	96	.	5.33142	12.1859	9.64506	78
chr10	107779749	107779952	SRR1025238_peak_10068	65	.	4.44285	8.94302	6.57847	63
chr10	107785266	107785505	SRR1025238_peak_10069	298	.	9.99641	33.0721	29.8708	132
chr10	107799977	107800300	SRR1025238_peak_10070	207	.	7.26772	23.6741	20.7064	195
chr10	107801348	107801768	SRR1025238_peak_10071	201	.	6.88593	23.1279	20.1781	131
chr10	107804834	107805079	SRR1025238_peak_10072	48	.	3.82257	7.07763	4.84529	134
chr10	107805145	107805973	SRR1025238_peak_10073	1042	.	16.1172	108.476	104.214	297
chr10	107901558	107901862	SRR1025238_peak_10075	29	.	2.73774	4.97864	2.92449	51
chr10	107912987	107913275	SRR1025238_peak_10076	104	.	5.55356	13.0422	10.4577	165
chr10	107921381	107921945	SRR1025238_peak_10077	110	.	5.03849	13.651	11.0413	140
chr10	107930448	107931257	SRR1025238_peak_10078	511	.	8.43392	54.717	51.1197	322
chr10	107931747	107932035	SRR1025238_peak_10079	29	.	2.73774	4.97864	2.92449	161
chr10	107932165	107932869	SRR1025238_peak_10080	227	.	6.85638	25.8256	22.7997	516
chr10	107934821	107935075	SRR1025238_peak_10081	55	.	3.69489	7.80893	5.52146	77
chr10	107936712	107937023	SRR1025238_peak_10082	96	.	5.33142	12.1859	9.64506	143
chr10	107940301	107940649	SRR1025238_peak_10083	305	.	9.08465	33.7201	30.5041	183
chr10	107946523	107946820	SRR1025238_peak_10084	95	.	4.70259	12.0958	9.56179	153
chr10	107949984	107950298	SRR1025238_peak_10085	400	.	11.9957	43.465	40.0568	173
chr10	108023453	108023963	SRR1025238_peak_10087	109	.	5.4478	13.5631	10.9587	435
chr10	108024105	108024729	SRR1025238_peak_10088	927	.	12.1008	96.846	92.7117	303
chr10	108031837	108032226	SRR1025238_peak_10089	189	.	5.545	21.9123	18.9981	182
chr10	108074997	108075215	SRR1025238_peak_10090	50	.	3.91047	7.26091	5.00926	105
chr10	108086187	108086539	SRR1025238_peak_10091	51	.	3.99856	7.44283	5.17374	65
chr10	108086732	108087476	SRR1025238_peak_10092	298	.	9.99641	33.0721	29.8708	140
chr10	108087534	108087833	SRR1025238_peak_10093	51	.	3.99856	7.44283	5.17374	156
chr10	108087965	108088538	SRR1025238_peak_10094	814	.	12.8228	85.4137	81.4106	293
chr10	108088778	108089922	SRR1025238_peak_10095	193	.	6.27286	22.2587	19.3355	805
chr10	108089986	108090201	SRR1025238_peak_10096	43	.	3.27892	6.54702	4.35323	71
chr10	108101586	108101909	SRR1025238_peak_10097	146	.	5.72832	17.3726	14.6135	160
chr10	108104057	108104336	SRR1025238_peak_10098	106	.	4.51727	13.1983	10.6074	125
chr10	108113291	108113914	SRR1025238_peak_10099	1212	.	16.635	125.746	121.299	277
chr10	108131760	108132398	SRR1025238_peak_10100	358	.	10.488	39.143	35.8166	233
chr10	108133789	108134278	SRR1025238_peak_10101	112	.	5.7757	13.9154	11.293	247
chr10	108154975	108155529	SRR1025238_peak_10102	683	.	9.5689	72.1815	68.3419	288
chr10	108161360	108163402	SRR1025238_peak_10103	281	.	5.70987	31.2873	28.1266	1153
chr10	108163992	108164195	SRR1025238_peak_10104	69	.	4.36634	9.38467	6.99277	110
chr10	108167957	108168265	SRR1025238_peak_10105	115	.	3.94194	14.1462	11.5163	129
chr10	108168488	108168692	SRR1025238_peak_10106	103	.	5.18893	12.9551	10.3787	95
chr10	108170817	108171141	SRR1025238_peak_10107	175	.	7.3307	20.4515	17.5823	167
chr10	108171739	108171929	SRR1025238_peak_10108	63	.	4.34496	8.73661	6.38547	88
chr10	108173201	108173593	SRR1025238_peak_10109	260	.	7.65081	29.1765	26.0659	199
chr10	108180939	108181127	SRR1025238_peak_10110	45	.	3.77642	6.72655	4.5109	85
chr10	108200581	108200870	SRR1025238_peak_10111	63	.	4.32297	8.68993	6.3417	177
chr10	108209510	108209693	SRR1025238_peak_10112	58	.	4.22071	8.18203	5.86415	76
chr10	108250853	108251046	SRR1025238_peak_10113	67	.	3.34826	9.17304	6.79218	66
chr10	108255787	108256178	SRR1025238_peak_10114	195	.	5.93113	22.4426	19.511	179
chr10	108277288	108277471	SRR1025238_peak_10115	49	.	3.75984	7.19979	4.95435	116
chr10	108282407	108282705	SRR1025238_peak_10116	273	.	8.70255	30.4869	27.3457	136
chr10	108287610	108287832	SRR1025238_peak_10117	140	.	6.13447	16.7744	14.035	154
chr10	108300676	108301196	SRR1025238_peak_10118	593	.	9.94015	63.1184	59.4	340
chr10	108331191	108331443	SRR1025238_peak_10119	61	.	3.55906	8.43749	6.10844	151
chr10	108332103	108334012	SRR1025238_peak_10120	380	.	9.19047	41.4445	38.0729	1632
chr10	108339998	108340252	SRR1025238_peak_10121	61	.	3.99725	8.5344	6.19428	169
chr10	108352026	108352264	SRR1025238_peak_10122	32	.	3.33214	5.36781	3.26936	139
chr10	108353886	108354069	SRR1025238_peak_10123	80	.	4.88713	10.5264	8.06642	96
chr10	108355068	108355252	SRR1025238_peak_10124	38	.	3.12278	5.9511	3.80726	109
chr10	108364038	108364413	SRR1025238_peak_10125	86	.	4.99671	11.1038	8.61682	292
chr10	108372625	108372906	SRR1025238_peak_10126	39	.	2.96557	6.12298	3.95757	175
chr10	108378523	108378798	SRR1025238_peak_10127	155	.	6.26622	18.3697	15.5737	170
chr10	108383753	108384169	SRR1025238_peak_10128	125	.	5.37439	15.2624	12.5856	234
chr10	108386619	108386921	SRR1025238_peak_10129	32	.	2.96664	5.37565	3.275	137
chr10	108389146	108389341	SRR1025238_peak_10130	23	.	2.65436	4.29009	2.31015	82
chr10	108394288	108394691	SRR1025238_peak_10131	496	.	13.7728	53.2492	49.6753	162
chr10	108405168	108405368	SRR1025238_peak_10132	44	.	3.1484	6.62732	4.4259	31
chr10	108405981	108406221	SRR1025238_peak_10133	67	.	3.90348	9.11869	6.74245	156
chr10	108406929	108407121	SRR1025238_peak_10134	56	.	4.1215	7.97483	5.67416	113
chr10	108409634	108410008	SRR1025238_peak_10135	104	.	5.06049	13.0005	10.4221	146
chr10	108431719	108432082	SRR1025238_peak_10136	150	.	6.05469	17.8301	15.0524	202
chr10	108432179	108432552	SRR1025238_peak_10137	154	.	6.78521	18.2857	15.493	236
chr10	108434819	108435050	SRR1025238_peak_10138	91	.	5.11467	11.712	9.19254	69
chr10	108435677	108436089	SRR1025238_peak_10139	391	.	11.0816	42.5423	39.1496	187
chr10	108444998	108445514	SRR1025238_peak_10140	481	.	10.5275	51.7359	48.1873	351
chr10	108445683	108446998	SRR1025238_peak_10141	140	.	5.02857	16.8065	14.0653	607
chr10	108447529	108447766	SRR1025238_peak_10142	37	.	3.27047	5.88237	3.74593	149
chr10	108451968	108452228	SRR1025238_peak_10143	82	.	4.54233	10.7252	8.25704	153
chr10	108454830	108455260	SRR1025238_peak_10144	233	.	8.13727	26.3793	23.3391	207
chr10	108471692	108472119	SRR1025238_peak_10145	286	.	8.39748	31.8418	28.6688	240
chr10	108472195	108472408	SRR1025238_peak_10146	20	.	2.46396	3.97966	2.05332	18
chr10	108519141	108519442	SRR1025238_peak_10147	38	.	3.55428	6.03442	3.87449	103
chr10	108524645	108524978	SRR1025238_peak_10148	117	.	4.50886	14.4427	11.7996	114
chr10	108531214	108531430	SRR1025238_peak_10149	61	.	3.74734	8.44908	6.11825	129
chr10	108535958	108536315	SRR1025238_peak_10150	681	.	15.8309	71.9672	68.1304	182
chr10	108537556	108538021	SRR1025238_peak_10151	76	.	3.18121	10.0483	7.61816	186
chr10	108582332	108582557	SRR1025238_peak_10152	62	.	4.15561	8.61697	6.2717	164
chr10	108595414	108595671	SRR1025238_peak_10153	32	.	3.33214	5.36781	3.26936	173
chr10	108596186	108596441	SRR1025238_peak_10154	79	.	3.96972	10.3919	7.94449	167
chr10	108597578	108597800	SRR1025238_peak_10155	96	.	5.32999	12.1828	9.64506	147
chr10	108601731	108602467	SRR1025238_peak_10156	681	.	13.4756	72.0039	68.1667	548
chr10	108609287	108609509	SRR1025238_peak_10157	58	.	4.22071	8.18203	5.86415	96
chr10	108622982	108623440	SRR1025238_peak_10158	693	.	16.9454	73.1784	69.3265	216
chr10	108652189	108652391	SRR1025238_peak_10159	58	.	4.22071	8.18203	5.86415	73
chr10	108679808	108680427	SRR1025238_peak_10160	651	.	9.50812	68.9245	65.1273	208
chr10	108681177	108681360	SRR1025238_peak_10161	73	.	4.51402	9.71492	7.31058	65
chr10	108867234	108867472	SRR1025238_peak_10162	49	.	3.63386	7.1671	4.92642	84
chr10	108868221	108868508	SRR1025238_peak_10163	110	.	5.64845	13.6352	11.0273	176
chr10	109010941	109011277	SRR1025238_peak_10164	116	.	4.78939	14.3374	11.6982	182
chr10	109011415	109011671	SRR1025238_peak_10165	44	.	2.75019	6.68232	4.47696	149
chr10	109283271	109283519	SRR1025238_peak_10166	147	.	6.66427	17.5645	14.7955	99
chr10	109713110	109713323	SRR1025238_peak_10168	121	.	5.99784	14.8047	12.1443	111
chr10	109864795	109864999	SRR1025238_peak_10169	147	.	6.66427	17.5645	14.7955	62
chr10	109906122	109906307	SRR1025238_peak_10170	29	.	3.13068	4.96607	2.91352	144
chr10	109920876	109921210	SRR1025238_peak_10171	50	.	3.22344	7.25407	5.00422	176
chr10	109921410	109921786	SRR1025238_peak_10172	119	.	4.64176	14.5494	11.9015	149
chr10	110085254	110085438	SRR1025238_peak_10175	43	.	3.45217	6.51393	4.327	56
chr10	110158411	110158723	SRR1025238_peak_10178	55	.	3.42217	7.81729	5.52821	159
chr10	110191910	110192107	SRR1025238_peak_10179	51	.	3.99856	7.44283	5.17374	62
chr10	110236560	110236900	SRR1025238_peak_10180	277	.	9.55212	30.8624	27.7107	174
chr10	110237415	110237636	SRR1025238_peak_10181	17	.	2.51924	3.68718	1.78733	48
chr10	110242063	110242424	SRR1025238_peak_10182	173	.	5.74925	20.2298	17.3703	182
chr10	110283955	110284242	SRR1025238_peak_10183	96	.	5.33142	12.1859	9.64506	167
chr10	110329703	110329951	SRR1025238_peak_10184	58	.	4.22071	8.18203	5.86415	131
chr10	110352179	110352509	SRR1025238_peak_10185	340	.	8.60695	37.3565	34.0651	149
chr10	110353714	110353944	SRR1025238_peak_10186	65	.	4.44285	8.94302	6.57847	157
chr10	110400540	110401040	SRR1025238_peak_10187	381	.	10.9158	41.4827	38.1099	303
chr10	110571291	110571688	SRR1025238_peak_10188	131	.	5.93659	15.8889	13.1853	215
chr10	110586018	110586355	SRR1025238_peak_10189	107	.	4.66818	13.318	10.7236	178
chr10	110587588	110587819	SRR1025238_peak_10190	51	.	3.99856	7.44283	5.17374	67
chr10	110600345	110600620	SRR1025238_peak_10191	45	.	3.77642	6.72655	4.5109	141
chr10	110652325	110652669	SRR1025238_peak_10192	162	.	6.95194	19.1215	16.3	182
chr10	110733488	110733700	SRR1025238_peak_10194	137	.	6.382	16.4959	13.7708	100
chr10	110794595	110795017	SRR1025238_peak_10195	73	.	3.83283	9.72533	7.31273	152
chr10	110795443	110795704	SRR1025238_peak_10196	31	.	2.98627	5.23445	3.16335	159
chr10	110817509	110818062	SRR1025238_peak_10197	196	.	7.04854	22.6269	19.692	255
chr10	110818248	110818525	SRR1025238_peak_10198	91	.	3.92771	11.6321	9.11894	116
chr10	110832110	110832294	SRR1025238_peak_10199	45	.	3.77642	6.72655	4.5109	83
chr10	110832383	110832789	SRR1025238_peak_10200	257	.	7.89363	28.8534	25.7501	151
chr10	110874906	110875205	SRR1025238_peak_10201	235	.	8.66355	26.5641	23.5193	119
chr10	110878644	110878906	SRR1025238_peak_10202	80	.	4.88713	10.5264	8.06642	122
chr10	110879376	110879716	SRR1025238_peak_10203	360	.	8.89871	39.3865	36.0553	161
chr10	110881216	110881592	SRR1025238_peak_10204	76	.	4.55138	10.1133	7.68022	197
chr10	110918380	110919434	SRR1025238_peak_10205	198	.	6.15991	22.7656	19.8247	578
chr10	110919672	110920447	SRR1025238_peak_10206	139	.	4.01264	16.6699	13.9347	597
chr10	110927389	110928055	SRR1025238_peak_10207	152	.	5.81356	18.0069	15.2245	387
chr10	110951983	110952166	SRR1025238_peak_10208	51	.	3.72563	7.37714	5.119	118
chr10	110953208	110953413	SRR1025238_peak_10209	103	.	5.50172	12.9291	10.3538	136
chr10	110953543	110953792	SRR1025238_peak_10210	80	.	4.88713	10.5264	8.06642	119
chr10	110986656	110986992	SRR1025238_peak_10211	322	.	7.58829	35.5156	32.262	170
chr10	110992111	110992384	SRR1025238_peak_10212	61	.	3.35011	8.50851	6.1709	123
chr10	111005720	111006377	SRR1025238_peak_10213	127	.	5.60268	15.4696	12.7838	525
chr10	111009378	111010539	SRR1025238_peak_10214	858	.	12.5406	89.8661	85.8121	472
chr10	111010767	111011155	SRR1025238_peak_10215	101	.	5.40371	12.7137	10.1488	175
chr10	111062570	111062871	SRR1025238_peak_10216	61	.	3.48132	8.4514	6.11898	144
chr10	111073988	111074304	SRR1025238_peak_10217	92	.	4.84331	11.7787	9.25658	145
chr10	111089496	111089780	SRR1025238_peak_10218	163	.	5.93328	19.1563	16.3334	137
chr10	111100128	111100337	SRR1025238_peak_10219	44	.	3.0945	6.67994	4.47548	118
chr10	111102207	111102655	SRR1025238_peak_10220	346	.	9.81142	37.989	34.6867	199
chr10	111108763	111108964	SRR1025238_peak_10221	58	.	3.71422	8.10942	5.80081	99
chr10	111111057	111111543	SRR1025238_peak_10222	171	.	5.54432	19.9672	17.1159	177
chr10	111124884	111125189	SRR1025238_peak_10223	40	.	3.50589	6.16889	4.00168	129
chr10	111140484	111140709	SRR1025238_peak_10224	63	.	4.34496	8.73661	6.38547	118
chr10	111144499	111144705	SRR1025238_peak_10225	71	.	4.56221	9.50612	7.1093	53
chr10	111160085	111160268	SRR1025238_peak_10226	38	.	3.5211	5.96785	3.82323	133
chr10	111163054	111163394	SRR1025238_peak_10227	56	.	3.95772	7.89803	5.60129	182
chr10	111164334	111164732	SRR1025238_peak_10228	128	.	4.20732	15.4952	12.8082	148
chr10	111164804	111165005	SRR1025238_peak_10229	53	.	2.73551	7.62327	5.34706	115
chr10	111165459	111165882	SRR1025238_peak_10230	101	.	4.57946	12.74	10.1744	281
chr10	111168198	111168617	SRR1025238_peak_10231	384	.	9.12121	41.7958	38.4183	232
chr10	111183683	111183888	SRR1025238_peak_10232	49	.	3.35525	7.18252	4.94003	96
chr10	111184091	111184396	SRR1025238_peak_10233	96	.	4.87976	12.2069	9.6657	141
chr10	111223275	111223658	SRR1025238_peak_10234	224	.	8.44141	25.5163	22.4972	126
chr10	111226615	111226857	SRR1025238_peak_10235	75	.	3.21786	9.98943	7.56125	109
chr10	111272934	111273214	SRR1025238_peak_10236	96	.	5.32025	12.1617	9.62589	114
chr10	111298325	111298521	SRR1025238_peak_10237	17	.	1.81673	3.62962	1.73619	178
chr10	111298599	111298980	SRR1025238_peak_10238	157	.	3.99687	18.5462	15.7432	212
chr10	111299459	111299832	SRR1025238_peak_10239	49	.	3.75984	7.19979	4.95435	289
chr10	111365175	111365368	SRR1025238_peak_10240	88	.	5.10927	11.347	8.84483	67
chr10	111375047	111375230	SRR1025238_peak_10241	65	.	4.44285	8.94302	6.57847	107
chr10	111375752	111375974	SRR1025238_peak_10242	104	.	5.55356	13.0422	10.4577	116
chr10	111389865	111390279	SRR1025238_peak_10243	171	.	6.08942	20.0163	17.1627	165
chr10	111408274	111408595	SRR1025238_peak_10244	27	.	2.85514	4.75136	2.71544	54
chr10	111421599	111421928	SRR1025238_peak_10245	151	.	6.24314	17.8846	15.1056	180
chr10	111422858	111423055	SRR1025238_peak_10246	112	.	5.7757	13.9154	11.293	73
chr10	111440904	111441688	SRR1025238_peak_10247	140	.	6.13447	16.7744	14.035	137
chr10	111473477	111473909	SRR1025238_peak_10248	42	.	2.8251	6.42468	4.24359	165
chr10	111484645	111484834	SRR1025238_peak_10249	49	.	3.77093	7.22404	4.97654	60
chr10	111505495	111505704	SRR1025238_peak_10250	37	.	3.19104	5.9107	3.77094	88
chr10	111506054	111506271	SRR1025238_peak_10251	43	.	3.20937	6.58245	4.38438	140
chr10	111506338	111506856	SRR1025238_peak_10252	292	.	7.42578	32.4568	29.2701	224
chr10	111507485	111507709	SRR1025238_peak_10253	43	.	2.63882	6.59327	4.39456	49
chr10	111507887	111508288	SRR1025238_peak_10254	97	.	3.66692	12.2556	9.7112	269
chr10	111519637	111520063	SRR1025238_peak_10255	323	.	8.07632	35.6496	32.3937	180
chr10	111543740	111544088	SRR1025238_peak_10256	25	.	2.28899	4.50163	2.5057	144
chr10	111558700	111559151	SRR1025238_peak_10257	35	.	3.2671	5.66187	3.54383	139
chr10	111574215	111574605	SRR1025238_peak_10258	51	.	3.99856	7.44283	5.17374	254
chr10	111575390	111575752	SRR1025238_peak_10259	36	.	2.7725	5.74542	3.62138	203
chr10	111575862	111576309	SRR1025238_peak_10260	774	.	10.8174	81.408	77.4536	234
chr10	111576508	111577039	SRR1025238_peak_10261	260	.	7.65081	29.1765	26.0659	159
chr10	111580311	111580658	SRR1025238_peak_10262	87	.	4.88309	11.1942	8.70346	136
chr10	111580822	111581045	SRR1025238_peak_10263	100	.	5.356	12.6081	10.0464	77
chr10	111582268	111582564	SRR1025238_peak_10264	50	.	3.22344	7.25407	5.00422	125
chr10	111582989	111583633	SRR1025238_peak_10265	360	.	8.89871	39.3865	36.0553	197
chr10	111594188	111595010	SRR1025238_peak_10266	671	.	9.68419	70.9735	67.1492	560
chr10	111595262	111596038	SRR1025238_peak_10267	281	.	7.22051	31.2697	28.1096	603
chr10	111600732	111601140	SRR1025238_peak_10268	103	.	4.15875	12.9708	10.3933	230
chr10	111609654	111610068	SRR1025238_peak_10269	175	.	7.3307	20.4515	17.5823	302
chr10	111669738	111669958	SRR1025238_peak_10270	67	.	3.79289	9.08781	6.71418	80
chr10	111676124	111676734	SRR1025238_peak_10271	1036	.	18.9783	107.949	103.693	358
chr10	111713766	111714029	SRR1025238_peak_10272	136	.	5.81418	16.3982	13.676	115
chr10	111719621	111719944	SRR1025238_peak_10273	85	.	4.10661	11.0729	8.58823	272
chr10	111721096	111721349	SRR1025238_peak_10274	29	.	2.73774	4.97864	2.92449	125
chr10	111771069	111771421	SRR1025238_peak_10275	91	.	3.92771	11.6321	9.11894	182
chr10	111801008	111801361	SRR1025238_peak_10276	224	.	8.44141	25.5163	22.4972	174
chr10	111826259	111826471	SRR1025238_peak_10277	33	.	2.91761	5.43925	3.33426	117
chr10	111880391	111880589	SRR1025238_peak_10278	55	.	3.69489	7.80893	5.52146	119
chr10	111895249	111895936	SRR1025238_peak_10279	140	.	6.13447	16.7744	14.035	427
chr10	111919573	111919830	SRR1025238_peak_10280	73	.	4.66499	9.7248	7.31273	131
chr10	111925551	111925881	SRR1025238_peak_10281	245	.	7.14814	27.6644	24.59	168
chr10	111936445	111937143	SRR1025238_peak_10282	323	.	6.26636	35.646	32.3909	410
chr10	111938772	111939031	SRR1025238_peak_10283	157	.	6.88641	18.5133	15.7113	144
chr10	111957836	111958092	SRR1025238_peak_10284	46	.	2.96481	6.87265	4.64889	114
chr10	111972604	111972972	SRR1025238_peak_10285	115	.	3.7522	14.1426	11.5132	86
chr10	112052042	112052277	SRR1025238_peak_10286	235	.	8.66355	26.5641	23.5193	142
chr10	112105833	112106044	SRR1025238_peak_10288	73	.	3.39743	9.7976	7.37979	50
chr10	112160126	112160482	SRR1025238_peak_10289	62	.	4.16787	8.64437	6.2983	144
chr10	112163161	112163457	SRR1025238_peak_10290	321	.	8.31519	35.3557	32.1045	140
chr10	112193399	112193590	SRR1025238_peak_10291	112	.	5.7757	13.9154	11.293	58
chr10	112511736	112511924	SRR1025238_peak_10292	32	.	3.33214	5.36781	3.26936	116
chr10	112552874	112553095	SRR1025238_peak_10293	49	.	3.52694	7.15623	4.91914	58
chr10	112676052	112676282	SRR1025238_peak_10294	58	.	4.22071	8.18203	5.86415	105
chr10	112801635	112801870	SRR1025238_peak_10295	204	.	7.99713	23.4545	20.4943	108
chr10	112803616	112803868	SRR1025238_peak_10296	147	.	6.66427	17.5645	14.7955	142
chr10	112928381	112929213	SRR1025238_peak_10297	76	.	2.76024	10.0722	7.64158	382
chr10	112963792	112964104	SRR1025238_peak_10298	38	.	3.55428	6.03442	3.87449	178
chr10	112973672	112973936	SRR1025238_peak_10299	104	.	5.55356	13.0422	10.4577	121
chr10	112977360	112977562	SRR1025238_peak_10300	32	.	2.96664	5.37565	3.275	153
chr10	113106129	113106354	SRR1025238_peak_10301	73	.	4.66499	9.7248	7.31273	172
chr10	113576944	113577131	SRR1025238_peak_10302	65	.	4.44285	8.94302	6.57847	102
chr10	113672437	113672620	SRR1025238_peak_10303	38	.	3.14601	6.00816	3.86085	145
chr10	114614939	114615263	SRR1025238_peak_10304	448	.	12.8843	48.2978	44.8047	177
chr10	114816014	114816221	SRR1025238_peak_10305	157	.	6.88641	18.5133	15.7113	77
chr10	115097196	115097615	SRR1025238_peak_10307	647	.	14.5354	68.4996	64.7085	212
chr10	115184819	115185061	SRR1025238_peak_10308	63	.	3.15549	8.7051	6.35576	96
chr10	115205402	115205643	SRR1025238_peak_10309	45	.	3.77642	6.72655	4.5109	142
chr10	115241203	115241423	SRR1025238_peak_10310	21	.	2.44982	4.08116	2.14062	42
chr10	115248022	115248277	SRR1025238_peak_10311	92	.	4.24349	11.768	9.2461	113
chr10	115250369	115250850	SRR1025238_peak_10312	87	.	4.63006	11.2597	8.76606	307
chr10	115251209	115251410	SRR1025238_peak_10313	47	.	2.54973	6.98312	4.75441	138
chr10	115252307	115252797	SRR1025238_peak_10314	396	.	6.85184	43.0212	39.6214	280
chr10	115315461	115316219	SRR1025238_peak_10315	164	.	3.5961	19.3225	16.4939	262
chr10	115333369	115333552	SRR1025238_peak_10316	32	.	3.33214	5.36781	3.26936	75
chr10	115361985	115362207	SRR1025238_peak_10317	84	.	3.95368	10.8941	8.4205	143
chr10	115367372	115367614	SRR1025238_peak_10318	118	.	5.20644	14.4499	11.8054	117
chr10	115381529	115381883	SRR1025238_peak_10319	149	.	6.36144	17.7434	14.9696	227
chr10	115384538	115385203	SRR1025238_peak_10320	184	.	4.56339	21.3851	18.4893	132
chr10	115395982	115396182	SRR1025238_peak_10321	58	.	4.22071	8.18203	5.86415	67
chr10	115465800	115466137	SRR1025238_peak_10322	95	.	4.70259	12.0958	9.56179	154
chr10	115530644	115531159	SRR1025238_peak_10323	268	.	7.255	29.9311	26.801	316
chr10	115586438	115586754	SRR1025238_peak_10324	156	.	5.55824	18.4574	15.6602	148
chr10	115617509	115617736	SRR1025238_peak_10325	245	.	8.8857	27.6229	24.551	127
chr10	115778754	115778964	SRR1025238_peak_10326	76	.	4.55138	10.1133	7.68022	92
chr10	115846207	115846506	SRR1025238_peak_10327	147	.	6.66427	17.5645	14.7955	166
chr10	115886385	115886655	SRR1025238_peak_10328	43	.	3.45217	6.51393	4.327	121
chr10	116019342	116019650	SRR1025238_peak_10329	103	.	4.87792	12.8853	10.3128	126
chr10	116135415	116135612	SRR1025238_peak_10330	50	.	3.91047	7.26091	5.00926	130
chr10	116177437	116177757	SRR1025238_peak_10331	131	.	5.30873	15.8311	13.1292	144
chr10	116179664	116179847	SRR1025238_peak_10332	49	.	3.75984	7.19979	4.95435	139
chr10	116197390	116197573	SRR1025238_peak_10333	55	.	3.69489	7.80893	5.52146	35
chr10	116208018	116208329	SRR1025238_peak_10334	325	.	9.89431	35.8165	32.5573	164
chr10	116208790	116209055	SRR1025238_peak_10335	80	.	4.88713	10.5264	8.06642	130
chr10	116253938	116254397	SRR1025238_peak_10336	456	.	11.6284	49.1992	45.6912	175
chr10	116260496	116261431	SRR1025238_peak_10337	605	.	11.0153	64.2511	60.5166	701
chr10	116266929	116267412	SRR1025238_peak_10338	382	.	9.81997	41.5962	38.2226	154
chr10	116267600	116268047	SRR1025238_peak_10339	140	.	5.7916	16.7419	14.0044	271
chr10	116275396	116275691	SRR1025238_peak_10340	172	.	7.16919	20.0849	17.2296	142
chr10	116301348	116301566	SRR1025238_peak_10341	45	.	3.00354	6.80352	4.58305	145
chr10	116310580	116310965	SRR1025238_peak_10342	119	.	5.57329	14.6225	11.9736	178
chr10	116319272	116319621	SRR1025238_peak_10343	170	.	6.54095	19.9415	17.0918	125
chr10	116330543	116330746	SRR1025238_peak_10344	67	.	4.03079	9.17004	6.79002	107
chr10	116364570	116365258	SRR1025238_peak_10345	1054	.	16.2462	109.747	105.47	433
chr10	116394010	116394240	SRR1025238_peak_10346	40	.	3.54811	6.25704	4.08485	76
chr10	116394436	116394920	SRR1025238_peak_10347	147	.	6.66427	17.5645	14.7955	344
chr10	116433449	116433668	SRR1025238_peak_10348	53	.	3.84365	7.64383	5.36644	139
chr10	116440092	116440652	SRR1025238_peak_10349	370	.	9.04459	40.412	37.0605	263
chr10	116446161	116446412	SRR1025238_peak_10350	119	.	5.42195	14.6323	11.9831	126
chr10	116474207	116474415	SRR1025238_peak_10351	30	.	2.70769	5.06334	3.0035	107
chr10	116581318	116581807	SRR1025238_peak_10352	145	.	5.29141	17.2671	14.5115	320
chr10	116581856	116582086	SRR1025238_peak_10353	36	.	2.7725	5.74542	3.62138	145
chr10	116712196	116712379	SRR1025238_peak_10354	38	.	3.55428	6.03442	3.87449	52
chr10	116727963	116728344	SRR1025238_peak_10355	329	.	6.89478	36.2176	32.9496	182
chr10	116740220	116740895	SRR1025238_peak_10356	105	.	4.38388	13.1029	10.5151	542
chr10	116743731	116743925	SRR1025238_peak_10357	67	.	4.24145	9.10107	6.72713	85
chr10	116750856	116751664	SRR1025238_peak_10358	302	.	9.41871	33.4405	30.2319	168
chr10	116757757	116758027	SRR1025238_peak_10359	156	.	6.14261	18.4774	15.68	153
chr10	116761641	116761834	SRR1025238_peak_10360	55	.	3.69489	7.80893	5.52146	39
chr10	116768695	116769208	SRR1025238_peak_10361	226	.	5.03546	25.7157	22.6927	158
chr10	116771171	116771686	SRR1025238_peak_10362	144	.	5.39758	17.2109	14.4587	260
chr10	116771819	116772002	SRR1025238_peak_10363	27	.	2.85947	4.76117	2.7234	87
chr10	116772075	116772525	SRR1025238_peak_10364	51	.	3.85286	7.40221	5.14356	387
chr10	116783530	116783772	SRR1025238_peak_10365	39	.	3.29171	6.14565	3.97875	120
chr10	116784161	116784388	SRR1025238_peak_10366	54	.	2.93354	7.69845	5.41916	110
chr10	116796483	116796684	SRR1025238_peak_10367	86	.	4.56308	11.094	8.60845	75
chr10	116822549	116822782	SRR1025238_peak_10368	39	.	3.35306	6.06631	3.90425	63
chr10	116848765	116848948	SRR1025238_peak_10369	41	.	2.40071	6.32166	4.14588	113
chr10	116945346	116945549	SRR1025238_peak_10370	57	.	3.26242	8.01243	5.70853	69
chr10	116949593	116949981	SRR1025238_peak_10371	67	.	3.90348	9.11869	6.74245	222
chr10	116950193	116950389	SRR1025238_peak_10372	171	.	6.08942	20.0163	17.1627	111
chr10	116950536	116950764	SRR1025238_peak_10373	180	.	6.57403	20.9186	18.036	100
chr10	116965441	116965628	SRR1025238_peak_10374	33	.	2.87462	5.50903	3.39946	139
chr10	116996428	116996676	SRR1025238_peak_10375	91	.	3.6972	11.6137	9.10313	136
chr10	117013848	117014256	SRR1025238_peak_10376	73	.	2.98699	9.79356	7.3765	323
chr10	117023309	117024071	SRR1025238_peak_10377	763	.	10.9964	80.3201	76.3788	368
chr10	117033885	117034188	SRR1025238_peak_10378	124	.	4.63072	15.1674	12.4931	152
chr10	117040358	117040545	SRR1025238_peak_10379	67	.	4.12001	9.10618	6.73134	120
chr10	117041918	117042685	SRR1025238_peak_10380	645	.	9.05422	68.3717	64.5839	553
chr10	117044230	117044462	SRR1025238_peak_10381	68	.	3.2975	9.21643	6.83359	84
chr10	117044751	117045033	SRR1025238_peak_10382	84	.	4.17226	10.9733	8.49812	158
chr10	117045121	117045590	SRR1025238_peak_10383	1578	.	17.3822	162.7	157.879	176
chr10	117045929	117046115	SRR1025238_peak_10384	52	.	2.67005	7.50732	5.23594	122
chr10	117047372	117047601	SRR1025238_peak_10385	65	.	3.81385	8.8827	6.52655	103
chr10	117052238	117052425	SRR1025238_peak_10386	52	.	3.38074	7.47541	5.2055	143
chr10	117063055	117063309	SRR1025238_peak_10387	71	.	3.09964	9.50452	7.10896	195
chr10	117063558	117063781	SRR1025238_peak_10388	36	.	2.3393	5.79606	3.67028	51
chr10	117064222	117064416	SRR1025238_peak_10389	31	.	3.24801	5.20116	3.13366	55
chr10	117067005	117067298	SRR1025238_peak_10390	37	.	3.49574	5.9168	3.77683	142
chr10	117094888	117095161	SRR1025238_peak_10391	115	.	3.69792	14.1557	11.5254	144
chr10	117103909	117104389	SRR1025238_peak_10392	80	.	4.88713	10.5264	8.06642	312
chr10	117106294	117106558	SRR1025238_peak_10393	120	.	4.79104	14.6798	12.0288	137
chr10	117116034	117116223	SRR1025238_peak_10394	30	.	3.12441	5.15207	3.08701	72
chr10	117117684	117117982	SRR1025238_peak_10395	108	.	5.08959	13.4281	10.8309	145
chr10	117125671	117125904	SRR1025238_peak_10396	58	.	4.22071	8.18203	5.86415	84
chr10	117126807	117127074	SRR1025238_peak_10397	120	.	5.45079	14.7045	12.052	106
chr10	117136603	117136909	SRR1025238_peak_10398	65	.	4.44285	8.94302	6.57847	184
chr10	117145750	117146069	SRR1025238_peak_10399	141	.	5.71029	16.9268	14.1823	139
chr10	117146518	117146736	SRR1025238_peak_10400	51	.	3.07462	7.41674	5.15668	116
chr10	117148252	117148609	SRR1025238_peak_10401	91	.	3.52153	11.6728	9.15695	162
chr10	117148703	117148906	SRR1025238_peak_10402	81	.	4.03818	10.5902	8.12833	120
chr10	117150040	117150617	SRR1025238_peak_10403	222	.	7.33445	25.3064	22.2963	403
chr10	117150821	117151070	SRR1025238_peak_10404	77	.	4.56481	10.1439	7.71021	179
chr10	117152379	117152584	SRR1025238_peak_10405	82	.	4.80038	10.6728	8.20716	117
chr10	117162886	117163117	SRR1025238_peak_10406	61	.	3.55906	8.43749	6.10844	103
chr10	117171860	117172264	SRR1025238_peak_10407	37	.	3.27047	5.88237	3.74593	272
chr10	117174855	117175056	SRR1025238_peak_10408	74	.	4.19874	9.877	7.4544	100
chr10	117181222	117181453	SRR1025238_peak_10409	170	.	6.54095	19.9415	17.0918	144
chr10	117185425	117185787	SRR1025238_peak_10410	140	.	6.16265	16.8417	14.0999	199
chr10	117209652	117209856	SRR1025238_peak_10411	52	.	2.99773	7.55042	5.27653	50
chr10	117224253	117224885	SRR1025238_peak_10412	154	.	4.35357	18.2156	15.4247	367
chr10	117235967	117236159	SRR1025238_peak_10413	61	.	3.86284	8.48045	6.14511	98
chr10	117274725	117274918	SRR1025238_peak_10414	61	.	3.55906	8.43749	6.10844	121
chr10	117278574	117278804	SRR1025238_peak_10415	43	.	2.79788	6.50827	4.32327	138
chr10	117284998	117285342	SRR1025238_peak_10416	119	.	4.64176	14.5494	11.9015	230
chr10	117288874	117289316	SRR1025238_peak_10417	131	.	4.55825	15.8905	13.1869	288
chr10	117328035	117328678	SRR1025238_peak_10418	140	.	6.15257	16.8176	14.0762	309
chr10	117330651	117330850	SRR1025238_peak_10419	51	.	3.99856	7.44283	5.17374	61
chr10	117337071	117337275	SRR1025238_peak_10420	58	.	4.22071	8.18203	5.86415	146
chr10	117376846	117377222	SRR1025238_peak_10421	228	.	5.13888	25.8578	22.8313	213
chr10	117377413	117377710	SRR1025238_peak_10422	176	.	5.98385	20.5421	17.6696	120
chr10	117393119	117393432	SRR1025238_peak_10423	73	.	3.73919	9.71042	7.3063	198
chr10	117411492	117411682	SRR1025238_peak_10424	67	.	3.53397	9.08489	6.71258	29
chr10	117417639	117418535	SRR1025238_peak_10425	146	.	4.31387	17.4326	14.6705	99
chr10	117418771	117419159	SRR1025238_peak_10426	44	.	2.75019	6.68232	4.47696	137
chr10	117432407	117432617	SRR1025238_peak_10427	39	.	2.67739	6.10108	3.93776	172
chr10	117435369	117435701	SRR1025238_peak_10428	257	.	5.03054	28.8899	25.786	175
chr10	117452326	117452655	SRR1025238_peak_10429	140	.	6.31568	16.7753	14.0359	153
chr10	117455643	117456114	SRR1025238_peak_10430	84	.	4.76328	10.9213	8.44702	99
chr10	117462066	117462557	SRR1025238_peak_10431	338	.	6.9947	37.109	33.823	240
chr10	117494268	117494827	SRR1025238_peak_10432	97	.	4.14328	12.3386	9.78739	260
chr10	117629298	117629511	SRR1025238_peak_10433	60	.	3.18391	8.39112	6.06527	102
chr10	117663794	117664183	SRR1025238_peak_10434	39	.	3.35306	6.06631	3.90425	149
chr10	117675607	117675790	SRR1025238_peak_10435	18	.	2.49823	3.78216	1.8733	153
chr10	117675841	117676353	SRR1025238_peak_10436	47	.	2.92973	6.94572	4.71901	90
chr10	117676820	117677300	SRR1025238_peak_10437	766	.	14.3293	80.6331	76.6875	253
chr10	117693244	117693641	SRR1025238_peak_10438	30	.	2.68094	5.15119	3.08656	257
chr10	117710380	117710794	SRR1025238_peak_10439	176	.	5.48375	20.5373	17.6649	285
chr10	117728173	117728401	SRR1025238_peak_10440	56	.	3.95772	7.89803	5.60129	154
chr10	117731362	117731678	SRR1025238_peak_10441	159	.	6.23277	18.7118	15.9015	173
chr10	117732863	117733320	SRR1025238_peak_10442	94	.	4.64531	11.9475	9.41872	331
chr10	117734815	117735120	SRR1025238_peak_10443	376	.	10.034	41.0021	37.6413	173
chr10	117746121	117746828	SRR1025238_peak_10444	349	.	7.6594	38.3007	34.9908	362
chr10	117793428	117793923	SRR1025238_peak_10445	99	.	4.74632	12.5411	9.98197	163
chr10	117844889	117845648	SRR1025238_peak_10446	96	.	5.33142	12.1859	9.64506	355
chr10	117845721	117846398	SRR1025238_peak_10447	196	.	4.48048	22.5644	19.6299	523
chr10	117905572	117906547	SRR1025238_peak_10448	110	.	4.27427	13.6579	11.0472	834
chr10	117938739	117939003	SRR1025238_peak_10449	43	.	3.56195	6.52324	4.33219	170
chr10	117939162	117939429	SRR1025238_peak_10450	90	.	4.88189	11.531	9.02343	124
chr10	117940871	117941311	SRR1025238_peak_10451	73	.	4.66499	9.7248	7.31273	300
chr10	117947232	117947692	SRR1025238_peak_10452	99	.	4.38038	12.4765	9.91992	277
chr10	117982789	117982980	SRR1025238_peak_10453	45	.	3.77642	6.72655	4.5109	121
chr10	117986485	117986754	SRR1025238_peak_10454	61	.	4.08763	8.46432	6.13182	155
chr10	117987182	117987523	SRR1025238_peak_10455	62	.	4.13406	8.5687	6.227	159
chr10	117987791	117988611	SRR1025238_peak_10456	360	.	8.07786	39.3347	36.0049	431
chr10	118003496	118003859	SRR1025238_peak_10457	114	.	5.19002	14.0437	11.418	241
chr10	118049366	118049549	SRR1025238_peak_10459	14	.	2.1935	3.2973	1.4686	182
chr10	118110325	118110562	SRR1025238_peak_10462	38	.	3.12278	5.9511	3.80726	128
chr10	118121496	118121766	SRR1025238_peak_10463	48	.	3.82257	7.07763	4.84529	117
chr10	118159882	118160123	SRR1025238_peak_10464	58	.	3.71422	8.10942	5.80081	131
chr10	118173754	118174101	SRR1025238_peak_10465	32	.	2.96664	5.37565	3.275	222
chr10	118195389	118195573	SRR1025238_peak_10466	39	.	2.96557	6.12298	3.95757	45
chr10	118370452	118370824	SRR1025238_peak_10467	97	.	3.95308	12.2661	9.72063	156
chr10	118422233	118422417	SRR1025238_peak_10468	50	.	3.91047	7.26091	5.00926	44
chr10	118445580	118445781	SRR1025238_peak_10469	39	.	2.51773	6.12529	3.95935	102
chr10	118507529	118507968	SRR1025238_peak_10470	308	.	7.60732	34.0737	30.8512	230
chr10	118546055	118546251	SRR1025238_peak_10471	49	.	3.89067	7.21979	4.97255	77
chr10	118566746	118566963	SRR1025238_peak_10472	138	.	6.44213	16.6298	13.8984	103
chr10	118569482	118569839	SRR1025238_peak_10473	221	.	7.63753	25.1215	22.1149	200
chr10	118571345	118571639	SRR1025238_peak_10474	171	.	7.1329	20.0019	17.1494	127
chr10	118592649	118592989	SRR1025238_peak_10475	216	.	6.09306	24.6618	21.6657	131
chr10	118596101	118596683	SRR1025238_peak_10476	278	.	6.29523	31.0032	27.8481	343
chr10	118602999	118603330	SRR1025238_peak_10477	377	.	11.5514	41.0958	37.7327	149
chr10	118617681	118617876	SRR1025238_peak_10478	55	.	3.42217	7.81729	5.52821	109
chr10	118633559	118633820	SRR1025238_peak_10479	130	.	4.62084	15.7865	13.0861	139
chr10	118653035	118653278	SRR1025238_peak_10480	101	.	4.68417	12.7054	10.1409	114
chr10	118658624	118658829	SRR1025238_peak_10481	40	.	3.54811	6.25704	4.08485	163
chr10	118659179	118659379	SRR1025238_peak_10482	43	.	3.35899	6.52319	4.33219	19
chr10	118659514	118659790	SRR1025238_peak_10483	121	.	5.99784	14.8047	12.1443	127
chr10	118675879	118676386	SRR1025238_peak_10484	109	.	3.78564	13.506	10.9057	178
chr10	118676909	118677092	SRR1025238_peak_10485	38	.	3.30236	5.95362	3.8095	117
chr10	118683404	118683742	SRR1025238_peak_10486	97	.	4.90571	12.2707	9.72398	158
chr10	118722720	118723033	SRR1025238_peak_10487	104	.	5.0874	13.0671	10.4807	176
chr10	118723535	118723780	SRR1025238_peak_10488	96	.	5.33142	12.1859	9.64506	70
chr10	118742780	118743094	SRR1025238_peak_10489	87	.	4.89952	11.2313	8.73834	146
chr10	118747015	118747270	SRR1025238_peak_10490	64	.	3.11688	8.76653	6.41429	150
chr10	118747420	118747768	SRR1025238_peak_10491	46	.	2.96481	6.87265	4.64889	116
chr10	118761266	118761731	SRR1025238_peak_10492	131	.	5.77472	15.8993	13.1954	322
chr10	118762403	118762592	SRR1025238_peak_10493	43	.	3.56195	6.52324	4.33219	87
chr10	118764993	118765381	SRR1025238_peak_10494	144	.	6.51744	17.235	14.4816	254
chr10	118765725	118766564	SRR1025238_peak_10495	446	.	9.13958	48.1536	44.6634	316
chr10	118768448	118769056	SRR1025238_peak_10496	255	.	9.10784	28.6924	25.5928	488
chr10	118769800	118770019	SRR1025238_peak_10497	47	.	2.92973	6.94572	4.71901	137
chr10	118782023	118782562	SRR1025238_peak_10498	275	.	7.35065	30.7303	27.5839	242
chr10	118786192	118786626	SRR1025238_peak_10499	47	.	3.56158	6.99996	4.77079	111
chr10	118792256	118792685	SRR1025238_peak_10500	894	.	20.4371	93.5261	89.429	225
chr10	118794452	118794658	SRR1025238_peak_10501	26	.	3.10999	4.72825	2.69553	40
chr10	118799723	118800313	SRR1025238_peak_10502	870	.	11.0931	91.1588	87.0903	170
chr10	118804060	118804246	SRR1025238_peak_10503	28	.	2.77173	4.89778	2.84982	154
chr10	118804704	118804956	SRR1025238_peak_10504	73	.	3.93877	9.75579	7.34048	147
chr10	118806050	118806254	SRR1025238_peak_10505	76	.	4.55138	10.1133	7.68022	98
chr10	118811334	118811615	SRR1025238_peak_10506	32	.	2.96664	5.37565	3.275	189
chr10	118831307	118831497	SRR1025238_peak_10507	88	.	5.10927	11.347	8.84483	68
chr10	118839723	118840262	SRR1025238_peak_10508	91	.	4.02142	11.6616	9.14655	206
chr10	118846779	118847466	SRR1025238_peak_10509	140	.	5.38363	16.7926	14.0529	421
chr10	118858702	118858954	SRR1025238_peak_10510	111	.	4.387	13.7295	11.1166	108
chr10	118867770	118868171	SRR1025238_peak_10511	87	.	4.37189	11.2252	8.73229	255
chr10	118868572	118869200	SRR1025238_peak_10512	265	.	7.80897	29.6384	26.5168	468
chr10	118869394	118869834	SRR1025238_peak_10513	77	.	2.88116	10.2003	7.76472	373
chr10	118870019	118870592	SRR1025238_peak_10514	48	.	2.44582	7.0659	4.83407	42
chr10	118953532	118953880	SRR1025238_peak_10518	134	.	5.29941	16.1763	13.4613	179
chr10	118990640	118990896	SRR1025238_peak_10519	81	.	4.36669	10.6007	8.13732	85
chr10	118991234	118991516	SRR1025238_peak_10520	110	.	5.03849	13.651	11.0413	137
chr10	119027553	119028069	SRR1025238_peak_10521	476	.	8.49356	51.1721	47.6315	222
chr10	119029288	119029476	SRR1025238_peak_10522	41	.	3.58511	6.33396	4.15768	116
chr10	119048866	119049545	SRR1025238_peak_10523	389	.	9.68062	42.3751	38.987	313
chr10	119052802	119053011	SRR1025238_peak_10524	59	.	3.6798	8.27331	5.95187	101
chr10	119063500	119063794	SRR1025238_peak_10525	84	.	4.49802	10.9319	8.45732	121
chr10	119065498	119065850	SRR1025238_peak_10526	523	.	8.36362	56.0093	52.3935	154
chr10	119066022	119066260	SRR1025238_peak_10527	92	.	4.24349	11.768	9.2461	143
chr10	119074935	119075359	SRR1025238_peak_10528	91	.	3.52153	11.6728	9.15695	241
chr10	119078866	119079639	SRR1025238_peak_10529	745	.	12.1297	78.5038	74.5841	459
chr10	119086500	119086952	SRR1025238_peak_10530	99	.	5.14504	12.4925	9.93467	190
chr10	119098546	119098855	SRR1025238_peak_10531	97	.	4.54235	12.3156	9.76604	145
chr10	119099022	119099300	SRR1025238_peak_10532	46	.	3.23988	6.87484	4.6509	65
chr10	119100605	119100871	SRR1025238_peak_10533	56	.	3.18443	7.97563	5.67416	111
chr10	119114624	119115109	SRR1025238_peak_10534	267	.	6.82422	29.8918	26.7633	193
chr10	119134866	119135535	SRR1025238_peak_10535	487	.	10.3251	52.3145	48.7557	179
chr10	119192505	119193071	SRR1025238_peak_10536	1309	.	23.1503	135.451	130.904	255
chr10	119230566	119230753	SRR1025238_peak_10537	82	.	4.80038	10.6728	8.20716	73
chr10	119236518	119236750	SRR1025238_peak_10538	44	.	3.0945	6.67994	4.47548	140
chr10	119239852	119240142	SRR1025238_peak_10539	62	.	2.77702	8.64333	6.29746	167
chr10	119240254	119240469	SRR1025238_peak_10540	91	.	2.90873	11.6155	9.10403	139
chr10	119240641	119241188	SRR1025238_peak_10541	112	.	3.73624	13.8149	11.2002	144
chr10	119453649	119453956	SRR1025238_peak_10542	55	.	3.5912	7.79679	5.51249	232
chr10	119454199	119454568	SRR1025238_peak_10543	42	.	2.8251	6.42468	4.24359	134
chr10	119463934	119464147	SRR1025238_peak_10544	57	.	3.09765	8.09246	5.78482	43
chr10	119484544	119484802	SRR1025238_peak_10545	59	.	3.76432	8.2353	5.91456	142
chr10	119486991	119487311	SRR1025238_peak_10546	728	.	16.7469	76.7198	72.8234	161
chr10	119510108	119510328	SRR1025238_peak_10547	77	.	4.56481	10.1439	7.71021	81
chr10	119521037	119521361	SRR1025238_peak_10548	37	.	2.7452	5.8309	3.70253	162
chr10	119549739	119550070	SRR1025238_peak_10549	580	.	14.2478	61.7595	58.0616	154
chr10	119570465	119570702	SRR1025238_peak_10550	43	.	3.69322	6.55684	4.3611	155
chr10	119610588	119610815	SRR1025238_peak_10551	62	.	3.29423	8.54886	6.2078	104
chr10	119615251	119615630	SRR1025238_peak_10552	321	.	5.8043	35.3959	32.1441	182
chr10	119634444	119634640	SRR1025238_peak_10553	76	.	4.55138	10.1133	7.68022	115
chr10	119634731	119634959	SRR1025238_peak_10554	81	.	4.36669	10.6007	8.13732	76
chr10	119640576	119640812	SRR1025238_peak_10555	61	.	3.99725	8.5344	6.19428	117
chr10	119691739	119692102	SRR1025238_peak_10556	57	.	3.13899	8.03164	5.72617	237
chr10	119735766	119736134	SRR1025238_peak_10557	439	.	11.7231	47.461	43.9836	197
chr10	119803669	119803970	SRR1025238_peak_10558	61	.	3.74734	8.44908	6.11825	129
chr10	119819230	119819664	SRR1025238_peak_10559	59	.	2.9933	8.29811	5.97556	142
chr10	119824651	119824868	SRR1025238_peak_10560	78	.	4.75527	10.2432	7.8067	107
chr10	119869991	119870464	SRR1025238_peak_10561	67	.	3.34826	9.17304	6.79218	87
chr10	119885509	119885931	SRR1025238_peak_10562	101	.	4.68417	12.7054	10.1409	280
chr10	119906944	119907247	SRR1025238_peak_10563	295	.	6.49508	32.7152	29.5221	128
chr10	119932912	119933131	SRR1025238_peak_10564	49	.	3.63386	7.1671	4.92642	122
chr10	119934526	119934714	SRR1025238_peak_10565	61	.	3.99725	8.5344	6.19428	102
chr10	119975401	119975822	SRR1025238_peak_10566	130	.	6.21999	15.7097	13.0113	240
chr10	119979967	119980300	SRR1025238_peak_10567	165	.	5.05116	19.3724	16.542	154
chr10	120019934	120020220	SRR1025238_peak_10568	153	.	6.73469	18.1714	15.3822	134
chr10	120037023	120037519	SRR1025238_peak_10569	78	.	4.77946	10.2955	7.85676	328
chr10	120060556	120060860	SRR1025238_peak_10570	142	.	5.2017	16.9919	14.2448	85
chr10	120064472	120064752	SRR1025238_peak_10571	138	.	5.87087	16.5409	13.8144	134
chr10	120112560	120112970	SRR1025238_peak_10572	212	.	4.09377	24.1989	21.2185	277
chr10	120125288	120125478	SRR1025238_peak_10573	85	.	4.97141	11.0487	8.56553	112
chr10	120132920	120133125	SRR1025238_peak_10574	117	.	5.34237	14.432	11.79	79
chr10	120168197	120168447	SRR1025238_peak_10575	157	.	6.53024	18.5861	15.7812	136
chr10	120182930	120183201	SRR1025238_peak_10576	195	.	7.77498	22.4413	19.5104	159
chr10	120201955	120202421	SRR1025238_peak_10577	371	.	8.4175	40.543	37.189	283
chr10	120208606	120208997	SRR1025238_peak_10578	152	.	3.58831	18.0509	15.2658	164
chr10	120227048	120227315	SRR1025238_peak_10579	95	.	3.17932	12.1192	9.58427	134
chr10	120244254	120244732	SRR1025238_peak_10580	375	.	8.50989	40.8656	37.5062	162
chr10	120272390	120272828	SRR1025238_peak_10581	91	.	4.02142	11.6616	9.14655	269
chr10	120279403	120280015	SRR1025238_peak_10582	446	.	6.68442	48.1089	44.6196	279
chr10	120289371	120289763	SRR1025238_peak_10583	1362	.	21.8595	140.873	136.272	181
chr10	120363360	120363572	SRR1025238_peak_10584	102	.	5.4312	12.7743	10.2073	96
chr10	120366246	120366498	SRR1025238_peak_10585	51	.	3.83364	7.36056	5.10315	136
chr10	120377599	120378099	SRR1025238_peak_10586	22	.	2.29826	4.16972	2.20273	28
chr10	120384022	120384324	SRR1025238_peak_10587	204	.	6.67735	23.4568	20.4965	127
chr10	120384925	120385359	SRR1025238_peak_10588	57	.	3.09765	8.09246	5.78482	108
chr10	120394139	120394422	SRR1025238_peak_10589	88	.	4.53464	11.3405	8.84336	151
chr10	120399812	120399995	SRR1025238_peak_10590	51	.	3.99856	7.44283	5.17374	82
chr10	120401786	120401981	SRR1025238_peak_10591	44	.	3.71422	6.59983	4.40035	64
chr10	120407268	120407582	SRR1025238_peak_10592	61	.	3.48132	8.4514	6.11898	171
chr10	120411020	120411264	SRR1025238_peak_10593	131	.	5.6161	15.8932	13.1895	143
chr10	120417531	120417941	SRR1025238_peak_10594	644	.	11.7335	68.2027	64.4163	184
chr10	120424042	120424575	SRR1025238_peak_10595	141	.	4.39856	16.8644	14.1218	173
chr10	120431576	120431823	SRR1025238_peak_10596	61	.	3.64701	8.43587	6.10799	97
chr10	120432775	120433152	SRR1025238_peak_10597	22	.	2.43722	4.18403	2.21541	97
chr10	120433267	120433495	SRR1025238_peak_10598	108	.	5.40288	13.4587	10.8611	107
chr10	120460923	120461285	SRR1025238_peak_10599	121	.	5.99784	14.8047	12.1443	100
chr10	120474239	120474787	SRR1025238_peak_10600	128	.	5.63248	15.5445	12.8555	283
chr10	120475061	120475417	SRR1025238_peak_10601	51	.	3.73136	7.39017	5.13178	83
chr10	120475917	120476191	SRR1025238_peak_10602	57	.	2.83245	8.02527	5.72078	147
chr10	120476875	120477425	SRR1025238_peak_10603	130	.	4.42609	15.7272	13.0285	418
chr10	120477598	120477888	SRR1025238_peak_10604	109	.	4.08069	13.5612	10.957	89
chr10	120478419	120478747	SRR1025238_peak_10605	85	.	3.81219	10.9811	8.50434	191
chr10	120552543	120552734	SRR1025238_peak_10606	47	.	2.8978	7.02221	4.79185	152
chr10	120552964	120553533	SRR1025238_peak_10607	76	.	3.18121	10.0483	7.61816	158
chr10	120558062	120558331	SRR1025238_peak_10608	41	.	2.855	6.34386	4.16642	150
chr10	120582537	120583018	SRR1025238_peak_10609	105	.	4.49206	13.1226	10.5343	104
chr10	120594024	120594341	SRR1025238_peak_10610	88	.	5.10927	11.347	8.84483	169
chr10	120640550	120641061	SRR1025238_peak_10611	328	.	8.74379	36.1213	32.8554	235
chr10	120646789	120646972	SRR1025238_peak_10612	55	.	3.50113	7.80056	5.51484	90
chr10	120647138	120647381	SRR1025238_peak_10613	185	.	6.28632	21.4354	18.5371	137
chr10	120674641	120675156	SRR1025238_peak_10614	262	.	8.70699	29.4	26.285	213
chr10	120675272	120675763	SRR1025238_peak_10615	101	.	4.81122	12.7115	10.1467	344
chr10	120676183	120676471	SRR1025238_peak_10616	362	.	8.62387	39.6091	36.2738	130
chr10	120686199	120686502	SRR1025238_peak_10617	61	.	3.35011	8.50851	6.1709	77
chr10	120690503	120690687	SRR1025238_peak_10618	21	.	2.7254	4.12879	2.16488	64
chr10	120694119	120694434	SRR1025238_peak_10619	96	.	4.87976	12.2069	9.6657	176
chr10	120694655	120694912	SRR1025238_peak_10620	79	.	4.54046	10.4043	7.95644	124
chr10	120696531	120696809	SRR1025238_peak_10621	123	.	5.89464	14.9798	12.313	144
chr10	120697226	120697466	SRR1025238_peak_10622	123	.	5.58844	15.046	12.3754	128
chr10	120697527	120697978	SRR1025238_peak_10623	148	.	4.59652	17.6486	14.8768	314
chr10	120701902	120702124	SRR1025238_peak_10624	36	.	2.43157	5.78754	3.66203	95
chr10	120706746	120707132	SRR1025238_peak_10625	96	.	4.87976	12.2069	9.6657	299
chr10	120707862	120708263	SRR1025238_peak_10626	216	.	6.09306	24.6618	21.6657	160
chr10	120717172	120717606	SRR1025238_peak_10627	33	.	2.45573	5.47103	3.36424	87
chr10	120735950	120736281	SRR1025238_peak_10628	169	.	6.86019	19.8292	16.983	161
chr10	120745111	120745537	SRR1025238_peak_10629	272	.	6.70021	30.3626	27.2246	220
chr10	120751310	120751622	SRR1025238_peak_10630	165	.	5.05116	19.3724	16.542	172
chr10	120751910	120752373	SRR1025238_peak_10631	489	.	10.7839	52.5584	48.9956	276
chr10	120760549	120761070	SRR1025238_peak_10632	1974	.	27.1338	202.655	197.44	250
chr10	120763856	120764718	SRR1025238_peak_10633	360	.	6.77894	39.4203	36.088	151
chr10	120766432	120766654	SRR1025238_peak_10634	113	.	4.9064	13.992	11.3672	153
chr10	120774279	120774462	SRR1025238_peak_10635	31	.	3.25872	5.22246	3.15185	112
chr10	120775393	120775666	SRR1025238_peak_10636	229	.	8.42979	26.0236	22.9936	145
chr10	120794359	120794614	SRR1025238_peak_10637	71	.	4.56221	9.50612	7.1093	141
chr10	120797338	120797560	SRR1025238_peak_10638	26	.	3.10999	4.72825	2.69553	148
chr10	120801274	120801538	SRR1025238_peak_10639	91	.	4.94715	11.6824	9.16532	128
chr10	120801781	120802217	SRR1025238_peak_10640	91	.	3.92771	11.6321	9.11894	250
chr10	120811850	120812048	SRR1025238_peak_10641	29	.	2.73774	4.97864	2.92449	172
chr10	120812114	120812388	SRR1025238_peak_10642	62	.	3.29423	8.54886	6.2078	80
chr10	120821952	120822376	SRR1025238_peak_10643	75	.	4.36063	9.97732	7.54975	128
chr10	120826389	120826639	SRR1025238_peak_10644	62	.	4.15561	8.61697	6.2717	165
chr10	120827112	120827597	SRR1025238_peak_10645	76	.	4.67203	10.0625	7.63199	376
chr10	120872364	120872687	SRR1025238_peak_10646	145	.	4.02729	17.3	14.543	206
chr10	120874258	120874537	SRR1025238_peak_10647	142	.	5.2017	16.9919	14.2448	131
chr10	120875648	120877425	SRR1025238_peak_10648	170	.	4.26138	19.9013	17.0531	741
chr10	120895222	120895830	SRR1025238_peak_10649	77	.	4.33739	10.2235	7.78767	193
chr10	120897214	120897417	SRR1025238_peak_10650	76	.	2.91978	10.0328	7.60348	125
chr10	120898358	120898665	SRR1025238_peak_10651	40	.	2.65852	6.19471	4.02519	182
chr10	120898815	120899451	SRR1025238_peak_10652	189	.	4.81427	21.8894	18.977	171
chr10	120899602	120899861	SRR1025238_peak_10653	56	.	3.23139	7.91514	5.61783	114
chr10	120908998	120909548	SRR1025238_peak_10654	550	.	14.1924	58.659	55.004	337
chr10	120916264	120916599	SRR1025238_peak_10655	111	.	4.387	13.7295	11.1166	152
chr10	120977951	120978285	SRR1025238_peak_10657	37	.	2.63082	5.94182	3.79991	168
chr10	120978822	120979787	SRR1025238_peak_10658	205	.	5.77605	23.5365	20.5739	407
chr10	121016732	121017201	SRR1025238_peak_10659	303	.	7.31167	33.5334	30.3228	178
chr10	121033174	121033725	SRR1025238_peak_10660	649	.	9.71734	68.7442	64.9488	274
chr10	121033881	121034087	SRR1025238_peak_10661	56	.	2.56513	7.93846	5.63919	137
chr10	121054908	121055244	SRR1025238_peak_10662	28	.	2.83141	4.87123	2.82573	305
chr10	121055435	121055917	SRR1025238_peak_10663	228	.	5.13888	25.8578	22.8313	217
chr10	121147362	121147701	SRR1025238_peak_10664	309	.	10.2185	34.1914	30.9648	160
chr10	121153643	121154272	SRR1025238_peak_10665	377	.	8.28656	41.1527	37.7882	158
chr10	121224754	121224966	SRR1025238_peak_10666	63	.	4.34496	8.73661	6.38547	94
chr10	121246954	121247473	SRR1025238_peak_10667	163	.	3.95792	19.1679	16.3437	206
chr10	121249994	121250399	SRR1025238_peak_10668	150	.	4.83154	17.8701	15.0913	197
chr10	121252888	121253073	SRR1025238_peak_10669	49	.	3.52694	7.15623	4.91914	125
chr10	121256522	121256745	SRR1025238_peak_10670	103	.	4.15875	12.9708	10.3933	112
chr10	121290763	121291059	SRR1025238_peak_10671	49	.	3.52694	7.15623	4.91914	144
chr10	121297328	121297657	SRR1025238_peak_10672	120	.	5.45079	14.7045	12.052	145
chr10	121349128	121349478	SRR1025238_peak_10673	30	.	2.48615	5.15927	3.09337	175
chr10	121350346	121350725	SRR1025238_peak_10674	42	.	2.8251	6.42468	4.24359	72
chr10	121351164	121351372	SRR1025238_peak_10675	47	.	2.8978	7.02221	4.79185	129
chr10	121364757	121364945	SRR1025238_peak_10676	44	.	2.58354	6.68108	4.4763	90
chr10	121365760	121366135	SRR1025238_peak_10677	77	.	3.82614	10.2341	7.79813	147
chr10	121382238	121382528	SRR1025238_peak_10678	62	.	3.69311	8.56035	6.21889	175
chr10	121386267	121386487	SRR1025238_peak_10679	80	.	4.21575	10.5073	8.053	135
chr10	121426673	121426856	SRR1025238_peak_10680	54	.	3.39546	7.74251	5.46174	108
chr10	121427735	121428058	SRR1025238_peak_10681	20	.	2.20015	3.97901	2.05332	172
chr10	121429163	121429357	SRR1025238_peak_10682	55	.	3.29025	7.88117	5.58627	151
chr10	121432265	121432651	SRR1025238_peak_10683	289	.	6.93125	32.1456	28.9648	171
chr10	121434080	121434361	SRR1025238_peak_10684	36	.	2.95815	5.72823	3.60586	51
chr10	121435607	121435912	SRR1025238_peak_10685	126	.	4.7707	15.2904	12.612	146
chr10	121436792	121436986	SRR1025238_peak_10686	70	.	3.9367	9.47762	7.08302	82
chr10	121438087	121438321	SRR1025238_peak_10687	70	.	4.15795	9.48512	7.09047	89
chr10	121439209	121439705	SRR1025238_peak_10688	85	.	3.59727	10.9966	8.51789	332
chr10	121440898	121441116	SRR1025238_peak_10689	81	.	4.36669	10.6007	8.13732	117
chr10	121453107	121453382	SRR1025238_peak_10690	82	.	4.67908	10.7274	8.25922	135
chr10	121471784	121472148	SRR1025238_peak_10691	54	.	3.75067	7.68914	5.4107	135
chr10	121472412	121472677	SRR1025238_peak_10692	80	.	4.21575	10.5073	8.053	151
chr10	121475702	121476320	SRR1025238_peak_10693	63	.	3.15549	8.7051	6.35576	294
chr10	121476520	121477055	SRR1025238_peak_10694	139	.	5.46487	16.6445	13.912	135
chr10	121477612	121477800	SRR1025238_peak_10695	20	.	2.30596	3.94933	2.0268	23
chr10	121509942	121510317	SRR1025238_peak_10696	329	.	6.89478	36.2176	32.9496	199
chr10	121510383	121510655	SRR1025238_peak_10697	213	.	4.97574	24.3661	21.3811	119
chr10	121516301	121516530	SRR1025238_peak_10698	52	.	2.99773	7.55042	5.27653	60
chr10	121547217	121547507	SRR1025238_peak_10699	143	.	6.25488	17.0607	14.3121	124
chr10	121586129	121586350	SRR1025238_peak_10701	57	.	3.91191	8.06402	5.7577	138
chr10	121586749	121587062	SRR1025238_peak_10702	152	.	4.31871	18.0611	15.2755	134
chr10	121625881	121626406	SRR1025238_peak_10703	63	.	2.86541	8.69525	6.34669	464
chr10	121674064	121674371	SRR1025238_peak_10704	73	.	3.83283	9.72533	7.31273	170
chr10	121689707	121689890	SRR1025238_peak_10705	56	.	3.18443	7.97563	5.67416	69
chr10	121739417	121739913	SRR1025238_peak_10706	157	.	3.94339	18.5397	15.7371	166
chr10	121770894	121771257	SRR1025238_peak_10708	37	.	3.37399	5.89061	3.75382	34
chr10	121806016	121806500	SRR1025238_peak_10709	274	.	8.53957	30.6078	27.4636	324
chr10	121831068	121831313	SRR1025238_peak_10710	82	.	4.18727	10.7234	8.25661	131
chr10	121836997	121837191	SRR1025238_peak_10711	61	.	3.74734	8.44908	6.11825	117
chr10	121855915	121856098	SRR1025238_peak_10712	51	.	3.99856	7.44283	5.17374	89
chr10	121877939	121878151	SRR1025238_peak_10713	56	.	3.85276	7.92735	5.62827	117
chr10	121897333	121897518	SRR1025238_peak_10714	45	.	3.77642	6.72655	4.5109	43
chr10	121926028	121926259	SRR1025238_peak_10715	52	.	3.89847	7.50066	5.22931	104
chr10	121927867	121928327	SRR1025238_peak_10716	67	.	4.03079	9.17004	6.79002	328
chr10	121962139	121962345	SRR1025238_peak_10717	112	.	5.7757	13.9154	11.293	97
chr10	121968490	121968682	SRR1025238_peak_10718	44	.	3.30331	6.60782	4.40811	138
chr10	121971537	121972021	SRR1025238_peak_10719	166	.	6.21413	19.516	16.6775	361
chr10	121982769	121982952	SRR1025238_peak_10720	39	.	3.4881	6.13162	3.9653	155
chr10	121992207	121992478	SRR1025238_peak_10721	58	.	4.22071	8.18203	5.86415	94
chr10	122005614	122005872	SRR1025238_peak_10722	125	.	5.37439	15.2624	12.5856	171
chr10	122008741	122009157	SRR1025238_peak_10723	409	.	9.93839	44.3513	40.929	214
chr10	122025056	122026188	SRR1025238_peak_10724	2158	.	20.6009	221.253	215.834	218
chr10	122047170	122047544	SRR1025238_peak_10725	350	.	7.95547	38.3699	35.059	199
chr10	122047701	122047963	SRR1025238_peak_10726	137	.	4.73636	16.5176	13.7916	126
chr10	122051857	122052113	SRR1025238_peak_10727	142	.	4.60386	17.0273	14.2792	134
chr10	122071587	122071878	SRR1025238_peak_10728	91	.	4.94715	11.6824	9.16532	165
chr10	122096622	122096812	SRR1025238_peak_10729	67	.	3.61026	9.07346	6.70244	132
chr10	122096866	122097143	SRR1025238_peak_10730	82	.	3.24852	10.757	8.28792	162
chr10	122102676	122102864	SRR1025238_peak_10731	19	.	2.47997	3.87985	1.96222	147
chr10	122120599	122121243	SRR1025238_peak_10732	1433	.	19.9853	147.996	143.323	281
chr10	122191820	122192121	SRR1025238_peak_10733	49	.	3.43506	7.16252	4.92384	83
chr10	122277105	122277288	SRR1025238_peak_10734	45	.	3.77642	6.72655	4.5109	88
chr10	122277944	122278167	SRR1025238_peak_10735	88	.	5.10927	11.347	8.84483	107
chr10	122333380	122333671	SRR1025238_peak_10736	118	.	5.8657	14.5122	11.8657	152
chr10	122342364	122342720	SRR1025238_peak_10737	285	.	7.06795	31.6978	28.5285	174
chr10	122511113	122511324	SRR1025238_peak_10738	82	.	4.80038	10.6728	8.20716	87
chr10	122553188	122553471	SRR1025238_peak_10739	185	.	7.1239	21.3992	18.5016	152
chr10	122553912	122554177	SRR1025238_peak_10740	43	.	3.56195	6.52324	4.33219	99
chr10	122567835	122568034	SRR1025238_peak_10741	65	.	4.44285	8.94302	6.57847	99
chr10	122575488	122575703	SRR1025238_peak_10742	102	.	5.4312	12.7743	10.2073	113
chr10	122602399	122602714	SRR1025238_peak_10743	251	.	7.69231	28.2874	25.1989	173
chr10	122614818	122615075	SRR1025238_peak_10744	87	.	4.37189	11.2252	8.73229	136
chr10	122678507	122678950	SRR1025238_peak_10745	87	.	3.30452	11.2173	8.72564	212
chr10	122679139	122679961	SRR1025238_peak_10746	179	.	5.67326	20.7827	17.9043	590
chr10	122752556	122752898	SRR1025238_peak_10747	100	.	4.5223	12.5775	10.0163	172
chr10	122764861	122765099	SRR1025238_peak_10748	44	.	3.1484	6.62732	4.4259	137
chr10	122765623	122765854	SRR1025238_peak_10749	89	.	4.72402	11.4899	8.98322	81
chr10	122766095	122766331	SRR1025238_peak_10750	67	.	4.03079	9.17004	6.79002	123
chr10	122768659	122769038	SRR1025238_peak_10751	95	.	5.28165	12.078	9.54529	172
chr10	122792064	122792519	SRR1025238_peak_10752	75	.	3.25741	9.93442	7.50898	242
chr10	122792650	122792960	SRR1025238_peak_10753	93	.	5.04426	11.9058	9.37891	137
chr10	122794563	122794799	SRR1025238_peak_10754	61	.	3.74734	8.44908	6.11825	92
chr10	122807142	122807496	SRR1025238_peak_10755	67	.	4.03079	9.17004	6.79002	234
chr10	122828139	122828552	SRR1025238_peak_10756	102	.	4.87054	12.8661	10.2962	244
chr10	122845594	122845897	SRR1025238_peak_10757	115	.	4.18533	14.2338	11.5982	159
chr10	122848112	122848418	SRR1025238_peak_10758	35	.	3.35672	5.63435	3.5172	211
chr10	122854547	122855715	SRR1025238_peak_10759	1184	.	15.3811	122.875	118.457	742
chr10	122859232	122859726	SRR1025238_peak_10760	130	.	4.62084	15.7865	13.0861	326
chr10	122860167	122860454	SRR1025238_peak_10761	249	.	6.54315	27.9843	24.9033	113
chr10	122870219	122870680	SRR1025238_peak_10762	663	.	12.6778	70.1171	66.3045	170
chr10	122885942	122886149	SRR1025238_peak_10763	105	.	4.61481	13.1643	10.5748	128
chr10	122890630	122890922	SRR1025238_peak_10764	120	.	5.04697	14.7352	12.0823	151
chr10	122894522	122894910	SRR1025238_peak_10765	97	.	3.95308	12.2661	9.72063	212
chr10	122929960	122930153	SRR1025238_peak_10766	47	.	3.796	7.02186	4.79185	106
chr10	122931171	122931400	SRR1025238_peak_10767	73	.	3.83283	9.72533	7.31273	121
chr10	122932996	122933419	SRR1025238_peak_10768	94	.	4.80814	12.0299	9.49819	316
chr10	122961116	122961330	SRR1025238_peak_10769	39	.	2.67739	6.10108	3.93776	81
chr10	122983009	122983552	SRR1025238_peak_10770	67	.	3.61026	9.07346	6.70244	240
chr10	122985266	122985858	SRR1025238_peak_10771	177	.	4.99621	20.5806	17.7067	349
chr10	122986063	122986663	SRR1025238_peak_10772	237	.	6.57582	26.7512	23.7006	418
chr10	122987487	122987883	SRR1025238_peak_10773	38	.	2.26565	5.94453	3.80247	275
chr10	122990724	122991016	SRR1025238_peak_10774	43	.	2.59641	6.58184	4.38438	169
chr10	122991781	122991987	SRR1025238_peak_10775	36	.	2.55311	5.82105	3.69364	75
chr10	122992193	122992529	SRR1025238_peak_10776	182	.	6.8295	21.1317	18.2426	100
chr10	122999463	122999727	SRR1025238_peak_10777	80	.	4.88713	10.5264	8.06642	163
chr10	123040004	123040330	SRR1025238_peak_10778	378	.	9.68927	41.2145	37.8486	170
chr10	123051433	123051638	SRR1025238_peak_10779	43	.	3.27892	6.54702	4.35323	111
chr10	123055339	123055873	SRR1025238_peak_10780	157	.	5.47547	18.5896	15.7837	121
chr10	123061155	123061417	SRR1025238_peak_10781	49	.	3.3568	7.18661	4.94326	102
chr10	123072089	123072290	SRR1025238_peak_10782	117	.	4.38979	14.3564	11.7158	130
chr10	123076215	123076901	SRR1025238_peak_10783	101	.	4.68417	12.7054	10.1409	273
chr10	123091812	123092078	SRR1025238_peak_10784	79	.	3.86813	10.3618	7.91754	124
chr10	123148197	123148401	SRR1025238_peak_10785	39	.	2.96557	6.12298	3.95757	163
chr10	123195977	123196368	SRR1025238_peak_10786	242	.	7.52864	27.3226	24.2591	166
chr10	123196754	123196968	SRR1025238_peak_10787	38	.	2.69796	6.00906	3.86108	102
chr10	123197083	123197281	SRR1025238_peak_10788	96	.	3.93034	12.1869	9.64604	125
chr10	123197423	123197649	SRR1025238_peak_10789	107	.	4.37192	13.3727	10.7766	85
chr10	123264491	123264712	SRR1025238_peak_10790	56	.	3.18443	7.97563	5.67416	129
chr10	123268161	123268346	SRR1025238_peak_10791	43	.	3.67452	6.51849	4.3312	110
chr10	123317028	123317298	SRR1025238_peak_10792	88	.	5.10927	11.347	8.84483	115
chr10	123368292	123368538	SRR1025238_peak_10793	147	.	6.66427	17.5645	14.7955	119
chr10	123800103	123800322	SRR1025238_peak_10794	73	.	4.66499	9.7248	7.31273	94
chr10	123818621	123818805	SRR1025238_peak_10795	78	.	4.77946	10.2955	7.85676	105
chr10	124082862	124083133	SRR1025238_peak_10796	195	.	7.77498	22.4413	19.5104	149
chr10	124083371	124083667	SRR1025238_peak_10797	69	.	4.3535	9.35569	6.96525	116
chr10	124090641	124090969	SRR1025238_peak_10798	63	.	4.34496	8.73661	6.38547	113
chr10	124135352	124135676	SRR1025238_peak_10799	45	.	3.77642	6.72655	4.5109	56
chr10	124219710	124219908	SRR1025238_peak_10800	80	.	4.88713	10.5264	8.06642	87
chr10	124222110	124222340	SRR1025238_peak_10801	121	.	5.99784	14.8047	12.1443	94
chr10	124288628	124288811	SRR1025238_peak_10802	25	.	3.04147	4.59503	2.59056	99
chr10	124349401	124349588	SRR1025238_peak_10803	78	.	4.77946	10.2955	7.85676	70
chr10	124937450	124937887	SRR1025238_peak_10805	58	.	4.22071	8.18203	5.86415	124
chr10	125161187	125161434	SRR1025238_peak_10806	166	.	7.10856	19.4758	16.6401	115
chr10	125179001	125179217	SRR1025238_peak_10807	65	.	4.44285	8.94302	6.57847	101
chr10	125264988	125265236	SRR1025238_peak_10808	104	.	4.26514	13.0281	10.4481	162
chr10	125265946	125266336	SRR1025238_peak_10809	410	.	10.4129	44.5258	41.0996	157
chr10	125266425	125266662	SRR1025238_peak_10810	91	.	4.96175	11.7162	9.19653	142
chr10	125321484	125321798	SRR1025238_peak_10811	276	.	6.94608	30.791	27.6437	155
chr10	125333891	125334171	SRR1025238_peak_10812	43	.	3.35899	6.52319	4.33219	79
chr10	125334563	125334817	SRR1025238_peak_10813	80	.	4.88713	10.5264	8.06642	123
chr10	125342176	125342613	SRR1025238_peak_10814	281	.	7.22051	31.2697	28.1096	271
chr10	125370079	125370506	SRR1025238_peak_10815	185	.	7.55284	21.4401	18.539	179
chr10	125388935	125389908	SRR1025238_peak_10816	575	.	9.49281	61.1955	57.5031	804
chr10	125635927	125636122	SRR1025238_peak_10817	31	.	2.14946	5.17865	3.11208	131
chr10	125725390	125725599	SRR1025238_peak_10818	75	.	4.03772	10.0274	7.59839	113
chr10	125743230	125743509	SRR1025238_peak_10819	147	.	6.66427	17.5645	14.7955	169
chr10	125764477	125764761	SRR1025238_peak_10820	100	.	4.5223	12.5775	10.0163	105
chr10	125784935	125785186	SRR1025238_peak_10821	80	.	4.88713	10.5264	8.06642	106
chr10	125785561	125785955	SRR1025238_peak_10822	50	.	3.22344	7.25407	5.00422	76
chr10	125786820	125787247	SRR1025238_peak_10823	73	.	4.66499	9.7248	7.31273	80
chr10	125845103	125845286	SRR1025238_peak_10824	55	.	3.69489	7.80893	5.52146	137
chr10	125851835	125852018	SRR1025238_peak_10825	56	.	4.12771	7.98787	5.68452	47
chr10	125937201	125937457	SRR1025238_peak_10826	112	.	5.7757	13.9154	11.293	121
chr10	125961470	125962174	SRR1025238_peak_10827	971	.	19.0778	101.345	97.1605	511
chr10	125965899	125966313	SRR1025238_peak_10828	166	.	5.27874	19.4549	16.6226	131
chr10	125994873	125995089	SRR1025238_peak_10829	73	.	4.66499	9.7248	7.31273	101
chr10	126077728	126077998	SRR1025238_peak_10830	104	.	5.55356	13.0422	10.4577	120
chr10	126078742	126079100	SRR1025238_peak_10831	153	.	6.73469	18.1714	15.3822	132
chr10	126249179	126249420	SRR1025238_peak_10832	73	.	4.66499	9.7248	7.31273	141
chr10	126330685	126330934	SRR1025238_peak_10834	71	.	3.06849	9.57291	7.17437	118
chr10	126345309	126345495	SRR1025238_peak_10835	45	.	3.77642	6.72655	4.5109	36
chr10	126391788	126392477	SRR1025238_peak_10836	267	.	6.82422	29.8918	26.7633	164
chr10	126491268	126491451	SRR1025238_peak_10837	80	.	4.88713	10.5264	8.06642	80
chr10	126627277	126627557	SRR1025238_peak_10838	38	.	3.55428	6.03442	3.87449	100
chr10	126628101	126628317	SRR1025238_peak_10839	80	.	4.88713	10.5264	8.06642	81
chr10	126680949	126681368	SRR1025238_peak_10840	139	.	3.74288	16.6775	13.9421	248
chr10	126792333	126792631	SRR1025238_peak_10841	89	.	4.72402	11.4899	8.98322	178
chr10	126869714	126869975	SRR1025238_peak_10842	101	.	5.40371	12.7137	10.1488	103
chr10	126901161	126901440	SRR1025238_peak_10843	43	.	2.61023	6.48347	4.30012	176
chr10	126905488	126906031	SRR1025238_peak_10844	133	.	4.13779	16.0871	13.3762	339
chr10	126919075	126919523	SRR1025238_peak_10845	256	.	6.17336	28.7842	25.6822	266
chr10	126928454	126929003	SRR1025238_peak_10846	124	.	4.10238	15.0752	12.4031	176
chr10	126930859	126931153	SRR1025238_peak_10847	50	.	3.11906	7.35668	5.09962	214
chr10	126940924	126941363	SRR1025238_peak_10848	534	.	9.09311	57.1289	53.4957	247
chr10	126941710	126941995	SRR1025238_peak_10849	99	.	4.40537	12.5508	9.99122	149
chr10	126950582	126950914	SRR1025238_peak_10850	565	.	12.1788	60.2152	56.5369	173
chr10	126951092	126951583	SRR1025238_peak_10851	99	.	4.38038	12.4765	9.91992	124
chr10	126954770	126955044	SRR1025238_peak_10852	137	.	4.73636	16.5176	13.7916	99
chr10	126970796	126971172	SRR1025238_peak_10853	20	.	2.46396	3.97966	2.05332	293
chr10	126971840	126972119	SRR1025238_peak_10854	23	.	1.98737	4.34007	2.35825	232
chr10	126972173	126972362	SRR1025238_peak_10855	43	.	2.61023	6.48347	4.30012	104
chr10	126972909	126973149	SRR1025238_peak_10856	42	.	2.8251	6.42468	4.24359	131
chr10	126978263	126978478	SRR1025238_peak_10857	35	.	2.43905	5.68162	3.56176	112
chr10	126978645	126979085	SRR1025238_peak_10858	1009	.	15.2326	105.167	100.941	180
chr10	126979295	126979510	SRR1025238_peak_10859	34	.	2.9617	5.55045	3.43896	160
chr10	126979919	126980197	SRR1025238_peak_10860	143	.	5.36778	17.1228	14.3737	144
chr10	126980458	126981186	SRR1025238_peak_10861	96	.	3.15209	12.1849	9.64506	497
chr10	126983750	126984052	SRR1025238_peak_10862	103	.	3.89705	12.8819	10.3101	165
chr10	126984306	126984531	SRR1025238_peak_10863	65	.	3.47917	8.9147	6.55715	101
chr10	126988788	126989039	SRR1025238_peak_10864	208	.	5.54556	23.859	20.8874	133
chr10	126990334	126990709	SRR1025238_peak_10865	133	.	3.76929	16.037	13.3294	202
chr10	127030634	127031022	SRR1025238_peak_10866	170	.	4.26138	19.9013	17.0531	162
chr10	127041726	127042223	SRR1025238_peak_10867	407	.	6.16398	44.1235	40.7035	317
chr10	127054702	127054976	SRR1025238_peak_10868	95	.	4.70259	12.0958	9.56179	144
chr10	127058155	127058425	SRR1025238_peak_10869	97	.	3.95308	12.2661	9.72063	146
chr10	127063518	127064262	SRR1025238_peak_10870	170	.	4.2076	19.9253	17.0767	167
chr10	127065763	127066099	SRR1025238_peak_10871	127	.	4.83061	15.4804	12.7942	153
chr10	127070066	127070422	SRR1025238_peak_10872	109	.	3.78564	13.506	10.9057	134
chr10	127094785	127095022	SRR1025238_peak_10873	41	.	3.19961	6.34789	4.1704	99
chr10	127165006	127165239	SRR1025238_peak_10874	122	.	4.28996	14.9169	12.2511	77
chr10	127166322	127166569	SRR1025238_peak_10875	79	.	3.77769	10.3462	7.90424	138
chr10	127167956	127168140	SRR1025238_peak_10876	55	.	3.29025	7.88117	5.58627	64
chr10	127170959	127171179	SRR1025238_peak_10877	97	.	3.55658	12.2982	9.74913	93
chr10	127177712	127178091	SRR1025238_peak_10878	47	.	2.6918	6.95669	4.72946	173
chr10	127188617	127188800	SRR1025238_peak_10879	53	.	3.60552	7.58908	5.31429	79
chr10	127189143	127189342	SRR1025238_peak_10880	28	.	2.83141	4.87123	2.82573	92
chr10	127191628	127191918	SRR1025238_peak_10881	107	.	4.91662	13.3301	10.7348	100
chr10	127194561	127194771	SRR1025238_peak_10882	112	.	4.97303	13.828	11.2119	67
chr10	127196371	127196684	SRR1025238_peak_10883	25	.	2.13626	4.49931	2.50417	268
chr10	127228978	127229227	SRR1025238_peak_10884	126	.	4.76903	15.2851	12.6077	74
chr10	127256147	127256355	SRR1025238_peak_10885	126	.	6.06296	15.3601	12.6806	105
chr10	127266100	127266626	SRR1025238_peak_10886	377	.	6.01534	41.1187	37.7553	317
chr10	127289179	127289662	SRR1025238_peak_10887	416	.	8.05675	45.0383	41.6016	169
chr10	127289760	127290114	SRR1025238_peak_10888	141	.	4.18285	16.8646	14.122	171
chr10	127290484	127291292	SRR1025238_peak_10889	648	.	7.72396	68.6525	64.8595	374
chr10	127291920	127292376	SRR1025238_peak_10890	284	.	7.18657	31.6359	28.4685	225
chr10	127311462	127311716	SRR1025238_peak_10891	50	.	2.52167	7.29028	5.03725	106
chr10	127312240	127312639	SRR1025238_peak_10892	137	.	4.73636	16.5176	13.7916	153
chr10	127338866	127339304	SRR1025238_peak_10893	149	.	4.70849	17.7503	14.9759	114
chr10	127378110	127378344	SRR1025238_peak_10894	33	.	2.87462	5.50903	3.39946	180
chr10	127380330	127380676	SRR1025238_peak_10895	49	.	2.645	7.24262	4.99449	72
chr10	127381046	127381347	SRR1025238_peak_10896	85	.	3.81219	10.9811	8.50434	164
chr10	127409657	127409878	SRR1025238_peak_10897	27	.	2.8105	4.82163	2.77945	70
chr10	127419982	127420165	SRR1025238_peak_10898	73	.	4.66499	9.7248	7.31273	148
chr10	127437029	127437238	SRR1025238_peak_10899	69	.	4.3535	9.35569	6.96525	76
chr10	127440978	127441161	SRR1025238_peak_10900	27	.	2.8105	4.82163	2.77945	122
chr10	127455886	127456183	SRR1025238_peak_10901	65	.	4.44285	8.94302	6.57847	153
chr10	127512864	127513265	SRR1025238_peak_10902	753	.	8.29194	79.3042	75.3758	178
chr10	127535831	127536014	SRR1025238_peak_10903	27	.	2.77387	4.73439	2.70155	168
chr10	127546562	127546824	SRR1025238_peak_10904	63	.	3.55565	8.66905	6.32168	126
chr10	127596480	127596670	SRR1025238_peak_10905	37	.	2.72046	5.9189	3.77818	105
chr10	127615035	127615223	SRR1025238_peak_10906	43	.	3.28627	6.56536	4.36946	132
chr10	127620636	127620875	SRR1025238_peak_10907	88	.	4.53464	11.3405	8.84336	148
chr10	127621453	127621731	SRR1025238_peak_10908	70	.	3.13318	9.43918	7.04601	200
chr10	127637169	127637429	SRR1025238_peak_10909	184	.	6.55003	21.3001	18.407	134
chr10	127641834	127642185	SRR1025238_peak_10910	167	.	5.19844	19.5431	16.7035	114
chr10	127643023	127643224	SRR1025238_peak_10911	27	.	2.00844	4.79174	2.75298	149
chr10	127665700	127666009	SRR1025238_peak_10912	37	.	2.42458	5.89381	3.75665	221
chr10	127666466	127666771	SRR1025238_peak_10913	127	.	4.04046	15.3885	12.7088	145
chr10	127667932	127668317	SRR1025238_peak_10914	69	.	3.47836	9.38197	6.99026	123
chr10	127668836	127669111	SRR1025238_peak_10915	79	.	3.86813	10.3618	7.91754	135
chr10	127669166	127669486	SRR1025238_peak_10916	61	.	3.55906	8.43749	6.10844	174
chr10	127674720	127675075	SRR1025238_peak_10917	216	.	5.19425	24.6557	21.6611	160
chr10	127676768	127677407	SRR1025238_peak_10918	133	.	4.60041	16.0402	13.332	416
chr10	127677742	127678211	SRR1025238_peak_10919	81	.	4.36669	10.6007	8.13732	313
chr10	127738675	127738909	SRR1025238_peak_10920	53	.	3.36532	7.6578	5.37995	73
chr10	127739220	127739799	SRR1025238_peak_10921	93	.	4.37642	11.8506	9.32545	425
chr10	127744653	127744942	SRR1025238_peak_10922	138	.	5.57217	16.5553	13.8286	150
chr10	127751708	127751909	SRR1025238_peak_10923	40	.	2.92467	6.19239	4.02351	139
chr10	127756010	127756473	SRR1025238_peak_10924	272	.	7.09157	30.3501	27.2128	227
chr10	127878197	127878401	SRR1025238_peak_10925	24	.	2.80805	4.47318	2.4797	52
chr10	127890157	127890396	SRR1025238_peak_10926	73	.	3.83283	9.72533	7.31273	125
chr10	127893813	127894064	SRR1025238_peak_10927	130	.	5.85827	15.7018	13.0073	120
chr10	127945440	127945653	SRR1025238_peak_10928	67	.	3.40404	9.13597	6.75784	144
chr10	128008338	128008572	SRR1025238_peak_10929	56	.	3.95772	7.89803	5.60129	122
chr10	128035255	128035883	SRR1025238_peak_10930	134	.	3.59338	16.1255	13.412	404
chr10	128036788	128037103	SRR1025238_peak_10931	139	.	4.87444	16.6498	13.9164	153
chr10	128058417	128059254	SRR1025238_peak_10932	70	.	2.73039	9.41297	7.02075	353
chr10	128059491	128059776	SRR1025238_peak_10933	56	.	2.85494	7.94043	5.64074	177
chr10	128082490	128083073	SRR1025238_peak_10934	140	.	4.30863	16.8039	14.0636	435
chr10	128083212	128083955	SRR1025238_peak_10935	217	.	4.77569	24.7535	21.7565	170
chr10	128089867	128090197	SRR1025238_peak_10936	79	.	3.77769	10.3462	7.90424	195
chr10	128090713	128091404	SRR1025238_peak_10937	423	.	9.44519	45.751	42.3027	522
chr10	128091526	128091758	SRR1025238_peak_10938	39	.	2.96453	6.12009	3.95585	109
chr10	128092818	128093466	SRR1025238_peak_10939	257	.	7.0784	28.8765	25.773	369
chr10	128096599	128096951	SRR1025238_peak_10940	548	.	11.026	58.4803	54.8285	153
chr10	128149585	128149944	SRR1025238_peak_10941	161	.	5.24003	18.9524	16.1354	176
chr10	128150763	128151211	SRR1025238_peak_10942	74	.	3.30023	9.88374	7.46046	338
chr10	128175455	128176722	SRR1025238_peak_10943	215	.	7.41	24.5316	21.5396	372
chr10	128180005	128180387	SRR1025238_peak_10944	368	.	9.74108	40.1764	36.8304	202
chr10	128185961	128186315	SRR1025238_peak_10945	751	.	13.0227	79.0819	75.1562	168
chr10	128211590	128211775	SRR1025238_peak_10946	36	.	2.3393	5.79606	3.67028	153
chr10	128211842	128212193	SRR1025238_peak_10947	77	.	3.11545	10.1761	7.74122	101
chr10	128212840	128213145	SRR1025238_peak_10948	114	.	5.07365	14.0981	11.4704	179
chr10	128232156	128232544	SRR1025238_peak_10949	85	.	3.59727	10.9966	8.51789	92
chr10	128232708	128232977	SRR1025238_peak_10950	67	.	3.609	9.06971	6.70102	122
chr10	128270260	128270817	SRR1025238_peak_10951	473	.	6.68305	50.8412	47.3068	380
chr10	128297685	128298014	SRR1025238_peak_10952	106	.	3.0502	13.2112	10.6201	153
chr10	128302796	128303294	SRR1025238_peak_10953	166	.	4.57798	19.5155	16.6775	311
chr10	128303375	128303869	SRR1025238_peak_10954	96	.	3.53555	12.2096	9.66834	318
chr10	128310300	128310490	SRR1025238_peak_10955	54	.	2.71847	7.71568	5.43571	112
chr10	128310957	128311169	SRR1025238_peak_10956	88	.	3.69745	11.3608	8.85805	78
chr10	128322219	128322681	SRR1025238_peak_10957	191	.	4.64207	22.0891	19.171	139
chr10	128335599	128335814	SRR1025238_peak_10958	49	.	3.63386	7.1671	4.92642	126
chr10	128337274	128338055	SRR1025238_peak_10959	720	.	10.8917	75.9821	72.0951	256
chr10	128344607	128345386	SRR1025238_peak_10960	966	.	14.3246	100.856	96.6774	416
chr10	128359290	128359482	SRR1025238_peak_10961	67	.	3.53397	9.08489	6.71258	69
chr10	128368011	128368288	SRR1025238_peak_10962	53	.	2.73551	7.62327	5.34706	148
chr10	128368852	128369506	SRR1025238_peak_10963	74	.	2.50862	9.91965	7.49515	145
chr10	128373466	128373699	SRR1025238_peak_10964	37	.	2.7452	5.8309	3.70253	64
chr10	128375921	128377193	SRR1025238_peak_10965	181	.	4.85867	21.0584	18.173	950
chr10	128377443	128377688	SRR1025238_peak_10966	51	.	3.07462	7.41674	5.15668	128
chr10	128391810	128392037	SRR1025238_peak_10967	38	.	2.69796	6.00906	3.86108	156
chr10	128408856	128409115	SRR1025238_peak_10968	58	.	3.05987	8.15748	5.84701	170
chr10	128409635	128410154	SRR1025238_peak_10969	112	.	3.34121	13.8261	11.21	113
chr10	128455201	128455557	SRR1025238_peak_10970	286	.	8.39748	31.8418	28.6688	202
chr10	128458403	128458829	SRR1025238_peak_10971	91	.	3.08905	11.6546	9.14053	155
chr10	128459045	128459469	SRR1025238_peak_10972	88	.	4.40442	11.3124	8.8172	283
chr10	128459723	128460122	SRR1025238_peak_10973	179	.	6.72264	20.8577	17.9773	224
chr10	128490246	128490525	SRR1025238_peak_10974	133	.	3.67604	16.0718	13.3615	134
chr10	128491567	128491801	SRR1025238_peak_10975	97	.	3.55658	12.2982	9.74913	112
chr10	128493609	128494238	SRR1025238_peak_10976	211	.	5.16934	24.1792	21.1991	487
chr10	128499099	128499312	SRR1025238_peak_10977	126	.	4.39709	15.3099	12.6313	141
chr10	128504619	128504981	SRR1025238_peak_10978	61	.	3.48132	8.4514	6.11898	181
chr10	128525677	128525967	SRR1025238_peak_10979	54	.	2.64156	7.69573	5.4171	78
chr10	128526212	128526672	SRR1025238_peak_10980	29	.	2.27764	5.05639	2.99843	25
chr10	128536298	128536573	SRR1025238_peak_10981	92	.	3.3832	11.7858	9.26308	101
chr10	128546382	128546603	SRR1025238_peak_10982	135	.	5.07642	16.2452	13.5278	94
chr10	128547229	128548045	SRR1025238_peak_10983	95	.	3.20818	12.056	9.52367	525
chr10	128548880	128549372	SRR1025238_peak_10984	207	.	4.34988	23.7104	20.742	320
chr10	128566233	128566658	SRR1025238_peak_10985	81	.	3.22584	10.6588	8.19367	173
chr10	128590367	128590694	SRR1025238_peak_10986	155	.	4.69644	18.3682	15.5723	163
chr10	128592301	128592488	SRR1025238_peak_10987	59	.	4.14572	8.30967	5.98686	59
chr10	128611370	128611592	SRR1025238_peak_10988	166	.	6.8875	19.4341	16.6024	83
chr10	128626336	128627051	SRR1025238_peak_10989	312	.	7.57267	34.4562	31.2248	332
chr10	128645954	128646384	SRR1025238_peak_10990	95	.	3.8326	12.1088	9.57443	168
chr10	128672352	128672604	SRR1025238_peak_10991	88	.	4.94949	11.3439	8.84483	114
chr10	128674175	128674545	SRR1025238_peak_10992	49	.	3.43506	7.16252	4.92384	80
chr10	128696015	128696860	SRR1025238_peak_10993	655	.	8.15413	69.3231	65.5219	611
chr10	128704414	128705209	SRR1025238_peak_10994	79	.	3.44236	10.4225	7.97394	479
chr10	128743738	128744566	SRR1025238_peak_10995	223	.	6.69839	25.3381	22.3271	406
chr10	128747875	128748729	SRR1025238_peak_10996	66	.	3.01807	8.97176	6.6056	644
chr10	128779475	128779812	SRR1025238_peak_10997	68	.	4.17894	9.2468	6.86158	173
chr10	128786761	128786944	SRR1025238_peak_10998	86	.	4.99671	11.1038	8.61682	68
chr10	128803882	128804422	SRR1025238_peak_10999	110	.	4.3621	13.6479	11.0395	96
chr10	128805241	128805563	SRR1025238_peak_11000	26	.	2.04257	4.68382	2.67031	177
chr10	128821903	128822388	SRR1025238_peak_11001	76	.	3.18121	10.0483	7.61816	100
chr10	128891919	128892220	SRR1025238_peak_11002	251	.	7.49468	28.218	25.1313	158
chr10	128894964	128895785	SRR1025238_peak_11003	443	.	9.71897	47.8491	44.3652	550
chr10	128900281	128900464	SRR1025238_peak_11004	44	.	3.76164	6.69651	4.4907	56
chr10	128909490	128909840	SRR1025238_peak_11005	36	.	2.3393	5.79606	3.67028	177
chr10	128909981	128910217	SRR1025238_peak_11006	53	.	3.02991	7.66094	5.38301	63
chr10	128910562	128910794	SRR1025238_peak_11007	32	.	2.63539	5.33435	3.25022	147
chr10	128913316	128913534	SRR1025238_peak_11008	85	.	3.59727	10.9966	8.51789	120
chr10	128915592	128915775	SRR1025238_peak_11009	26	.	2.83978	4.71649	2.69553	145
chr10	128923194	128923520	SRR1025238_peak_11010	44	.	2.70335	6.67693	4.47361	106
chr10	128936608	128936820	SRR1025238_peak_11011	47	.	3.54079	6.95161	4.72482	117
chr10	128963033	128963256	SRR1025238_peak_11012	88	.	5.10927	11.347	8.84483	103
chr10	128976411	128976713	SRR1025238_peak_11013	184	.	6.55003	21.3001	18.407	161
chr10	128980998	128981399	SRR1025238_peak_11014	56	.	3.9694	7.92385	5.62605	158
chr10	129115104	129115353	SRR1025238_peak_11015	157	.	6.88641	18.5133	15.7113	128
chr10	129241210	129241409	SRR1025238_peak_11016	17	.	2.51924	3.68718	1.78733	107
chr10	129593116	129593334	SRR1025238_peak_11019	41	.	3.27332	6.31778	4.14219	157
chr10	129815696	129815924	SRR1025238_peak_11020	157	.	6.88641	18.5133	15.7113	129
chr10	129957611	129957946	SRR1025238_peak_11022	809	.	14.7339	84.9718	80.9744	160
chr10	130140737	130140967	SRR1025238_peak_11023	43	.	3.45217	6.51393	4.327	67
chr10	130256280	130256487	SRR1025238_peak_11024	89	.	4.72402	11.4899	8.98322	59
chr10	130280087	130280287	SRR1025238_peak_11025	41	.	2.855	6.34386	4.16642	92
chr10	130313603	130313858	SRR1025238_peak_11026	157	.	6.88641	18.5133	15.7113	139
chr10	130487169	130487376	SRR1025238_peak_11027	27	.	2.8105	4.82163	2.77945	71
chr11	3201980	3202598	SRR1025238_peak_11031	233	.	5.24509	26.362	23.323	177
chr11	3202794	3202999	SRR1025238_peak_11032	53	.	2.92511	7.6675	5.38931	92
chr11	3220993	3221195	SRR1025238_peak_11033	31	.	3.16618	5.23977	3.16581	143
chr11	3288629	3288846	SRR1025238_peak_11034	56	.	2.84751	7.91067	5.61363	120
chr11	3289079	3289391	SRR1025238_peak_11035	65	.	2.498	8.86668	6.51096	219
chr11	3289702	3290521	SRR1025238_peak_11036	264	.	5.86707	29.5909	26.4704	290
chr11	3313362	3313601	SRR1025238_peak_11037	61	.	3.86284	8.48045	6.14511	95
chr11	3330614	3331004	SRR1025238_peak_11038	75	.	3.21786	9.98943	7.56125	168
chr11	3332115	3332575	SRR1025238_peak_11039	86	.	3.026	11.1328	8.64498	222
chr11	3335622	3335876	SRR1025238_peak_11040	148	.	5.55371	17.6676	14.8955	159
chr11	3337609	3338085	SRR1025238_peak_11041	50	.	2.63139	7.3399	5.08483	115
chr11	3347178	3347536	SRR1025238_peak_11042	52	.	3.03436	7.48153	5.21083	234
chr11	3353062	3353301	SRR1025238_peak_11043	36	.	2.55311	5.82105	3.69364	72
chr11	3371183	3371619	SRR1025238_peak_11044	21	.	2.12762	4.15754	2.19186	254
chr11	3374184	3374661	SRR1025238_peak_11045	206	.	4.89418	23.6308	20.6649	272
chr11	3386832	3387616	SRR1025238_peak_11046	470	.	7.39584	50.621	47.091	351
chr11	3409045	3409601	SRR1025238_peak_11047	56	.	2.67348	7.99936	5.69571	268
chr11	3452179	3452556	SRR1025238_peak_11048	99	.	3.30775	12.5494	9.98984	297
chr11	3465578	3465761	SRR1025238_peak_11049	58	.	4.22071	8.18203	5.86415	83
chr11	3472475	3472828	SRR1025238_peak_11050	834	.	15.0257	87.4587	83.4317	176
chr11	3474892	3475090	SRR1025238_peak_11051	79	.	4.82402	10.3913	7.94449	109
chr11	3508156	3508544	SRR1025238_peak_11052	190	.	6.4745	21.9773	19.0618	100
chr11	3508960	3509417	SRR1025238_peak_11053	22	.	2.13069	4.27164	2.29637	348
chr11	3514351	3515126	SRR1025238_peak_11054	1259	.	12.3352	130.487	125.99	267
chr11	3517465	3517803	SRR1025238_peak_11055	121	.	3.72334	14.7829	12.1274	189
chr11	3519596	3520002	SRR1025238_peak_11056	83	.	4.23952	10.8666	8.39481	304
chr11	3535187	3536056	SRR1025238_peak_11057	234	.	4.60205	26.4453	23.4041	314
chr11	3539055	3539270	SRR1025238_peak_11058	103	.	3.64126	12.9011	10.3273	138
chr11	3548071	3548373	SRR1025238_peak_11059	170	.	6.54095	19.9415	17.0918	179
chr11	3562149	3562335	SRR1025238_peak_11060	38	.	3.06349	6.00109	3.85428	103
chr11	3564506	3564742	SRR1025238_peak_11061	79	.	4.08465	10.4393	7.98931	106
chr11	3573229	3573540	SRR1025238_peak_11062	114	.	4.14335	14.0791	11.4517	172
chr11	3587514	3587708	SRR1025238_peak_11063	67	.	3.79289	9.08781	6.71418	94
chr11	3602051	3602234	SRR1025238_peak_11064	28	.	2.2796	4.94537	2.89514	145
chr11	3602672	3602965	SRR1025238_peak_11065	38	.	2.33254	6.01481	3.86609	156
chr11	3648843	3649127	SRR1025238_peak_11066	63	.	3.14939	8.68287	6.33509	147
chr11	3649197	3649712	SRR1025238_peak_11067	94	.	3.23884	11.9955	9.46433	127
chr11	3651190	3651373	SRR1025238_peak_11068	45	.	3.77642	6.72655	4.5109	95
chr11	3774793	3775033	SRR1025238_peak_11069	40	.	3.40535	6.18177	4.01403	123
chr11	3786692	3786892	SRR1025238_peak_11070	64	.	4.23718	8.79857	6.4448	162
chr11	3828196	3828382	SRR1025238_peak_11071	75	.	4.49134	9.97613	7.54975	114
chr11	3844218	3844405	SRR1025238_peak_11072	31	.	2.81729	5.18373	3.11697	89
chr11	3853625	3853809	SRR1025238_peak_11073	49	.	3.53229	7.16914	4.92824	75
chr11	3894879	3895233	SRR1025238_peak_11074	181	.	3.82445	21.0675	18.1802	204
chr11	3911222	3911470	SRR1025238_peak_11075	48	.	3.16516	7.08583	4.85302	120
chr11	3913887	3914171	SRR1025238_peak_11076	47	.	2.6918	6.95669	4.72946	103
chr11	3914620	3914821	SRR1025238_peak_11077	39	.	2.51773	6.12529	3.95935	52
chr11	3921546	3921735	SRR1025238_peak_11078	34	.	2.44709	5.5761	3.46335	52
chr11	3932080	3932374	SRR1025238_peak_11079	87	.	4.37189	11.2252	8.73229	129
chr11	3964000	3964447	SRR1025238_peak_11080	25	.	2.39818	4.60482	2.59954	141
chr11	4007687	4008052	SRR1025238_peak_11081	636	.	16.2164	67.4184	63.6409	178
chr11	4008677	4009239	SRR1025238_peak_11082	495	.	12.8626	53.1409	49.5707	223
chr11	4051499	4051695	SRR1025238_peak_11083	60	.	3.9235	8.35997	6.03584	125
chr11	4084945	4085131	SRR1025238_peak_11084	92	.	5.1327	11.7518	9.23114	104
chr11	4095213	4095602	SRR1025238_peak_11085	360	.	7.67121	39.3595	36.0292	138
chr11	4096416	4096599	SRR1025238_peak_11086	51	.	2.42901	7.38487	5.12653	128
chr11	4119624	4119897	SRR1025238_peak_11087	155	.	4.69644	18.3682	15.5723	151
chr11	4135211	4135443	SRR1025238_peak_11088	99	.	3.34258	12.4974	9.93928	167
chr11	4160326	4160786	SRR1025238_peak_11089	361	.	6.17166	39.4657	36.1327	227
chr11	4186766	4187240	SRR1025238_peak_11090	234	.	5.11414	26.4615	23.42	145
chr11	4203136	4203372	SRR1025238_peak_11091	35	.	3.26194	5.65074	3.5333	99
chr11	4203619	4203942	SRR1025238_peak_11092	126	.	5.68444	15.2813	12.6043	175
chr11	4216645	4216828	SRR1025238_peak_11093	38	.	2.69796	6.00906	3.86108	77
chr11	4217863	4218091	SRR1025238_peak_11094	28	.	2.2796	4.94537	2.89514	50
chr11	4219533	4219809	SRR1025238_peak_11095	262	.	5.72248	29.3463	26.2324	139
chr11	4220442	4220819	SRR1025238_peak_11096	469	.	6.55634	50.5038	46.9748	226
chr11	4258752	4259067	SRR1025238_peak_11097	160	.	4.51231	18.9096	16.094	142
chr11	4262148	4262335	SRR1025238_peak_11098	42	.	2.6251	6.38607	4.20713	146
chr11	4266759	4266960	SRR1025238_peak_11099	56	.	3.18443	7.97563	5.67416	98
chr11	4292454	4292807	SRR1025238_peak_11100	38	.	2.70441	6.03033	3.87449	60
chr11	4294817	4295162	SRR1025238_peak_11101	67	.	3.46563	9.1062	6.73134	94
chr11	4296610	4296865	SRR1025238_peak_11102	127	.	3.91534	15.3983	12.7177	122
chr11	4299067	4299362	SRR1025238_peak_11103	66	.	3.2517	9.05271	6.68455	138
chr11	4302246	4302479	SRR1025238_peak_11104	38	.	2.99471	6.01372	3.86524	145
chr11	4313778	4314256	SRR1025238_peak_11105	216	.	5.19425	24.6557	21.6611	182
chr11	4404314	4404499	SRR1025238_peak_11106	73	.	3.51385	9.73657	7.32304	114
chr11	4451217	4451429	SRR1025238_peak_11107	30	.	2.68094	5.15119	3.08656	71
chr11	4487771	4487967	SRR1025238_peak_11108	39	.	3.02869	6.10489	3.94136	91
chr11	4555968	4556170	SRR1025238_peak_11109	73	.	4.66499	9.7248	7.31273	88
chr11	4594549	4594976	SRR1025238_peak_11110	184	.	7.30492	21.3551	18.4599	316
chr11	4606614	4606931	SRR1025238_peak_11111	246	.	8.47436	27.7386	24.6633	127
chr11	4611868	4612076	SRR1025238_peak_11112	34	.	2.83663	5.58387	3.46939	99
chr11	4620053	4620244	SRR1025238_peak_11113	38	.	2.69796	6.00906	3.86108	124
chr11	4620526	4621158	SRR1025238_peak_11114	43	.	2.79788	6.50827	4.32327	93
chr11	4629848	4630317	SRR1025238_peak_11115	347	.	9.2048	38.0461	34.7414	286
chr11	4637592	4637871	SRR1025238_peak_11116	17	.	1.99133	3.65767	1.7623	146
chr11	4689100	4689352	SRR1025238_peak_11117	49	.	3.75984	7.19979	4.95435	94
chr11	4697747	4697980	SRR1025238_peak_11118	56	.	3.85276	7.92735	5.62827	65
chr11	4704651	4704891	SRR1025238_peak_11119	124	.	4.04038	15.1061	12.4333	113
chr11	4729559	4730005	SRR1025238_peak_11120	83	.	2.77413	10.8235	8.35313	346
chr11	4750282	4750552	SRR1025238_peak_11121	128	.	3.56862	15.5044	12.8172	128
chr11	4763571	4763919	SRR1025238_peak_11122	125	.	5.37439	15.2624	12.5856	176
chr11	4848717	4848956	SRR1025238_peak_11123	68	.	3.25111	9.26536	6.8792	133
chr11	4895017	4895240	SRR1025238_peak_11124	90	.	3.67569	11.5342	9.02648	105
chr11	4897879	4898078	SRR1025238_peak_11125	61	.	4.08108	8.44955	6.11869	55
chr11	4931253	4931507	SRR1025238_peak_11126	71	.	3.76916	9.54092	7.14324	160
chr11	4949232	4949633	SRR1025238_peak_11127	798	.	10.0709	83.8558	79.8708	192
chr11	4967580	4967908	SRR1025238_peak_11128	277	.	9.34407	30.9514	27.7978	147
chr11	4986533	4987046	SRR1025238_peak_11129	78	.	3.94757	10.3274	7.88737	406
chr11	4989156	4989551	SRR1025238_peak_11130	117	.	4.50886	14.4427	11.7996	310
chr11	4998158	4998473	SRR1025238_peak_11131	97	.	4.90571	12.2707	9.72398	152
chr11	5061723	5062009	SRR1025238_peak_11132	31	.	2.6443	5.20462	3.13711	89
chr11	5065163	5065855	SRR1025238_peak_11133	75	.	3.21786	9.98943	7.56125	455
chr11	5098682	5099014	SRR1025238_peak_11134	80	.	2.98466	10.5408	8.08053	182
chr11	5099204	5099600	SRR1025238_peak_11135	151	.	4.36024	17.9381	15.1574	241
chr11	5099695	5100051	SRR1025238_peak_11136	91	.	3.52153	11.6728	9.15695	268
chr11	5112304	5112659	SRR1025238_peak_11137	165	.	6.14686	19.3334	16.5046	125
chr11	5115042	5115274	SRR1025238_peak_11138	52	.	2.42394	7.49158	5.22068	61
chr11	5140533	5140957	SRR1025238_peak_11139	351	.	5.40269	38.5038	35.1905	249
chr11	5149434	5149653	SRR1025238_peak_11140	25	.	2.3309	4.5183	2.52192	149
chr11	5182789	5183055	SRR1025238_peak_11142	156	.	4.81313	18.4828	15.6848	119
chr11	5193719	5193923	SRR1025238_peak_11143	82	.	3.73733	10.7327	8.26433	90
chr11	5215315	5215577	SRR1025238_peak_11144	33	.	2.91761	5.43925	3.33426	126
chr11	5227197	5227419	SRR1025238_peak_11145	149	.	6.34066	17.6936	14.9202	142
chr11	5239567	5240214	SRR1025238_peak_11146	742	.	10.8052	78.1534	74.2403	343
chr11	5243944	5244485	SRR1025238_peak_11147	126	.	4.39709	15.3099	12.6313	218
chr11	5259505	5259712	SRR1025238_peak_11148	27	.	2.86742	4.77918	2.74099	113
chr11	5261804	5262298	SRR1025238_peak_11149	53	.	2.59536	7.63639	5.35951	207
chr11	5265765	5266571	SRR1025238_peak_11150	73	.	3.93877	9.75579	7.34048	121
chr11	5271526	5271796	SRR1025238_peak_11151	47	.	3.43699	6.93759	4.71195	121
chr11	5290758	5290992	SRR1025238_peak_11152	102	.	4.87054	12.8661	10.2962	143
chr11	5307055	5307372	SRR1025238_peak_11153	337	.	10.6452	37.0397	33.7546	173
chr11	5415611	5415943	SRR1025238_peak_11154	69	.	3.88818	9.34693	6.95799	202
chr11	5425139	5425363	SRR1025238_peak_11155	65	.	4.44285	8.94302	6.57847	63
chr11	5434487	5434736	SRR1025238_peak_11156	58	.	4.22071	8.18203	5.86415	98
chr11	5437413	5437704	SRR1025238_peak_11157	62	.	4.15561	8.61697	6.2717	148
chr11	5444706	5444958	SRR1025238_peak_11158	87	.	3.81497	11.2539	8.76047	150
chr11	5485204	5485532	SRR1025238_peak_11159	100	.	4.91409	12.6349	10.0727	214
chr11	5499091	5499274	SRR1025238_peak_11160	19	.	2.59501	3.85074	1.93689	109
chr11	5506040	5506271	SRR1025238_peak_11161	121	.	5.99784	14.8047	12.1443	97
chr11	5520634	5521243	SRR1025238_peak_11162	366	.	6.69666	39.9471	36.6047	441
chr11	5521934	5522263	SRR1025238_peak_11163	246	.	6.47845	27.7544	24.6782	161
chr11	5541991	5542201	SRR1025238_peak_11164	83	.	3.1593	10.781	8.31129	147
chr11	5542252	5542548	SRR1025238_peak_11165	122	.	3.4673	14.9603	12.2937	158
chr11	5562904	5563093	SRR1025238_peak_11169	73	.	3.65583	9.70857	7.30565	86
chr11	5575195	5575378	SRR1025238_peak_11170	38	.	3.12278	5.9511	3.80726	107
chr11	5611976	5612205	SRR1025238_peak_11171	73	.	4.66499	9.7248	7.31273	125
chr11	5707612	5707963	SRR1025238_peak_11172	161	.	5.24003	18.9524	16.1354	179
chr11	5740803	5741560	SRR1025238_peak_11173	41	.	2.64114	6.28977	4.11558	458
chr11	5751062	5751274	SRR1025238_peak_11174	26	.	3.10999	4.72825	2.69553	111
chr11	5762144	5762506	SRR1025238_peak_11175	204	.	4.47032	23.4569	20.4965	156
chr11	5766049	5766352	SRR1025238_peak_11176	95	.	4.95748	12.0515	9.5194	176
chr11	5782718	5782993	SRR1025238_peak_11177	99	.	5.16022	12.5278	9.96911	120
chr11	5788152	5788872	SRR1025238_peak_11178	157	.	4.28322	18.5052	15.7068	176
chr11	5795820	5796153	SRR1025238_peak_11179	126	.	4.7707	15.2904	12.612	168
chr11	5802048	5802270	SRR1025238_peak_11180	16	.	2.10848	3.58388	1.69734	54
chr11	5802972	5803211	SRR1025238_peak_11181	145	.	4.09131	17.3197	14.5619	160
chr11	5803407	5804033	SRR1025238_peak_11182	530	.	6.80059	56.6558	53.0306	395
chr11	5838010	5838303	SRR1025238_peak_11183	278	.	6.29523	31.0032	27.8481	132
chr11	5846794	5847184	SRR1025238_peak_11184	115	.	4.73442	14.1738	11.5415	150
chr11	5878026	5878361	SRR1025238_peak_11185	69	.	2.54604	9.29851	6.91154	164
chr11	5886336	5886519	SRR1025238_peak_11186	50	.	3.11906	7.35668	5.09962	83
chr11	5887166	5887631	SRR1025238_peak_11187	52	.	2.99773	7.55042	5.27653	100
chr11	5889176	5889594	SRR1025238_peak_11188	31	.	2.47517	5.26253	3.18588	103
chr11	5891479	5891912	SRR1025238_peak_11189	133	.	5.13068	16.0502	13.3408	287
chr11	5892443	5893310	SRR1025238_peak_11190	594	.	11.6354	63.1801	59.4602	692
chr11	5896714	5897145	SRR1025238_peak_11191	67	.	3.46563	9.1062	6.73134	138
chr11	5898580	5899013	SRR1025238_peak_11192	193	.	4.82679	22.2869	19.3624	261
chr11	5952384	5952869	SRR1025238_peak_11193	330	.	8.46107	36.3524	33.0816	263
chr11	5953895	5954114	SRR1025238_peak_11194	45	.	3.58336	6.80954	4.58871	90
chr11	5954990	5955202	SRR1025238_peak_11195	29	.	2.5112	4.95525	2.90352	115
chr11	5955466	5956000	SRR1025238_peak_11196	127	.	3.6092	15.4738	12.7877	159
chr11	5990979	5991212	SRR1025238_peak_11197	73	.	3.51385	9.73657	7.32304	144
chr11	5995951	5996358	SRR1025238_peak_11198	484	.	7.37069	51.9675	48.4161	215
chr11	5999871	6001006	SRR1025238_peak_11199	242	.	4.48239	27.3156	24.2522	990
chr11	6002978	6003175	SRR1025238_peak_11200	61	.	3.32466	8.42751	6.10099	112
chr11	6006398	6007238	SRR1025238_peak_11201	185	.	6.1298	21.3997	18.502	258
chr11	6007356	6007609	SRR1025238_peak_11202	39	.	2.96557	6.12298	3.95757	60
chr11	6026317	6026667	SRR1025238_peak_11203	327	.	6.42678	35.9664	32.7033	207
chr11	6033216	6033399	SRR1025238_peak_11204	55	.	3.35238	7.84475	5.55189	142
chr11	6086847	6087331	SRR1025238_peak_11205	345	.	8.25442	37.8317	34.5319	283
chr11	6154006	6154233	SRR1025238_peak_11207	43	.	3.45217	6.51393	4.327	169
chr11	6157187	6157413	SRR1025238_peak_11208	315	.	9.26634	34.7749	31.5376	139
chr11	6174571	6175068	SRR1025238_peak_11209	484	.	10.424	52.0222	48.4691	225
chr11	6187866	6188228	SRR1025238_peak_11210	278	.	6.29523	31.0032	27.8481	172
chr11	6199580	6199822	SRR1025238_peak_11211	41	.	2.73679	6.30271	4.12755	180
chr11	6199988	6200436	SRR1025238_peak_11212	367	.	5.83956	40.0708	36.7274	267
chr11	6267548	6268048	SRR1025238_peak_11213	161	.	3.43254	18.9183	16.1026	298
chr11	6291996	6292289	SRR1025238_peak_11214	37	.	2.15908	5.85363	3.72408	66
chr11	6292507	6292728	SRR1025238_peak_11215	37	.	2.54042	5.9217	3.78051	106
chr11	6323404	6323673	SRR1025238_peak_11216	179	.	6.72264	20.8577	17.9773	148
chr11	6365994	6366322	SRR1025238_peak_11217	45	.	3.00354	6.80352	4.58305	156
chr11	6388737	6389410	SRR1025238_peak_11218	280	.	8.75522	31.1741	28.0165	510
chr11	6415375	6415708	SRR1025238_peak_11219	221	.	4.61176	25.1997	22.1916	168
chr11	6415758	6416297	SRR1025238_peak_11220	196	.	4.90024	22.6203	19.6856	254
chr11	6416424	6416798	SRR1025238_peak_11221	46	.	2.45863	6.85441	4.63245	156
chr11	6443184	6443415	SRR1025238_peak_11222	91	.	5.09676	11.6724	9.15695	131
chr11	6443977	6444427	SRR1025238_peak_11223	73	.	3.52536	9.77521	7.3586	342
chr11	6447488	6447909	SRR1025238_peak_11224	163	.	5.41538	19.1616	16.3377	282
chr11	6474422	6474641	SRR1025238_peak_11225	88	.	5.10927	11.347	8.84483	158
chr11	6474891	6475180	SRR1025238_peak_11226	105	.	4.38388	13.1029	10.5151	132
chr11	6475422	6475744	SRR1025238_peak_11227	28	.	2.77173	4.89778	2.84982	56
chr11	6475944	6476398	SRR1025238_peak_11228	184	.	5.60561	21.344	18.449	243
chr11	6487369	6487720	SRR1025238_peak_11229	43	.	3.27892	6.54702	4.35323	207
chr11	6528031	6528292	SRR1025238_peak_11230	59	.	3.15719	8.299	5.97631	171
chr11	6528403	6528808	SRR1025238_peak_11231	523	.	6.08849	55.9218	52.3067	231
chr11	6534359	6534565	SRR1025238_peak_11232	94	.	5.21396	11.9303	9.40221	138
chr11	6546171	6547044	SRR1025238_peak_11233	330	.	7.67725	36.34	33.07	373
chr11	6547185	6547452	SRR1025238_peak_11234	98	.	4.25494	12.3981	9.84444	101
chr11	6567924	6568346	SRR1025238_peak_11235	638	.	12.5465	67.5882	63.8086	226
chr11	6625755	6626716	SRR1025238_peak_11236	96	.	2.56934	12.2395	9.69786	272
chr11	6628704	6628938	SRR1025238_peak_11237	94	.	4.52803	11.9581	9.42797	88
chr11	6654991	6655377	SRR1025238_peak_11238	487	.	9.62703	52.2821	48.7236	161
chr11	6679033	6679306	SRR1025238_peak_11239	150	.	5.87824	17.7778	15.0021	109
chr11	6680112	6680335	SRR1025238_peak_11240	35	.	2.56684	5.7213	3.59924	154
chr11	6718565	6718881	SRR1025238_peak_11241	288	.	9.55643	32.0362	28.8585	155
chr11	6756747	6757760	SRR1025238_peak_11242	189	.	6.74703	21.8317	18.92	726
chr11	6768896	6769155	SRR1025238_peak_11243	82	.	3.19143	10.7184	8.25175	87
chr11	6848635	6849138	SRR1025238_peak_11244	145	.	4.85188	17.259	14.5046	345
chr11	6877796	6878066	SRR1025238_peak_11245	94	.	4.52803	11.9581	9.42797	133
chr11	6901118	6901376	SRR1025238_peak_11246	102	.	4.87054	12.8661	10.2962	126
chr11	6923914	6924155	SRR1025238_peak_11247	85	.	3.81219	10.9811	8.50434	99
chr11	6994526	6994723	SRR1025238_peak_11248	49	.	3.43506	7.16252	4.92384	106
chr11	6997554	6997796	SRR1025238_peak_11249	93	.	4.37642	11.8506	9.32545	109
chr11	7055568	7055996	SRR1025238_peak_11250	479	.	7.47452	51.5308	47.9844	257
chr11	7056175	7056406	SRR1025238_peak_11251	79	.	3.72848	10.4468	7.99646	140
chr11	7084069	7084370	SRR1025238_peak_11252	91	.	5.09676	11.6724	9.15695	158
chr11	7124991	7125308	SRR1025238_peak_11253	145	.	6.36066	17.3096	14.5522	176
chr11	7129405	7130179	SRR1025238_peak_11254	229	.	7.05295	25.9479	22.919	497
chr11	7132126	7132409	SRR1025238_peak_11255	97	.	5.06088	12.2957	9.74706	143
chr11	7140597	7140806	SRR1025238_peak_11256	79	.	4.08465	10.4393	7.98931	49
chr11	7142692	7143034	SRR1025238_peak_11257	391	.	6.9438	42.5402	39.148	189
chr11	7178805	7179062	SRR1025238_peak_11258	76	.	4.55138	10.1133	7.68022	114
chr11	7198890	7199092	SRR1025238_peak_11259	75	.	4.61548	9.93877	7.51331	56
chr11	7210426	7210611	SRR1025238_peak_11260	25	.	2.40656	4.49854	2.50358	39
chr11	7214763	7215074	SRR1025238_peak_11261	63	.	4.08564	8.74143	6.39023	154
chr11	7215746	7216080	SRR1025238_peak_11262	130	.	6.04226	15.726	13.0273	168
chr11	7237916	7238129	SRR1025238_peak_11263	58	.	4.22071	8.18203	5.86415	101
chr11	7239227	7239427	SRR1025238_peak_11264	47	.	3.43699	6.93759	4.71195	117
chr11	7271700	7272223	SRR1025238_peak_11265	85	.	3.99707	11.0272	8.54519	369
chr11	7423759	7424164	SRR1025238_peak_11266	39	.	3.28701	6.13477	3.96813	312
chr11	7439306	7439583	SRR1025238_peak_11267	50	.	3.91047	7.26091	5.00926	118
chr11	7473999	7474529	SRR1025238_peak_11268	180	.	6.24556	20.8873	18.0057	382
chr11	7547884	7548067	SRR1025238_peak_11269	35	.	3.39784	5.71837	3.59696	79
chr11	7576912	7577119	SRR1025238_peak_11270	73	.	4.66499	9.7248	7.31273	165
chr11	7577481	7577710	SRR1025238_peak_11271	58	.	4.22071	8.18203	5.86415	112
chr11	7584099	7584285	SRR1025238_peak_11272	51	.	3.99856	7.44283	5.17374	81
chr11	7590415	7590598	SRR1025238_peak_11273	33	.	2.91761	5.43925	3.33426	47
chr11	7797529	7797752	SRR1025238_peak_11274	65	.	4.44285	8.94302	6.57847	89
chr11	7802209	7802533	SRR1025238_peak_11275	96	.	5.33142	12.1859	9.64506	175
chr11	7832555	7832894	SRR1025238_peak_11276	140	.	6.13447	16.7744	14.035	172
chr11	7838749	7839137	SRR1025238_peak_11277	140	.	6.13447	16.7744	14.035	210
chr11	7869661	7869881	SRR1025238_peak_11278	67	.	3.61026	9.07346	6.70244	143
chr11	8302859	8303113	SRR1025238_peak_11281	52	.	3.78372	7.50888	5.23726	159
chr11	8325559	8325767	SRR1025238_peak_11282	45	.	3.77642	6.72655	4.5109	111
chr11	8405601	8405892	SRR1025238_peak_11283	45	.	3.00354	6.80352	4.58305	113
chr11	8424299	8424552	SRR1025238_peak_11284	139	.	4.07848	16.6894	13.9536	129
chr11	8444718	8445134	SRR1025238_peak_11285	73	.	4.05962	9.80498	7.3857	159
chr11	8456547	8456999	SRR1025238_peak_11286	62	.	4.03622	8.62595	6.28045	104
chr11	8458001	8458318	SRR1025238_peak_11287	68	.	3.25111	9.26536	6.8792	256
chr11	8467588	8467815	SRR1025238_peak_11288	21	.	2.12762	4.15754	2.19186	213
chr11	8468316	8469022	SRR1025238_peak_11289	49	.	2.645	7.24262	4.99449	460
chr11	8469477	8469769	SRR1025238_peak_11290	72	.	3.63509	9.64366	7.24307	145
chr11	8481533	8481853	SRR1025238_peak_11291	116	.	4.87491	14.2468	11.6097	174
chr11	8486422	8486912	SRR1025238_peak_11292	491	.	9.43772	52.749	49.1838	329
chr11	8493859	8494255	SRR1025238_peak_11293	67	.	3.69594	9.07368	6.70244	193
chr11	8500542	8501329	SRR1025238_peak_11294	582	.	11.0886	61.9316	58.2299	499
chr11	8512916	8513126	SRR1025238_peak_11295	48	.	3.3169	7.08078	4.84825	113
chr11	8513404	8513843	SRR1025238_peak_11296	115	.	4.01608	14.1646	11.5326	201
chr11	8523817	8524213	SRR1025238_peak_11297	248	.	5.68373	27.9749	24.894	174
chr11	8525642	8526072	SRR1025238_peak_11298	90	.	4.51565	11.608	9.09877	154
chr11	8535028	8535313	SRR1025238_peak_11299	81	.	4.36669	10.6007	8.13732	161
chr11	8556822	8557014	SRR1025238_peak_11300	38	.	2.41804	6.00039	3.85428	96
chr11	8579769	8580228	SRR1025238_peak_11301	742	.	9.25748	78.1137	74.2011	277
chr11	8582681	8582890	SRR1025238_peak_11302	67	.	3.79289	9.08781	6.71418	140
chr11	8591103	8591576	SRR1025238_peak_11303	336	.	7.99414	36.9432	33.6606	263
chr11	8624371	8624685	SRR1025238_peak_11304	73	.	3.01236	9.71769	7.31225	62
chr11	8633415	8633628	SRR1025238_peak_11305	128	.	6.12858	15.5068	12.8195	115
chr11	8637833	8638037	SRR1025238_peak_11306	47	.	3.56158	6.99996	4.77079	53
chr11	8638948	8639355	SRR1025238_peak_11307	254	.	6.83132	28.5265	25.4341	263
chr11	8639577	8640090	SRR1025238_peak_11308	44	.	3.0945	6.67994	4.47548	406
chr11	8653167	8653419	SRR1025238_peak_11309	104	.	4.94649	13.0626	10.4777	143
chr11	8659770	8660264	SRR1025238_peak_11310	61	.	3.48132	8.4514	6.11898	315
chr11	8663548	8664761	SRR1025238_peak_11311	140	.	4.30863	16.8039	14.0636	467
chr11	8701537	8702009	SRR1025238_peak_11312	67	.	4.03079	9.17004	6.79002	317
chr11	8702347	8702631	SRR1025238_peak_11313	58	.	4.21958	8.17968	5.86415	102
chr11	8716998	8717328	SRR1025238_peak_11314	174	.	5.31396	20.3236	17.4625	158
chr11	8781855	8782135	SRR1025238_peak_11315	176	.	5.72484	20.5524	17.6797	149
chr11	8782594	8782853	SRR1025238_peak_11316	99	.	4.38038	12.4765	9.91992	106
chr11	8783577	8783880	SRR1025238_peak_11317	42	.	3.4339	6.47238	4.28955	121
chr11	8817584	8817832	SRR1025238_peak_11318	138	.	6.44213	16.6298	13.8984	119
chr11	8829211	8829434	SRR1025238_peak_11319	86	.	4.99671	11.1038	8.61682	89
chr11	8859787	8860130	SRR1025238_peak_11320	62	.	4.15561	8.61697	6.2717	210
chr11	8954507	8954849	SRR1025238_peak_11323	79	.	4.80664	10.354	7.91091	173
chr11	8986151	8986570	SRR1025238_peak_11324	225	.	7.63111	25.6055	22.5839	177
chr11	9010993	9011326	SRR1025238_peak_11325	177	.	4.33485	20.5733	17.7001	163
chr11	9024846	9025061	SRR1025238_peak_11326	67	.	4.38295	9.119	6.74252	107
chr11	9046716	9047594	SRR1025238_peak_11327	215	.	5.08083	24.5028	21.512	627
chr11	9049778	9050145	SRR1025238_peak_11328	45	.	3.04653	6.73901	4.52208	106
chr11	9115570	9115791	SRR1025238_peak_11329	49	.	3.63386	7.1671	4.92642	174
chr11	9116973	9117442	SRR1025238_peak_11330	289	.	8.11923	32.1037	28.9239	142
chr11	9117824	9118554	SRR1025238_peak_11331	109	.	4.1727	13.6025	10.9962	135
chr11	9136513	9136833	SRR1025238_peak_11332	50	.	3.11906	7.35668	5.09962	127
chr11	9138288	9138471	SRR1025238_peak_11333	56	.	4.10682	7.94397	5.64393	81
chr11	9157944	9158142	SRR1025238_peak_11334	45	.	3.77642	6.72655	4.5109	157
chr11	9481580	9481925	SRR1025238_peak_11335	85	.	3.89956	10.9973	8.51789	181
chr11	9647256	9647621	SRR1025238_peak_11336	102	.	5.4312	12.7743	10.2073	222
chr11	9666771	9667117	SRR1025238_peak_11337	121	.	5.99784	14.8047	12.1443	206
chr11	9819422	9819645	SRR1025238_peak_11340	86	.	4.99671	11.1038	8.61682	118
chr11	9975882	9976224	SRR1025238_peak_11341	26	.	2.28637	4.61248	2.60663	18
chr11	9994760	9994991	SRR1025238_peak_11342	58	.	4.22071	8.18203	5.86415	90
chr11	9997730	9998003	SRR1025238_peak_11343	63	.	4.34496	8.73661	6.38547	168
chr11	10002276	10002518	SRR1025238_peak_11344	112	.	5.7757	13.9154	11.293	131
chr11	10126487	10126807	SRR1025238_peak_11345	43	.	3.48583	6.59023	4.39156	168
chr11	10177788	10178052	SRR1025238_peak_11346	73	.	4.05962	9.80498	7.3857	143
chr11	10599045	10599327	SRR1025238_peak_11347	101	.	4.68417	12.7054	10.1409	138
chr11	10729598	10729815	SRR1025238_peak_11348	45	.	3.77642	6.72655	4.5109	97
chr11	10733419	10733617	SRR1025238_peak_11349	32	.	3.33214	5.36781	3.26936	36
chr11	10841177	10841445	SRR1025238_peak_11352	138	.	6.44213	16.6298	13.8984	161
chr11	11131733	11132048	SRR1025238_peak_11353	298	.	8.07545	33.0224	29.824	143
chr11	11461669	11462361	SRR1025238_peak_11354	165	.	4.40476	19.3723	16.542	492
chr11	11557244	11557477	SRR1025238_peak_11355	73	.	3.65583	9.70857	7.30565	143
chr11	11573842	11574032	SRR1025238_peak_11356	80	.	4.21575	10.5073	8.053	90
chr11	11788438	11789098	SRR1025238_peak_11357	678	.	11.0906	71.6652	67.8327	179
chr11	11809024	11809490	SRR1025238_peak_11358	396	.	6.68305	43.0774	39.6772	159
chr11	11811902	11812382	SRR1025238_peak_11359	140	.	4.22583	16.7554	14.0174	225
chr11	11815768	11816129	SRR1025238_peak_11360	145	.	6.36066	17.3096	14.5522	168
chr11	11820230	11821039	SRR1025238_peak_11361	318	.	8.22014	35.0565	31.813	318
chr11	11821632	11822151	SRR1025238_peak_11362	85	.	3.43349	11.0825	8.5972	244
chr11	11822645	11823218	SRR1025238_peak_11363	205	.	5.8786	23.4956	20.5343	419
chr11	11823930	11824359	SRR1025238_peak_11364	597	.	9.46648	63.4305	59.7079	237
chr11	11824624	11824921	SRR1025238_peak_11365	92	.	3.42592	11.7432	9.22265	122
chr11	11828923	11829469	SRR1025238_peak_11366	285	.	7.06795	31.6978	28.5285	182
chr11	11829689	11829904	SRR1025238_peak_11367	44	.	3.1484	6.62732	4.4259	80
chr11	11831083	11831364	SRR1025238_peak_11368	153	.	6.54371	18.1763	15.3862	125
chr11	11832092	11833039	SRR1025238_peak_11369	485	.	10.2665	52.1175	48.5628	546
chr11	11835462	11835762	SRR1025238_peak_11370	151	.	6.43525	17.9195	15.1395	167
chr11	11836252	11836549	SRR1025238_peak_11371	45	.	3.65008	6.71259	4.50629	171
chr11	11836727	11837491	SRR1025238_peak_11372	1156	.	13.9343	120	115.613	247
chr11	11839991	11840271	SRR1025238_peak_11373	147	.	5.62101	17.4701	14.7067	152
chr11	11840571	11841075	SRR1025238_peak_11374	401	.	10.0928	43.5993	40.188	311
chr11	11844243	11844665	SRR1025238_peak_11375	206	.	4.18273	23.6085	20.6439	147
chr11	11850440	11850915	SRR1025238_peak_11376	256	.	4.94595	28.7684	25.6678	224
chr11	11868170	11868384	SRR1025238_peak_11377	42	.	2.8251	6.42468	4.24359	146
chr11	11872588	11872829	SRR1025238_peak_11378	33	.	2.87462	5.50903	3.39946	163
chr11	11875203	11875555	SRR1025238_peak_11379	97	.	3.87143	12.2489	9.7053	158
chr11	11877848	11878070	SRR1025238_peak_11380	38	.	3.24537	6.03788	3.87793	84
chr11	11878475	11879108	SRR1025238_peak_11381	165	.	5.61236	19.4045	16.5731	515
chr11	11880973	11881558	SRR1025238_peak_11382	95	.	4.70971	12.1142	9.57968	272
chr11	11884825	11885160	SRR1025238_peak_11383	128	.	5.63248	15.5445	12.8555	154
chr11	11886618	11886801	SRR1025238_peak_11384	47	.	3.77631	6.98043	4.75195	126
chr11	11897656	11898034	SRR1025238_peak_11385	110	.	5.64845	13.6352	11.0273	145
chr11	11899048	11899500	SRR1025238_peak_11386	48	.	3.80924	7.04967	4.81902	170
chr11	11901119	11902115	SRR1025238_peak_11387	1986	.	18.8099	203.866	198.64	485
chr11	11928371	11928963	SRR1025238_peak_11388	156	.	5.82012	18.4288	15.6321	170
chr11	11930165	11930361	SRR1025238_peak_11389	69	.	4.33092	9.30464	6.91749	143
chr11	11931809	11932376	SRR1025238_peak_11390	86	.	4.23053	11.1377	8.64854	106
chr11	11934933	11935135	SRR1025238_peak_11391	46	.	3.61709	6.88478	4.66022	133
chr11	11937559	11937779	SRR1025238_peak_11392	52	.	3.03436	7.48153	5.21083	127
chr11	11939620	11940030	SRR1025238_peak_11393	216	.	6.09306	24.6618	21.6657	152
chr11	11942461	11943001	SRR1025238_peak_11394	120	.	5.45079	14.7045	12.052	134
chr11	11952744	11952978	SRR1025238_peak_11395	68	.	4.15683	9.19416	6.81268	119
chr11	11956469	11957505	SRR1025238_peak_11396	338	.	8.89993	37.1452	33.8577	546
chr11	11957747	11958290	SRR1025238_peak_11397	68	.	4.19432	9.28333	6.89669	303
chr11	11958448	11958873	SRR1025238_peak_11398	1366	.	19.3407	141.221	136.616	173
chr11	11961785	11962944	SRR1025238_peak_11399	839	.	11.3675	87.9411	83.9096	371
chr11	11963634	11964013	SRR1025238_peak_11400	114	.	4.81627	14.0781	11.4507	256
chr11	11964687	11964934	SRR1025238_peak_11401	63	.	3.73863	8.6825	6.33477	87
chr11	11965871	11966177	SRR1025238_peak_11402	36	.	2.55311	5.82105	3.69364	130
chr11	11966249	11966942	SRR1025238_peak_11403	139	.	4.14934	16.7176	13.9809	210
chr11	11973347	11973747	SRR1025238_peak_11404	671	.	14.8988	71.0154	67.1905	180
chr11	11975025	11975313	SRR1025238_peak_11405	67	.	4.03079	9.17004	6.79002	132
chr11	11993841	11994048	SRR1025238_peak_11406	68	.	4.15683	9.19416	6.81268	84
chr11	11994190	11994421	SRR1025238_peak_11407	33	.	2.91761	5.43925	3.33426	103
chr11	12010024	12010375	SRR1025238_peak_11408	116	.	4.99645	14.2418	11.6049	169
chr11	12018674	12018928	SRR1025238_peak_11409	61	.	3.99725	8.5344	6.19428	138
chr11	12025497	12026533	SRR1025238_peak_11410	172	.	4.48633	20.0631	17.2086	360
chr11	12032809	12033119	SRR1025238_peak_11411	123	.	4.50532	15.066	12.3941	203
chr11	12036373	12036618	SRR1025238_peak_11412	153	.	6.17756	18.1449	15.3566	114
chr11	12037136	12037319	SRR1025238_peak_11413	94	.	4.52803	11.9581	9.42797	111
chr11	12037487	12037850	SRR1025238_peak_11414	160	.	5.56991	18.882	16.0672	151
chr11	12039168	12039519	SRR1025238_peak_11415	224	.	7.59073	25.4997	22.4839	179
chr11	12089834	12090447	SRR1025238_peak_11416	639	.	9.62567	67.7145	63.9335	302
chr11	12171384	12171644	SRR1025238_peak_11417	127	.	6.08295	15.4049	12.723	98
chr11	12205418	12206163	SRR1025238_peak_11418	2066	.	32.523	212.002	206.686	504
chr11	12215636	12215923	SRR1025238_peak_11419	130	.	6.21999	15.7097	13.0113	155
chr11	12216981	12217257	SRR1025238_peak_11420	76	.	4.55138	10.1133	7.68022	142
chr11	12220774	12220957	SRR1025238_peak_11421	26	.	3.10999	4.72825	2.69553	129
chr11	12227309	12227915	SRR1025238_peak_11422	712	.	13.7582	75.0884	71.2125	248
chr11	12245267	12245805	SRR1025238_peak_11423	88	.	4.80456	11.3502	8.84774	409
chr11	12291413	12291761	SRR1025238_peak_11424	218	.	5.31703	24.8267	21.8283	158
chr11	12309293	12309866	SRR1025238_peak_11425	201	.	5.44092	23.0656	20.1176	355
chr11	12315365	12315809	SRR1025238_peak_11426	38	.	3.55428	6.03442	3.87449	280
chr11	12319252	12319686	SRR1025238_peak_11427	104	.	5.55356	13.0422	10.4577	285
chr11	12332027	12332508	SRR1025238_peak_11428	150	.	5.33859	17.7853	15.0086	175
chr11	12359414	12359633	SRR1025238_peak_11429	63	.	4.34496	8.73661	6.38547	135
chr11	12373423	12373727	SRR1025238_peak_11430	92	.	3.3832	11.7858	9.26308	133
chr11	12394274	12394461	SRR1025238_peak_11431	51	.	3.43954	7.40424	5.14538	98
chr11	12430714	12431040	SRR1025238_peak_11432	304	.	9.49854	33.6415	30.4285	153
chr11	12435109	12435345	SRR1025238_peak_11433	61	.	3.55906	8.43749	6.10844	126
chr11	12532489	12532738	SRR1025238_peak_11434	106	.	4.51727	13.1983	10.6074	137
chr11	12579178	12579436	SRR1025238_peak_11436	49	.	3.35525	7.18252	4.94003	163
chr11	12811250	12811689	SRR1025238_peak_11439	165	.	5.61236	19.4045	16.5731	156
chr11	12903312	12903495	SRR1025238_peak_11440	32	.	3.33214	5.36781	3.26936	136
chr11	13032496	13032789	SRR1025238_peak_11443	472	.	13.3285	50.7591	47.2252	144
chr11	13112406	13112753	SRR1025238_peak_11444	88	.	5.10927	11.347	8.84483	120
chr11	13665235	13665433	SRR1025238_peak_11445	51	.	3.99856	7.44283	5.17374	42
chr11	14819008	14819233	SRR1025238_peak_11446	104	.	5.55356	13.0422	10.4577	105
chr11	15250079	15250367	SRR1025238_peak_11447	102	.	5.4312	12.7743	10.2073	141
chr11	15304637	15304867	SRR1025238_peak_11448	22	.	2.68719	4.20675	2.23462	55
chr11	15698445	15698672	SRR1025238_peak_11449	88	.	5.10927	11.347	8.84483	84
chr11	15862353	15862536	SRR1025238_peak_11450	51	.	3.99856	7.44283	5.17374	35
chr11	16076920	16077112	SRR1025238_peak_11451	32	.	3.33214	5.36781	3.26936	88
chr11	16261284	16261579	SRR1025238_peak_11452	152	.	5.54346	18.0252	15.2403	131
chr11	16412631	16412867	SRR1025238_peak_11453	33	.	2.91761	5.43925	3.33426	119
chr11	16507955	16508519	SRR1025238_peak_11454	57	.	2.55611	8.04015	5.73435	446
chr11	16532881	16533226	SRR1025238_peak_11455	287	.	9.77427	31.9624	28.7851	165
chr11	16583510	16583852	SRR1025238_peak_11457	107	.	5.34293	13.3187	10.7236	223
chr11	16591376	16591940	SRR1025238_peak_11458	95	.	3.20818	12.056	9.52367	405
chr11	16592199	16592497	SRR1025238_peak_11459	89	.	4.46227	11.4666	8.96155	131
chr11	16772808	16773120	SRR1025238_peak_11460	203	.	6.06007	23.2865	20.3324	136
chr11	16800667	16800886	SRR1025238_peak_11461	61	.	3.48132	8.4514	6.11898	104
chr11	16809570	16809922	SRR1025238_peak_11462	162	.	6.35926	19.0372	16.2182	180
chr11	16865002	16865711	SRR1025238_peak_11463	295	.	7.66566	32.7559	29.5616	441
chr11	16948782	16949097	SRR1025238_peak_11464	78	.	4.77946	10.2955	7.85676	133
chr11	16950924	16951312	SRR1025238_peak_11465	73	.	3.57761	9.70635	7.3045	114
chr11	16951371	16951607	SRR1025238_peak_11466	90	.	3.14134	11.5162	9.00902	111
chr11	16977079	16977393	SRR1025238_peak_11467	377	.	11.5514	41.0958	37.7327	146
chr11	16977699	16978146	SRR1025238_peak_11468	115	.	5.54081	14.1605	11.5291	153
chr11	17004821	17005267	SRR1025238_peak_11469	195	.	7.77498	22.4413	19.5104	280
chr11	17043056	17043239	SRR1025238_peak_11470	32	.	3.33214	5.36781	3.26936	161
chr11	17051654	17052024	SRR1025238_peak_11471	166	.	5.19331	19.5248	16.6862	213
chr11	17052719	17052999	SRR1025238_peak_11472	32	.	3.33214	5.36781	3.26936	208
chr11	17159105	17159311	SRR1025238_peak_11473	37	.	2.26686	5.83357	3.70499	72
chr11	17159365	17159558	SRR1025238_peak_11474	47	.	2.81874	6.92591	4.70063	43
chr11	17160055	17160255	SRR1025238_peak_11475	53	.	3.97922	7.6737	5.39543	120
chr11	17192471	17192833	SRR1025238_peak_11476	55	.	3.5912	7.79679	5.51249	235
chr11	17211346	17211536	SRR1025238_peak_11477	52	.	2.60665	7.53686	5.26391	101
chr11	17211669	17212163	SRR1025238_peak_11478	150	.	3.80503	17.7914	15.0147	116
chr11	17213191	17213490	SRR1025238_peak_11479	130	.	5.56778	15.7684	13.069	142
chr11	17231257	17231671	SRR1025238_peak_11480	822	.	14.8798	86.2131	82.2016	206
chr11	17232697	17233126	SRR1025238_peak_11481	159	.	4.40339	18.7454	15.9345	207
chr11	17257773	17257965	SRR1025238_peak_11482	20	.	1.9008	4.02259	2.09017	6
chr11	17279996	17280204	SRR1025238_peak_11483	67	.	3.79289	9.08781	6.71418	138
chr11	17414628	17414898	SRR1025238_peak_11484	111	.	4.94037	13.7396	11.1266	148
chr11	17460013	17460268	SRR1025238_peak_11485	23	.	2.65436	4.29009	2.31015	132
chr11	17460949	17461174	SRR1025238_peak_11486	73	.	4.66499	9.7248	7.31273	110
chr11	17469004	17469219	SRR1025238_peak_11487	43	.	3.69322	6.55684	4.3611	88
chr11	17567304	17567653	SRR1025238_peak_11488	65	.	4.44285	8.94302	6.57847	167
chr11	17685623	17686169	SRR1025238_peak_11489	434	.	11.265	46.8999	43.4321	374
chr11	17735000	17735260	SRR1025238_peak_11490	121	.	5.99784	14.8047	12.1443	116
chr11	17768186	17768840	SRR1025238_peak_11491	1668	.	29.485	171.764	166.859	383
chr11	17769090	17769435	SRR1025238_peak_11492	138	.	6.44213	16.6298	13.8984	161
chr11	17859876	17860102	SRR1025238_peak_11493	124	.	5.94622	15.097	12.4245	119
chr11	17864889	17865310	SRR1025238_peak_11494	79	.	3.77769	10.3462	7.90424	275
chr11	17939187	17939568	SRR1025238_peak_11495	412	.	9.3083	44.7113	41.2795	195
chr11	17953589	17953823	SRR1025238_peak_11496	31	.	2.06223	5.24847	3.17319	182
chr11	18000856	18001060	SRR1025238_peak_11497	49	.	3.35525	7.18252	4.94003	83
chr11	18147367	18147937	SRR1025238_peak_11498	144	.	6.51744	17.235	14.4816	113
chr11	18151618	18152133	SRR1025238_peak_11499	502	.	8.99845	53.8752	50.2924	303
chr11	18296251	18296630	SRR1025238_peak_11500	565	.	12.1788	60.2152	56.5369	176
chr11	18354921	18355199	SRR1025238_peak_11501	144	.	6.51744	17.235	14.4816	113
chr11	18358578	18358870	SRR1025238_peak_11502	38	.	3.06349	6.00109	3.85428	161
chr11	18370927	18371122	SRR1025238_peak_11503	80	.	4.88713	10.5264	8.06642	65
chr11	18582524	18582740	SRR1025238_peak_11504	49	.	3.52694	7.15623	4.91914	101
chr11	18596944	18597393	SRR1025238_peak_11505	201	.	6.41874	23.1361	20.1852	178
chr11	18598015	18598842	SRR1025238_peak_11506	688	.	14.4437	72.7429	68.8986	537
chr11	18745997	18746323	SRR1025238_peak_11507	84	.	4.74927	10.8892	8.41568	178
chr11	18751413	18751736	SRR1025238_peak_11508	96	.	5.33142	12.1859	9.64506	107
chr11	18752473	18752721	SRR1025238_peak_11509	84	.	4.74927	10.8892	8.41568	95
chr11	18807677	18807879	SRR1025238_peak_11510	26	.	2.96829	4.6354	2.62575	99
chr11	18871683	18872398	SRR1025238_peak_11511	144	.	6.48445	17.1604	14.4099	567
chr11	18875148	18875373	SRR1025238_peak_11512	91	.	4.96175	11.7162	9.19653	82
chr11	18877768	18877992	SRR1025238_peak_11513	107	.	4.81391	13.3943	10.7975	107
chr11	18885905	18886213	SRR1025238_peak_11514	147	.	6.66427	17.5645	14.7955	165
chr11	18912281	18912918	SRR1025238_peak_11515	175	.	7.3307	20.4515	17.5823	210
chr11	18924989	18925336	SRR1025238_peak_11516	82	.	4.54233	10.7252	8.25704	165
chr11	18927228	18927609	SRR1025238_peak_11517	134	.	4.21696	16.1255	13.412	219
chr11	18931232	18931421	SRR1025238_peak_11518	44	.	3.0945	6.67994	4.47548	84
chr11	18945881	18946230	SRR1025238_peak_11519	129	.	5.10582	15.6171	12.9247	182
chr11	18947445	18947845	SRR1025238_peak_11520	491	.	12.1734	52.6985	49.1337	224
chr11	18948082	18948342	SRR1025238_peak_11521	42	.	3.4339	6.47238	4.28955	159
chr11	18948693	18948987	SRR1025238_peak_11522	99	.	4.38038	12.4765	9.91992	120
chr11	18956935	18957919	SRR1025238_peak_11523	1387	.	26.0568	143.416	138.79	340
chr11	18960514	18960730	SRR1025238_peak_11524	59	.	4.01042	8.28947	5.96772	83
chr11	18963246	18963719	SRR1025238_peak_11525	88	.	4.53464	11.3405	8.84336	119
chr11	18963792	18964149	SRR1025238_peak_11526	628	.	13.6245	66.6553	62.8881	182
chr11	18964435	18964763	SRR1025238_peak_11527	260	.	6.36885	29.1146	26.006	164
chr11	18969342	18969629	SRR1025238_peak_11528	86	.	4.23053	11.1377	8.64854	77
chr11	18969869	18970566	SRR1025238_peak_11529	456	.	9.26145	49.1773	45.6699	245
chr11	18971797	18971996	SRR1025238_peak_11530	58	.	4.22071	8.18203	5.86415	83
chr11	18973089	18973296	SRR1025238_peak_11531	80	.	4.88713	10.5264	8.06642	138
chr11	18973791	18974373	SRR1025238_peak_11532	175	.	6.38208	20.4024	17.5388	151
chr11	18978272	18978493	SRR1025238_peak_11533	58	.	3.9729	8.20392	5.88504	150
chr11	18980347	18981007	SRR1025238_peak_11534	104	.	5.55356	13.0422	10.4577	544
chr11	18981495	18981751	SRR1025238_peak_11535	43	.	3.20937	6.58245	4.38438	94
chr11	18982370	18982753	SRR1025238_peak_11536	17	.	2.51924	3.68718	1.78733	102
chr11	18983799	18984206	SRR1025238_peak_11537	225	.	6.77801	25.5847	22.565	246
chr11	18984492	18984831	SRR1025238_peak_11538	69	.	4.3535	9.35569	6.96525	187
chr11	18996271	18996461	SRR1025238_peak_11539	37	.	3.37399	5.89061	3.75382	59
chr11	18997867	18998416	SRR1025238_peak_11540	112	.	5.2691	13.8785	11.2607	171
chr11	19007603	19009005	SRR1025238_peak_11541	329	.	6.89478	36.2176	32.9496	682
chr11	19009677	19010200	SRR1025238_peak_11542	139	.	6.09277	16.6745	13.9393	411
chr11	19010532	19010739	SRR1025238_peak_11543	61	.	4.1074	8.50883	6.1712	147
chr11	19012155	19012670	SRR1025238_peak_11544	121	.	5.34018	14.7989	12.1428	313
chr11	19013182	19013518	SRR1025238_peak_11545	210	.	7.05388	24.0575	21.0812	160
chr11	19013727	19014037	SRR1025238_peak_11546	123	.	4.50532	15.066	12.3941	129
chr11	19015850	19016473	SRR1025238_peak_11547	158	.	4.32319	18.6894	15.8793	335
chr11	19016796	19016985	SRR1025238_peak_11548	43	.	3.21085	6.58631	4.38791	47
chr11	19018616	19019242	SRR1025238_peak_11549	315	.	5.48064	34.7757	31.5383	216
chr11	19020236	19021165	SRR1025238_peak_11550	115	.	3.7522	14.1426	11.5132	248
chr11	19023163	19023590	SRR1025238_peak_11551	56	.	3.65583	7.96167	5.66118	285
chr11	19024540	19024849	SRR1025238_peak_11552	57	.	3.90591	8.05021	5.74432	156
chr11	19027248	19027589	SRR1025238_peak_11553	87	.	3.26742	11.2706	8.77663	90
chr11	19131734	19131960	SRR1025238_peak_11554	121	.	4.95994	14.8382	12.1754	96
chr11	19143200	19143541	SRR1025238_peak_11555	97	.	4.90571	12.2707	9.72398	223
chr11	19189674	19190344	SRR1025238_peak_11556	326	.	10.4279	35.9055	32.644	293
chr11	19193330	19193942	SRR1025238_peak_11557	153	.	6.17756	18.1449	15.3566	499
chr11	19219421	19219737	SRR1025238_peak_11558	70	.	4.53912	9.45665	7.06284	150
chr11	19306446	19306657	SRR1025238_peak_11559	43	.	3.35899	6.52319	4.33219	173
chr11	19328716	19329168	SRR1025238_peak_11560	585	.	13.627	62.3057	58.5978	217
chr11	19370823	19371122	SRR1025238_peak_11561	112	.	5.7757	13.9154	11.293	142
chr11	19388367	19388602	SRR1025238_peak_11562	88	.	5.10927	11.347	8.84483	107
chr11	19396782	19396969	SRR1025238_peak_11563	49	.	3.52694	7.15623	4.91914	141
chr11	19409853	19410170	SRR1025238_peak_11564	22	.	2.43722	4.18403	2.21541	269
chr11	19515962	19516347	SRR1025238_peak_11565	110	.	5.64845	13.6352	11.0273	132
chr11	19517839	19518135	SRR1025238_peak_11566	43	.	3.20937	6.58245	4.38438	121
chr11	19565459	19565810	SRR1025238_peak_11567	56	.	3.95772	7.89803	5.60129	138
chr11	19644328	19644768	SRR1025238_peak_11568	110	.	5.03849	13.651	11.0413	182
chr11	19645178	19645540	SRR1025238_peak_11569	79	.	3.69667	10.3429	7.90192	138
chr11	19651489	19652386	SRR1025238_peak_11570	624	.	10.5415	66.2296	62.4686	223
chr11	19659429	19659800	SRR1025238_peak_11571	307	.	7.1623	33.9572	30.7376	198
chr11	19737679	19737930	SRR1025238_peak_11572	33	.	2.91761	5.43925	3.33426	160
chr11	19761005	19761345	SRR1025238_peak_11573	197	.	6.27083	22.684	19.7469	172
chr11	19823592	19823864	SRR1025238_peak_11577	184	.	6.55003	21.3001	18.407	140
chr11	19830703	19830948	SRR1025238_peak_11578	100	.	4.91409	12.6349	10.0727	100
chr11	19862337	19862572	SRR1025238_peak_11579	32	.	2.96664	5.37565	3.275	61
chr11	19917433	19917672	SRR1025238_peak_11580	51	.	3.07462	7.41674	5.15668	138
chr11	19919426	19920817	SRR1025238_peak_11581	275	.	5.75827	30.7173	27.5712	900
chr11	19923875	19924757	SRR1025238_peak_11582	209	.	4.62272	23.9548	20.9816	299
chr11	19962886	19963095	SRR1025238_peak_11583	73	.	3.57761	9.70635	7.3045	113
chr11	19963838	19964359	SRR1025238_peak_11584	23	.	2.20238	4.31859	2.33737	8
chr11	19966170	19966737	SRR1025238_peak_11585	1748	.	18.8373	179.855	174.875	299
chr11	19972531	19972744	SRR1025238_peak_11586	75	.	4.62348	9.9563	7.53035	101
chr11	19982775	19983090	SRR1025238_peak_11587	107	.	4.67032	13.3242	10.7289	153
chr11	19986838	19987208	SRR1025238_peak_11588	73	.	3.93877	9.75579	7.34048	285
chr11	20007733	20008128	SRR1025238_peak_11589	286	.	8.39748	31.8418	28.6688	169
chr11	20020892	20021125	SRR1025238_peak_11590	35	.	2.56684	5.7213	3.59924	82
chr11	20053321	20053568	SRR1025238_peak_11591	28	.	2.77173	4.89778	2.84982	81
chr11	20102497	20102769	SRR1025238_peak_11592	69	.	4.3535	9.35569	6.96525	130
chr11	20112715	20112948	SRR1025238_peak_11593	104	.	3.79352	13.0147	10.436	123
chr11	20132959	20133179	SRR1025238_peak_11594	73	.	3.65583	9.70857	7.30565	84
chr11	20145427	20145676	SRR1025238_peak_11595	245	.	8.8857	27.6229	24.551	125
chr11	20183893	20184242	SRR1025238_peak_11596	65	.	4.30883	8.95672	6.59145	237
chr11	20187929	20188176	SRR1025238_peak_11597	80	.	4.88713	10.5264	8.06642	180
chr11	20193351	20193534	SRR1025238_peak_11598	28	.	2.77173	4.89778	2.84982	144
chr11	20196898	20197081	SRR1025238_peak_11599	76	.	4.55138	10.1133	7.68022	84
chr11	20200897	20201156	SRR1025238_peak_11600	55	.	2.70251	7.80923	5.52151	116
chr11	20201343	20201835	SRR1025238_peak_11601	143	.	4.24254	17.1247	14.3755	151
chr11	20204928	20205259	SRR1025238_peak_11602	37	.	3.19104	5.9107	3.77094	177
chr11	20206859	20207087	SRR1025238_peak_11603	51	.	3.99856	7.44283	5.17374	128
chr11	20231160	20231492	SRR1025238_peak_11604	544	.	13.6944	58.1319	54.4853	182
chr11	20248836	20249819	SRR1025238_peak_11605	458	.	9.30178	49.3255	45.8159	160
chr11	20249979	20250200	SRR1025238_peak_11606	38	.	2.85112	5.97757	3.83277	104
chr11	20278696	20279036	SRR1025238_peak_11607	118	.	5.8657	14.5122	11.8657	129
chr11	20318643	20319336	SRR1025238_peak_11608	542	.	9.41698	57.9356	54.2909	267
chr11	20325358	20325558	SRR1025238_peak_11609	61	.	4.21777	8.46515	6.13263	78
chr11	20326338	20326552	SRR1025238_peak_11610	73	.	3.94059	9.7608	7.34527	103
chr11	20326639	20326924	SRR1025238_peak_11611	126	.	5.14799	15.3785	12.6988	157
chr11	20332355	20332739	SRR1025238_peak_11612	139	.	3.69839	16.6961	13.96	249
chr11	20396493	20396845	SRR1025238_peak_11613	113	.	4.65415	13.9328	11.309	117
chr11	20400770	20401174	SRR1025238_peak_11614	179	.	5.67326	20.7827	17.9043	155
chr11	20435944	20436130	SRR1025238_peak_11615	54	.	3.90551	7.78211	5.49984	147
chr11	20445992	20446235	SRR1025238_peak_11616	73	.	2.98699	9.79356	7.3765	144
chr11	20455080	20455480	SRR1025238_peak_11617	269	.	5.39504	30.0998	26.9676	156
chr11	20472396	20472705	SRR1025238_peak_11618	138	.	6.44041	16.626	13.8983	148
chr11	20531721	20532428	SRR1025238_peak_11619	60	.	2.75646	8.38032	6.05497	520
chr11	20532655	20532946	SRR1025238_peak_11620	24	.	2.60085	4.46854	2.47557	137
chr11	20542391	20542599	SRR1025238_peak_11621	119	.	4.13852	14.6409	11.9914	78
chr11	20543153	20543640	SRR1025238_peak_11622	121	.	3.62706	14.8235	12.1626	165
chr11	20556234	20556483	SRR1025238_peak_11623	104	.	5.55356	13.0422	10.4577	117
chr11	20560452	20560644	SRR1025238_peak_11624	49	.	3.43506	7.16252	4.92384	68
chr11	20561526	20561727	SRR1025238_peak_11625	20	.	2.30596	3.94933	2.0268	8
chr11	20580812	20581186	SRR1025238_peak_11626	421	.	10.149	45.5971	42.1531	193
chr11	20589412	20589723	SRR1025238_peak_11627	176	.	5.9811	20.5339	17.6624	162
chr11	20595562	20595749	SRR1025238_peak_11628	79	.	3.49735	10.3911	7.94449	99
chr11	20603502	20603788	SRR1025238_peak_11629	144	.	5.39758	17.2109	14.4587	123
chr11	20627490	20627764	SRR1025238_peak_11630	86	.	4.99671	11.1038	8.61682	80
chr11	20629547	20629878	SRR1025238_peak_11631	99	.	5.14504	12.4925	9.93467	181
chr11	20631206	20631792	SRR1025238_peak_11632	798	.	8.322	83.821	79.837	292
chr11	20631999	20632303	SRR1025238_peak_11633	127	.	4.04975	15.4278	12.7445	133
chr11	20632361	20632892	SRR1025238_peak_11634	50	.	3.11598	7.34712	5.09163	173
chr11	20636173	20636444	SRR1025238_peak_11635	117	.	5.32674	14.3925	11.7513	108
chr11	20639836	20640132	SRR1025238_peak_11636	74	.	3.34673	9.83792	7.41725	155
chr11	20661709	20662062	SRR1025238_peak_11637	85	.	3.81219	10.9811	8.50434	120
chr11	20711731	20711940	SRR1025238_peak_11638	58	.	4.22071	8.18203	5.86415	160
chr11	20741343	20741526	SRR1025238_peak_11639	41	.	2.96734	6.316	4.14065	34
chr11	20741587	20741917	SRR1025238_peak_11640	54	.	2.90526	7.77677	5.49483	168
chr11	20742440	20742852	SRR1025238_peak_11641	121	.	5.99784	14.8047	12.1443	98
chr11	20794431	20794998	SRR1025238_peak_11642	163	.	3.95792	19.1679	16.3437	404
chr11	20800374	20800599	SRR1025238_peak_11643	84	.	4.74927	10.8892	8.41568	126
chr11	20830626	20831386	SRR1025238_peak_11644	206	.	5.39591	23.649	20.6824	537
chr11	20831911	20832094	SRR1025238_peak_11645	42	.	3.13542	6.38843	4.20926	67
chr11	20869939	20870261	SRR1025238_peak_11646	61	.	3.64701	8.43587	6.10799	147
chr11	20872582	20872765	SRR1025238_peak_11647	30	.	3.18548	5.07625	3.01553	63
chr11	20873032	20873330	SRR1025238_peak_11648	189	.	5.545	21.9123	18.9981	173
chr11	20896414	20897069	SRR1025238_peak_11649	268	.	6.37838	30.0292	26.8976	337
chr11	20913927	20914303	SRR1025238_peak_11650	203	.	6.06007	23.2865	20.3324	122
chr11	20915143	20915496	SRR1025238_peak_11651	25	.	2.28899	4.50163	2.5057	89
chr11	20916119	20916304	SRR1025238_peak_11652	33	.	2.61583	5.42891	3.32578	38
chr11	20923105	20923305	SRR1025238_peak_11653	43	.	3.69322	6.55684	4.3611	139
chr11	20985070	20985591	SRR1025238_peak_11654	137	.	6.382	16.4959	13.7708	164
chr11	21016174	21016567	SRR1025238_peak_11655	184	.	6.55003	21.3001	18.407	161
chr11	21019612	21019847	SRR1025238_peak_11656	37	.	3.36406	5.8695	3.73737	78
chr11	21038523	21038935	SRR1025238_peak_11657	277	.	9.55212	30.8624	27.7107	156
chr11	21071315	21071524	SRR1025238_peak_11658	80	.	4.88713	10.5264	8.06642	60
chr11	21079484	21079676	SRR1025238_peak_11659	51	.	3.99856	7.44283	5.17374	131
chr11	21080072	21080314	SRR1025238_peak_11660	162	.	6.95194	19.1215	16.3	124
chr11	21082751	21083033	SRR1025238_peak_11661	95	.	4.70259	12.0958	9.56179	132
chr11	21091012	21092256	SRR1025238_peak_11662	158	.	4.32319	18.6894	15.8793	378
chr11	21157738	21157925	SRR1025238_peak_11663	49	.	3.63386	7.1671	4.92642	104
chr11	21158453	21158835	SRR1025238_peak_11664	82	.	4.80038	10.6728	8.20716	285
chr11	21164997	21165284	SRR1025238_peak_11665	40	.	3.40535	6.18177	4.01403	135
chr11	21178432	21178695	SRR1025238_peak_11666	35	.	2.80281	5.6629	3.54383	93
chr11	21238442	21239562	SRR1025238_peak_11667	175	.	4.87667	20.4457	17.5806	304
chr11	21307472	21307697	SRR1025238_peak_11668	61	.	3.77521	8.52116	6.18324	76
chr11	21350873	21351119	SRR1025238_peak_11669	58	.	4.22071	8.18203	5.86415	168
chr11	21370343	21370822	SRR1025238_peak_11670	318	.	8.58765	35.1051	31.8602	326
chr11	21371024	21371224	SRR1025238_peak_11671	118	.	3.89621	14.5014	11.8561	82
chr11	21371274	21371491	SRR1025238_peak_11672	58	.	2.54755	8.14227	5.83268	104
chr11	21398554	21398806	SRR1025238_peak_11673	85	.	4.10661	11.0729	8.58823	135
chr11	21399081	21399731	SRR1025238_peak_11674	254	.	7.79749	28.5843	25.4893	215
chr11	21414724	21415053	SRR1025238_peak_11675	100	.	5.0296	12.5727	10.0127	229
chr11	21415225	21415432	SRR1025238_peak_11676	44	.	3.1484	6.62732	4.4259	113
chr11	21417852	21418270	SRR1025238_peak_11677	201	.	7.82093	23.0509	20.1036	250
chr11	21480820	21481020	SRR1025238_peak_11678	49	.	3.35525	7.18252	4.94003	161
chr11	21563777	21563988	SRR1025238_peak_11679	49	.	3.63386	7.1671	4.92642	74
chr11	21569206	21569753	SRR1025238_peak_11680	127	.	5.60268	15.4696	12.7838	369
chr11	21570170	21570457	SRR1025238_peak_11681	30	.	2.70769	5.06334	3.0035	175
chr11	21571577	21572140	SRR1025238_peak_11682	99	.	3.05706	12.469	9.91362	166
chr11	21638170	21638732	SRR1025238_peak_11683	465	.	11.2526	50.1177	46.5943	243
chr11	21639578	21639910	SRR1025238_peak_11684	662	.	16.6607	70.0747	66.2623	170
chr11	21644254	21644463	SRR1025238_peak_11685	135	.	6.3002	16.3126	13.5936	80
chr11	21713453	21713736	SRR1025238_peak_11686	51	.	3.99856	7.44283	5.17374	177
chr11	21749328	21749784	SRR1025238_peak_11687	123	.	5.7387	15.0174	12.3485	362
chr11	21749975	21750184	SRR1025238_peak_11688	51	.	3.99856	7.44283	5.17374	108
chr11	21751248	21751431	SRR1025238_peak_11689	38	.	3.5211	5.96785	3.82323	123
chr11	21997927	21998222	SRR1025238_peak_11690	41	.	3.09901	6.2922	4.11785	223
chr11	22001916	22002387	SRR1025238_peak_11691	67	.	3.46563	9.1062	6.73134	234
chr11	22029069	22029333	SRR1025238_peak_11692	121	.	5.99784	14.8047	12.1443	137
chr11	22081657	22081894	SRR1025238_peak_11693	65	.	4.44285	8.94302	6.57847	127
chr11	22138549	22138796	SRR1025238_peak_11694	153	.	6.17756	18.1449	15.3566	110
chr11	22155696	22155943	SRR1025238_peak_11695	91	.	4.94715	11.6824	9.16532	107
chr11	22156240	22156569	SRR1025238_peak_11696	336	.	7.99414	36.9432	33.6606	156
chr11	22165577	22165874	SRR1025238_peak_11697	88	.	5.10927	11.347	8.84483	177
chr11	22171160	22171756	SRR1025238_peak_11698	689	.	10.3271	72.8041	68.9563	289
chr11	22182114	22182523	SRR1025238_peak_11699	1053	.	22.5938	109.669	105.393	220
chr11	22198141	22198348	SRR1025238_peak_11700	20	.	2.46396	3.97966	2.05332	40
chr11	22206706	22206918	SRR1025238_peak_11701	49	.	3.75984	7.19979	4.95435	138
chr11	22267073	22267345	SRR1025238_peak_11702	223	.	7.91545	25.3141	22.3033	131
chr11	22274734	22274930	SRR1025238_peak_11703	58	.	4.22071	8.18203	5.86415	84
chr11	22286652	22287043	SRR1025238_peak_11704	57	.	3.13427	8.0157	5.71171	238
chr11	22287358	22287553	SRR1025238_peak_11705	66	.	2.98981	9.04594	6.67828	76
chr11	22342927	22343212	SRR1025238_peak_11706	121	.	5.99784	14.8047	12.1443	161
chr11	22437533	22437847	SRR1025238_peak_11709	109	.	3.92046	13.5143	10.9128	120
chr11	22440501	22440927	SRR1025238_peak_11710	185	.	7.1239	21.3992	18.5016	277
chr11	22476567	22476919	SRR1025238_peak_11711	102	.	4.87054	12.8661	10.2962	171
chr11	22507985	22508353	SRR1025238_peak_11712	168	.	5.36189	19.74	16.8954	205
chr11	22512332	22512964	SRR1025238_peak_11713	66	.	2.98981	9.04594	6.67828	81
chr11	22587173	22587408	SRR1025238_peak_11714	90	.	4.7414	11.5322	9.02459	106
chr11	22599027	22599365	SRR1025238_peak_11715	266	.	8.43937	29.8029	26.6773	171
chr11	22617541	22617889	SRR1025238_peak_11716	98	.	3.07895	12.3951	9.84249	197
chr11	22629583	22629981	SRR1025238_peak_11717	475	.	10.9297	51.0981	47.5594	220
chr11	22631575	22631868	SRR1025238_peak_11718	160	.	6.14047	18.8937	16.0783	120
chr11	22668320	22668568	SRR1025238_peak_11719	63	.	4.34496	8.73661	6.38547	72
chr11	22809804	22810052	SRR1025238_peak_11720	96	.	5.33142	12.1859	9.64506	110
chr11	22814210	22814410	SRR1025238_peak_11721	32	.	2.96664	5.37565	3.275	44
chr11	22845221	22845404	SRR1025238_peak_11722	48	.	3.81589	7.06363	4.83193	108
chr11	22848238	22848711	SRR1025238_peak_11723	178	.	7.06196	20.7775	17.8999	232
chr11	22859081	22859358	SRR1025238_peak_11724	71	.	3.76916	9.54092	7.14324	135
chr11	22859529	22860162	SRR1025238_peak_11725	352	.	7.7399	38.6055	35.2906	352
chr11	22860251	22860539	SRR1025238_peak_11726	18	.	2.05164	3.78502	1.87532	52
chr11	22871616	22871866	SRR1025238_peak_11727	88	.	4.80456	11.3502	8.84774	118
chr11	22906969	22907169	SRR1025238_peak_11728	89	.	5.00909	11.4775	8.97211	78
chr11	22911881	22912322	SRR1025238_peak_11729	333	.	8.21321	36.6289	33.3528	249
chr11	22913692	22914077	SRR1025238_peak_11730	80	.	4.88713	10.5264	8.06642	241
chr11	22957996	22958224	SRR1025238_peak_11731	201	.	7.82093	23.0509	20.1036	98
chr11	22971927	22972428	SRR1025238_peak_11732	187	.	4.8421	21.6721	18.7661	170
chr11	22981582	22981789	SRR1025238_peak_11733	73	.	3.37766	9.7264	7.31375	82
chr11	22982036	22982520	SRR1025238_peak_11734	160	.	3.48615	18.8248	16.0118	193
chr11	22987380	22987566	SRR1025238_peak_11735	62	.	4.26972	8.57648	6.23471	62
chr11	22990427	22990879	SRR1025238_peak_11736	61	.	2.44996	8.44291	6.11363	148
chr11	23008437	23008666	SRR1025238_peak_11737	97	.	3.72922	12.2449	9.70193	132
chr11	23010820	23011055	SRR1025238_peak_11738	27	.	2.8105	4.82163	2.77945	209
chr11	23067782	23068086	SRR1025238_peak_11739	133	.	3.82055	16.0278	13.3208	100
chr11	23080455	23080638	SRR1025238_peak_11740	36	.	3.20542	5.73614	3.61334	40
chr11	23096744	23097024	SRR1025238_peak_11741	71	.	4.43895	9.54772	7.14975	123
chr11	23124314	23124497	SRR1025238_peak_11742	126	.	5.38253	15.2839	12.6066	91
chr11	23149862	23150247	SRR1025238_peak_11743	531	.	13.4563	56.7968	53.1689	164
chr11	23169851	23170040	SRR1025238_peak_11744	80	.	4.88713	10.5264	8.06642	73
chr11	23297366	23297727	SRR1025238_peak_11750	104	.	5.55356	13.0422	10.4577	231
chr11	23305892	23306623	SRR1025238_peak_11751	88	.	3.20034	11.3876	8.8843	326
chr11	23306928	23307223	SRR1025238_peak_11752	72	.	4.09165	9.60526	7.20606	156
chr11	23359466	23360100	SRR1025238_peak_11753	1454	.	26.7146	150.121	145.427	357
chr11	23401064	23401250	SRR1025238_peak_11754	63	.	4.34496	8.73661	6.38547	64
chr11	23428337	23428565	SRR1025238_peak_11755	104	.	5.55356	13.0422	10.4577	145
chr11	23497504	23497955	SRR1025238_peak_11756	133	.	4.06466	16.0588	13.3488	239
chr11	23584608	23584938	SRR1025238_peak_11760	214	.	8.21927	24.4797	21.4895	148
chr11	23633424	23634019	SRR1025238_peak_11761	100	.	4.03938	12.5643	10.0045	165
chr11	23666286	23666610	SRR1025238_peak_11762	34	.	2.2695	5.61157	3.49619	55
chr11	23679203	23679561	SRR1025238_peak_11763	174	.	5.31396	20.3236	17.4625	195
chr11	23730224	23730557	SRR1025238_peak_11764	49	.	3.75984	7.19979	4.95435	154
chr11	23769700	23770111	SRR1025238_peak_11765	227	.	6.85638	25.8256	22.7997	167
chr11	23770235	23770980	SRR1025238_peak_11766	139	.	3.65642	16.7193	13.9825	574
chr11	23771102	23771335	SRR1025238_peak_11767	92	.	3.49993	11.8221	9.2989	107
chr11	23771421	23772036	SRR1025238_peak_11768	122	.	4.19682	14.8647	12.2004	365
chr11	23772500	23772823	SRR1025238_peak_11769	164	.	6.84043	19.3239	16.4952	157
chr11	23855445	23855751	SRR1025238_peak_11770	224	.	6.21492	25.513	22.4964	169
chr11	23894467	23894860	SRR1025238_peak_11771	74	.	4.19874	9.877	7.4544	175
chr11	23927985	23928286	SRR1025238_peak_11772	37	.	3.19104	5.9107	3.77094	136
chr11	23979380	23979662	SRR1025238_peak_11773	73	.	4.66499	9.7248	7.31273	151
chr11	24008284	24008605	SRR1025238_peak_11774	247	.	7.72568	27.8752	24.7965	170
chr11	24013262	24013649	SRR1025238_peak_11775	232	.	7.1824	26.3279	23.2891	204
chr11	24016580	24016950	SRR1025238_peak_11776	136	.	5.2517	16.4081	13.6841	235
chr11	24018136	24018362	SRR1025238_peak_11777	130	.	6.21999	15.7097	13.0113	131
chr11	24049240	24049590	SRR1025238_peak_11778	294	.	5.01096	32.6752	29.4827	192
chr11	24076299	24076571	SRR1025238_peak_11779	45	.	3.3467	6.7155	4.50901	111
chr11	24077298	24077641	SRR1025238_peak_11780	32	.	2.46507	5.36648	3.26936	95
chr11	24077917	24078177	SRR1025238_peak_11781	98	.	4.97612	12.4428	9.88826	134
chr11	24079668	24080397	SRR1025238_peak_11782	172	.	5.84328	20.1171	17.2613	575
chr11	24081270	24081486	SRR1025238_peak_11783	61	.	3.41211	8.4756	6.14182	119
chr11	24081756	24082090	SRR1025238_peak_11784	17	.	1.99133	3.65767	1.7623	278
chr11	24083428	24083826	SRR1025238_peak_11785	232	.	7.1824	26.3279	23.2891	270
chr11	24091850	24092046	SRR1025238_peak_11786	21	.	2.44982	4.08116	2.14062	6
chr11	24094046	24094411	SRR1025238_peak_11787	195	.	7.77498	22.4413	19.5104	154
chr11	24100373	24101140	SRR1025238_peak_11788	123	.	5.4406	15.0577	12.3866	462
chr11	24109033	24109256	SRR1025238_peak_11789	46	.	3.73114	6.88505	4.66042	92
chr11	24110160	24110643	SRR1025238_peak_11790	614	.	11.0894	65.1746	61.4278	215
chr11	24115032	24115488	SRR1025238_peak_11791	348	.	9.05607	38.1767	34.8689	215
chr11	24136063	24136709	SRR1025238_peak_11792	208	.	6.96797	23.8202	20.8494	244
chr11	24137159	24137388	SRR1025238_peak_11793	43	.	3.20937	6.58245	4.38438	76
chr11	24162129	24162338	SRR1025238_peak_11794	73	.	3.93877	9.75579	7.34048	102
chr11	24202346	24202772	SRR1025238_peak_11795	113	.	4.6807	14.0128	11.3873	312
chr11	24203240	24203445	SRR1025238_peak_11796	47	.	2.92973	6.94572	4.71901	109
chr11	24239468	24240191	SRR1025238_peak_11797	1104	.	19.8181	114.797	110.467	373
chr11	24240974	24241251	SRR1025238_peak_11798	198	.	7.71264	22.8002	19.859	147
chr11	24305108	24305316	SRR1025238_peak_11799	16	.	2.19616	3.52485	1.65451	52
chr11	24328600	24328935	SRR1025238_peak_11800	85	.	3.53798	11.0187	8.53785	173
chr11	24350843	24351026	SRR1025238_peak_11801	45	.	3.77642	6.72655	4.5109	38
chr11	24419648	24419838	SRR1025238_peak_11802	51	.	3.99856	7.44283	5.17374	62
chr11	24489791	24489974	SRR1025238_peak_11803	51	.	3.99856	7.44283	5.17374	148
chr11	24503116	24503389	SRR1025238_peak_11804	49	.	3.43506	7.16252	4.92384	96
chr11	24511372	24511685	SRR1025238_peak_11805	58	.	4.22071	8.18203	5.86415	152
chr11	24612995	24613873	SRR1025238_peak_11807	203	.	7.12316	23.2957	20.3412	332
chr11	24789216	24789568	SRR1025238_peak_11808	19	.	2.47997	3.87985	1.96222	172
chr11	24829588	24829805	SRR1025238_peak_11809	138	.	6.44213	16.6298	13.8984	84
chr11	24984455	24984638	SRR1025238_peak_11810	26	.	3.10999	4.72825	2.69553	46
chr11	25005382	25005811	SRR1025238_peak_11811	273	.	7.58579	30.4876	27.3457	249
chr11	25057129	25057647	SRR1025238_peak_11812	191	.	7.60369	22.05	19.1325	338
chr11	25124559	25124744	SRR1025238_peak_11813	45	.	3.77642	6.72655	4.5109	63
chr11	25301241	25301508	SRR1025238_peak_11814	33	.	2.91761	5.43925	3.33426	177
chr11	25313982	25314301	SRR1025238_peak_11815	266	.	9.32998	29.7723	26.6472	153
chr11	25357211	25357587	SRR1025238_peak_11816	65	.	4.44285	8.94302	6.57847	274
chr11	25357911	25358242	SRR1025238_peak_11817	86	.	4.99671	11.1038	8.61682	162
chr11	25365416	25365638	SRR1025238_peak_11818	32	.	2.63539	5.33435	3.25022	45
chr11	25528200	25528397	SRR1025238_peak_11819	51	.	3.99856	7.44283	5.17374	43
chr11	25557513	25557743	SRR1025238_peak_11820	38	.	3.12278	5.9511	3.80726	145
chr11	25590857	25591132	SRR1025238_peak_11821	138	.	6.44213	16.6298	13.8984	147
chr11	25795408	25795769	SRR1025238_peak_11822	80	.	4.88713	10.5264	8.06642	133
chr11	25862767	25863104	SRR1025238_peak_11824	97	.	3.72922	12.2449	9.70193	158
chr11	26030408	26030629	SRR1025238_peak_11825	31	.	3.25872	5.22246	3.15185	65
chr11	26033514	26033702	SRR1025238_peak_11826	43	.	3.20937	6.58245	4.38438	43
chr11	26046287	26046493	SRR1025238_peak_11827	51	.	3.99856	7.44283	5.17374	76
chr11	26073973	26074201	SRR1025238_peak_11828	99	.	4.38038	12.4765	9.91992	133
chr11	26108784	26108980	SRR1025238_peak_11829	49	.	3.75984	7.19979	4.95435	100
chr11	26209762	26210417	SRR1025238_peak_11830	254	.	5.63444	28.5474	25.4537	425
chr11	26210509	26210838	SRR1025238_peak_11831	39	.	2.4119	6.10725	3.94348	171
chr11	26375478	26375817	SRR1025238_peak_11832	162	.	6.35926	19.0372	16.2182	119
chr11	26387216	26387425	SRR1025238_peak_11833	41	.	2.16416	6.3017	4.12659	80
chr11	26401087	26401346	SRR1025238_peak_11834	31	.	3.25872	5.22246	3.15185	120
chr11	26516122	26516461	SRR1025238_peak_11835	892	.	18.9971	93.3874	89.2934	170
chr11	26559303	26559486	SRR1025238_peak_11836	37	.	3.45837	5.84132	3.71217	28
chr11	26573033	26573244	SRR1025238_peak_11837	96	.	5.33142	12.1859	9.64506	116
chr11	26592841	26593338	SRR1025238_peak_11838	63	.	3.66247	8.72768	6.37803	354
chr11	26593446	26593944	SRR1025238_peak_11839	73	.	3.39743	9.7976	7.37979	343
chr11	26597254	26597491	SRR1025238_peak_11840	118	.	5.8657	14.5122	11.8657	122
chr11	26773059	26773242	SRR1025238_peak_11841	58	.	4.22071	8.18203	5.86415	66
chr11	26961646	26961932	SRR1025238_peak_11842	181	.	5.88613	21.0652	18.178	145
chr11	26962562	26962962	SRR1025238_peak_11843	273	.	7.58579	30.4876	27.3457	146
chr11	26996781	26997012	SRR1025238_peak_11844	61	.	3.9761	8.48454	6.14886	102
chr11	27189228	27189481	SRR1025238_peak_11845	32	.	3.33214	5.36781	3.26936	126
chr11	27264337	27264563	SRR1025238_peak_11846	138	.	6.44213	16.6298	13.8984	97
chr11	27690238	27690464	SRR1025238_peak_11847	45	.	3.77642	6.72655	4.5109	72
chr11	27864783	27865077	SRR1025238_peak_11848	51	.	3.99856	7.44283	5.17374	119
chr11	27954033	27954356	SRR1025238_peak_11849	31	.	3.16618	5.23977	3.16581	146
chr11	28365384	28365582	SRR1025238_peak_11851	27	.	2.14342	4.83961	2.79664	105
chr11	28474063	28474365	SRR1025238_peak_11852	31	.	3.08878	5.27352	3.19432	128
chr11	28583886	28584436	SRR1025238_peak_11853	147	.	4.49419	17.563	14.7955	371
chr11	28610903	28611092	SRR1025238_peak_11854	104	.	5.55356	13.0422	10.4577	141
chr11	28669397	28669810	SRR1025238_peak_11855	841	.	19.3351	88.2213	84.1854	171
chr11	28693448	28693631	SRR1025238_peak_11856	50	.	3.91047	7.26091	5.00926	126
chr11	28698132	28698316	SRR1025238_peak_11857	49	.	3.28528	7.21369	4.96681	142
chr11	28701203	28701579	SRR1025238_peak_11858	80	.	4.88713	10.5264	8.06642	309
chr11	28709520	28709810	SRR1025238_peak_11859	195	.	7.77498	22.4413	19.5104	132
chr11	28728686	28729110	SRR1025238_peak_11860	162	.	6.95194	19.1215	16.3	152
chr11	28811870	28812103	SRR1025238_peak_11861	32	.	3.33214	5.36781	3.26936	64
chr11	28812669	28812965	SRR1025238_peak_11862	40	.	2.88802	6.26625	4.0929	102
chr11	28817475	28817773	SRR1025238_peak_11863	143	.	6.25488	17.0607	14.3121	130
chr11	28853172	28853405	SRR1025238_peak_11864	82	.	4.08506	10.7249	8.25704	114
chr11	28906336	28906551	SRR1025238_peak_11865	37	.	3.27047	5.88237	3.74593	113
chr11	29130251	29130971	SRR1025238_peak_11868	131	.	4.72561	15.8131	13.1124	235
chr11	29172931	29173114	SRR1025238_peak_11869	42	.	2.26135	6.38815	4.20914	50
chr11	29173404	29173657	SRR1025238_peak_11870	159	.	3.51478	18.7818	15.9697	98
chr11	29181806	29182009	SRR1025238_peak_11871	38	.	3.55428	6.03442	3.87449	128
chr11	29238618	29238836	SRR1025238_peak_11872	45	.	3.77642	6.72655	4.5109	142
chr11	29246604	29246825	SRR1025238_peak_11873	73	.	3.93877	9.75579	7.34048	92
chr11	29247122	29247450	SRR1025238_peak_11874	48	.	2.53981	7.08502	4.85222	159
chr11	29341454	29341738	SRR1025238_peak_11876	460	.	13.1064	49.5248	46.0114	140
chr11	29373270	29373961	SRR1025238_peak_11877	639	.	9.62567	67.7145	63.9335	391
chr11	29374114	29374558	SRR1025238_peak_11878	79	.	3.55753	10.3667	7.9217	116
chr11	29392575	29392824	SRR1025238_peak_11879	104	.	5.55356	13.0422	10.4577	130
chr11	29395193	29395583	SRR1025238_peak_11880	80	.	4.88713	10.5264	8.06642	179
chr11	29514625	29515012	SRR1025238_peak_11881	68	.	2.93888	9.20124	6.81925	293
chr11	29515174	29515362	SRR1025238_peak_11882	33	.	2.45573	5.47103	3.36424	50
chr11	29526001	29526781	SRR1025238_peak_11883	109	.	3.57137	13.5756	10.9706	318
chr11	29547306	29547600	SRR1025238_peak_11884	62	.	2.96868	8.58035	6.23847	150
chr11	29547676	29548464	SRR1025238_peak_11885	383	.	6.97639	41.754	38.3771	612
chr11	29610181	29610449	SRR1025238_peak_11889	55	.	3.69489	7.80893	5.52146	124
chr11	29626662	29627001	SRR1025238_peak_11890	175	.	6.92602	20.4492	17.5823	130
chr11	29632582	29632859	SRR1025238_peak_11891	206	.	6.29679	23.6301	20.6646	112
chr11	29634383	29634580	SRR1025238_peak_11892	55	.	3.82959	7.87357	5.57972	85
chr11	29636818	29637465	SRR1025238_peak_11893	151	.	3.92796	17.9113	15.1319	284
chr11	29638813	29639260	SRR1025238_peak_11894	95	.	4.70259	12.0958	9.56179	244
chr11	29645390	29645679	SRR1025238_peak_11895	29	.	2.73774	4.97864	2.92449	245
chr11	29648195	29648473	SRR1025238_peak_11896	53	.	3.84365	7.64383	5.36644	135
chr11	29654005	29654236	SRR1025238_peak_11897	70	.	4.53912	9.45665	7.06284	94
chr11	29692081	29692453	SRR1025238_peak_11898	101	.	4.68417	12.7054	10.1409	252
chr11	29692557	29692754	SRR1025238_peak_11899	89	.	3.72901	11.4744	8.96925	143
chr11	29692923	29693270	SRR1025238_peak_11900	73	.	2.98699	9.79356	7.3765	96
chr11	29693538	29694224	SRR1025238_peak_11901	172	.	4.57275	20.1385	17.2813	174
chr11	29770642	29771232	SRR1025238_peak_11902	123	.	5.7387	15.0174	12.3485	141
chr11	29771496	29771684	SRR1025238_peak_11903	26	.	2.96829	4.6354	2.62575	68
chr11	29772447	29772630	SRR1025238_peak_11904	58	.	4.22071	8.18203	5.86415	83
chr11	29777198	29777442	SRR1025238_peak_11905	13	.	2.35129	3.19407	1.37508	165
chr11	29777957	29778591	SRR1025238_peak_11906	139	.	5.46487	16.6445	13.912	422
chr11	29794597	29794789	SRR1025238_peak_11907	65	.	4.16209	8.91871	6.56094	68
chr11	29808117	29809033	SRR1025238_peak_11908	259	.	5.9285	29.0356	25.9282	666
chr11	29815253	29815872	SRR1025238_peak_11909	230	.	5.69568	26.034	23.0032	200
chr11	29826681	29827013	SRR1025238_peak_11910	428	.	11.2766	46.2811	42.8236	187
chr11	29831969	29832245	SRR1025238_peak_11911	51	.	3.99856	7.44283	5.17374	148
chr11	29839863	29840212	SRR1025238_peak_11912	416	.	8.05675	45.0383	41.6016	171
chr11	29885183	29885528	SRR1025238_peak_11913	119	.	4.64176	14.5494	11.9015	128
chr11	29894199	29894457	SRR1025238_peak_11914	49	.	3.75984	7.19979	4.95435	112
chr11	29986683	29987052	SRR1025238_peak_11915	71	.	4.56221	9.50612	7.1093	254
chr11	30024536	30024931	SRR1025238_peak_11916	35	.	2.80281	5.6629	3.54383	219
chr11	30026113	30026484	SRR1025238_peak_11917	110	.	3.48482	13.6431	11.0349	134
chr11	30057349	30057581	SRR1025238_peak_11918	80	.	4.21575	10.5073	8.053	82
chr11	30084554	30084868	SRR1025238_peak_11919	277	.	8.07439	30.9231	27.7697	155
chr11	30092044	30092230	SRR1025238_peak_11920	51	.	3.99856	7.44283	5.17374	116
chr11	30095160	30095621	SRR1025238_peak_11921	354	.	11.1071	38.7595	35.4405	255
chr11	30096059	30096332	SRR1025238_peak_11922	27	.	2.8105	4.82163	2.77945	107
chr11	30131616	30131957	SRR1025238_peak_11923	255	.	9.10784	28.6924	25.5928	159
chr11	30139622	30139866	SRR1025238_peak_11924	108	.	4.72719	13.4868	10.8878	87
chr11	30151388	30151622	SRR1025238_peak_11925	43	.	3.45217	6.51393	4.327	94
chr11	30158100	30158723	SRR1025238_peak_11926	488	.	9.35719	52.4397	48.8787	172
chr11	30161093	30161677	SRR1025238_peak_11927	700	.	9.11838	73.8675	70.0079	247
chr11	30166197	30166662	SRR1025238_peak_11928	508	.	11.3982	54.4732	50.8811	174
chr11	30171822	30172093	SRR1025238_peak_11929	91	.	4.94715	11.6824	9.16532	150
chr11	30197654	30198784	SRR1025238_peak_11930	222	.	4.68598	25.2805	22.2707	649
chr11	30231195	30231617	SRR1025238_peak_11931	153	.	6.73469	18.1714	15.3822	255
chr11	30236759	30237029	SRR1025238_peak_11932	56	.	3.18443	7.97563	5.67416	130
chr11	30238159	30238638	SRR1025238_peak_11933	84	.	4.74927	10.8892	8.41568	371
chr11	30243837	30244020	SRR1025238_peak_11934	51	.	3.99856	7.44283	5.17374	120
chr11	30246045	30246548	SRR1025238_peak_11935	147	.	4.49419	17.563	14.7955	327
chr11	30249419	30249973	SRR1025238_peak_11936	406	.	7.95212	44.0835	40.6642	185
chr11	30251431	30251723	SRR1025238_peak_11937	23	.	2.2949	4.28022	2.3038	182
chr11	30256496	30256978	SRR1025238_peak_11938	223	.	6.69839	25.3381	22.3271	164
chr11	30257737	30258224	SRR1025238_peak_11939	732	.	13.278	77.1211	73.2191	236
chr11	30261335	30261536	SRR1025238_peak_11940	73	.	4.05962	9.80498	7.3857	56
chr11	30267455	30267832	SRR1025238_peak_11941	45	.	3.00354	6.80352	4.58305	128
chr11	30268315	30268626	SRR1025238_peak_11942	206	.	5.39591	23.649	20.6824	152
chr11	30292282	30292657	SRR1025238_peak_11943	179	.	6.72264	20.8577	17.9773	151
chr11	30356298	30356566	SRR1025238_peak_11944	51	.	3.99856	7.44283	5.17374	155
chr11	30379356	30379553	SRR1025238_peak_11945	80	.	4.88713	10.5264	8.06642	138
chr11	30405575	30405989	SRR1025238_peak_11946	55	.	3.81555	7.84089	5.54928	290
chr11	30471206	30471403	SRR1025238_peak_11947	43	.	3.35899	6.52319	4.33219	73
chr11	30471637	30471837	SRR1025238_peak_11948	36	.	2.55311	5.82105	3.69364	139
chr11	30471892	30472274	SRR1025238_peak_11949	97	.	4.04323	12.2954	9.7468	147
chr11	30498704	30499343	SRR1025238_peak_11950	2220	.	30.9155	227.546	222.061	265
chr11	30500866	30501295	SRR1025238_peak_11951	185	.	7.55284	21.4401	18.539	274
chr11	30649062	30649497	SRR1025238_peak_11952	90	.	2.92585	11.5315	9.02391	280
chr11	30651578	30651795	SRR1025238_peak_11953	121	.	5.99784	14.8047	12.1443	119
chr11	30676064	30676396	SRR1025238_peak_11954	245	.	8.8857	27.6229	24.551	163
chr11	30754808	30755070	SRR1025238_peak_11955	70	.	3.9367	9.47762	7.08302	85
chr11	30771326	30771732	SRR1025238_peak_11956	44	.	2.47297	6.64409	4.44236	197
chr11	30885153	30885491	SRR1025238_peak_11957	68	.	2.91587	9.28192	6.8953	161
chr11	30933287	30933619	SRR1025238_peak_11958	134	.	4.21696	16.1255	13.412	178
chr11	30954315	30954636	SRR1025238_peak_11959	143	.	4.72174	17.1334	14.3834	177
chr11	30986136	30986400	SRR1025238_peak_11960	56	.	2.68755	7.90382	5.60682	110
chr11	30986462	30986882	SRR1025238_peak_11961	68	.	3.64775	9.18469	6.80366	94
chr11	31138111	31138294	SRR1025238_peak_11962	58	.	4.22071	8.18203	5.86415	78
chr11	31170056	31170352	SRR1025238_peak_11963	67	.	3.53397	9.08489	6.71258	171
chr11	31248547	31248887	SRR1025238_peak_11964	287	.	9.77427	31.9624	28.7851	122
chr11	31368847	31369043	SRR1025238_peak_11965	34	.	2.2695	5.61157	3.49619	151
chr11	31369755	31370649	SRR1025238_peak_11966	72	.	2.70503	9.6023	7.20332	263
chr11	31449747	31449930	SRR1025238_peak_11967	26	.	2.96829	4.6354	2.62575	45
chr11	31461485	31462218	SRR1025238_peak_11968	104	.	5.55356	13.0422	10.4577	118
chr11	31523994	31524365	SRR1025238_peak_11969	58	.	4.22071	8.18203	5.86415	210
chr11	31529901	31530099	SRR1025238_peak_11970	34	.	2.83663	5.58387	3.46939	24
chr11	31542599	31543160	SRR1025238_peak_11971	532	.	9.31235	56.9132	53.2841	314
chr11	31544537	31544915	SRR1025238_peak_11972	84	.	4.74927	10.8892	8.41568	265
chr11	31564076	31564385	SRR1025238_peak_11973	65	.	3.39757	8.88658	6.53033	145
chr11	31602865	31603168	SRR1025238_peak_11974	166	.	6.72813	19.5114	16.6743	170
chr11	31606238	31606620	SRR1025238_peak_11975	107	.	4.66818	13.318	10.7236	240
chr11	31615105	31615416	SRR1025238_peak_11976	357	.	10.9844	39.1072	35.7817	161
chr11	31617214	31617533	SRR1025238_peak_11977	337	.	9.23723	36.9917	33.7081	162
chr11	31637939	31638322	SRR1025238_peak_11978	116	.	4.2825	14.2875	11.6489	212
chr11	31671139	31671554	SRR1025238_peak_11979	116	.	4.99645	14.2418	11.6049	161
chr11	31671641	31672402	SRR1025238_peak_11980	429	.	6.54659	46.3998	42.9403	480
chr11	31693389	31693592	SRR1025238_peak_11981	45	.	3.77642	6.72655	4.5109	102
chr11	31713736	31714261	SRR1025238_peak_11982	278	.	5.89855	30.9636	27.8096	258
chr11	31718058	31718498	SRR1025238_peak_11983	45	.	3.00354	6.80352	4.58305	284
chr11	31718662	31718910	SRR1025238_peak_11984	67	.	3.61026	9.07346	6.70244	150
chr11	31736266	31736449	SRR1025238_peak_11985	33	.	2.99648	5.44771	3.34213	125
chr11	31736576	31736778	SRR1025238_peak_11986	63	.	3.82983	8.66164	6.31444	87
chr11	31812197	31812585	SRR1025238_peak_11987	199	.	4.81261	22.9025	19.9592	130
chr11	31831590	31831794	SRR1025238_peak_11988	77	.	4.71328	10.1522	7.7185	99
chr11	31833556	31833739	SRR1025238_peak_11989	35	.	3.2671	5.66187	3.54383	56
chr11	31839116	31839417	SRR1025238_peak_11990	117	.	4.59137	14.3894	11.7482	210
chr11	31851198	31851428	SRR1025238_peak_11991	38	.	3.55428	6.03442	3.87449	132
chr11	31857004	31857681	SRR1025238_peak_11992	380	.	10.8837	41.4013	38.0308	267
chr11	31870181	31870899	SRR1025238_peak_11993	139	.	3.84041	16.6559	13.9218	181
chr11	31871333	31871567	SRR1025238_peak_11994	47	.	2.92973	6.94572	4.71901	157
chr11	31879385	31879568	SRR1025238_peak_11995	65	.	4.44285	8.94302	6.57847	109
chr11	31883666	31883916	SRR1025238_peak_11996	80	.	4.88713	10.5264	8.06642	115
chr11	31893582	31894050	SRR1025238_peak_11997	270	.	7.80695	30.1437	27.0103	195
chr11	31900888	31901071	SRR1025238_peak_11998	51	.	3.99856	7.44283	5.17374	61
chr11	31901418	31901856	SRR1025238_peak_11999	82	.	4.54233	10.7252	8.25704	262
chr11	31902336	31902671	SRR1025238_peak_12000	97	.	4.14328	12.3386	9.78739	182
chr11	31906579	31906839	SRR1025238_peak_12001	95	.	4.70259	12.0958	9.56179	121
chr11	31922481	31922900	SRR1025238_peak_12002	193	.	4.01947	22.3066	19.3819	246
chr11	31935735	31936020	SRR1025238_peak_12003	89	.	4.72402	11.4899	8.98322	146
chr11	31949497	31949777	SRR1025238_peak_12004	137	.	4.92224	16.4622	13.7375	179
chr11	31965777	31966097	SRR1025238_peak_12005	33	.	2.87462	5.50903	3.39946	245
chr11	31974924	31975128	SRR1025238_peak_12006	43	.	3.56195	6.52324	4.33219	100
chr11	32000286	32000565	SRR1025238_peak_12007	211	.	5.71001	24.0953	21.1171	128
chr11	32025046	32025298	SRR1025238_peak_12008	320	.	10.4407	35.3199	32.0705	124
chr11	32038353	32038786	SRR1025238_peak_12009	484	.	10.424	52.0222	48.4691	248
chr11	32061127	32061423	SRR1025238_peak_12010	33	.	3.07024	5.42834	3.32578	83
chr11	32069294	32069654	SRR1025238_peak_12011	136	.	6.15548	16.4045	13.6822	178
chr11	32150261	32150475	SRR1025238_peak_12012	46	.	2.70978	6.86374	4.64113	62
chr11	32162228	32162580	SRR1025238_peak_12013	163	.	3.95792	19.1679	16.3437	186
chr11	32164567	32164884	SRR1025238_peak_12014	157	.	6.50693	18.5298	15.7278	144
chr11	32182600	32182945	SRR1025238_peak_12015	412	.	12.2178	44.6616	41.2316	183
chr11	32205296	32205677	SRR1025238_peak_12016	472	.	5.41863	50.8038	47.2696	176
chr11	32221372	32221767	SRR1025238_peak_12017	74	.	2.96319	9.87149	7.45035	156
chr11	32222083	32222582	SRR1025238_peak_12018	171	.	5.54432	19.9672	17.1159	347
chr11	32226526	32226848	SRR1025238_peak_12019	80	.	3.30254	10.5507	8.08979	116
chr11	32235746	32235949	SRR1025238_peak_12020	35	.	3.07236	5.62969	3.51292	104
chr11	32267388	32267807	SRR1025238_peak_12021	121	.	3.72334	14.7829	12.1274	129
chr11	32332043	32332288	SRR1025238_peak_12022	80	.	4.88713	10.5264	8.06642	94
chr11	32339268	32339468	SRR1025238_peak_12023	53	.	3.73966	7.66327	5.38508	109
chr11	32340859	32341249	SRR1025238_peak_12024	225	.	6.77801	25.5847	22.565	160
chr11	32342747	32343112	SRR1025238_peak_12025	62	.	3.24363	8.59561	6.25263	210
chr11	32347627	32348077	SRR1025238_peak_12026	97	.	3.95308	12.2661	9.72063	299
chr11	32361059	32361296	SRR1025238_peak_12027	83	.	4.22371	10.8234	8.35306	118
chr11	32450239	32450423	SRR1025238_peak_12028	38	.	2.52866	6.02315	3.87396	136
chr11	32454844	32455032	SRR1025238_peak_12029	56	.	2.68755	7.90382	5.60682	53
chr11	32455098	32455624	SRR1025238_peak_12030	146	.	4.62181	17.4209	14.6595	148
chr11	32455820	32456225	SRR1025238_peak_12031	79	.	3.77769	10.3462	7.90424	254
chr11	32553084	32553464	SRR1025238_peak_12032	132	.	4.6606	15.9237	13.2187	219
chr11	32568810	32569082	SRR1025238_peak_12033	55	.	3.29025	7.88117	5.58627	187
chr11	32582911	32583100	SRR1025238_peak_12034	67	.	3.69594	9.07368	6.70244	101
chr11	32588394	32588671	SRR1025238_peak_12035	130	.	3.81654	15.7445	13.0457	136
chr11	32619495	32619896	SRR1025238_peak_12036	151	.	4.5939	17.9627	15.1815	289
chr11	32625791	32626012	SRR1025238_peak_12037	91	.	3.92771	11.6321	9.11894	103
chr11	32636367	32636629	SRR1025238_peak_12038	74	.	4.33756	9.92189	7.49716	149
chr11	32642455	32642950	SRR1025238_peak_12039	182	.	4.21074	21.1232	18.2342	117
chr11	32643069	32643301	SRR1025238_peak_12040	55	.	3.79537	7.79381	5.51097	139
chr11	32687488	32687737	SRR1025238_peak_12041	25	.	2.39818	4.60482	2.59954	208
chr11	32718243	32718804	SRR1025238_peak_12042	76	.	4.55138	10.1133	7.68022	382
chr11	32794270	32794643	SRR1025238_peak_12043	118	.	5.20644	14.4499	11.8054	158
chr11	32809289	32809472	SRR1025238_peak_12044	42	.	3.61021	6.38595	4.20713	143
chr11	32829328	32830074	SRR1025238_peak_12045	614	.	10.4317	65.1558	61.4096	373
chr11	32870071	32870290	SRR1025238_peak_12046	73	.	4.66499	9.7248	7.31273	117
chr11	32905414	32905707	SRR1025238_peak_12047	32	.	2.96664	5.37565	3.275	123
chr11	32925594	32925933	SRR1025238_peak_12048	69	.	3.20856	9.31916	6.93132	140
chr11	32941102	32941588	SRR1025238_peak_12049	48	.	3.81589	7.06363	4.83193	331
chr11	32946359	32947258	SRR1025238_peak_12050	186	.	4.74211	21.5631	18.6596	208
chr11	32956879	32957290	SRR1025238_peak_12051	92	.	3.42592	11.7432	9.22265	257
chr11	33048722	33048963	SRR1025238_peak_12052	58	.	4.22071	8.18203	5.86415	83
chr11	33113678	33113864	SRR1025238_peak_12055	42	.	3.4339	6.47238	4.28955	45
chr11	33142808	33143300	SRR1025238_peak_12056	615	.	9.8925	65.3348	61.5856	201
chr11	33146192	33146591	SRR1025238_peak_12057	110	.	4.46383	13.6655	11.0546	132
chr11	33148334	33148720	SRR1025238_peak_12058	163	.	3.95792	19.1679	16.3437	203
chr11	33162092	33162297	SRR1025238_peak_12059	61	.	3.48132	8.4514	6.11898	94
chr11	33163262	33163716	SRR1025238_peak_12060	80	.	2.83061	10.4612	8.00996	139
chr11	33163766	33163986	SRR1025238_peak_12061	20	.	2.37593	4.01819	2.08588	17
chr11	33176645	33176910	SRR1025238_peak_12062	207	.	7.26772	23.6741	20.7064	121
chr11	33295430	33295639	SRR1025238_peak_12063	62	.	4.15561	8.61697	6.2717	102
chr11	33336511	33336840	SRR1025238_peak_12064	85	.	3.48357	11.0476	8.56456	120
chr11	33513029	33513272	SRR1025238_peak_12065	39	.	2.32945	6.12429	3.95872	97
chr11	33513361	33513693	SRR1025238_peak_12066	29	.	2.48358	5.01046	2.95539	234
chr11	33550960	33551165	SRR1025238_peak_12067	56	.	4.12771	7.98787	5.68452	112
chr11	33614301	33614564	SRR1025238_peak_12068	166	.	6.21413	19.516	16.6775	119
chr11	33680225	33680413	SRR1025238_peak_12069	47	.	2.92973	6.94572	4.71901	129
chr11	33725711	33725942	SRR1025238_peak_12070	134	.	4.21696	16.1255	13.412	118
chr11	33733335	33733570	SRR1025238_peak_12071	80	.	4.21575	10.5073	8.053	125
chr11	33754806	33755150	SRR1025238_peak_12072	120	.	2.235	14.743	12.0901	171
chr11	33787481	33787706	SRR1025238_peak_12073	157	.	6.88641	18.5133	15.7113	125
chr11	33872047	33872265	SRR1025238_peak_12074	20	.	2.30596	3.94933	2.0268	125
chr11	33873047	33873441	SRR1025238_peak_12075	229	.	5.25019	26.0158	22.986	208
chr11	33911070	33911277	SRR1025238_peak_12076	47	.	3.54597	6.96365	4.73574	95
chr11	33912229	33912533	SRR1025238_peak_12077	47	.	2.92973	6.94572	4.71901	170
chr11	34008093	34008349	SRR1025238_peak_12078	35	.	3.39784	5.71837	3.59696	78
chr11	34010826	34011056	SRR1025238_peak_12079	43	.	3.35899	6.52319	4.33219	109
chr11	34036730	34036913	SRR1025238_peak_12080	45	.	3.77642	6.72655	4.5109	25
chr11	34037215	34037680	SRR1025238_peak_12081	157	.	6.88641	18.5133	15.7113	138
chr11	34061850	34062048	SRR1025238_peak_12082	38	.	3.5211	5.96785	3.82323	67
chr11	34073750	34074031	SRR1025238_peak_12083	152	.	5.54346	18.0252	15.2403	134
chr11	34116642	34117132	SRR1025238_peak_12084	283	.	9.10276	31.5021	28.3371	272
chr11	34149456	34149683	SRR1025238_peak_12085	52	.	3.03436	7.48153	5.21083	152
chr11	34181578	34182081	SRR1025238_peak_12086	70	.	3.7278	9.42025	7.02778	364
chr11	34194608	34194804	SRR1025238_peak_12087	65	.	4.44285	8.94302	6.57847	116
chr11	34299584	34299803	SRR1025238_peak_12088	43	.	3.45217	6.51393	4.327	116
chr11	34314614	34314943	SRR1025238_peak_12089	147	.	6.47007	17.5646	14.7955	190
chr11	34343723	34344507	SRR1025238_peak_12090	98	.	4.25494	12.3981	9.84444	341
chr11	34372567	34372797	SRR1025238_peak_12091	49	.	3.35525	7.18252	4.94003	123
chr11	34389656	34390506	SRR1025238_peak_12092	203	.	7.72235	23.3246	20.3693	354
chr11	34398662	34398862	SRR1025238_peak_12093	49	.	3.66929	7.24848	4.99998	84
chr11	34483455	34483904	SRR1025238_peak_12094	38	.	3.06349	6.00109	3.85428	151
chr11	34486895	34487357	SRR1025238_peak_12095	61	.	3.64701	8.43587	6.10799	54
chr11	34515270	34515693	SRR1025238_peak_12096	144	.	5.39758	17.2109	14.4587	263
chr11	34524922	34525193	SRR1025238_peak_12097	167	.	6.74798	19.5594	16.7196	138
chr11	34836418	34836623	SRR1025238_peak_12098	123	.	5.7387	15.0174	12.3485	159
chr11	34843725	34843971	SRR1025238_peak_12099	129	.	5.10582	15.6171	12.9247	160
chr11	34845518	34846148	SRR1025238_peak_12100	240	.	6.98343	27.1533	24.095	204
chr11	34868733	34868930	SRR1025238_peak_12101	74	.	4.19874	9.877	7.4544	93
chr11	34881600	34881947	SRR1025238_peak_12102	180	.	6.24556	20.8873	18.0057	113
chr11	34891213	34891446	SRR1025238_peak_12103	71	.	4.56221	9.50612	7.1093	154
chr11	34916088	34916418	SRR1025238_peak_12104	123	.	5.15259	15.0301	12.3598	183
chr11	34940731	34940928	SRR1025238_peak_12105	59	.	3.6798	8.27331	5.95187	88
chr11	34973374	34973891	SRR1025238_peak_12106	121	.	5.99784	14.8047	12.1443	215
chr11	35004440	35004746	SRR1025238_peak_12107	96	.	5.33142	12.1859	9.64506	124
chr11	35004801	35005059	SRR1025238_peak_12108	65	.	4.44285	8.94302	6.57847	163
chr11	35023237	35023446	SRR1025238_peak_12109	58	.	4.22071	8.18203	5.86415	169
chr11	35024442	35024790	SRR1025238_peak_12110	286	.	8.39748	31.8418	28.6688	198
chr11	35053515	35053772	SRR1025238_peak_12111	80	.	4.88713	10.5264	8.06642	128
chr11	35096661	35096844	SRR1025238_peak_12112	65	.	4.44285	8.94302	6.57847	108
chr11	35099363	35099546	SRR1025238_peak_12113	45	.	3.77642	6.72655	4.5109	61
chr11	35119446	35119661	SRR1025238_peak_12114	97	.	3.87143	12.2489	9.7053	90
chr11	35122375	35122793	SRR1025238_peak_12115	65	.	3.83312	8.9337	6.57565	131
chr11	35225639	35225926	SRR1025238_peak_12116	73	.	4.05962	9.80498	7.3857	115
chr11	35252012	35252329	SRR1025238_peak_12117	221	.	7.86164	25.1811	22.1739	176
chr11	35267895	35268346	SRR1025238_peak_12118	162	.	6.53421	19.038	16.2188	139
chr11	35271256	35271777	SRR1025238_peak_12119	121	.	5.36302	14.8581	12.1947	348
chr11	35277135	35277460	SRR1025238_peak_12120	37	.	3.27047	5.88237	3.74593	125
chr11	35278397	35278748	SRR1025238_peak_12121	121	.	4.03361	14.7964	12.1403	135
chr11	35283157	35283371	SRR1025238_peak_12122	83	.	3.12923	10.8466	8.37572	62
chr11	35293182	35293576	SRR1025238_peak_12123	121	.	3.83377	14.766	12.1124	199
chr11	35340748	35340979	SRR1025238_peak_12124	30	.	2.68094	5.15119	3.08656	67
chr11	35347092	35347642	SRR1025238_peak_12125	273	.	7.58579	30.4876	27.3457	196
chr11	35347923	35348123	SRR1025238_peak_12126	51	.	3.72563	7.37714	5.119	161
chr11	35370873	35371073	SRR1025238_peak_12127	43	.	3.45217	6.51393	4.327	41
chr11	35395425	35395928	SRR1025238_peak_12128	254	.	6.8337	28.5345	25.4414	173
chr11	35396040	35396231	SRR1025238_peak_12129	58	.	4.22071	8.18203	5.86415	141
chr11	35401901	35402176	SRR1025238_peak_12130	138	.	6.44213	16.6298	13.8984	149
chr11	35407702	35408063	SRR1025238_peak_12131	515	.	10.6176	55.1773	51.5748	153
chr11	35432185	35432501	SRR1025238_peak_12132	56	.	3.66543	7.98605	5.68423	151
chr11	35444554	35444737	SRR1025238_peak_12133	60	.	3.81579	8.36377	6.03941	66
chr11	35451635	35451914	SRR1025238_peak_12134	103	.	3.75859	12.8756	10.3046	180
chr11	35452385	35452754	SRR1025238_peak_12135	161	.	5.24003	18.9524	16.1354	146
chr11	35473582	35473915	SRR1025238_peak_12136	185	.	7.1239	21.3992	18.5016	139
chr11	35565212	35565661	SRR1025238_peak_12137	97	.	5.06901	12.3148	9.76539	268
chr11	35569262	35569462	SRR1025238_peak_12138	89	.	4.8352	11.422	8.91817	125
chr11	35570071	35570274	SRR1025238_peak_12139	114	.	4.60918	14.1213	11.4933	98
chr11	35573316	35573540	SRR1025238_peak_12140	50	.	3.22344	7.25407	5.00422	82
chr11	35603947	35604264	SRR1025238_peak_12141	37	.	2.72046	5.9189	3.77818	228
chr11	35624970	35625215	SRR1025238_peak_12142	199	.	5.70924	22.895	19.9522	94
chr11	35625738	35626112	SRR1025238_peak_12143	101	.	4.81122	12.7115	10.1467	139
chr11	35638923	35639106	SRR1025238_peak_12144	79	.	4.54755	10.4209	7.97301	103
chr11	35649062	35649357	SRR1025238_peak_12145	142	.	4.60386	17.0273	14.2792	141
chr11	35665008	35665279	SRR1025238_peak_12146	97	.	4.14328	12.3386	9.78739	105
chr11	35693273	35693471	SRR1025238_peak_12147	46	.	2.96481	6.87265	4.64889	83
chr11	35697716	35698141	SRR1025238_peak_12148	540	.	11.3787	57.6967	54.0552	213
chr11	35759916	35760112	SRR1025238_peak_12149	67	.	4.38295	9.119	6.74252	85
chr11	35769142	35769390	SRR1025238_peak_12150	48	.	2.67509	7.0509	4.81989	167
chr11	35802192	35802379	SRR1025238_peak_12151	73	.	4.66499	9.7248	7.31273	142
chr11	35834405	35834696	SRR1025238_peak_12152	140	.	5.02682	16.8009	14.0611	118
chr11	35834756	35834943	SRR1025238_peak_12153	37	.	3.02847	5.91082	3.77094	77
chr11	35857764	35858085	SRR1025238_peak_12154	82	.	4.54233	10.7252	8.25704	118
chr11	35866082	35866463	SRR1025238_peak_12155	307	.	8.55885	33.9276	30.7088	172
chr11	35873947	35874283	SRR1025238_peak_12156	73	.	3.58115	9.71782	7.31225	121
chr11	35878406	35878741	SRR1025238_peak_12157	51	.	3.02979	7.46631	5.19662	183
chr11	35922184	35922440	SRR1025238_peak_12158	62	.	3.29423	8.54886	6.2078	134
chr11	35948404	35948779	SRR1025238_peak_12159	154	.	6.05503	18.2477	15.4559	172
chr11	35963566	35963866	SRR1025238_peak_12160	159	.	5.08292	18.772	15.96	129
chr11	35965608	35965919	SRR1025238_peak_12161	483	.	12.6647	51.9353	48.3843	162
chr11	35985591	35985905	SRR1025238_peak_12162	55	.	3.61791	7.86511	5.57147	152
chr11	35986124	35986403	SRR1025238_peak_12163	142	.	5.08079	16.974	14.2282	123
chr11	36001138	36001637	SRR1025238_peak_12164	241	.	5.59205	27.1772	24.1176	332
chr11	36036216	36036674	SRR1025238_peak_12165	56	.	3.18443	7.97563	5.67416	292
chr11	36045659	36046056	SRR1025238_peak_12166	159	.	4.40339	18.7454	15.9345	239
chr11	36056516	36057011	SRR1025238_peak_12167	1037	.	17.6464	108.044	103.786	238
chr11	36120274	36120549	SRR1025238_peak_12168	175	.	7.3307	20.4515	17.5823	97
chr11	36158570	36158777	SRR1025238_peak_12169	55	.	3.50113	7.80056	5.51484	69
chr11	36194293	36194538	SRR1025238_peak_12170	61	.	3.86284	8.48045	6.14511	159
chr11	36204252	36205054	SRR1025238_peak_12171	346	.	8.12308	37.9137	34.6123	595
chr11	36220453	36221131	SRR1025238_peak_12172	1547	.	15.6614	159.523	154.733	461
chr11	36221336	36221735	SRR1025238_peak_12173	87	.	3.30452	11.2173	8.72564	88
chr11	36331502	36331833	SRR1025238_peak_12174	55	.	3.81555	7.84089	5.54928	148
chr11	36338572	36338793	SRR1025238_peak_12175	153	.	6.7006	18.094	15.3077	94
chr11	36364538	36364856	SRR1025238_peak_12176	49	.	3.43506	7.16252	4.92384	179
chr11	36406014	36406306	SRR1025238_peak_12177	51	.	3.99856	7.44283	5.17374	203
chr11	36432932	36433115	SRR1025238_peak_12178	22	.	2.79422	4.27383	2.29815	33
chr11	36438417	36438664	SRR1025238_peak_12179	84	.	4.74927	10.8892	8.41568	79
chr11	36469756	36470265	SRR1025238_peak_12180	148	.	5.15751	17.581	14.8108	181
chr11	36481506	36481874	SRR1025238_peak_12181	296	.	9.9031	32.8548	29.6595	130
chr11	36482219	36482594	SRR1025238_peak_12182	159	.	5.08292	18.772	15.96	143
chr11	36486181	36486498	SRR1025238_peak_12183	101	.	4.68417	12.7054	10.1409	140
chr11	36490155	36490377	SRR1025238_peak_12184	68	.	4.17894	9.2468	6.86158	155
chr11	36526385	36526722	SRR1025238_peak_12185	146	.	5.59034	17.3836	14.6242	210
chr11	36527384	36527760	SRR1025238_peak_12186	158	.	6.04619	18.641	15.8325	163
chr11	36549766	36550120	SRR1025238_peak_12187	215	.	6.43368	24.5039	21.5123	202
chr11	36568374	36568567	SRR1025238_peak_12188	38	.	3.55428	6.03442	3.87449	124
chr11	36574037	36574397	SRR1025238_peak_12189	73	.	3.73919	9.71042	7.3063	148
chr11	36635024	36635447	SRR1025238_peak_12190	439	.	12.5366	47.4687	43.9909	249
chr11	36655588	36655924	SRR1025238_peak_12191	38	.	3.06349	6.00109	3.85428	36
chr11	36677697	36678377	SRR1025238_peak_12192	689	.	12.2436	72.7653	68.9188	422
chr11	36680860	36681043	SRR1025238_peak_12193	51	.	3.72563	7.37714	5.119	81
chr11	36720291	36720820	SRR1025238_peak_12194	360	.	11.0797	39.3342	36.0044	264
chr11	36725381	36725623	SRR1025238_peak_12195	65	.	4.44285	8.94302	6.57847	126
chr11	36868771	36869045	SRR1025238_peak_12196	91	.	4.94715	11.6824	9.16532	224
chr11	36989258	36989503	SRR1025238_peak_12197	121	.	5.99784	14.8047	12.1443	131
chr11	36990832	36991170	SRR1025238_peak_12198	49	.	3.75984	7.19979	4.95435	256
chr11	37065006	37065233	SRR1025238_peak_12199	130	.	6.21999	15.7097	13.0113	109
chr11	37117636	37117842	SRR1025238_peak_12200	62	.	4.15561	8.61697	6.2717	50
chr11	37144014	37144477	SRR1025238_peak_12201	1141	.	18.5268	118.526	114.155	207
chr11	37186049	37186429	SRR1025238_peak_12202	276	.	8.22953	30.8369	27.6885	208
chr11	37235906	37236540	SRR1025238_peak_12203	121	.	3.96172	14.7777	12.1227	311
chr11	37262090	37262343	SRR1025238_peak_12204	158	.	6.04619	18.641	15.8325	112
chr11	38060020	38060235	SRR1025238_peak_12205	63	.	4.34496	8.73661	6.38547	98
chr11	38150976	38151268	SRR1025238_peak_12206	287	.	9.77427	31.9624	28.7851	164
chr11	38155732	38156002	SRR1025238_peak_12207	276	.	8.22953	30.8369	27.6885	157
chr11	38156942	38157314	SRR1025238_peak_12208	559	.	14.8835	59.5937	55.9258	194
chr11	38181459	38181672	SRR1025238_peak_12209	73	.	4.66499	9.7248	7.31273	66
chr11	38191602	38191861	SRR1025238_peak_12210	185	.	7.55284	21.4401	18.539	156
chr11	38279472	38279963	SRR1025238_peak_12211	611	.	12.8034	64.9087	61.1653	333
chr11	38306941	38307237	SRR1025238_peak_12212	224	.	8.44141	25.5163	22.4972	148
chr11	38317014	38317475	SRR1025238_peak_12213	88	.	5.10927	11.347	8.84483	144
chr11	38598027	38598342	SRR1025238_peak_12214	88	.	5.10927	11.347	8.84483	178
chr11	39446452	39446735	SRR1025238_peak_12215	175	.	7.3307	20.4515	17.5823	113
chr11	39454584	39454767	SRR1025238_peak_12216	32	.	3.33214	5.36781	3.26936	69
chr11	39578629	39578844	SRR1025238_peak_12217	73	.	4.66499	9.7248	7.31273	137
chr11	39589143	39589343	SRR1025238_peak_12218	44	.	3.0945	6.67994	4.47548	79
chr11	39794321	39794642	SRR1025238_peak_12219	189	.	5.545	21.9123	18.9981	162
chr11	40428828	40429179	SRR1025238_peak_12220	448	.	12.8843	48.2978	44.8047	168
chr11	40478372	40478563	SRR1025238_peak_12221	31	.	3.08878	5.27352	3.19432	97
chr11	40690580	40691062	SRR1025238_peak_12224	588	.	12.4911	62.5512	58.8403	192
chr11	40691140	40691626	SRR1025238_peak_12225	82	.	4.65664	10.6754	8.20973	368
chr11	40692422	40692967	SRR1025238_peak_12226	133	.	3.76929	16.037	13.3294	277
chr11	40693477	40693867	SRR1025238_peak_12227	61	.	3.99725	8.5344	6.19428	289
chr11	40694818	40695106	SRR1025238_peak_12228	85	.	3.43349	11.0825	8.5972	128
chr11	40733260	40733598	SRR1025238_peak_12229	44	.	2.58354	6.68108	4.4763	293
chr11	40733919	40734106	SRR1025238_peak_12230	43	.	2.61023	6.48347	4.30012	14
chr11	40753797	40754181	SRR1025238_peak_12231	112	.	5.7757	13.9154	11.293	153
chr11	40754982	40755235	SRR1025238_peak_12232	40	.	2.32652	6.23384	4.06242	155
chr11	40787678	40788143	SRR1025238_peak_12233	255	.	9.10784	28.6924	25.5928	223
chr11	40927241	40927542	SRR1025238_peak_12236	99	.	5.14504	12.4925	9.93467	90
chr11	40943411	40943598	SRR1025238_peak_12237	65	.	4.44285	8.94302	6.57847	84
chr11	40946080	40946325	SRR1025238_peak_12238	85	.	3.99707	11.0272	8.54519	116
chr11	41222202	41222436	SRR1025238_peak_12239	77	.	4.56481	10.1439	7.71021	146
chr11	41223770	41224055	SRR1025238_peak_12240	63	.	4.32297	8.68993	6.3417	120
chr11	41607207	41607428	SRR1025238_peak_12241	138	.	6.44213	16.6298	13.8984	145
chr11	41644842	41645510	SRR1025238_peak_12242	79	.	3.69667	10.3429	7.90192	483
chr11	41766574	41766757	SRR1025238_peak_12243	37	.	3.36406	5.8695	3.73737	75
chr11	41947839	41948109	SRR1025238_peak_12244	104	.	5.55356	13.0422	10.4577	119
chr11	41962715	41963085	SRR1025238_peak_12245	73	.	4.05962	9.80498	7.3857	156
chr11	42182860	42183071	SRR1025238_peak_12246	67	.	4.03079	9.17004	6.79002	79
chr11	42243458	42243686	SRR1025238_peak_12247	104	.	5.55356	13.0422	10.4577	70
chr11	42314903	42315095	SRR1025238_peak_12248	78	.	4.77946	10.2955	7.85676	82
chr11	42387947	42388253	SRR1025238_peak_12249	135	.	6.3002	16.3126	13.5936	136
chr11	42419899	42420199	SRR1025238_peak_12250	61	.	3.64701	8.43587	6.10799	181
chr11	42423327	42423540	SRR1025238_peak_12251	88	.	5.10927	11.347	8.84483	100
chr11	42915577	42915761	SRR1025238_peak_12252	58	.	4.22071	8.18203	5.86415	67
chr11	42999266	42999505	SRR1025238_peak_12253	43	.	3.35899	6.52319	4.33219	125
chr11	43023171	43023627	SRR1025238_peak_12254	365	.	11.3293	39.9234	36.5817	227
chr11	43053606	43053845	SRR1025238_peak_12255	104	.	5.55356	13.0422	10.4577	111
chr11	43182897	43183120	SRR1025238_peak_12256	88	.	5.10927	11.347	8.84483	144
chr11	43217043	43217339	SRR1025238_peak_12257	134	.	5.06481	16.2096	13.4933	160
chr11	43263821	43264111	SRR1025238_peak_12258	133	.	5.54234	16.0882	13.3762	154
chr11	43344809	43345109	SRR1025238_peak_12259	109	.	3.85027	13.5059	10.9057	104
chr11	43345759	43346009	SRR1025238_peak_12260	55	.	3.50113	7.80056	5.51484	153
chr11	43348685	43348960	SRR1025238_peak_12261	217	.	7.6873	24.7463	21.7496	133
chr11	43385534	43386069	SRR1025238_peak_12262	221	.	5.89237	25.1852	22.1779	197
chr11	43411546	43411730	SRR1025238_peak_12263	27	.	2.8105	4.82163	2.77945	93
chr11	43412792	43413183	SRR1025238_peak_12264	192	.	7.2252	22.1238	19.2047	254
chr11	43433701	43434124	SRR1025238_peak_12265	121	.	3.83377	14.766	12.1124	166
chr11	43452400	43452638	SRR1025238_peak_12266	65	.	4.44285	8.94302	6.57847	144
chr11	43473918	43474298	SRR1025238_peak_12267	54	.	2.93354	7.69845	5.41916	134
chr11	43492653	43493021	SRR1025238_peak_12268	550	.	10.0503	58.6991	55.043	180
chr11	43494078	43494359	SRR1025238_peak_12269	136	.	5.78341	16.3205	13.6004	140
chr11	43516748	43517012	SRR1025238_peak_12270	128	.	4.29674	15.5461	12.8564	103
chr11	43528293	43529234	SRR1025238_peak_12271	121	.	3.8953	14.7679	12.1139	297
chr11	43536493	43536748	SRR1025238_peak_12272	38	.	3.06349	6.00109	3.85428	148
chr11	43538998	43539299	SRR1025238_peak_12273	27	.	2.8105	4.82163	2.77945	161
chr11	43543598	43544166	SRR1025238_peak_12274	92	.	4.24349	11.768	9.2461	421
chr11	43547980	43549225	SRR1025238_peak_12275	653	.	11.9855	69.1065	65.3074	835
chr11	43552684	43552994	SRR1025238_peak_12276	47	.	3.54597	6.96365	4.73574	176
chr11	43554670	43554897	SRR1025238_peak_12277	61	.	3.74734	8.44908	6.11825	103
chr11	43559526	43560062	SRR1025238_peak_12278	98	.	4.97612	12.4428	9.88826	331
chr11	43566718	43566902	SRR1025238_peak_12279	85	.	3.53798	11.0187	8.53785	89
chr11	43586457	43586744	SRR1025238_peak_12280	72	.	4.35128	9.65241	7.25121	164
chr11	43597654	43598019	SRR1025238_peak_12281	610	.	15.7721	64.7857	61.0439	167
chr11	43607485	43608053	SRR1025238_peak_12282	191	.	7.59225	22.0237	19.1073	175
chr11	43613106	43613473	SRR1025238_peak_12283	581	.	8.33999	61.8281	58.1291	176
chr11	43617703	43618120	SRR1025238_peak_12284	375	.	8.50989	40.8656	37.5062	260
chr11	43626533	43626849	SRR1025238_peak_12285	50	.	3.58194	7.28866	5.03578	169
chr11	43632613	43633080	SRR1025238_peak_12286	306	.	8.73338	33.8772	30.6589	302
chr11	43654299	43654720	SRR1025238_peak_12287	82	.	4.68661	10.7448	8.27588	269
chr11	43708199	43708558	SRR1025238_peak_12291	204	.	7.99713	23.4545	20.4943	178
chr11	43719225	43719769	SRR1025238_peak_12292	109	.	3.61924	13.5492	10.9458	216
chr11	43727849	43728101	SRR1025238_peak_12293	96	.	5.33142	12.1859	9.64506	131
chr11	43766907	43767257	SRR1025238_peak_12294	300	.	5.69899	33.2296	30.0242	144
chr11	43783866	43784110	SRR1025238_peak_12295	99	.	4.38038	12.4765	9.91992	119
chr11	43820598	43821382	SRR1025238_peak_12296	817	.	13.2829	85.7706	81.7634	330
chr11	43823296	43823677	SRR1025238_peak_12297	637	.	11.7292	67.5173	63.7389	205
chr11	43823972	43824155	SRR1025238_peak_12298	45	.	3.77642	6.72655	4.5109	107
chr11	43836372	43836708	SRR1025238_peak_12299	233	.	5.50038	26.3866	23.3459	170
chr11	43865590	43866129	SRR1025238_peak_12300	378	.	9.90903	41.2529	37.8858	211
chr11	43867753	43868259	SRR1025238_peak_12301	285	.	7.06795	31.6978	28.5285	342
chr11	43868471	43868659	SRR1025238_peak_12302	61	.	3.86284	8.48045	6.14511	142
chr11	43868921	43869115	SRR1025238_peak_12303	43	.	3.67452	6.51849	4.3312	99
chr11	43889606	43889845	SRR1025238_peak_12304	49	.	3.43506	7.16252	4.92384	61
chr11	43914792	43915310	SRR1025238_peak_12305	124	.	4.63072	15.1674	12.4931	331
chr11	43925661	43925972	SRR1025238_peak_12306	316	.	8.90133	34.9073	31.6663	151
chr11	43926140	43926337	SRR1025238_peak_12307	79	.	4.08465	10.4393	7.98931	135
chr11	43929332	43929798	SRR1025238_peak_12308	85	.	4.10661	11.0729	8.58823	233
chr11	43929856	43930108	SRR1025238_peak_12309	56	.	3.9694	7.92385	5.62605	110
chr11	44020245	44020473	SRR1025238_peak_12310	130	.	6.21999	15.7097	13.0113	102
chr11	44027059	44027287	SRR1025238_peak_12311	34	.	3.33939	5.59884	3.48387	159
chr11	44087120	44087352	SRR1025238_peak_12312	80	.	4.88713	10.5264	8.06642	99
chr11	44104677	44105326	SRR1025238_peak_12313	105	.	4.38388	13.1029	10.5151	525
chr11	44155878	44156421	SRR1025238_peak_12314	453	.	7.53656	48.8493	45.349	382
chr11	44168232	44168479	SRR1025238_peak_12315	92	.	4.24349	11.768	9.2461	117
chr11	44243092	44243758	SRR1025238_peak_12316	568	.	8.40167	60.5296	56.8485	322
chr11	44261540	44261909	SRR1025238_peak_12317	67	.	3.79289	9.08781	6.71418	223
chr11	44340474	44340876	SRR1025238_peak_12318	324	.	9.39805	35.7042	32.4477	215
chr11	44397459	44397816	SRR1025238_peak_12319	187	.	7.41979	21.6242	18.7191	229
chr11	44398900	44399242	SRR1025238_peak_12320	91	.	3.84327	11.6154	9.10399	193
chr11	44401086	44401363	SRR1025238_peak_12321	84	.	4.74927	10.8892	8.41568	140
chr11	44401738	44402058	SRR1025238_peak_12322	173	.	5.74925	20.2298	17.3703	168
chr11	44405987	44406193	SRR1025238_peak_12323	58	.	4.22071	8.18203	5.86415	92
chr11	44412308	44412493	SRR1025238_peak_12324	61	.	3.64701	8.43587	6.10799	118
chr11	44452567	44452780	SRR1025238_peak_12325	51	.	3.99856	7.44283	5.17374	81
chr11	44469690	44470722	SRR1025238_peak_12326	146	.	4.53267	17.398	14.6381	768
chr11	44470857	44471061	SRR1025238_peak_12327	26	.	2.55908	4.65798	2.64594	34
chr11	44512094	44512346	SRR1025238_peak_12328	147	.	5.62101	17.4701	14.7067	131
chr11	44518577	44519234	SRR1025238_peak_12329	133	.	3.99691	16.0396	13.3314	179
chr11	44520046	44520320	SRR1025238_peak_12330	94	.	3.71421	11.9318	9.40362	147
chr11	44520376	44520662	SRR1025238_peak_12331	59	.	2.9933	8.29811	5.97556	126
chr11	44530506	44530806	SRR1025238_peak_12332	298	.	7.04678	33.0479	29.8488	153
chr11	44569944	44570151	SRR1025238_peak_12333	88	.	5.10927	11.347	8.84483	115
chr11	44586134	44586365	SRR1025238_peak_12334	130	.	6.21999	15.7097	13.0113	93
chr11	44610937	44611379	SRR1025238_peak_12335	251	.	5.73654	28.2064	25.1213	221
chr11	44612543	44613067	SRR1025238_peak_12336	141	.	4.94556	16.8869	14.144	175
chr11	44613283	44613521	SRR1025238_peak_12337	74	.	3.70917	9.87454	7.45329	139
chr11	44617042	44617503	SRR1025238_peak_12338	233	.	4.53629	26.3768	23.3368	183
chr11	44618208	44618551	SRR1025238_peak_12339	115	.	4.18533	14.2338	11.5982	135
chr11	44685933	44686178	SRR1025238_peak_12340	69	.	4.3535	9.35569	6.96525	120
chr11	44707602	44707914	SRR1025238_peak_12341	65	.	4.30883	8.95672	6.59145	219
chr11	44707989	44708201	SRR1025238_peak_12342	73	.	4.66499	9.7248	7.31273	156
chr11	44717735	44717918	SRR1025238_peak_12343	58	.	4.22071	8.18203	5.86415	61
chr11	44740220	44740567	SRR1025238_peak_12344	285	.	7.06795	31.6978	28.5285	164
chr11	44746666	44747131	SRR1025238_peak_12345	1133	.	16.4513	117.747	113.383	250
chr11	44760006	44760277	SRR1025238_peak_12346	225	.	7.63111	25.6055	22.5839	115
chr11	44771159	44771456	SRR1025238_peak_12347	124	.	4.63072	15.1674	12.4931	158
chr11	44785354	44785661	SRR1025238_peak_12348	63	.	4.34496	8.73661	6.38547	138
chr11	44810272	44810550	SRR1025238_peak_12349	272	.	9.34167	30.3722	27.2337	162
chr11	44821719	44822054	SRR1025238_peak_12350	26	.	2.55908	4.65798	2.64594	72
chr11	44840817	44841106	SRR1025238_peak_12351	79	.	3.86813	10.3618	7.91754	138
chr11	44841155	44841503	SRR1025238_peak_12352	32	.	2.95046	5.33644	3.25206	226
chr11	44841810	44842458	SRR1025238_peak_12353	133	.	5.69853	16.1046	13.3923	165
chr11	44854303	44854681	SRR1025238_peak_12354	37	.	3.27047	5.88237	3.74593	203
chr11	44866865	44867127	SRR1025238_peak_12355	79	.	3.55753	10.3667	7.9217	140
chr11	44867460	44867794	SRR1025238_peak_12356	151	.	6.45665	17.9704	15.1889	175
chr11	44897141	44897652	SRR1025238_peak_12357	273	.	7.58579	30.4876	27.3457	290
chr11	44910464	44911034	SRR1025238_peak_12358	80	.	4.21575	10.5073	8.053	187
chr11	44924033	44924380	SRR1025238_peak_12359	460	.	13.1064	49.5248	46.0114	176
chr11	44979491	44979674	SRR1025238_peak_12360	38	.	3.01151	6.05885	3.89725	140
chr11	45008092	45008510	SRR1025238_peak_12361	330	.	7.67725	36.34	33.07	157
chr11	45269159	45269454	SRR1025238_peak_12362	204	.	7.99713	23.4545	20.4943	123
chr11	45508588	45508776	SRR1025238_peak_12363	45	.	3.77642	6.72655	4.5109	98
chr11	45535526	45535709	SRR1025238_peak_12364	32	.	3.02309	5.31974	3.23693	81
chr11	45539505	45539772	SRR1025238_peak_12365	55	.	3.69489	7.80893	5.52146	162
chr11	45546978	45547249	SRR1025238_peak_12366	38	.	3.55428	6.03442	3.87449	102
chr11	45678710	45678985	SRR1025238_peak_12371	128	.	5.63248	15.5445	12.8555	108
chr11	45681741	45682354	SRR1025238_peak_12372	79	.	3.62366	10.3502	7.90721	436
chr11	45693196	45693562	SRR1025238_peak_12373	520	.	8.52559	55.69	52.0792	203
chr11	45699415	45699630	SRR1025238_peak_12374	39	.	2.96557	6.12298	3.95757	99
chr11	45736632	45736907	SRR1025238_peak_12375	61	.	3.99725	8.5344	6.19428	172
chr11	45805317	45805831	SRR1025238_peak_12376	207	.	7.26772	23.6741	20.7064	185
chr11	45829138	45829326	SRR1025238_peak_12377	29	.	2.37105	5.03448	2.97818	124
chr11	45830861	45831151	SRR1025238_peak_12378	96	.	5.19101	12.2392	9.69758	142
chr11	45850157	45850367	SRR1025238_peak_12379	58	.	4.22071	8.18203	5.86415	133
chr11	45851715	45852305	SRR1025238_peak_12380	74	.	2.96319	9.87149	7.45035	158
chr11	45883361	45883733	SRR1025238_peak_12381	152	.	5.54346	18.0252	15.2403	181
chr11	45926684	45927056	SRR1025238_peak_12382	141	.	4.49659	16.9383	14.1932	214
chr11	45944692	45945118	SRR1025238_peak_12383	189	.	4.34142	21.8286	18.9171	309
chr11	45955217	45955505	SRR1025238_peak_12384	145	.	3.80972	17.2908	14.5341	137
chr11	45980437	45980828	SRR1025238_peak_12385	48	.	2.86863	7.10166	4.86779	177
chr11	46016153	46016419	SRR1025238_peak_12386	158	.	6.04619	18.641	15.8325	120
chr11	46029250	46029466	SRR1025238_peak_12387	53	.	3.84365	7.64383	5.36644	76
chr11	46052290	46052525	SRR1025238_peak_12388	44	.	3.1484	6.62732	4.4259	133
chr11	46054719	46055072	SRR1025238_peak_12389	32	.	3.02767	5.33032	3.24717	180
chr11	46055518	46056619	SRR1025238_peak_12390	437	.	6.6155	47.2521	43.777	567
chr11	46056711	46057404	SRR1025238_peak_12391	140	.	5.02857	16.8065	14.0653	519
chr11	46057919	46058290	SRR1025238_peak_12392	135	.	4.39667	16.2374	13.5201	171
chr11	46064796	46065027	SRR1025238_peak_12393	55	.	3.44169	7.87177	5.57795	163
chr11	46065252	46066068	SRR1025238_peak_12394	616	.	8.30235	65.3912	61.6411	201
chr11	46069584	46069815	SRR1025238_peak_12395	109	.	4.64852	13.5886	10.9831	91
chr11	46069909	46070212	SRR1025238_peak_12396	145	.	4.85188	17.259	14.5046	130
chr11	46073358	46073735	SRR1025238_peak_12397	238	.	7.06497	26.9325	23.8777	176
chr11	46077732	46078118	SRR1025238_peak_12398	150	.	5.87824	17.7778	15.0021	167
chr11	46084102	46084507	SRR1025238_peak_12399	29	.	2.49811	5.0568	2.99843	100
chr11	46088951	46089624	SRR1025238_peak_12400	93	.	4.37642	11.8506	9.32545	300
chr11	46091033	46091390	SRR1025238_peak_12401	368	.	9.74108	40.1764	36.8304	175
chr11	46110320	46111004	SRR1025238_peak_12402	205	.	5.25915	23.4623	20.5015	515
chr11	46121668	46121919	SRR1025238_peak_12403	31	.	3.08878	5.27352	3.19432	175
chr11	46130807	46131007	SRR1025238_peak_12404	34	.	3.32794	5.57533	3.46297	110
chr11	46165947	46166315	SRR1025238_peak_12405	39	.	2.51773	6.12529	3.95935	278
chr11	46184349	46184711	SRR1025238_peak_12406	266	.	9.32998	29.7723	26.6472	184
chr11	46185380	46185728	SRR1025238_peak_12407	423	.	11.0833	45.7605	42.3115	169
chr11	46195765	46196198	SRR1025238_peak_12408	197	.	6.12554	22.6563	19.7205	253
chr11	46201931	46202889	SRR1025238_peak_12409	680	.	11.8205	71.8829	68.0467	713
chr11	46205567	46206204	SRR1025238_peak_12410	97	.	4.14328	12.3386	9.78739	528
chr11	46211296	46211572	SRR1025238_peak_12411	136	.	5.2517	16.4081	13.6841	134
chr11	46211682	46211888	SRR1025238_peak_12412	40	.	3.12888	6.16851	4.00132	52
chr11	46212034	46212239	SRR1025238_peak_12413	44	.	3.24994	6.68805	4.48228	105
chr11	46214075	46214296	SRR1025238_peak_12414	21	.	2.12762	4.15754	2.19186	6
chr11	46214363	46215846	SRR1025238_peak_12415	795	.	11.0008	83.5714	79.5917	1127
chr11	46268970	46269299	SRR1025238_peak_12416	339	.	7.79911	37.2894	33.9997	165
chr11	46342065	46342304	SRR1025238_peak_12417	49	.	3.35525	7.18252	4.94003	115
chr11	46431215	46431500	SRR1025238_peak_12418	129	.	5.10582	15.6171	12.9247	150
chr11	46436826	46437225	SRR1025238_peak_12419	109	.	4.1727	13.6025	10.9962	246
chr11	46437419	46437763	SRR1025238_peak_12420	22	.	2.43722	4.18403	2.21541	18
chr11	46519129	46519416	SRR1025238_peak_12422	266	.	9.32998	29.7723	26.6472	126
chr11	46571389	46571741	SRR1025238_peak_12423	255	.	9.10784	28.6924	25.5928	182
chr11	46631688	46631957	SRR1025238_peak_12424	97	.	3.66692	12.2556	9.7112	137
chr11	46654912	46655130	SRR1025238_peak_12425	88	.	5.10927	11.347	8.84483	108
chr11	46666077	46666431	SRR1025238_peak_12426	256	.	7.51292	28.7685	25.6679	221
chr11	46683762	46684124	SRR1025238_peak_12427	109	.	5.61986	13.5718	10.967	75
chr11	46694701	46695004	SRR1025238_peak_12428	27	.	2.8105	4.82163	2.77945	194
chr11	46733437	46733853	SRR1025238_peak_12429	783	.	18.66	82.3043	78.3386	195
chr11	46835079	46835552	SRR1025238_peak_12430	207	.	7.26772	23.6741	20.7064	197
chr11	46920402	46920585	SRR1025238_peak_12431	58	.	4.22071	8.18203	5.86415	55
chr11	47017669	47017904	SRR1025238_peak_12432	43	.	3.45217	6.51393	4.327	100
chr11	47018213	47018456	SRR1025238_peak_12433	45	.	3.77642	6.72655	4.5109	160
chr11	47020872	47021188	SRR1025238_peak_12434	448	.	12.8843	48.2978	44.8047	145
chr11	47048182	47048650	SRR1025238_peak_12435	549	.	10.7018	58.6311	54.9778	250
chr11	47304945	47305230	SRR1025238_peak_12436	45	.	3.77642	6.72655	4.5109	111
chr11	47329221	47329469	SRR1025238_peak_12437	88	.	5.10927	11.347	8.84483	107
chr11	47338947	47339258	SRR1025238_peak_12438	204	.	7.99713	23.4545	20.4943	117
chr11	47362969	47363353	SRR1025238_peak_12439	118	.	5.8657	14.5122	11.8657	118
chr11	47364403	47364717	SRR1025238_peak_12440	65	.	4.44285	8.94302	6.57847	119
chr11	47377347	47377705	SRR1025238_peak_12441	112	.	5.7757	13.9154	11.293	241
chr11	47378848	47379846	SRR1025238_peak_12442	152	.	4.24162	18.0145	15.2309	640
chr11	47387688	47388006	SRR1025238_peak_12443	139	.	5.46487	16.6445	13.912	172
chr11	47776045	47776286	SRR1025238_peak_12444	88	.	5.10927	11.347	8.84483	170
chr11	47789761	47789990	SRR1025238_peak_12445	107	.	5.34293	13.3187	10.7236	99
chr11	47833289	47833718	SRR1025238_peak_12446	697	.	12.8674	73.5726	69.7158	179
chr11	47890274	47890648	SRR1025238_peak_12447	369	.	10.6859	40.2682	36.9194	199
chr11	47988272	47988705	SRR1025238_peak_12448	103	.	3.97606	12.8995	10.3262	297
chr11	48119015	48119252	SRR1025238_peak_12449	26	.	3.10999	4.72825	2.69553	98
chr11	48249351	48249615	SRR1025238_peak_12450	157	.	6.88641	18.5133	15.7113	124
chr11	48309928	48310208	SRR1025238_peak_12451	195	.	7.77498	22.4413	19.5104	155
chr11	48419175	48419408	SRR1025238_peak_12452	96	.	5.33142	12.1859	9.64506	113
chr11	48420591	48421375	SRR1025238_peak_12453	432	.	9.91987	46.7073	43.2429	371
chr11	48551286	48551600	SRR1025238_peak_12456	102	.	5.4312	12.7743	10.2073	115
chr11	48567592	48567903	SRR1025238_peak_12457	62	.	4.15561	8.61697	6.2717	193
chr11	48588871	48589173	SRR1025238_peak_12458	224	.	5.75482	25.47	22.4547	182
chr11	48605499	48605939	SRR1025238_peak_12459	135	.	6.3002	16.3126	13.5936	253
chr11	48778217	48778500	SRR1025238_peak_12460	24	.	2.41577	4.3929	2.40484	122
chr11	48788715	48788980	SRR1025238_peak_12461	88	.	5.10927	11.347	8.84483	163
chr11	48790272	48790647	SRR1025238_peak_12462	104	.	3.49538	12.9854	10.4073	220
chr11	48797304	48797490	SRR1025238_peak_12463	38	.	3.12278	5.9511	3.80726	55
chr11	48798232	48798684	SRR1025238_peak_12464	61	.	3.86284	8.48045	6.14511	102
chr11	48799786	48800581	SRR1025238_peak_12465	396	.	5.98897	43.0472	39.6471	385
chr11	48817119	48817377	SRR1025238_peak_12466	170	.	3.29713	19.9132	17.0647	161
chr11	48818422	48818733	SRR1025238_peak_12467	530	.	8.07539	56.7078	53.082	144
chr11	48820294	48820658	SRR1025238_peak_12468	419	.	9.70842	45.4323	41.99	145
chr11	48823543	48824109	SRR1025238_peak_12469	150	.	5.33859	17.7853	15.0086	234
chr11	48826131	48826429	SRR1025238_peak_12470	76	.	2.91978	10.0328	7.60348	151
chr11	48826742	48827118	SRR1025238_peak_12471	223	.	7.02626	25.3967	22.3833	204
chr11	48830352	48830559	SRR1025238_peak_12472	94	.	5.0951	12.0219	9.49041	78
chr11	48833760	48834079	SRR1025238_peak_12473	311	.	8.16931	34.3665	31.137	127
chr11	48834131	48834608	SRR1025238_peak_12474	300	.	6.40661	33.2262	30.0211	348
chr11	48838385	48838679	SRR1025238_peak_12475	85	.	3.66216	10.9822	8.50466	149
chr11	48852681	48853949	SRR1025238_peak_12476	222	.	5.16551	25.2558	22.2463	883
chr11	48855191	48855672	SRR1025238_peak_12477	68	.	3.2975	9.21643	6.83359	255
chr11	48856037	48857286	SRR1025238_peak_12478	707	.	12.3687	74.5994	70.7296	617
chr11	48857985	48858263	SRR1025238_peak_12479	30	.	2.48615	5.15927	3.09337	145
chr11	48859003	48859469	SRR1025238_peak_12480	193	.	6.91464	22.2765	19.3529	151
chr11	48869462	48869673	SRR1025238_peak_12481	23	.	2.55765	4.35849	2.37564	172
chr11	48870969	48871503	SRR1025238_peak_12482	60	.	3.31526	8.39752	6.07137	361
chr11	48871656	48871889	SRR1025238_peak_12483	29	.	2.37105	5.03448	2.97818	57
chr11	48873720	48873939	SRR1025238_peak_12484	43	.	3.27892	6.54702	4.35323	71
chr11	48874581	48874904	SRR1025238_peak_12485	257	.	7.89363	28.8534	25.7501	149
chr11	48887485	48887852	SRR1025238_peak_12486	195	.	7.77498	22.4413	19.5104	168
chr11	49088259	49088541	SRR1025238_peak_12488	91	.	4.02142	11.6616	9.14655	149
chr11	49103349	49103608	SRR1025238_peak_12489	87	.	4.17743	11.2797	8.78553	106
chr11	49202270	49202967	SRR1025238_peak_12490	180	.	6.13136	20.9813	18.0974	432
chr11	49203189	49204363	SRR1025238_peak_12491	192	.	4.73104	22.1815	19.261	403
chr11	49244310	49244901	SRR1025238_peak_12492	63	.	3.15549	8.7051	6.35576	258
chr11	49245212	49245533	SRR1025238_peak_12493	61	.	3.55906	8.43749	6.10844	160
chr11	49245595	49245990	SRR1025238_peak_12494	131	.	5.6161	15.8932	13.1895	162
chr11	49250278	49251007	SRR1025238_peak_12495	133	.	4.06466	16.0588	13.3488	365
chr11	49268073	49268339	SRR1025238_peak_12496	102	.	4.98621	12.8158	10.2478	148
chr11	49436478	49436725	SRR1025238_peak_12497	26	.	3.10999	4.72825	2.69553	80
chr11	49445391	49445630	SRR1025238_peak_12498	19	.	2.31042	3.83956	1.92617	181
chr11	49536707	49536909	SRR1025238_peak_12499	49	.	3.35525	7.18252	4.94003	66
chr11	49550037	49550225	SRR1025238_peak_12500	45	.	3.77642	6.72655	4.5109	86
chr11	49597262	49597514	SRR1025238_peak_12501	158	.	6.04619	18.641	15.8325	102
chr11	49631228	49631462	SRR1025238_peak_12502	109	.	5.01138	13.58	10.9747	134
chr11	49652886	49653317	SRR1025238_peak_12503	258	.	6.70236	29.0002	25.8946	135
chr11	49658209	49658766	SRR1025238_peak_12504	141	.	4.39856	16.8644	14.1218	168
chr11	49658873	49659097	SRR1025238_peak_12505	35	.	2.58177	5.62259	3.50613	111
chr11	49684646	49684888	SRR1025238_peak_12506	201	.	6.4217	23.1451	20.1941	141
chr11	49711799	49712004	SRR1025238_peak_12507	81	.	4.61238	10.5725	8.11106	122
chr11	49712249	49712580	SRR1025238_peak_12508	109	.	3.99697	13.5323	10.9294	161
chr11	49712644	49713132	SRR1025238_peak_12509	163	.	4.06578	19.1885	16.3635	199
chr11	49727694	49728308	SRR1025238_peak_12510	623	.	12.9595	66.0954	62.3373	424
chr11	49730292	49730778	SRR1025238_peak_12511	148	.	5.15751	17.581	14.8108	139
chr11	49746659	49746887	SRR1025238_peak_12512	25	.	3.04147	4.59503	2.59056	151
chr11	49754869	49755142	SRR1025238_peak_12513	69	.	3.98417	9.32878	6.94044	151
chr11	49794170	49794388	SRR1025238_peak_12514	49	.	2.53048	7.18742	4.9439	72
chr11	49811068	49811445	SRR1025238_peak_12515	72	.	3.03946	9.64406	7.24314	175
chr11	49844999	49845279	SRR1025238_peak_12516	49	.	3.43506	7.16252	4.92384	215
chr11	49846477	49847058	SRR1025238_peak_12517	130	.	3.93376	15.7541	13.0549	361
chr11	49871940	49872265	SRR1025238_peak_12518	44	.	2.75019	6.68232	4.47696	112
chr11	49876401	49876670	SRR1025238_peak_12519	58	.	3.86107	8.21107	5.89178	123
chr11	49877473	49877835	SRR1025238_peak_12520	127	.	3.97998	15.4088	12.7266	226
chr11	49931930	49932169	SRR1025238_peak_12521	49	.	3.3568	7.18661	4.94326	85
chr11	49949952	49950158	SRR1025238_peak_12522	132	.	5.9541	15.9305	13.2253	78
chr11	49980787	49981126	SRR1025238_peak_12523	65	.	3.83312	8.9337	6.57565	173
chr11	49981382	49981964	SRR1025238_peak_12524	281	.	7.22051	31.2697	28.1096	179
chr11	49986308	49986626	SRR1025238_peak_12525	459	.	13.079	49.4598	45.9485	161
chr11	50024784	50025263	SRR1025238_peak_12526	122	.	3.50374	14.9201	12.2542	346
chr11	50025493	50025950	SRR1025238_peak_12527	40	.	2.99637	6.20885	4.03875	85
chr11	50048266	50048449	SRR1025238_peak_12528	77	.	4.56481	10.1439	7.71021	94
chr11	50106022	50106343	SRR1025238_peak_12529	280	.	9.45997	31.2266	28.0686	159
chr11	50130775	50131033	SRR1025238_peak_12530	87	.	3.47594	11.2526	8.75921	118
chr11	50131139	50131684	SRR1025238_peak_12531	44	.	2.31621	6.67248	4.46975	161
chr11	50134258	50134467	SRR1025238_peak_12532	64	.	3.90167	8.8449	6.49003	75
chr11	50147318	50147633	SRR1025238_peak_12533	149	.	4.70849	17.7503	14.9759	134
chr11	50174316	50175028	SRR1025238_peak_12534	105	.	3.34186	13.1618	10.5725	463
chr11	50183300	50183602	SRR1025238_peak_12535	110	.	5.64845	13.6352	11.0273	179
chr11	50210029	50210789	SRR1025238_peak_12536	86	.	3.34435	11.1679	8.67766	347
chr11	50213225	50213444	SRR1025238_peak_12537	41	.	2.49805	6.33138	4.1552	49
chr11	50224873	50225382	SRR1025238_peak_12538	52	.	2.75377	7.53215	5.25974	111
chr11	50240276	50240599	SRR1025238_peak_12539	158	.	5.89657	18.6432	15.8346	113
chr11	50252142	50252525	SRR1025238_peak_12540	150	.	5.60223	17.8079	15.0307	174
chr11	50270948	50271189	SRR1025238_peak_12541	44	.	3.41137	6.64767	4.44561	65
chr11	50271435	50271688	SRR1025238_peak_12542	63	.	3.4117	8.70331	6.35458	143
chr11	50291289	50291724	SRR1025238_peak_12543	85	.	3.99707	11.0272	8.54519	146
chr11	50291902	50292852	SRR1025238_peak_12544	97	.	3.66692	12.2556	9.7112	367
chr11	50296540	50296771	SRR1025238_peak_12545	61	.	3.99725	8.5344	6.19428	143
chr11	50324751	50325012	SRR1025238_peak_12546	73	.	4.1476	9.74769	7.33368	139
chr11	50325312	50325634	SRR1025238_peak_12547	81	.	2.96296	10.6198	8.15545	215
chr11	50325813	50326476	SRR1025238_peak_12548	236	.	4.21257	26.746	23.6962	228
chr11	50359356	50359986	SRR1025238_peak_12549	152	.	5.54601	18.0327	15.2478	412
chr11	50364583	50364835	SRR1025238_peak_12550	84	.	4.74927	10.8892	8.41568	85
chr11	50377026	50378193	SRR1025238_peak_12551	1235	.	11.5366	128.008	123.537	781
chr11	50378283	50378724	SRR1025238_peak_12552	98	.	4.35594	12.4036	9.84985	142
chr11	50379159	50379349	SRR1025238_peak_12553	68	.	4.17894	9.2468	6.86158	57
chr11	50388039	50388230	SRR1025238_peak_12554	40	.	3.54201	6.24435	4.07285	70
chr11	50391587	50391945	SRR1025238_peak_12555	188	.	4.16076	21.7241	18.8164	196
chr11	50395819	50396033	SRR1025238_peak_12556	44	.	3.40658	6.63632	4.43486	121
chr11	50396979	50397169	SRR1025238_peak_12557	44	.	3.1484	6.62732	4.4259	56
chr11	50424737	50424978	SRR1025238_peak_12558	99	.	4.38038	12.4765	9.91992	96
chr11	50430553	50431058	SRR1025238_peak_12559	86	.	3.38722	11.1228	8.63526	454
chr11	50476972	50477468	SRR1025238_peak_12562	317	.	6.59785	34.9479	31.7061	178
chr11	50559084	50559436	SRR1025238_peak_12563	61	.	3.35011	8.50851	6.1709	166
chr11	50562166	50562356	SRR1025238_peak_12564	64	.	4.36968	8.78892	6.43545	124
chr11	50636062	50636294	SRR1025238_peak_12565	62	.	4.15561	8.61697	6.2717	111
chr11	50646149	50646489	SRR1025238_peak_12566	37	.	3.19104	5.9107	3.77094	130
chr11	50654119	50654388	SRR1025238_peak_12567	39	.	2.4119	6.10725	3.94348	122
chr11	50655793	50656012	SRR1025238_peak_12568	55	.	3.69489	7.80893	5.52146	114
chr11	50656319	50656657	SRR1025238_peak_12569	210	.	7.05388	24.0575	21.0812	182
chr11	50669571	50669983	SRR1025238_peak_12570	358	.	9.2122	39.2155	35.8871	234
chr11	50732890	50733173	SRR1025238_peak_12571	61	.	3.64869	8.44041	6.11118	120
chr11	50739450	50739947	SRR1025238_peak_12572	346	.	8.12308	37.9137	34.6123	249
chr11	50746585	50746815	SRR1025238_peak_12573	78	.	4.47075	10.2398	7.8036	90
chr11	50763894	50764077	SRR1025238_peak_12574	65	.	4.44285	8.94302	6.57847	99
chr11	50765532	50765778	SRR1025238_peak_12575	88	.	4.80456	11.3502	8.84774	99
chr11	50769521	50769745	SRR1025238_peak_12576	124	.	4.10238	15.0752	12.4031	84
chr11	50827358	50827567	SRR1025238_peak_12577	31	.	2.42431	5.22304	3.1524	114
chr11	50887392	50887881	SRR1025238_peak_12578	177	.	4.99621	20.5806	17.7067	175
chr11	50899842	50900185	SRR1025238_peak_12579	102	.	5.4312	12.7743	10.2073	96
chr11	50900516	50900840	SRR1025238_peak_12580	63	.	4.34496	8.73661	6.38547	224
chr11	50930554	50930776	SRR1025238_peak_12581	119	.	5.42195	14.6323	11.9831	104
chr11	50931451	50931673	SRR1025238_peak_12582	61	.	2.91113	8.52996	6.19134	49
chr11	50964953	50965218	SRR1025238_peak_12583	195	.	7.77498	22.4413	19.5104	118
chr11	51059151	51059415	SRR1025238_peak_12584	75	.	3.25741	9.93442	7.50898	181
chr11	51184288	51184527	SRR1025238_peak_12585	89	.	4.72402	11.4899	8.98322	168
chr11	51263056	51263316	SRR1025238_peak_12586	75	.	2.66119	9.98906	7.56125	109
chr11	51263788	51263971	SRR1025238_peak_12587	31	.	2.65436	5.23401	3.16318	89
chr11	51289501	51289880	SRR1025238_peak_12588	179	.	5.67326	20.7827	17.9043	230
chr11	51370516	51370742	SRR1025238_peak_12589	119	.	4.99658	14.5932	11.9449	86
chr11	51458590	51459085	SRR1025238_peak_12590	362	.	7.74215	39.6348	36.2993	343
chr11	51469319	51469547	SRR1025238_peak_12591	33	.	2.45573	5.47103	3.36424	124
chr11	51470556	51471071	SRR1025238_peak_12592	130	.	5.01292	15.6969	13.0026	239
chr11	51473018	51473396	SRR1025238_peak_12593	1100	.	19.9565	114.327	110.002	197
chr11	51521455	51521848	SRR1025238_peak_12594	802	.	14.9897	84.2737	80.2841	151
chr11	51532391	51532715	SRR1025238_peak_12595	397	.	11.3368	43.1862	39.7839	147
chr11	51539652	51540055	SRR1025238_peak_12596	1208	.	14.7256	125.297	120.854	193
chr11	51544455	51544713	SRR1025238_peak_12597	82	.	4.54233	10.7252	8.25704	137
chr11	51584163	51585135	SRR1025238_peak_12598	416	.	5.47301	45.1186	41.6808	392
chr11	51594424	51594607	SRR1025238_peak_12599	17	.	2.62302	3.60769	1.71701	95
chr11	51594732	51595056	SRR1025238_peak_12600	26	.	2.90709	4.68855	2.67253	291
chr11	51599697	51599946	SRR1025238_peak_12601	33	.	2.91761	5.43925	3.33426	100
chr11	51605653	51606508	SRR1025238_peak_12602	121	.	3.72334	14.7829	12.1274	364
chr11	51606578	51607457	SRR1025238_peak_12603	609	.	7.81994	64.6497	60.9107	214
chr11	51617706	51618077	SRR1025238_peak_12604	301	.	8.02343	33.3849	30.1772	157
chr11	51619587	51619954	SRR1025238_peak_12605	127	.	3.91534	15.3983	12.7177	166
chr11	51635534	51636103	SRR1025238_peak_12606	92	.	3.06506	11.7269	9.20705	429
chr11	51650871	51651090	SRR1025238_peak_12607	38	.	3.01151	6.05885	3.89725	147
chr11	51756238	51756827	SRR1025238_peak_12610	121	.	3.5834	14.8513	12.1881	339
chr11	51763520	51763833	SRR1025238_peak_12611	153	.	4.49198	18.1878	15.397	146
chr11	51764052	51764289	SRR1025238_peak_12612	52	.	3.24771	7.53783	5.26476	95
chr11	51800912	51801162	SRR1025238_peak_12613	88	.	4.54151	11.358	8.85542	111
chr11	51817839	51818134	SRR1025238_peak_12614	184	.	4.56339	21.3851	18.4893	156
chr11	51856308	51856554	SRR1025238_peak_12615	56	.	3.18443	7.97563	5.67416	167
chr11	51856637	51856838	SRR1025238_peak_12616	32	.	3.1189	5.33971	3.25494	109
chr11	51857213	51857599	SRR1025238_peak_12617	61	.	4.2473	8.52851	6.19026	115
chr11	51857952	51858135	SRR1025238_peak_12618	22	.	2.75197	4.18493	2.21597	116
chr11	51858201	51858420	SRR1025238_peak_12619	43	.	3.20937	6.58245	4.38438	171
chr11	51916092	51916776	SRR1025238_peak_12620	403	.	8.12578	43.7358	40.3218	281
chr11	51916918	51917177	SRR1025238_peak_12621	116	.	5.14303	14.2826	11.6447	87
chr11	51949509	51949733	SRR1025238_peak_12622	113	.	5.29645	13.9464	11.3223	105
chr11	51952167	51952374	SRR1025238_peak_12623	43	.	3.45217	6.51393	4.327	98
chr11	51952749	51952935	SRR1025238_peak_12624	51	.	3.96124	7.36597	5.10826	68
chr11	51967209	51968048	SRR1025238_peak_12625	166	.	3.5068	19.4387	16.6066	346
chr11	51999507	52000085	SRR1025238_peak_12626	36	.	2.3393	5.79606	3.67028	351
chr11	52000141	52000749	SRR1025238_peak_12627	375	.	6.53037	40.9268	37.5663	448
chr11	52003901	52004084	SRR1025238_peak_12628	82	.	3.59474	10.7421	8.2734	117
chr11	52004136	52004552	SRR1025238_peak_12629	147	.	3.50125	17.5093	14.7448	200
chr11	52037607	52037965	SRR1025238_peak_12630	121	.	5.99784	14.8047	12.1443	179
chr11	52098912	52099266	SRR1025238_peak_12631	137	.	4.09638	16.4838	13.7588	186
chr11	52099368	52099551	SRR1025238_peak_12632	47	.	3.05877	6.97189	4.74366	111
chr11	52127914	52128097	SRR1025238_peak_12633	33	.	3.07024	5.42834	3.32578	168
chr11	52143765	52143985	SRR1025238_peak_12634	91	.	3.84327	11.6154	9.10399	147
chr11	52179944	52180274	SRR1025238_peak_12635	195	.	7.77498	22.4413	19.5104	97
chr11	52214547	52214758	SRR1025238_peak_12636	38	.	3.55428	6.03442	3.87449	47
chr11	52220232	52220573	SRR1025238_peak_12637	107	.	4.37192	13.3727	10.7766	169
chr11	52231695	52232432	SRR1025238_peak_12638	70	.	2.73039	9.41297	7.02075	177
chr11	52262034	52262328	SRR1025238_peak_12639	134	.	4.21696	16.1255	13.412	110
chr11	52267800	52267995	SRR1025238_peak_12640	55	.	3.27158	7.82459	5.53497	55
chr11	52282968	52283369	SRR1025238_peak_12641	165	.	5.61236	19.4045	16.5731	147
chr11	52283506	52283862	SRR1025238_peak_12642	90	.	3.76679	11.6097	9.09978	155
chr11	52284432	52284620	SRR1025238_peak_12643	50	.	3.11906	7.35668	5.09962	73
chr11	52297380	52297626	SRR1025238_peak_12644	146	.	4.99631	17.407	14.6459	127
chr11	52299752	52299989	SRR1025238_peak_12645	79	.	3.62366	10.3502	7.90721	174
chr11	52314295	52314711	SRR1025238_peak_12646	538	.	14.3384	57.5366	53.8991	181
chr11	52346299	52346767	SRR1025238_peak_12647	80	.	3.34545	10.5029	8.05011	201
chr11	52360487	52361069	SRR1025238_peak_12648	158	.	3.6798	18.6121	15.8057	376
chr11	52361228	52361519	SRR1025238_peak_12649	30	.	2.34365	5.06257	3.0035	215
chr11	52396318	52396676	SRR1025238_peak_12650	91	.	3.6972	11.6137	9.10313	176
chr11	52396770	52397159	SRR1025238_peak_12651	44	.	2.58354	6.68108	4.4763	157
chr11	52402096	52402453	SRR1025238_peak_12652	63	.	4.33843	8.72275	6.37327	195
chr11	52409447	52409736	SRR1025238_peak_12653	132	.	4.41639	16.0024	13.2961	144
chr11	52415595	52415783	SRR1025238_peak_12654	53	.	3.97922	7.6737	5.39543	111
chr11	52488551	52489014	SRR1025238_peak_12655	315	.	10.2107	34.7802	31.5423	173
chr11	52515308	52515775	SRR1025238_peak_12656	55	.	3.35238	7.84475	5.55189	307
chr11	52517387	52517577	SRR1025238_peak_12657	38	.	3.12278	5.9511	3.80726	101
chr11	52521998	52522261	SRR1025238_peak_12658	118	.	5.20644	14.4499	11.8054	121
chr11	52536771	52537328	SRR1025238_peak_12659	85	.	3.48357	11.0476	8.56456	391
chr11	52561273	52561691	SRR1025238_peak_12660	169	.	3.87753	19.7973	16.9519	236
chr11	52566664	52567214	SRR1025238_peak_12661	67	.	3.69594	9.07368	6.70244	165
chr11	52574771	52575183	SRR1025238_peak_12662	321	.	8.31519	35.3557	32.1045	242
chr11	52578606	52578810	SRR1025238_peak_12663	63	.	4.31528	8.67359	6.32618	87
chr11	52579985	52580370	SRR1025238_peak_12664	56	.	3.9694	7.92385	5.62605	244
chr11	52580512	52580778	SRR1025238_peak_12665	61	.	3.74734	8.44908	6.11825	121
chr11	52625187	52625420	SRR1025238_peak_12666	102	.	4.98621	12.8158	10.2478	92
chr11	52629212	52629471	SRR1025238_peak_12667	33	.	2.91761	5.43925	3.33426	83
chr11	52629942	52630154	SRR1025238_peak_12668	32	.	2.63539	5.33435	3.25022	101
chr11	52641829	52642394	SRR1025238_peak_12669	329	.	5.87777	36.1992	32.9323	306
chr11	52644174	52644416	SRR1025238_peak_12670	271	.	7.86503	30.3145	27.1782	104
chr11	52644615	52644806	SRR1025238_peak_12671	107	.	4.66818	13.318	10.7236	127
chr11	52647421	52647706	SRR1025238_peak_12672	49	.	2.84186	7.1837	4.94065	113
chr11	52648284	52648493	SRR1025238_peak_12673	74	.	3.34673	9.83792	7.41725	56
chr11	52744638	52745646	SRR1025238_peak_12674	927	.	12.1008	96.846	92.7117	207
chr11	52754139	52754379	SRR1025238_peak_12675	43	.	3.20937	6.58245	4.38438	118
chr11	52764474	52764943	SRR1025238_peak_12676	91	.	4.02142	11.6616	9.14655	254
chr11	52765423	52765633	SRR1025238_peak_12677	27	.	2.3835	4.81889	2.77873	143
chr11	52765898	52766422	SRR1025238_peak_12678	224	.	5.75482	25.47	22.4547	114
chr11	52774427	52774624	SRR1025238_peak_12679	32	.	3.30703	5.31824	3.23693	161
chr11	52775712	52776042	SRR1025238_peak_12680	134	.	5.06481	16.2096	13.4933	190
chr11	52779929	52780258	SRR1025238_peak_12681	223	.	6.57057	25.3867	22.3743	166
chr11	52809334	52809810	SRR1025238_peak_12682	152	.	5.54346	18.0252	15.2403	222
chr11	52820363	52820794	SRR1025238_peak_12683	73	.	3.83283	9.72533	7.31273	171
chr11	52843486	52843761	SRR1025238_peak_12684	58	.	4.22071	8.18203	5.86415	158
chr11	52877604	52878531	SRR1025238_peak_12685	920	.	18.1641	96.2173	92.0908	208
chr11	52882740	52883130	SRR1025238_peak_12686	49	.	3.52694	7.15623	4.91914	248
chr11	52910835	52911285	SRR1025238_peak_12687	57	.	3.09765	8.09246	5.78482	328
chr11	52974628	52974827	SRR1025238_peak_12688	77	.	4.74681	10.2249	7.78906	91
chr11	53032307	53032677	SRR1025238_peak_12689	238	.	4.9961	26.9338	23.8788	226
chr11	53035278	53035570	SRR1025238_peak_12690	118	.	5.6779	14.4813	11.8364	168
chr11	53058205	53058416	SRR1025238_peak_12691	49	.	3.26696	7.16304	4.92421	111
chr11	53066407	53066617	SRR1025238_peak_12692	55	.	3.69489	7.80893	5.52146	89
chr11	53078593	53078797	SRR1025238_peak_12693	106	.	4.42941	13.2448	10.6528	92
chr11	53085252	53085440	SRR1025238_peak_12694	83	.	3.83908	10.8043	8.33409	93
chr11	53098829	53099125	SRR1025238_peak_12695	224	.	5.28229	25.42	22.406	145
chr11	53126755	53127143	SRR1025238_peak_12696	76	.	4.55138	10.1133	7.68022	255
chr11	53186432	53186734	SRR1025238_peak_12697	82	.	3.19143	10.7184	8.25175	130
chr11	53196752	53196954	SRR1025238_peak_12698	21	.	2.77041	4.05786	2.1207	125
chr11	53222916	53223109	SRR1025238_peak_12699	73	.	3.83283	9.72533	7.31273	56
chr11	53233543	53233931	SRR1025238_peak_12700	354	.	10.3496	38.7913	35.4719	156
chr11	53254924	53255176	SRR1025238_peak_12701	38	.	3.06349	6.00109	3.85428	113
chr11	53258264	53258633	SRR1025238_peak_12702	178	.	6.68707	20.766	17.8886	190
chr11	53273315	53273733	SRR1025238_peak_12703	103	.	4.15875	12.9708	10.3933	202
chr11	53299536	53299824	SRR1025238_peak_12704	73	.	3.73919	9.71042	7.3063	177
chr11	53300043	53300419	SRR1025238_peak_12705	95	.	3.45207	12.0878	9.55507	252
chr11	53308587	53309065	SRR1025238_peak_12706	40	.	2.92467	6.19239	4.02351	352
chr11	53314683	53315143	SRR1025238_peak_12707	130	.	6.21999	15.7097	13.0113	215
chr11	53330363	53330620	SRR1025238_peak_12708	104	.	5.55356	13.0422	10.4577	139
chr11	53335875	53336078	SRR1025238_peak_12709	96	.	5.33142	12.1859	9.64506	97
chr11	53345294	53345700	SRR1025238_peak_12710	542	.	11.8666	57.9013	54.2573	249
chr11	53345898	53346093	SRR1025238_peak_12711	93	.	4.37642	11.8506	9.32545	100
chr11	53350322	53351299	SRR1025238_peak_12712	156	.	4.81313	18.4828	15.6848	655
chr11	53351595	53351983	SRR1025238_peak_12713	186	.	5.23166	21.5034	18.6007	236
chr11	53379008	53379242	SRR1025238_peak_12714	91	.	4.94715	11.6824	9.16532	113
chr11	53423207	53423472	SRR1025238_peak_12715	80	.	4.45198	10.5056	8.05246	119
chr11	53430170	53430755	SRR1025238_peak_12716	181	.	3.90625	21.0501	18.1654	287
chr11	53441844	53442366	SRR1025238_peak_12717	1009	.	17.7999	105.197	100.971	332
chr11	53443996	53444184	SRR1025238_peak_12718	57	.	4.14373	8.02145	5.71738	90
chr11	53445690	53445978	SRR1025238_peak_12719	127	.	3.91534	15.3983	12.7177	113
chr11	53469876	53470368	SRR1025238_peak_12720	622	.	7.78608	65.9821	62.2257	226
chr11	53492005	53492253	SRR1025238_peak_12721	144	.	6.51744	17.235	14.4816	146
chr11	53520104	53520304	SRR1025238_peak_12722	43	.	2.91733	6.53794	4.34626	131
chr11	53521104	53521654	SRR1025238_peak_12723	64	.	3.11688	8.76653	6.41429	321
chr11	53521815	53522012	SRR1025238_peak_12724	64	.	3.70549	8.84718	6.49203	83
chr11	53547636	53547851	SRR1025238_peak_12725	64	.	3.59467	8.78238	6.42909	116
chr11	53567075	53567287	SRR1025238_peak_12726	73	.	3.01236	9.71769	7.31225	144
chr11	53584828	53585286	SRR1025238_peak_12727	254	.	6.8337	28.5345	25.4414	180
chr11	53590384	53590607	SRR1025238_peak_12728	137	.	4.73636	16.5176	13.7916	93
chr11	53627843	53628203	SRR1025238_peak_12729	79	.	3.86813	10.3618	7.91754	150
chr11	53636200	53636419	SRR1025238_peak_12730	66	.	3.9817	9.04705	6.67919	99
chr11	53655002	53655611	SRR1025238_peak_12731	582	.	10.1023	61.9617	58.2595	285
chr11	53656839	53657118	SRR1025238_peak_12732	99	.	4.38038	12.4765	9.91992	110
chr11	53662924	53663107	SRR1025238_peak_12733	58	.	3.56297	8.20691	5.88788	111
chr11	53683138	53683468	SRR1025238_peak_12734	67	.	4.03079	9.17004	6.79002	130
chr11	53706774	53707621	SRR1025238_peak_12735	133	.	3.93396	16.0285	13.3211	169
chr11	53737043	53737371	SRR1025238_peak_12736	153	.	5.11817	18.1747	15.3845	170
chr11	53742408	53742652	SRR1025238_peak_12737	49	.	3.75984	7.19979	4.95435	107
chr11	53763066	53763622	SRR1025238_peak_12738	254	.	6.11144	28.5371	25.4439	158
chr11	53763709	53764108	SRR1025238_peak_12739	78	.	3.05811	10.3152	7.87578	235
chr11	53770006	53770385	SRR1025238_peak_12740	80	.	2.98466	10.5408	8.08053	130
chr11	53795791	53796207	SRR1025238_peak_12741	205	.	6.41335	23.5593	20.5963	115
chr11	53835455	53835780	SRR1025238_peak_12742	94	.	4.52803	11.9581	9.42797	165
chr11	53837169	53837595	SRR1025238_peak_12743	240	.	5.96409	27.1121	24.0542	231
chr11	53849907	53850122	SRR1025238_peak_12744	73	.	3.58115	9.71782	7.31225	140
chr11	53864646	53865080	SRR1025238_peak_12745	97	.	5.07717	12.3339	9.7836	154
chr11	53868407	53868658	SRR1025238_peak_12746	97	.	4.14328	12.3386	9.78739	159
chr11	53869268	53869541	SRR1025238_peak_12747	286	.	7.52878	31.8064	28.6346	150
chr11	53889450	53889640	SRR1025238_peak_12748	43	.	3.56195	6.52324	4.33219	70
chr11	53892124	53892356	SRR1025238_peak_12749	23	.	2.42594	4.28801	2.31015	26
chr11	53904304	53904565	SRR1025238_peak_12750	103	.	3.82484	12.8743	10.3038	103
chr11	53931467	53931707	SRR1025238_peak_12751	64	.	3.08133	8.83172	6.47692	147
chr11	53950068	53950341	SRR1025238_peak_12752	68	.	4.17894	9.2468	6.86158	117
chr11	53953878	53954080	SRR1025238_peak_12753	35	.	2.80281	5.6629	3.54383	153
chr11	53954702	53954976	SRR1025238_peak_12754	209	.	7.54291	23.8861	20.914	157
chr11	54064588	54064962	SRR1025238_peak_12755	101	.	4.55727	12.677	10.1141	194
chr11	54088848	54089037	SRR1025238_peak_12756	55	.	3.42217	7.81729	5.52821	118
chr11	54093109	54093292	SRR1025238_peak_12757	47	.	3.65147	6.96114	4.73349	43
chr11	54098705	54098925	SRR1025238_peak_12758	18	.	2.31536	3.73018	1.8266	87
chr11	54100669	54101104	SRR1025238_peak_12759	91	.	3.6336	11.6262	9.11388	116
chr11	54102715	54103040	SRR1025238_peak_12760	51	.	3.07462	7.41674	5.15668	130
chr11	54103178	54103361	SRR1025238_peak_12761	45	.	3.04653	6.73901	4.52208	50
chr11	54111970	54112224	SRR1025238_peak_12762	73	.	3.65583	9.70857	7.30565	167
chr11	54112823	54113495	SRR1025238_peak_12763	225	.	4.93912	25.5881	22.5682	460
chr11	54115831	54116279	SRR1025238_peak_12764	117	.	4.38546	14.3415	11.7021	144
chr11	54122815	54123010	SRR1025238_peak_12765	38	.	2.69796	6.00906	3.86108	154
chr11	54126793	54127255	SRR1025238_peak_12766	98	.	4.25494	12.3981	9.84444	189
chr11	54132391	54132655	SRR1025238_peak_12767	75	.	3.25741	9.93442	7.50898	119
chr11	54144973	54145181	SRR1025238_peak_12769	88	.	4.01371	11.3574	8.85492	105
chr11	54147700	54147942	SRR1025238_peak_12770	23	.	2.902	4.3207	2.33937	189
chr11	54201449	54201705	SRR1025238_peak_12771	67	.	3.69594	9.07368	6.70244	163
chr11	54207022	54207311	SRR1025238_peak_12772	91	.	4.96175	11.7162	9.19653	177
chr11	54220181	54220481	SRR1025238_peak_12773	115	.	5.54081	14.1605	11.5291	161
chr11	54237111	54237307	SRR1025238_peak_12774	38	.	3.06349	6.00109	3.85428	131
chr11	54245503	54245767	SRR1025238_peak_12775	45	.	3.69329	6.80472	4.58397	116
chr11	54256921	54257361	SRR1025238_peak_12776	1130	.	15.3731	117.385	113.026	237
chr11	54313508	54314144	SRR1025238_peak_12777	165	.	5.61236	19.4045	16.5731	460
chr11	54343990	54344174	SRR1025238_peak_12778	49	.	3.63386	7.1671	4.92642	36
chr11	54354629	54354967	SRR1025238_peak_12779	194	.	7.34339	22.4137	19.4861	165
chr11	54412799	54413323	SRR1025238_peak_12780	521	.	12.2831	55.7345	52.1229	351
chr11	54438183	54438663	SRR1025238_peak_12781	107	.	4.47749	13.3936	10.7969	209
chr11	54438714	54438951	SRR1025238_peak_12782	26	.	2.28395	4.7234	2.69553	74
chr11	54478447	54478656	SRR1025238_peak_12783	112	.	5.7757	13.9154	11.293	119
chr11	54521747	54522186	SRR1025238_peak_12784	65	.	4.44285	8.94302	6.57847	351
chr11	54522453	54522722	SRR1025238_peak_12785	255	.	5.66251	28.6749	25.5776	113
chr11	54522785	54523547	SRR1025238_peak_12786	242	.	6.22888	27.2825	24.2195	605
chr11	54530327	54530760	SRR1025238_peak_12787	61	.	3.55906	8.43749	6.10844	180
chr11	54534969	54535238	SRR1025238_peak_12788	136	.	5.81418	16.3982	13.676	130
chr11	54550940	54551207	SRR1025238_peak_12789	38	.	3.55428	6.03442	3.87449	65
chr11	54592737	54593106	SRR1025238_peak_12792	166	.	7.10856	19.4758	16.6401	107
chr11	54595054	54595237	SRR1025238_peak_12793	88	.	5.10927	11.347	8.84483	120
chr11	54696055	54696255	SRR1025238_peak_12794	43	.	3.69322	6.55684	4.3611	109
chr11	54703350	54703560	SRR1025238_peak_12795	43	.	3.57246	6.54592	4.35323	64
chr11	54722136	54722447	SRR1025238_peak_12796	73	.	3.45289	9.76352	7.34723	158
chr11	54727155	54727409	SRR1025238_peak_12797	81	.	4.24711	10.5907	8.12873	158
chr11	54744252	54744699	SRR1025238_peak_12798	49	.	3.52694	7.15623	4.91914	129
chr11	54747749	54747960	SRR1025238_peak_12799	58	.	4.22071	8.18203	5.86415	66
chr11	54751515	54751780	SRR1025238_peak_12800	121	.	5.99784	14.8047	12.1443	163
chr11	54775802	54776091	SRR1025238_peak_12801	94	.	4.52803	11.9581	9.42797	115
chr11	54778497	54778757	SRR1025238_peak_12802	147	.	6.66427	17.5645	14.7955	129
chr11	54786848	54787730	SRR1025238_peak_12803	125	.	3.31228	15.2092	12.5341	722
chr11	54822771	54822993	SRR1025238_peak_12804	65	.	4.44285	8.94302	6.57847	156
chr11	54849891	54850306	SRR1025238_peak_12805	303	.	9.03659	33.5918	30.38	285
chr11	54860358	54860570	SRR1025238_peak_12806	71	.	2.71739	9.50726	7.11035	54
chr11	54860746	54861086	SRR1025238_peak_12807	170	.	4.19601	19.8657	17.0181	129
chr11	54866353	54867290	SRR1025238_peak_12808	988	.	11.0208	103.085	98.8824	452
chr11	54868008	54868309	SRR1025238_peak_12809	129	.	5.67881	15.6606	12.9677	155
chr11	54879487	54880469	SRR1025238_peak_12810	701	.	13.421	73.9973	70.1347	581
chr11	54880930	54881607	SRR1025238_peak_12811	569	.	11.6812	60.6655	56.9824	337
chr11	54882655	54882953	SRR1025238_peak_12812	199	.	6.05778	22.8592	19.9173	151
chr11	54903952	54904425	SRR1025238_peak_12813	115	.	4.17902	14.2106	11.5764	227
chr11	54904474	54904667	SRR1025238_peak_12814	57	.	2.83245	8.02527	5.72078	59
chr11	54920424	54920691	SRR1025238_peak_12815	75	.	2.94083	9.95127	7.52541	171
chr11	54927791	54928138	SRR1025238_peak_12816	299	.	4.92527	33.1752	29.9707	167
chr11	54930441	54930693	SRR1025238_peak_12817	60	.	2.96382	8.37293	6.04787	164
chr11	54952454	54952752	SRR1025238_peak_12818	61	.	3.99725	8.5344	6.19428	166
chr11	54955912	54956181	SRR1025238_peak_12819	61	.	2.91113	8.52996	6.19134	132
chr11	54958721	54959005	SRR1025238_peak_12820	117	.	5.19991	14.4327	11.7907	140
chr11	54973889	54974199	SRR1025238_peak_12821	79	.	3.62366	10.3502	7.90721	138
chr11	54978794	54979032	SRR1025238_peak_12822	39	.	3.18733	6.10923	3.94525	125
chr11	54984015	54984477	SRR1025238_peak_12823	246	.	6.86526	27.7111	24.636	205
chr11	54987939	54988195	SRR1025238_peak_12824	27	.	2.8105	4.82163	2.77945	52
chr11	54997749	54998078	SRR1025238_peak_12825	97	.	4.04323	12.2954	9.7468	171
chr11	54998275	54998652	SRR1025238_peak_12826	175	.	3.84963	20.4311	17.5667	206
chr11	55000839	55001100	SRR1025238_peak_12827	115	.	5.22729	14.1393	11.5103	156
chr11	55002143	55002557	SRR1025238_peak_12828	490	.	12.1452	52.6214	49.058	214
chr11	55015960	55016370	SRR1025238_peak_12829	67	.	2.77384	9.13533	6.75784	89
chr11	55016760	55016978	SRR1025238_peak_12830	22	.	2.43722	4.18403	2.21541	182
chr11	55022858	55023785	SRR1025238_peak_12831	301	.	5.97799	33.4067	30.1989	290
chr11	55033238	55033466	SRR1025238_peak_12832	115	.	3.7522	14.1426	11.5132	89
chr11	55039651	55039953	SRR1025238_peak_12833	174	.	5.31396	20.3236	17.4625	140
chr11	55062917	55063437	SRR1025238_peak_12834	79	.	3.86813	10.3618	7.91754	102
chr11	55073663	55074012	SRR1025238_peak_12835	90	.	4.39094	11.5838	9.07533	171
chr11	55077543	55077820	SRR1025238_peak_12836	39	.	2.32945	6.12429	3.95872	165
chr11	55077924	55078206	SRR1025238_peak_12837	74	.	3.47764	9.84947	7.42868	152
chr11	55084797	55085280	SRR1025238_peak_12838	61	.	3.48132	8.4514	6.11898	129
chr11	55085417	55085616	SRR1025238_peak_12839	41	.	2.40071	6.32166	4.14588	155
chr11	55087058	55087301	SRR1025238_peak_12840	97	.	3.50749	12.3285	9.77844	137
chr11	55097802	55098314	SRR1025238_peak_12841	413	.	5.86744	44.7429	41.3108	284
chr11	55110514	55110758	SRR1025238_peak_12842	94	.	4.52803	11.9581	9.42797	138
chr11	55113559	55114069	SRR1025238_peak_12843	155	.	5.77715	18.3075	15.5135	145
chr11	55114312	55114631	SRR1025238_peak_12844	61	.	3.86284	8.48045	6.14511	177
chr11	55158806	55159215	SRR1025238_peak_12845	147	.	4.4003	17.4914	14.7272	248
chr11	55161667	55161943	SRR1025238_peak_12846	71	.	4.3043	9.54265	7.14489	179
chr11	55162704	55163029	SRR1025238_peak_12847	134	.	4.21696	16.1255	13.412	142
chr11	55164766	55165071	SRR1025238_peak_12848	99	.	4.59975	12.4742	9.91859	179
chr11	55187307	55187693	SRR1025238_peak_12849	40	.	2.88802	6.26625	4.0929	121
chr11	55357879	55358207	SRR1025238_peak_12851	135	.	5.62877	16.3168	13.5969	246
chr11	55386509	55386716	SRR1025238_peak_12852	71	.	3.06849	9.57291	7.17437	56
chr11	55389873	55390146	SRR1025238_peak_12853	221	.	6.00709	25.1949	22.1869	143
chr11	55406208	55406478	SRR1025238_peak_12854	44	.	3.41137	6.64767	4.44561	98
chr11	55416754	55416992	SRR1025238_peak_12855	41	.	3.09901	6.2922	4.11785	99
chr11	55417812	55418217	SRR1025238_peak_12856	373	.	7.05882	40.7141	37.3576	249
chr11	55419607	55419942	SRR1025238_peak_12857	163	.	4.36404	19.1838	16.359	153
chr11	55423665	55424250	SRR1025238_peak_12858	91	.	3.6972	11.6137	9.10313	199
chr11	55427993	55429118	SRR1025238_peak_12859	194	.	4.93014	22.4067	19.4792	311
chr11	55432988	55433366	SRR1025238_peak_12860	50	.	3.11906	7.35668	5.09962	262
chr11	55460441	55460877	SRR1025238_peak_12861	39	.	2.72692	6.10441	3.94101	353
chr11	55461324	55461656	SRR1025238_peak_12862	109	.	3.72594	13.5138	10.9128	142
chr11	55469625	55469936	SRR1025238_peak_12863	187	.	4.10288	21.6779	18.7718	135
chr11	55497626	55498229	SRR1025238_peak_12864	55	.	3.5912	7.79679	5.51249	435
chr11	55518758	55519126	SRR1025238_peak_12865	270	.	8.1873	30.1902	27.0554	147
chr11	55534896	55535110	SRR1025238_peak_12866	55	.	3.79537	7.79381	5.51097	133
chr11	55542147	55542481	SRR1025238_peak_12867	179	.	6.72264	20.8577	17.9773	159
chr11	55542796	55543160	SRR1025238_peak_12868	147	.	6.66427	17.5645	14.7955	160
chr11	55607800	55608043	SRR1025238_peak_12869	94	.	4.43174	12.0067	9.4753	172
chr11	55624503	55624733	SRR1025238_peak_12870	31	.	3.25872	5.22246	3.15185	62
chr11	55682411	55682638	SRR1025238_peak_12871	127	.	4.92793	15.4388	12.7545	91
chr11	55855867	55856050	SRR1025238_peak_12872	38	.	3.55428	6.03442	3.87449	131
chr11	55897559	55897821	SRR1025238_peak_12873	96	.	5.33142	12.1859	9.64506	110
chr11	55991680	55991994	SRR1025238_peak_12874	144	.	6.14984	17.2316	14.4791	149
chr11	56102256	56102509	SRR1025238_peak_12875	185	.	7.1239	21.3992	18.5016	143
chr11	56103613	56103810	SRR1025238_peak_12876	55	.	3.81555	7.84089	5.54928	111
chr11	56107958	56108266	SRR1025238_peak_12877	267	.	8.06158	29.8407	26.7137	180
chr11	56159526	56159717	SRR1025238_peak_12878	80	.	4.88713	10.5264	8.06642	140
chr11	56250355	56250709	SRR1025238_peak_12879	76	.	4.40315	10.0791	7.64818	140
chr11	56270250	56270462	SRR1025238_peak_12880	69	.	4.3535	9.35569	6.96525	120
chr11	56285133	56285408	SRR1025238_peak_12881	49	.	3.52694	7.15623	4.91914	138
chr11	56413929	56414112	SRR1025238_peak_12882	22	.	2.68719	4.20675	2.23462	43
chr11	56548425	56548639	SRR1025238_peak_12883	58	.	4.22071	8.18203	5.86415	54
chr11	56550638	56551073	SRR1025238_peak_12884	149	.	6.33236	17.6736	14.9005	314
chr11	56553041	56553468	SRR1025238_peak_12885	112	.	5.7757	13.9154	11.293	180
chr11	56578557	56578865	SRR1025238_peak_12886	104	.	5.0874	13.0671	10.4807	166
chr11	56578944	56579243	SRR1025238_peak_12887	49	.	3.89067	7.21979	4.97255	162
chr11	56581156	56581816	SRR1025238_peak_12888	436	.	12.6621	47.0782	43.6057	236
chr11	56585434	56586049	SRR1025238_peak_12889	184	.	6.55003	21.3001	18.407	332
chr11	56622491	56622687	SRR1025238_peak_12890	64	.	4.09819	8.77063	6.4181	67
chr11	56716755	56717213	SRR1025238_peak_12891	483	.	12.6647	51.9353	48.3843	277
chr11	56751983	56752356	SRR1025238_peak_12892	49	.	3.35525	7.18252	4.94003	227
chr11	56812188	56812476	SRR1025238_peak_12893	55	.	3.42217	7.81729	5.52821	108
chr11	56862620	56863451	SRR1025238_peak_12894	725	.	13.7128	76.4045	72.5113	310
chr11	56955990	56956242	SRR1025238_peak_12895	298	.	9.99641	33.0721	29.8708	109
chr11	57007820	57008255	SRR1025238_peak_12896	486	.	11.0859	52.2171	48.6594	205
chr11	57011467	57011849	SRR1025238_peak_12897	68	.	3.25111	9.26536	6.8792	270
chr11	57017811	57018156	SRR1025238_peak_12898	147	.	5.62101	17.4701	14.7067	173
chr11	57018807	57019007	SRR1025238_peak_12899	45	.	3.77642	6.72655	4.5109	49
chr11	57051923	57052153	SRR1025238_peak_12900	14	.	2.34209	3.29912	1.4686	227
chr11	57084723	57085000	SRR1025238_peak_12901	30	.	2.70769	5.06334	3.0035	46
chr11	57127304	57127605	SRR1025238_peak_12902	38	.	3.06349	6.00109	3.85428	153
chr11	57151021	57151255	SRR1025238_peak_12903	94	.	5.21396	11.9303	9.40221	126
chr11	57175970	57176308	SRR1025238_peak_12904	490	.	9.11405	52.6382	49.0742	166
chr11	57244621	57244917	SRR1025238_peak_12905	245	.	7.14814	27.6644	24.59	148
chr11	57278207	57278402	SRR1025238_peak_12906	33	.	2.91895	5.44264	3.33747	89
chr11	57283710	57283935	SRR1025238_peak_12907	51	.	3.99856	7.44283	5.17374	109
chr11	57310806	57311187	SRR1025238_peak_12908	289	.	8.11923	32.1037	28.9239	145
chr11	57390911	57391165	SRR1025238_peak_12909	235	.	8.66355	26.5641	23.5193	115
chr11	57405156	57405464	SRR1025238_peak_12910	82	.	4.54233	10.7252	8.25704	150
chr11	57409179	57409396	SRR1025238_peak_12911	45	.	3.77642	6.72655	4.5109	90
chr11	57414696	57415088	SRR1025238_peak_12912	117	.	5.34237	14.432	11.79	288
chr11	57445316	57445574	SRR1025238_peak_12913	91	.	4.94715	11.6824	9.16532	117
chr11	57467664	57468109	SRR1025238_peak_12914	480	.	9.00424	51.6274	48.0796	247
chr11	57518210	57518765	SRR1025238_peak_12915	82	.	3.19143	10.7184	8.25175	378
chr11	57524547	57524887	SRR1025238_peak_12916	261	.	9.12442	29.2945	26.182	167
chr11	57531215	57531544	SRR1025238_peak_12917	67	.	4.03079	9.17004	6.79002	133
chr11	57543215	57543413	SRR1025238_peak_12918	37	.	3.45837	5.84132	3.71217	79
chr11	57548934	57549366	SRR1025238_peak_12919	667	.	8.53425	70.531	66.714	214
chr11	57554849	57555057	SRR1025238_peak_12920	65	.	4.44285	8.94302	6.57847	54
chr11	57555110	57555304	SRR1025238_peak_12921	78	.	4.77946	10.2955	7.85676	59
chr11	57556622	57556841	SRR1025238_peak_12922	55	.	3.69489	7.80893	5.52146	75
chr11	57583328	57583728	SRR1025238_peak_12923	140	.	5.02857	16.8065	14.0653	153
chr11	57592283	57592547	SRR1025238_peak_12924	104	.	4.26514	13.0281	10.4481	131
chr11	57627624	57627826	SRR1025238_peak_12925	31	.	2.85038	5.2684	3.19149	79
chr11	57644795	57645071	SRR1025238_peak_12926	31	.	2.27408	5.27848	3.1989	124
chr11	57645163	57645817	SRR1025238_peak_12927	457	.	7.22701	49.2407	45.7321	125
chr11	57651495	57652014	SRR1025238_peak_12928	597	.	10.7974	63.4334	59.7107	169
chr11	57753480	57753779	SRR1025238_peak_12929	260	.	7.65081	29.1765	26.0659	123
chr11	57773449	57773670	SRR1025238_peak_12930	41	.	2.855	6.34386	4.16642	62
chr11	57778391	57778722	SRR1025238_peak_12931	140	.	4.22583	16.7554	14.0174	215
chr11	57819831	57820303	SRR1025238_peak_12932	185	.	5.22378	21.473	18.5712	154
chr11	57823745	57824053	SRR1025238_peak_12933	32	.	2.63539	5.33435	3.25022	174
chr11	57831523	57831900	SRR1025238_peak_12934	54	.	3.17107	7.72472	5.44456	271
chr11	57847194	57847860	SRR1025238_peak_12935	270	.	6.19531	30.1573	27.0227	483
chr11	57864639	57864967	SRR1025238_peak_12936	182	.	5.42948	21.1134	18.2247	168
chr11	57866426	57867041	SRR1025238_peak_12937	422	.	7.3952	45.6771	42.23	275
chr11	57868900	57869271	SRR1025238_peak_12938	59	.	3.4077	8.23356	5.91303	102
chr11	57904073	57904473	SRR1025238_peak_12939	79	.	3.86813	10.3618	7.91754	222
chr11	57913180	57913366	SRR1025238_peak_12940	51	.	3.00393	7.37997	5.12174	78
chr11	57915842	57916451	SRR1025238_peak_12941	604	.	7.20359	64.1339	60.4016	355
chr11	57918042	57918238	SRR1025238_peak_12942	59	.	3.98533	8.2323	5.9119	103
chr11	57920212	57920539	SRR1025238_peak_12943	65	.	4.30883	8.95672	6.59145	113
chr11	57929560	57929971	SRR1025238_peak_12944	262	.	6.09538	29.3184	26.2054	160
chr11	57933041	57933404	SRR1025238_peak_12945	258	.	6.70236	29.0002	25.8946	147
chr11	57934315	57934559	SRR1025238_peak_12946	52	.	2.60665	7.53686	5.26391	109
chr11	57962301	57962991	SRR1025238_peak_12947	269	.	5.39504	30.0998	26.9676	282
chr11	57968147	57968358	SRR1025238_peak_12948	73	.	4.66499	9.7248	7.31273	128
chr11	57980477	57980890	SRR1025238_peak_12949	50	.	3.11906	7.35668	5.09962	134
chr11	57983832	57984665	SRR1025238_peak_12950	1072	.	19.6154	111.568	107.273	352
chr11	57985002	57985185	SRR1025238_peak_12951	20	.	2.30596	3.94933	2.0268	139
chr11	58008473	58008719	SRR1025238_peak_12952	80	.	3.3919	10.46	8.00878	97
chr11	58020926	58021224	SRR1025238_peak_12953	234	.	6.92222	26.4938	23.4518	144
chr11	58021776	58022012	SRR1025238_peak_12954	59	.	4.14572	8.30967	5.98686	170
chr11	58022203	58022403	SRR1025238_peak_12955	55	.	3.81555	7.84089	5.54928	82
chr11	58033601	58034002	SRR1025238_peak_12956	35	.	2.58177	5.62259	3.50613	267
chr11	58039054	58039335	SRR1025238_peak_12957	193	.	6.27286	22.2587	19.3355	133
chr11	58043077	58043316	SRR1025238_peak_12958	100	.	4.5223	12.5775	10.0163	96
chr11	58103722	58104601	SRR1025238_peak_12959	29	.	1.93003	5.04062	2.98391	347
chr11	58126583	58126801	SRR1025238_peak_12960	59	.	3.02521	8.22617	5.90584	89
chr11	58168202	58168920	SRR1025238_peak_12961	71	.	3.5439	9.59671	7.19784	246
chr11	58171612	58171908	SRR1025238_peak_12962	50	.	2.36315	7.29422	5.04108	159
chr11	58179650	58179919	SRR1025238_peak_12963	33	.	2.87462	5.50903	3.39946	151
chr11	58193391	58193995	SRR1025238_peak_12964	133	.	5.54234	16.0882	13.3762	422
chr11	58199492	58199741	SRR1025238_peak_12965	115	.	3.60013	14.1995	11.5656	174
chr11	58214686	58215198	SRR1025238_peak_12966	53	.	2.41912	7.59845	5.32352	338
chr11	58225726	58226058	SRR1025238_peak_12967	193	.	4.82679	22.2869	19.3624	166
chr11	58301260	58301642	SRR1025238_peak_12968	152	.	5.67302	18.0112	15.228	237
chr11	58301724	58303135	SRR1025238_peak_12969	259	.	4.71269	29.0885	25.9808	537
chr11	58307056	58307428	SRR1025238_peak_12970	53	.	2.49802	7.60124	5.32617	157
chr11	58322768	58323292	SRR1025238_peak_12971	63	.	2.83594	8.7408	6.38961	392
chr11	58323478	58323691	SRR1025238_peak_12972	90	.	2.92585	11.5315	9.02391	103
chr11	58330047	58330600	SRR1025238_peak_12973	157	.	3.99687	18.5462	15.7432	278
chr11	58402149	58402437	SRR1025238_peak_12974	86	.	4.23053	11.1377	8.64854	133
chr11	58418783	58419049	SRR1025238_peak_12975	85	.	4.97141	11.0487	8.56553	176
chr11	58636660	58636843	SRR1025238_peak_12976	29	.	2.49811	5.0568	2.99843	54
chr11	58782759	58782961	SRR1025238_peak_12977	88	.	5.10927	11.347	8.84483	107
chr11	58847028	58847390	SRR1025238_peak_12978	122	.	3.4673	14.9603	12.2937	167
chr11	58867283	58867670	SRR1025238_peak_12979	105	.	3.34186	13.1618	10.5725	145
chr11	58903631	58903943	SRR1025238_peak_12980	107	.	3.01267	13.3658	10.7698	165
chr11	58904055	58904571	SRR1025238_peak_12981	177	.	4.335	20.5741	17.7009	140
chr11	58928032	58928386	SRR1025238_peak_12982	192	.	5.72747	22.16	19.2399	180
chr11	58937983	58938296	SRR1025238_peak_12983	80	.	3.3919	10.46	8.00878	81
chr11	58938359	58939196	SRR1025238_peak_12984	186	.	4.74211	21.5631	18.6596	487
chr11	58947798	58948024	SRR1025238_peak_12985	78	.	4.61005	10.2465	7.80973	96
chr11	58948510	58948822	SRR1025238_peak_12986	362	.	6.8127	39.5785	36.2439	176
chr11	58948961	58949199	SRR1025238_peak_12987	26	.	1.88372	4.61929	2.61278	150
chr11	58954576	58955290	SRR1025238_peak_12988	714	.	8.42876	75.3454	71.4656	257
chr11	58955678	58955875	SRR1025238_peak_12989	32	.	2.94293	5.31816	3.23693	40
chr11	58977490	58978545	SRR1025238_peak_12990	109	.	3.78564	13.506	10.9057	733
chr11	58984143	58984537	SRR1025238_peak_12991	156	.	5.19284	18.426	15.6294	143
chr11	58990042	58990322	SRR1025238_peak_12992	67	.	3.609	9.06971	6.70102	164
chr11	58990884	58991343	SRR1025238_peak_12993	533	.	7.13724	56.9396	53.3103	173
chr11	58993139	58993453	SRR1025238_peak_12994	77	.	3.88224	10.1358	7.70237	147
chr11	58994350	58994569	SRR1025238_peak_12995	40	.	2.85799	6.17543	4.00809	130
chr11	58997784	58997986	SRR1025238_peak_12996	51	.	3.14591	7.43979	5.17374	89
chr11	58999153	58999626	SRR1025238_peak_12997	208	.	5.54556	23.859	20.8874	269
chr11	59002216	59003035	SRR1025238_peak_12998	541	.	7.20212	57.8268	54.184	371
chr11	59094411	59094594	SRR1025238_peak_12999	63	.	4.34496	8.73661	6.38547	117
chr11	59138573	59138919	SRR1025238_peak_13000	61	.	2.91113	8.52996	6.19134	202
chr11	59163215	59164081	SRR1025238_peak_13001	208	.	4.47809	23.8151	20.8451	401
chr11	59164373	59164624	SRR1025238_peak_13002	36	.	2.7725	5.74542	3.62138	126
chr11	59165906	59166104	SRR1025238_peak_13003	48	.	3.38599	7.0379	4.80744	134
chr11	59180496	59180790	SRR1025238_peak_13004	203	.	6.06007	23.2865	20.3324	139
chr11	59183654	59184150	SRR1025238_peak_13005	723	.	12.6263	76.2346	72.3432	308
chr11	59191517	59192331	SRR1025238_peak_13006	53	.	2.49802	7.60124	5.32617	165
chr11	59202051	59202744	SRR1025238_peak_13007	221	.	4.61176	25.1997	22.1916	181
chr11	59208045	59208688	SRR1025238_peak_13008	201	.	4.34405	23.0654	20.1176	169
chr11	59228011	59228552	SRR1025238_peak_13009	78	.	2.98138	10.3353	7.89521	151
chr11	59230414	59230689	SRR1025238_peak_13010	40	.	2.92467	6.19239	4.02351	229
chr11	59238871	59239440	SRR1025238_peak_13011	316	.	8.90133	34.9073	31.6663	201
chr11	59302781	59303044	SRR1025238_peak_13012	146	.	4.99631	17.407	14.6459	124
chr11	59330672	59330887	SRR1025238_peak_13013	40	.	2.50755	6.22806	4.05696	72
chr11	59337890	59338359	SRR1025238_peak_13014	148	.	4.59652	17.6486	14.8768	314
chr11	59346652	59346887	SRR1025238_peak_13015	35	.	2.80281	5.6629	3.54383	60
chr11	59397760	59398176	SRR1025238_peak_13016	138	.	5.43506	16.5608	13.8338	246
chr11	59449867	59450183	SRR1025238_peak_13017	80	.	3.3919	10.46	8.00878	192
chr11	59459088	59459468	SRR1025238_peak_13018	50	.	2.52167	7.29028	5.03725	156
chr11	59472522	59472829	SRR1025238_peak_13019	314	.	6.97099	34.6503	31.416	145
chr11	59506025	59506645	SRR1025238_peak_13020	155	.	5.05873	18.3296	15.5355	165
chr11	59514373	59514566	SRR1025238_peak_13021	84	.	4.91018	10.9149	8.44094	97
chr11	59519283	59519574	SRR1025238_peak_13022	50	.	3.91047	7.26091	5.00926	113
chr11	59525332	59525562	SRR1025238_peak_13023	44	.	3.1484	6.62732	4.4259	94
chr11	59584627	59584840	SRR1025238_peak_13024	88	.	5.10927	11.347	8.84483	85
chr11	59624285	59624557	SRR1025238_peak_13025	79	.	3.96972	10.3919	7.94449	137
chr11	59662119	59662319	SRR1025238_peak_13026	49	.	2.84186	7.1837	4.94065	98
chr11	59663060	59663252	SRR1025238_peak_13027	40	.	2.92467	6.19239	4.02351	104
chr11	59664802	59665029	SRR1025238_peak_13028	92	.	4.84331	11.7787	9.25658	92
chr11	59679984	59680234	SRR1025238_peak_13029	65	.	3.92799	8.9116	6.55418	98
chr11	59707981	59708390	SRR1025238_peak_13030	71	.	3.76916	9.54092	7.14324	251
chr11	59709149	59709415	SRR1025238_peak_13031	55	.	3.50113	7.80056	5.51484	218
chr11	59746729	59746961	SRR1025238_peak_13032	104	.	5.0874	13.0671	10.4807	95
chr11	59769734	59769958	SRR1025238_peak_13033	80	.	3.30254	10.5507	8.08979	123
chr11	59787468	59787684	SRR1025238_peak_13034	45	.	2.72918	6.77222	4.55388	84
chr11	59809040	59809345	SRR1025238_peak_13035	68	.	3.25111	9.26536	6.8792	98
chr11	59809634	59810562	SRR1025238_peak_13036	95	.	2.83427	12.051	9.51893	290
chr11	59839446	59839748	SRR1025238_peak_13037	95	.	2.98105	12.0341	9.50227	159
chr11	59839969	59840158	SRR1025238_peak_13038	54	.	2.90526	7.77677	5.49483	31
chr11	59840882	59841092	SRR1025238_peak_13039	37	.	3.19104	5.9107	3.77094	86
chr11	59847914	59848230	SRR1025238_peak_13040	60	.	2.96382	8.37293	6.04787	240
chr11	59879982	59880275	SRR1025238_peak_13041	141	.	4.49659	16.9383	14.1932	149
chr11	59885083	59885650	SRR1025238_peak_13042	79	.	3.55753	10.3667	7.9217	143
chr11	59885711	59885981	SRR1025238_peak_13043	109	.	4.08069	13.5612	10.957	138
chr11	59887484	59887772	SRR1025238_peak_13044	49	.	3.43506	7.16252	4.92384	118
chr11	59898192	59898476	SRR1025238_peak_13045	71	.	3.09964	9.50452	7.10896	171
chr11	59917989	59918357	SRR1025238_peak_13046	197	.	7.64515	22.6429	19.7074	204
chr11	59926366	59926596	SRR1025238_peak_13047	89	.	4.69902	11.4289	8.92484	104
chr11	59940781	59941012	SRR1025238_peak_13048	67	.	3.90348	9.11869	6.74245	103
chr11	59947953	59948428	SRR1025238_peak_13049	168	.	4.10982	19.7065	16.8638	221
chr11	59959529	59959782	SRR1025238_peak_13050	61	.	3.48132	8.4514	6.11898	104
chr11	59961147	59961537	SRR1025238_peak_13051	350	.	6.96683	38.4062	35.0946	168
chr11	59963416	59963648	SRR1025238_peak_13052	37	.	2.72046	5.9189	3.77818	167
chr11	59965060	59965588	SRR1025238_peak_13053	586	.	7.787	62.3927	58.684	337
chr11	59991309	59991671	SRR1025238_peak_13054	403	.	8.12578	43.7358	40.3218	179
chr11	59994355	59994647	SRR1025238_peak_13055	175	.	6.91252	20.4164	17.5527	156
chr11	60027383	60027569	SRR1025238_peak_13056	32	.	2.27246	5.38952	3.28828	67
chr11	60046178	60046823	SRR1025238_peak_13057	789	.	8.26539	82.8751	78.9015	317
chr11	60070710	60070918	SRR1025238_peak_13058	61	.	3.41211	8.4756	6.14182	127
chr11	60074061	60074330	SRR1025238_peak_13059	116	.	5.14303	14.2826	11.6447	113
chr11	60092750	60093059	SRR1025238_peak_13060	114	.	4.49683	14.0864	11.4588	129
chr11	60100757	60101129	SRR1025238_peak_13061	91	.	4.78455	11.6369	9.12372	133
chr11	60102656	60103122	SRR1025238_peak_13062	49	.	3.43506	7.16252	4.92384	148
chr11	60104788	60105251	SRR1025238_peak_13063	178	.	5.67128	20.7763	17.8988	166
chr11	60105600	60106013	SRR1025238_peak_13064	31	.	2.47517	5.26253	3.18588	156
chr11	60106219	60107110	SRR1025238_peak_13065	140	.	4.22583	16.7554	14.0174	701
chr11	60113766	60113966	SRR1025238_peak_13066	28	.	2.52558	4.8548	2.81023	150
chr11	60114959	60115175	SRR1025238_peak_13067	69	.	3.07099	9.38563	6.99371	161
chr11	60139243	60139496	SRR1025238_peak_13068	41	.	2.40071	6.32166	4.14588	104
chr11	60139840	60140093	SRR1025238_peak_13069	69	.	3.20856	9.31916	6.93132	137
chr11	60147603	60147786	SRR1025238_peak_13070	38	.	3.30236	5.95362	3.8095	39
chr11	60175647	60176345	SRR1025238_peak_13071	503	.	8.74219	53.906	50.3222	301
chr11	60176409	60177176	SRR1025238_peak_13072	115	.	3.87368	14.1371	11.508	176
chr11	60181961	60182521	SRR1025238_peak_13073	235	.	5.22045	26.6139	23.5665	293
chr11	60184494	60184821	SRR1025238_peak_13074	26	.	2.28395	4.7234	2.69553	94
chr11	60199711	60200094	SRR1025238_peak_13075	258	.	5.46516	28.9218	25.8175	124
chr11	60209307	60209640	SRR1025238_peak_13076	175	.	4.08769	20.4462	17.5809	173
chr11	60220246	60220903	SRR1025238_peak_13077	151	.	3.98265	17.9172	15.1373	241
chr11	60223006	60223422	SRR1025238_peak_13078	378	.	5.76232	41.2151	37.8492	186
chr11	60228865	60229185	SRR1025238_peak_13079	105	.	3.97194	13.1611	10.572	182
chr11	60233148	60233481	SRR1025238_peak_13080	80	.	3.34545	10.5029	8.05011	160
chr11	60244631	60244838	SRR1025238_peak_13081	81	.	4.36669	10.6007	8.13732	98
chr11	60251290	60251646	SRR1025238_peak_13082	227	.	5.92962	25.7371	22.7134	173
chr11	60254335	60254664	SRR1025238_peak_13083	55	.	3.5912	7.79679	5.51249	250
chr11	60277509	60277997	SRR1025238_peak_13084	840	.	16.7811	88.1302	84.0959	228
chr11	60286255	60286642	SRR1025238_peak_13085	116	.	5.2651	14.2359	11.6001	136
chr11	60292842	60293081	SRR1025238_peak_13086	166	.	6.72813	19.5114	16.6743	118
chr11	60308602	60308859	SRR1025238_peak_13087	43	.	3.45217	6.51393	4.327	124
chr11	60311236	60311847	SRR1025238_peak_13088	96	.	3.79712	12.2423	9.69991	184
chr11	60351374	60351602	SRR1025238_peak_13089	109	.	5.26437	13.5001	10.9008	139
chr11	60352670	60352959	SRR1025238_peak_13090	113	.	3.04425	13.9535	11.3292	128
chr11	60367278	60367659	SRR1025238_peak_13091	335	.	10.0399	36.7847	33.5053	182
chr11	60378044	60378266	SRR1025238_peak_13092	123	.	5.7387	15.0174	12.3485	84
chr11	60412147	60412657	SRR1025238_peak_13093	1224	.	20.2981	126.881	122.421	238
chr11	60416835	60417075	SRR1025238_peak_13094	32	.	2.10629	5.37718	3.27648	158
chr11	60417275	60417516	SRR1025238_peak_13095	88	.	2.82551	11.3013	8.80641	76
chr11	60417734	60417972	SRR1025238_peak_13096	110	.	3.83244	13.6993	11.0877	98
chr11	60418559	60418771	SRR1025238_peak_13097	129	.	5.10582	15.6171	12.9247	144
chr11	60454332	60454823	SRR1025238_peak_13098	737	.	9.59885	77.6734	73.7643	235
chr11	60536412	60536755	SRR1025238_peak_13099	79	.	3.77769	10.3462	7.90424	166
chr11	60537093	60537882	SRR1025238_peak_13100	237	.	5.045	26.8317	23.7799	179
chr11	60546895	60547168	SRR1025238_peak_13101	69	.	4.3535	9.35569	6.96525	122
chr11	60700434	60700632	SRR1025238_peak_13111	37	.	2.7452	5.8309	3.70253	53
chr11	60719248	60719633	SRR1025238_peak_13112	93	.	4.36792	11.8265	9.30329	80
chr11	60727149	60727378	SRR1025238_peak_13113	64	.	3.2319	8.7686	6.41628	85
chr11	60728047	60728678	SRR1025238_peak_13114	282	.	4.57218	31.4315	28.2692	204
chr11	60776271	60776763	SRR1025238_peak_13115	22	.	2.35941	4.22837	2.25518	460
chr11	60781187	60781380	SRR1025238_peak_13116	87	.	4.38735	11.2667	8.77304	94
chr11	60810857	60811354	SRR1025238_peak_13117	69	.	3.16937	9.37726	6.98576	196
chr11	60811410	60811593	SRR1025238_peak_13118	37	.	2.92899	5.83617	3.70743	33
chr11	60830396	60830935	SRR1025238_peak_13119	127	.	3.6092	15.4738	12.7877	400
chr11	60863236	60863549	SRR1025238_peak_13120	67	.	3.46563	9.1062	6.73134	138
chr11	60871406	60871656	SRR1025238_peak_13121	145	.	4.85188	17.259	14.5046	129
chr11	60878009	60878280	SRR1025238_peak_13122	50	.	3.16839	7.30213	5.04772	124
chr11	60878526	60878816	SRR1025238_peak_13123	103	.	3.43252	12.9259	10.3514	114
chr11	60879573	60879793	SRR1025238_peak_13124	107	.	4.37192	13.3727	10.7766	141
chr11	60884157	60884520	SRR1025238_peak_13125	128	.	5.63248	15.5445	12.8555	231
chr11	60886611	60886794	SRR1025238_peak_13126	64	.	4.23718	8.79857	6.4448	115
chr11	60895948	60896376	SRR1025238_peak_13127	602	.	15.4246	63.9487	60.2194	243
chr11	60912486	60912820	SRR1025238_peak_13128	73	.	3.83283	9.72533	7.31273	217
chr11	60913006	60913310	SRR1025238_peak_13129	47	.	2.8978	7.02221	4.79185	152
chr11	60913632	60914281	SRR1025238_peak_13130	372	.	5.79984	40.6415	37.2857	447
chr11	60914701	60914884	SRR1025238_peak_13131	49	.	3.52694	7.15623	4.91914	105
chr11	60915509	60915697	SRR1025238_peak_13132	81	.	4.36669	10.6007	8.13732	77
chr11	60927185	60927539	SRR1025238_peak_13133	166	.	4.88855	19.4583	16.6259	212
chr11	60931717	60932257	SRR1025238_peak_13134	112	.	3.31027	13.8799	11.262	386
chr11	60935310	60935600	SRR1025238_peak_13135	49	.	2.645	7.24262	4.99449	136
chr11	60939207	60939397	SRR1025238_peak_13136	41	.	2.83858	6.29242	4.11799	121
chr11	60941400	60941759	SRR1025238_peak_13137	36	.	2.43157	5.78754	3.66203	257
chr11	60942318	60942541	SRR1025238_peak_13138	42	.	2.6251	6.38607	4.20713	124
chr11	60953919	60954467	SRR1025238_peak_13139	157	.	3.89304	18.5392	15.7368	153
chr11	61011542	61011762	SRR1025238_peak_13140	33	.	2.73232	5.46037	3.35454	128
chr11	61022131	61022712	SRR1025238_peak_13141	259	.	5.82907	29.0154	25.9088	291
chr11	61025623	61025925	SRR1025238_peak_13142	115	.	3.87368	14.1371	11.508	175
chr11	61042529	61042743	SRR1025238_peak_13143	61	.	3.35011	8.50851	6.1709	105
chr11	61043791	61043977	SRR1025238_peak_13144	53	.	2.73551	7.62327	5.34706	70
chr11	61051195	61051523	SRR1025238_peak_13145	140	.	5.02857	16.8065	14.0653	161
chr11	61059891	61060135	SRR1025238_peak_13146	91	.	4.03893	11.7177	9.19797	141
chr11	61075378	61075744	SRR1025238_peak_13147	210	.	7.20605	23.9931	21.0193	171
chr11	61091717	61091941	SRR1025238_peak_13148	141	.	5.17268	16.9022	14.159	72
chr11	61104297	61104644	SRR1025238_peak_13149	93	.	3.30624	11.8835	9.35721	193
chr11	61155745	61156062	SRR1025238_peak_13150	294	.	7.18981	32.612	29.4211	156
chr11	61174175	61174488	SRR1025238_peak_13151	32	.	2.20684	5.33198	3.24871	164
chr11	61174654	61175049	SRR1025238_peak_13152	49	.	2.36653	7.18572	4.94251	136
chr11	61193412	61193715	SRR1025238_peak_13153	163	.	5.41538	19.1616	16.3377	138
chr11	61207598	61207871	SRR1025238_peak_13154	65	.	3.0485	8.90025	6.54325	168
chr11	61224281	61224697	SRR1025238_peak_13155	159	.	6.60352	18.7622	15.9511	256
chr11	61228360	61228673	SRR1025238_peak_13156	79	.	3.62366	10.3502	7.90721	109
chr11	61230622	61230969	SRR1025238_peak_13157	53	.	3.83151	7.61658	5.34134	259
chr11	61231129	61231723	SRR1025238_peak_13158	264	.	7.43991	29.5381	26.4192	249
chr11	61241107	61241386	SRR1025238_peak_13159	97	.	4.90571	12.2707	9.72398	137
chr11	61252770	61253274	SRR1025238_peak_13160	390	.	9.15618	42.4811	39.0912	168
chr11	61266647	61267786	SRR1025238_peak_13161	774	.	9.31656	81.3622	77.4083	637
chr11	61319416	61320288	SRR1025238_peak_13162	230	.	6.12261	26.0364	23.005	308
chr11	61320855	61321148	SRR1025238_peak_13163	49	.	3.35525	7.18252	4.94003	156
chr11	61321215	61321506	SRR1025238_peak_13164	67	.	3.90348	9.11869	6.74245	170
chr11	61342593	61342789	SRR1025238_peak_13165	23	.	2.2949	4.28022	2.3038	123
chr11	61349409	61349670	SRR1025238_peak_13166	192	.	6.71798	22.2087	19.2871	92
chr11	61361614	61362032	SRR1025238_peak_13167	380	.	9.19047	41.4445	38.0729	229
chr11	61365664	61366081	SRR1025238_peak_13168	46	.	3.09098	6.86965	4.64679	240
chr11	61366520	61367269	SRR1025238_peak_13169	649	.	7.98073	68.7664	64.9708	287
chr11	61369416	61369623	SRR1025238_peak_13170	67	.	3.79289	9.08781	6.71418	133
chr11	61400643	61400866	SRR1025238_peak_13171	21	.	2.20095	4.09231	2.15082	158
chr11	61454145	61454340	SRR1025238_peak_13177	67	.	3.61026	9.07346	6.70244	41
chr11	61494042	61494777	SRR1025238_peak_13178	849	.	11.1808	88.9972	84.954	509
chr11	61504766	61505093	SRR1025238_peak_13179	78	.	2.63318	10.2848	7.84755	166
chr11	61518954	61519258	SRR1025238_peak_13180	33	.	2.61583	5.42891	3.32578	200
chr11	61548901	61549164	SRR1025238_peak_13181	61	.	3.99725	8.5344	6.19428	89
chr11	61562743	61562961	SRR1025238_peak_13182	58	.	4.22071	8.18203	5.86415	168
```
