## Supplemental Data File 1 for "A gene desert required for regulatory control of pleiotropic *Shox2* expression and embryonic survival": NP_He_2014_Gata4_r1.narrowPeak (part 2 of 7)

```
chr11	61578840	61579031	SRR1025238_peak_13183	19	.	2.47997	3.87985	1.96222	100
chr11	61579446	61579699	SRR1025238_peak_13184	91	.	3.57525	11.6462	9.13239	106
chr11	61615434	61615637	SRR1025238_peak_13185	68	.	3.75969	9.25493	6.86951	109
chr11	61619614	61619991	SRR1025238_peak_13186	261	.	8.44751	29.2857	26.1739	209
chr11	61620288	61620587	SRR1025238_peak_13187	79	.	3.03211	10.3883	7.94279	143
chr11	61640812	61641161	SRR1025238_peak_13188	62	.	4.15561	8.61697	6.2717	179
chr11	61657803	61658084	SRR1025238_peak_13189	223	.	7.02626	25.3967	22.3833	155
chr11	61674930	61675184	SRR1025238_peak_13190	162	.	5.17637	19.1	16.2793	112
chr11	61685142	61685396	SRR1025238_peak_13191	89	.	3.78709	11.4207	8.91706	82
chr11	61686223	61686459	SRR1025238_peak_13192	171	.	5.54239	19.9609	17.1104	132
chr11	61714651	61714936	SRR1025238_peak_13193	88	.	3.23277	11.3275	8.83183	172
chr11	61761674	61762069	SRR1025238_peak_13194	153	.	5.22905	18.1791	15.3889	105
chr11	61854438	61854624	SRR1025238_peak_13195	49	.	2.84186	7.1837	4.94065	49
chr11	61854833	61855295	SRR1025238_peak_13196	404	.	7.55406	43.9166	40.4997	271
chr11	61923659	61923865	SRR1025238_peak_13197	55	.	3.81555	7.84089	5.54928	101
chr11	61929723	61930544	SRR1025238_peak_13198	360	.	7.95938	39.4252	36.0927	450
chr11	62044772	62044986	SRR1025238_peak_13199	91	.	4.12601	11.706	9.18681	97
chr11	62047760	62048243	SRR1025238_peak_13200	1162	.	16.1729	120.666	116.272	233
chr11	62050391	62050899	SRR1025238_peak_13201	73	.	3.93877	9.75579	7.34048	348
chr11	62076557	62077499	SRR1025238_peak_13202	1480	.	18.3416	152.765	148.044	187
chr11	62091370	62091555	SRR1025238_peak_13203	21	.	2.44982	4.08116	2.14062	162
chr11	62103447	62103719	SRR1025238_peak_13204	107	.	5.35869	13.3556	10.7598	104
chr11	62106732	62106915	SRR1025238_peak_13205	63	.	4.34496	8.73661	6.38547	63
chr11	62127780	62128018	SRR1025238_peak_13206	158	.	6.04619	18.641	15.8325	150
chr11	62249211	62249541	SRR1025238_peak_13207	50	.	2.9785	7.29476	5.0414	152
chr11	62277921	62278421	SRR1025238_peak_13208	338	.	8.89993	37.1452	33.8577	294
chr11	62280930	62281708	SRR1025238_peak_13209	121	.	4.1117	14.825	12.1636	649
chr11	62374614	62374966	SRR1025238_peak_13210	51	.	3.99856	7.44283	5.17374	235
chr11	62456665	62457909	SRR1025238_peak_13211	97	.	3.55658	12.2982	9.74913	901
chr11	62458119	62458481	SRR1025238_peak_13212	77	.	2.88116	10.2003	7.76472	216
chr11	62458543	62458782	SRR1025238_peak_13213	49	.	2.53048	7.18742	4.9439	99
chr11	62466605	62466899	SRR1025238_peak_13214	75	.	4.36063	9.97732	7.54975	159
chr11	62478379	62478571	SRR1025238_peak_13215	65	.	4.44285	8.94302	6.57847	89
chr11	62496297	62496573	SRR1025238_peak_13216	86	.	4.72965	11.1735	8.68308	153
chr11	62538336	62538610	SRR1025238_peak_13217	23	.	2.2949	4.28022	2.3038	252
chr11	62550778	62551143	SRR1025238_peak_13218	183	.	4.40833	21.2526	18.361	157
chr11	62551253	62551871	SRR1025238_peak_13219	246	.	5.46331	27.7605	24.6837	144
chr11	62552108	62553052	SRR1025238_peak_13220	214	.	5.49584	24.4363	21.4502	173
chr11	62554120	62554313	SRR1025238_peak_13221	47	.	3.53049	6.92759	4.70229	114
chr11	62575365	62575582	SRR1025238_peak_13222	95	.	3.69296	12.1051	9.57088	125
chr11	62592036	62592356	SRR1025238_peak_13223	295	.	7.66566	32.7559	29.5616	156
chr11	62602550	62603142	SRR1025238_peak_13224	286	.	4.87985	31.8403	28.6681	437
chr11	62603377	62603628	SRR1025238_peak_13225	37	.	2.54042	5.9217	3.78051	93
chr11	62603719	62604010	SRR1025238_peak_13226	56	.	3.18443	7.97563	5.67416	103
chr11	62606154	62606337	SRR1025238_peak_13227	61	.	3.48011	8.44783	6.11825	93
chr11	62607433	62607633	SRR1025238_peak_13228	62	.	3.70665	8.59676	6.25378	129
chr11	62613670	62613940	SRR1025238_peak_13229	94	.	3.27146	11.9379	9.40942	129
chr11	62624914	62625168	SRR1025238_peak_13230	37	.	2.72046	5.9189	3.77818	124
chr11	62629291	62629695	SRR1025238_peak_13231	79	.	4.08465	10.4393	7.98931	241
chr11	62630498	62630773	SRR1025238_peak_13232	113	.	4.65415	13.9328	11.309	152
chr11	62634665	62634848	SRR1025238_peak_13233	36	.	3.24351	5.8219	3.69447	35
chr11	62635651	62635837	SRR1025238_peak_13234	64	.	4.09191	8.75602	6.40459	97
chr11	62636668	62636888	SRR1025238_peak_13235	29	.	2.61353	4.96093	2.90884	93
chr11	62637046	62637276	SRR1025238_peak_13236	47	.	2.8978	7.02221	4.79185	91
chr11	62640334	62640577	SRR1025238_peak_13237	45	.	3.00354	6.80352	4.58305	111
chr11	62645217	62645585	SRR1025238_peak_13238	192	.	5.72747	22.16	19.2399	145
chr11	62645743	62646486	SRR1025238_peak_13239	103	.	3.75859	12.8756	10.3046	351
chr11	62647558	62647973	SRR1025238_peak_13240	91	.	4.21982	11.6979	9.18036	172
chr11	62648171	62648501	SRR1025238_peak_13241	91	.	4.12601	11.706	9.18681	205
chr11	62648652	62649185	SRR1025238_peak_13242	347	.	7.09462	38.0065	34.7037	157
chr11	62655210	62655405	SRR1025238_peak_13243	68	.	3.93251	9.19455	6.8129	129
chr11	62660905	62661177	SRR1025238_peak_13244	138	.	6.44213	16.6298	13.8984	123
chr11	62662142	62662405	SRR1025238_peak_13245	37	.	3.47597	5.87691	3.74257	100
chr11	62675752	62676092	SRR1025238_peak_13246	134	.	3.59338	16.1255	13.412	190
chr11	62708099	62708306	SRR1025238_peak_13247	85	.	3.81219	10.9811	8.50434	114
chr11	62710677	62710931	SRR1025238_peak_13248	132	.	5.34822	15.941	13.2356	152
chr11	62724278	62724585	SRR1025238_peak_13249	81	.	4.36669	10.6007	8.13732	159
chr11	62746019	62746280	SRR1025238_peak_13250	67	.	3.38446	9.0707	6.7017	131
chr11	62756861	62757349	SRR1025238_peak_13251	385	.	6.08218	41.9336	38.554	216
chr11	62809266	62809534	SRR1025238_peak_13252	174	.	6.49362	20.2615	17.4016	166
chr11	62814785	62815027	SRR1025238_peak_13253	136	.	5.2517	16.4081	13.6841	116
chr11	62820330	62820516	SRR1025238_peak_13254	49	.	2.645	7.24262	4.99449	153
chr11	62901783	62902005	SRR1025238_peak_13256	104	.	5.55356	13.0422	10.4577	97
chr11	62921039	62921974	SRR1025238_peak_13257	211	.	6.18901	24.1395	21.1598	222
chr11	62924039	62924401	SRR1025238_peak_13258	108	.	4.84031	13.4668	10.8681	214
chr11	62940238	62940458	SRR1025238_peak_13259	88	.	5.10927	11.347	8.84483	133
chr11	62945523	62945706	SRR1025238_peak_13260	65	.	4.44285	8.94302	6.57847	96
chr11	62967117	62967466	SRR1025238_peak_13261	71	.	3.15848	9.5408	7.14324	171
chr11	62986519	62986747	SRR1025238_peak_13262	80	.	4.88713	10.5264	8.06642	170
chr11	62995588	62995967	SRR1025238_peak_13263	223	.	7.91545	25.3141	22.3033	198
chr11	62997590	62997890	SRR1025238_peak_13264	133	.	3.76929	16.037	13.3294	153
chr11	63010528	63010737	SRR1025238_peak_13265	73	.	4.66499	9.7248	7.31273	159
chr11	63011967	63012158	SRR1025238_peak_13266	45	.	3.77642	6.72655	4.5109	94
chr11	63024201	63024577	SRR1025238_peak_13267	139	.	4.87444	16.6498	13.9164	200
chr11	63115477	63115663	SRR1025238_peak_13268	32	.	2.79585	5.29999	3.21985	121
chr11	63115860	63116242	SRR1025238_peak_13269	123	.	5.15259	15.0301	12.3598	154
chr11	63119769	63120226	SRR1025238_peak_13270	700	.	13.6086	73.8792	70.0189	230
chr11	63125928	63126420	SRR1025238_peak_13271	79	.	3.55753	10.3667	7.9217	173
chr11	63129787	63130173	SRR1025238_peak_13272	110	.	3.52666	13.6071	11.0004	124
chr11	63131490	63131779	SRR1025238_peak_13273	61	.	3.41211	8.4756	6.14182	66
chr11	63132273	63132673	SRR1025238_peak_13274	140	.	5.26701	16.8227	14.0812	222
chr11	63132826	63133579	SRR1025238_peak_13275	38	.	2.33254	6.01481	3.86609	409
chr11	63135615	63135940	SRR1025238_peak_13276	56	.	2.56513	7.93846	5.63919	180
chr11	63145304	63145597	SRR1025238_peak_13277	261	.	9.12442	29.2945	26.182	154
chr11	63168985	63169271	SRR1025238_peak_13278	168	.	6.62151	19.6996	16.8572	148
chr11	63215377	63215941	SRR1025238_peak_13279	338	.	8.89993	37.1452	33.8577	314
chr11	63220210	63220607	SRR1025238_peak_13280	71	.	4.28447	9.49615	7.10118	235
chr11	63244181	63244364	SRR1025238_peak_13281	45	.	3.77642	6.72655	4.5109	39
chr11	63263594	63263972	SRR1025238_peak_13282	123	.	5.4406	15.0577	12.3866	180
chr11	63271103	63271286	SRR1025238_peak_13283	41	.	3.3835	6.35725	4.1794	92
chr11	63287561	63287975	SRR1025238_peak_13284	67	.	3.90348	9.11869	6.74245	247
chr11	63350092	63350383	SRR1025238_peak_13285	214	.	8.21927	24.4797	21.4895	122
chr11	63369297	63369852	SRR1025238_peak_13286	636	.	16.2164	67.4184	63.6409	335
chr11	63377043	63377226	SRR1025238_peak_13287	48	.	3.41632	7.11503	4.88079	115
chr11	63393239	63393422	SRR1025238_peak_13288	73	.	4.66499	9.7248	7.31273	98
chr11	63404684	63404994	SRR1025238_peak_13289	109	.	4.52662	13.5448	10.9417	160
chr11	63412685	63413110	SRR1025238_peak_13290	230	.	5.69568	26.034	23.0032	199
chr11	63456980	63457639	SRR1025238_peak_13291	458	.	12.7419	49.3492	45.8391	428
chr11	63511507	63511722	SRR1025238_peak_13293	121	.	5.99784	14.8047	12.1443	104
chr11	63518941	63519525	SRR1025238_peak_13294	475	.	9.79926	51.1147	47.5749	247
chr11	63563344	63563789	SRR1025238_peak_13295	43	.	3.35899	6.52319	4.33219	134
chr11	63570055	63570501	SRR1025238_peak_13296	197	.	6.55784	22.6608	19.7241	240
chr11	63574825	63575049	SRR1025238_peak_13297	49	.	3.75984	7.19979	4.95435	102
chr11	63703991	63704455	SRR1025238_peak_13298	243	.	8.13499	27.4207	24.3542	255
chr11	63718152	63718445	SRR1025238_peak_13299	155	.	6.82214	18.369	15.573	159
chr11	63751261	63751448	SRR1025238_peak_13300	73	.	4.66499	9.7248	7.31273	104
chr11	63775431	63775650	SRR1025238_peak_13301	104	.	5.0874	13.0671	10.4807	118
chr11	63791007	63791472	SRR1025238_peak_13302	173	.	5.74925	20.2298	17.3703	140
chr11	63827983	63828201	SRR1025238_peak_13303	32	.	3.1189	5.33971	3.25494	175
chr11	63831108	63831325	SRR1025238_peak_13304	53	.	3.85587	7.67121	5.39299	125
chr11	63833921	63834164	SRR1025238_peak_13305	45	.	2.72918	6.77222	4.55388	76
chr11	63834351	63834666	SRR1025238_peak_13306	116	.	4.2825	14.2875	11.6489	162
chr11	63835188	63835455	SRR1025238_peak_13307	115	.	5.72384	14.1942	11.5608	148
chr11	63837526	63837740	SRR1025238_peak_13308	97	.	4.14328	12.3386	9.78739	109
chr11	63861922	63862197	SRR1025238_peak_13309	45	.	3.00354	6.80352	4.58305	165
chr11	63908484	63908854	SRR1025238_peak_13310	131	.	5.93659	15.8889	13.1853	154
chr11	63914026	63914375	SRR1025238_peak_13311	27	.	2.85514	4.75136	2.71544	151
chr11	63919675	63919881	SRR1025238_peak_13312	87	.	4.26325	11.2294	8.73646	151
chr11	63920502	63920877	SRR1025238_peak_13313	128	.	4.29674	15.5461	12.8564	215
chr11	63922003	63922398	SRR1025238_peak_13314	66	.	2.98981	9.04594	6.67828	160
chr11	63925213	63925702	SRR1025238_peak_13315	283	.	5.84295	31.5235	28.358	254
chr11	63947143	63947553	SRR1025238_peak_13316	55	.	3.5912	7.79679	5.51249	117
chr11	63952251	63952436	SRR1025238_peak_13317	61	.	3.41211	8.4756	6.14182	77
chr11	63957261	63957568	SRR1025238_peak_13318	50	.	3.50607	7.34138	5.08611	171
chr11	64010750	64010977	SRR1025238_peak_13319	188	.	4.95034	21.7965	18.8857	128
chr11	64019227	64019591	SRR1025238_peak_13320	252	.	8.50911	28.3634	25.2733	215
chr11	64023389	64023686	SRR1025238_peak_13321	148	.	6.14728	17.6463	14.875	162
chr11	64037531	64037749	SRR1025238_peak_13322	43	.	3.36408	6.53532	4.34386	141
chr11	64070153	64070430	SRR1025238_peak_13323	135	.	6.3002	16.3126	13.5936	132
chr11	64073439	64073714	SRR1025238_peak_13324	475	.	10.9297	51.0981	47.5594	155
chr11	64079136	64080109	SRR1025238_peak_13325	146	.	4.45049	17.386	14.6261	435
chr11	64122964	64123416	SRR1025238_peak_13326	38	.	2.69796	6.00906	3.86108	179
chr11	64168483	64169063	SRR1025238_peak_13327	224	.	8.44141	25.5163	22.4972	366
chr11	64204527	64204710	SRR1025238_peak_13328	58	.	4.22071	8.18203	5.86415	72
chr11	64255933	64256391	SRR1025238_peak_13329	193	.	6.27286	22.2587	19.3355	292
chr11	64256529	64256874	SRR1025238_peak_13330	79	.	4.08465	10.4393	7.98931	84
chr11	64273309	64273501	SRR1025238_peak_13331	56	.	3.95772	7.89803	5.60129	131
chr11	64278693	64278973	SRR1025238_peak_13332	85	.	3.89956	10.9973	8.51789	119
chr11	64298899	64299229	SRR1025238_peak_13333	219	.	7.37113	24.9179	21.9178	178
chr11	64329233	64329433	SRR1025238_peak_13334	45	.	3.77642	6.72655	4.5109	144
chr11	64336227	64336567	SRR1025238_peak_13335	80	.	4.21575	10.5073	8.053	97
chr11	64348970	64349153	SRR1025238_peak_13336	58	.	4.22071	8.18203	5.86415	43
chr11	64435590	64435814	SRR1025238_peak_13337	61	.	3.15316	8.49085	6.15491	65
chr11	64442034	64442465	SRR1025238_peak_13338	104	.	5.55356	13.0422	10.4577	293
chr11	64458284	64458611	SRR1025238_peak_13339	23	.	2.62585	4.37764	2.39187	219
chr11	64509186	64509446	SRR1025238_peak_13340	157	.	6.53024	18.5861	15.7812	164
chr11	64511312	64511555	SRR1025238_peak_13341	42	.	3.61021	6.38595	4.20713	121
chr11	64520376	64520572	SRR1025238_peak_13342	56	.	3.23459	7.92517	5.62636	123
chr11	64542037	64542611	SRR1025238_peak_13343	60	.	3.81579	8.36377	6.03941	412
chr11	64562864	64563052	SRR1025238_peak_13344	38	.	3.12278	5.9511	3.80726	78
chr11	64563457	64563669	SRR1025238_peak_13345	65	.	4.44285	8.94302	6.57847	126
chr11	64587905	64588100	SRR1025238_peak_13346	73	.	4.66499	9.7248	7.31273	83
chr11	64599173	64599679	SRR1025238_peak_13347	303	.	6.595	33.5811	30.3695	248
chr11	64600234	64600953	SRR1025238_peak_13348	678	.	10.7772	71.6447	67.8127	412
chr11	64608874	64609389	SRR1025238_peak_13349	400	.	11.9957	43.465	40.0568	336
chr11	64627331	64627653	SRR1025238_peak_13350	32	.	2.96664	5.37565	3.275	79
chr11	64718708	64719020	SRR1025238_peak_13351	267	.	6.82422	29.8918	26.7633	161
chr11	64759656	64759895	SRR1025238_peak_13352	19	.	2.47997	3.87985	1.96222	94
chr11	64833664	64834088	SRR1025238_peak_13353	112	.	5.7757	13.9154	11.293	198
chr11	64880629	64881130	SRR1025238_peak_13354	134	.	5.06481	16.2096	13.4933	161
chr11	64898782	64899160	SRR1025238_peak_13355	91	.	4.02142	11.6616	9.14655	131
chr11	64928116	64928452	SRR1025238_peak_13356	194	.	7.32179	22.3609	19.4343	155
chr11	64956881	64957124	SRR1025238_peak_13357	38	.	3.12278	5.9511	3.80726	129
chr11	64957254	64957447	SRR1025238_peak_13358	43	.	3.48583	6.59023	4.39156	88
chr11	64968592	64968916	SRR1025238_peak_13359	191	.	5.19606	22.0984	19.1795	148
chr11	64979073	64979268	SRR1025238_peak_13360	68	.	2.93888	9.20124	6.81925	38
chr11	65028924	65029127	SRR1025238_peak_13361	46	.	3.70582	6.83135	4.61005	149
chr11	65055593	65056089	SRR1025238_peak_13362	723	.	11.8987	76.2329	72.3417	224
chr11	65068758	65068948	SRR1025238_peak_13363	31	.	3.14465	5.19463	3.12723	22
chr11	65069185	65069414	SRR1025238_peak_13364	43	.	3.26103	6.50229	4.31803	146
chr11	65069727	65069985	SRR1025238_peak_13365	79	.	3.77769	10.3462	7.90424	89
chr11	65088959	65089381	SRR1025238_peak_13366	1054	.	14.4782	109.77	105.493	196
chr11	65107760	65108025	SRR1025238_peak_13367	115	.	3.64735	14.1749	11.5422	147
chr11	65124979	65125671	SRR1025238_peak_13368	75	.	2.94083	9.95127	7.52541	213
chr11	65137073	65137258	SRR1025238_peak_13369	51	.	3.99856	7.44283	5.17374	56
chr11	65140434	65140753	SRR1025238_peak_13370	162	.	6.95194	19.1215	16.3	175
chr11	65142793	65143274	SRR1025238_peak_13371	340	.	9.16531	37.3588	34.0674	327
chr11	65148600	65148870	SRR1025238_peak_13372	67	.	3.90348	9.11869	6.74245	141
chr11	65162551	65162979	SRR1025238_peak_13373	70	.	3.43187	9.45932	7.06544	305
chr11	65197306	65197588	SRR1025238_peak_13374	273	.	8.90488	30.4463	27.3061	124
chr11	65202262	65202673	SRR1025238_peak_13375	139	.	5.46487	16.6445	13.912	238
chr11	65204675	65205738	SRR1025238_peak_13376	1396	.	17.1598	144.308	139.671	742
chr11	65207622	65208717	SRR1025238_peak_13377	807	.	14.4521	84.7912	80.796	599
chr11	65209140	65210058	SRR1025238_peak_13378	1552	.	10.3466	160.084	155.289	406
chr11	65212856	65213237	SRR1025238_peak_13379	32	.	2.97329	5.39173	3.29046	312
chr11	65215195	65215738	SRR1025238_peak_13380	115	.	4.01608	14.1646	11.5326	140
chr11	65226718	65227278	SRR1025238_peak_13381	648	.	11.8623	68.6664	64.8727	182
chr11	65235673	65236134	SRR1025238_peak_13382	69	.	3.88818	9.34693	6.95799	326
chr11	65246460	65246654	SRR1025238_peak_13383	32	.	3.02309	5.31974	3.23693	94
chr11	65253433	65253639	SRR1025238_peak_13384	60	.	3.81579	8.36377	6.03941	50
chr11	65256477	65256695	SRR1025238_peak_13385	87	.	4.92438	11.2874	8.79282	88
chr11	65257481	65257906	SRR1025238_peak_13386	35	.	2.80281	5.6629	3.54383	148
chr11	65259729	65259929	SRR1025238_peak_13387	32	.	3.32516	5.35405	3.26893	161
chr11	65263517	65263874	SRR1025238_peak_13388	113	.	3.28098	13.9366	11.3126	227
chr11	65264921	65265132	SRR1025238_peak_13389	129	.	5.83947	15.6566	12.9637	103
chr11	65266848	65267362	SRR1025238_peak_13390	64	.	3.08133	8.83172	6.47692	194
chr11	65268275	65269027	SRR1025238_peak_13391	126	.	5.14799	15.3785	12.6988	327
chr11	65269193	65270534	SRR1025238_peak_13392	319	.	5.6895	35.1728	31.9269	870
chr11	65270910	65271361	SRR1025238_peak_13393	134	.	4.95052	16.2052	13.4899	169
chr11	65294142	65294325	SRR1025238_peak_13394	38	.	3.55428	6.03442	3.87449	31
chr11	65294507	65294744	SRR1025238_peak_13395	138	.	6.44213	16.6298	13.8984	128
chr11	65295477	65296020	SRR1025238_peak_13396	51	.	3.99856	7.44283	5.17374	369
chr11	65296072	65296765	SRR1025238_peak_13397	118	.	5.20644	14.4499	11.8054	496
chr11	65299654	65300336	SRR1025238_peak_13398	74	.	4.19874	9.877	7.4544	564
chr11	65303639	65304389	SRR1025238_peak_13399	2227	.	27.2059	228.209	222.716	315
chr11	65317566	65317749	SRR1025238_peak_13400	20	.	2.82423	3.99631	2.06564	130
chr11	65317857	65318149	SRR1025238_peak_13401	166	.	7.10856	19.4758	16.6401	153
chr11	65320657	65321085	SRR1025238_peak_13402	444	.	11.9118	47.9504	44.4643	231
chr11	65333290	65333521	SRR1025238_peak_13403	99	.	4.38038	12.4765	9.91992	110
chr11	65339838	65340068	SRR1025238_peak_13404	145	.	6.34992	17.2845	14.5283	128
chr11	65341843	65342094	SRR1025238_peak_13405	79	.	3.96972	10.3919	7.94449	129
chr11	65342486	65342690	SRR1025238_peak_13406	49	.	3.43506	7.16252	4.92384	80
chr11	65345616	65345799	SRR1025238_peak_13407	49	.	3.63386	7.1671	4.92642	51
chr11	65349107	65349364	SRR1025238_peak_13408	30	.	2.48615	5.15927	3.09337	178
chr11	65358902	65359299	SRR1025238_peak_13409	159	.	5.08292	18.772	15.96	172
chr11	65365698	65366534	SRR1025238_peak_13410	823	.	14.4818	86.3976	82.384	262
chr11	65367922	65368133	SRR1025238_peak_13411	59	.	3.77962	8.27356	5.95212	80
chr11	65391649	65391889	SRR1025238_peak_13412	88	.	5.10927	11.347	8.84483	157
chr11	65408659	65408882	SRR1025238_peak_13413	65	.	4.44285	8.94302	6.57847	117
chr11	65421508	65422429	SRR1025238_peak_13414	176	.	4.26713	20.5298	17.6592	570
chr11	65484054	65484531	SRR1025238_peak_13415	245	.	8.8857	27.6229	24.551	154
chr11	65530723	65531197	SRR1025238_peak_13416	315	.	10.2107	34.7802	31.5423	213
chr11	65629464	65629654	SRR1025238_peak_13417	58	.	4.22071	8.18203	5.86415	53
chr11	65631233	65631615	SRR1025238_peak_13418	575	.	14.0598	61.2716	57.5786	165
chr11	65635173	65635750	SRR1025238_peak_13419	615	.	13.6671	65.3239	61.575	372
chr11	65635835	65636031	SRR1025238_peak_13420	55	.	3.79537	7.79381	5.51097	84
chr11	65648319	65648829	SRR1025238_peak_13421	129	.	4.50212	15.6897	12.9956	157
chr11	65649002	65649212	SRR1025238_peak_13422	64	.	3.87571	8.77886	6.42597	82
chr11	65649508	65650748	SRR1025238_peak_13423	1968	.	26.651	202.017	196.81	646
chr11	65651384	65651729	SRR1025238_peak_13424	124	.	4.60444	15.0802	12.408	156
chr11	65653986	65654206	SRR1025238_peak_13425	43	.	3.20937	6.58245	4.38438	106
chr11	65654713	65654901	SRR1025238_peak_13426	49	.	3.35525	7.18252	4.94003	141
chr11	65667295	65667822	SRR1025238_peak_13427	343	.	8.3501	37.6153	34.3182	221
chr11	65678863	65679142	SRR1025238_peak_13428	230	.	7.26695	26.0893	23.0573	143
chr11	65746393	65746587	SRR1025238_peak_13429	63	.	4.34496	8.73661	6.38547	66
chr11	65753609	65753955	SRR1025238_peak_13430	623	.	12.9595	66.0954	62.3373	167
chr11	65777089	65777272	SRR1025238_peak_13431	58	.	4.22071	8.18203	5.86415	85
chr11	65787613	65787834	SRR1025238_peak_13432	35	.	2.80281	5.6629	3.54383	94
chr11	65788179	65788461	SRR1025238_peak_13433	50	.	2.52167	7.29028	5.03725	142
chr11	65806773	65807081	SRR1025238_peak_13434	92	.	3.42592	11.7432	9.22265	169
chr11	65807236	65807582	SRR1025238_peak_13435	122	.	4.28996	14.9169	12.2511	109
chr11	65820317	65820665	SRR1025238_peak_13436	147	.	6.66427	17.5645	14.7955	140
chr11	65820974	65821157	SRR1025238_peak_13437	57	.	3.13899	8.03164	5.72617	89
chr11	65852192	65852433	SRR1025238_peak_13438	99	.	5.14504	12.4925	9.93467	139
chr11	65863295	65863595	SRR1025238_peak_13439	103	.	5.50172	12.9291	10.3538	123
chr11	65865712	65866004	SRR1025238_peak_13440	223	.	7.02626	25.3967	22.3833	164
chr11	66122141	66122332	SRR1025238_peak_13441	76	.	4.55138	10.1133	7.68022	85
chr11	66188681	66189089	SRR1025238_peak_13442	251	.	8.90717	28.2269	25.1396	156
chr11	66258926	66259165	SRR1025238_peak_13443	113	.	4.65415	13.9328	11.309	118
chr11	66408782	66409098	SRR1025238_peak_13444	157	.	6.88641	18.5133	15.7113	139
chr11	66487671	66488132	SRR1025238_peak_13445	442	.	10.4613	47.7783	44.2959	235
chr11	66526945	66527313	SRR1025238_peak_13446	833	.	15.7301	87.3787	83.3539	179
chr11	66542164	66542347	SRR1025238_peak_13447	58	.	4.22071	8.18203	5.86415	121
chr11	66613238	66613629	SRR1025238_peak_13448	62	.	4.15561	8.61697	6.2717	99
chr11	66762242	66762590	SRR1025238_peak_13449	61	.	3.48132	8.4514	6.11898	174
chr11	66813511	66814719	SRR1025238_peak_13450	166	.	6.8875	19.4341	16.6024	827
chr11	66836881	66837295	SRR1025238_peak_13451	43	.	3.35899	6.52319	4.33219	150
chr11	66871729	66871961	SRR1025238_peak_13452	85	.	3.99707	11.0272	8.54519	153
chr11	66905850	66906383	SRR1025238_peak_13453	571	.	10.9597	60.8264	57.1408	215
chr11	66912754	66913490	SRR1025238_peak_13454	566	.	8.05457	60.2842	56.6052	348
chr11	66914325	66914653	SRR1025238_peak_13455	125	.	4.54409	15.1991	12.5242	178
chr11	66961766	66962469	SRR1025238_peak_13457	803	.	16.8787	84.3515	80.361	169
chr11	66963345	66964017	SRR1025238_peak_13458	1706	.	26.8719	175.616	170.676	297
chr11	66984797	66985218	SRR1025238_peak_13459	220	.	5.4504	25.0178	22.0133	181
chr11	66994473	66994753	SRR1025238_peak_13460	65	.	4.44285	8.94302	6.57847	108
chr11	66998546	66998772	SRR1025238_peak_13461	79	.	3.86813	10.3618	7.91754	91
chr11	67010476	67010836	SRR1025238_peak_13462	152	.	5.54346	18.0252	15.2403	116
chr11	67021058	67021370	SRR1025238_peak_13463	79	.	3.62366	10.3502	7.90721	161
chr11	67024833	67025339	SRR1025238_peak_13464	109	.	3.85027	13.5059	10.9057	143
chr11	67040630	67040882	SRR1025238_peak_13465	97	.	3.72922	12.2449	9.70193	77
chr11	67052291	67052862	SRR1025238_peak_13466	254	.	4.79117	28.5583	25.4645	261
chr11	67072574	67072972	SRR1025238_peak_13467	103	.	4.15875	12.9708	10.3933	168
chr11	67080294	67080522	SRR1025238_peak_13468	53	.	3.60066	7.57704	5.30246	80
chr11	67085475	67085779	SRR1025238_peak_13469	104	.	4.26514	13.0281	10.4481	172
chr11	67091143	67091435	SRR1025238_peak_13470	148	.	6.29951	17.5946	14.8241	142
chr11	67091591	67091980	SRR1025238_peak_13471	632	.	15.1084	66.9967	63.2259	171
chr11	67110269	67110588	SRR1025238_peak_13472	260	.	7.65081	29.1765	26.0659	171
chr11	67111070	67111270	SRR1025238_peak_13473	55	.	3.81555	7.84089	5.54928	89
chr11	67112811	67113139	SRR1025238_peak_13474	174	.	4.767	20.3283	17.4666	189
chr11	67316808	67317043	SRR1025238_peak_13475	65	.	4.44285	8.94302	6.57847	103
chr11	67350384	67350690	SRR1025238_peak_13476	134	.	5.06481	16.2096	13.4933	134
chr11	67373353	67373728	SRR1025238_peak_13477	163	.	5.41538	19.1616	16.3377	126
chr11	67428268	67428485	SRR1025238_peak_13478	138	.	6.44213	16.6298	13.8984	135
chr11	67454856	67455269	SRR1025238_peak_13479	77	.	3.99053	10.1752	7.74071	270
chr11	67458289	67458541	SRR1025238_peak_13480	67	.	3.61026	9.07346	6.70244	100
chr11	67468143	67468426	SRR1025238_peak_13481	52	.	3.89847	7.50066	5.22931	172
chr11	67481586	67482017	SRR1025238_peak_13482	159	.	6.43232	18.7859	15.9735	291
chr11	67485436	67485743	SRR1025238_peak_13483	163	.	5.93328	19.1563	16.3334	127
chr11	67527277	67527570	SRR1025238_peak_13484	35	.	3.10966	5.71848	3.59696	198
chr11	67536476	67536730	SRR1025238_peak_13485	188	.	6.90433	21.7854	18.8753	144
chr11	67544794	67545399	SRR1025238_peak_13486	656	.	10.871	69.4779	65.6749	358
chr11	67546624	67546952	SRR1025238_peak_13487	68	.	4.17894	9.2468	6.86158	141
chr11	67558875	67559303	SRR1025238_peak_13488	71	.	3.59914	9.53076	7.13349	126
chr11	67561562	67562101	SRR1025238_peak_13489	367	.	6.45169	40.0754	36.7318	318
chr11	67562559	67562790	SRR1025238_peak_13490	94	.	4.52803	11.9581	9.42797	137
chr11	67566613	67566994	SRR1025238_peak_13491	197	.	6.43045	22.7313	19.7916	218
chr11	67569283	67569673	SRR1025238_peak_13492	64	.	4.09819	8.77063	6.4181	271
chr11	67638734	67638951	SRR1025238_peak_13493	101	.	4.68417	12.7054	10.1409	98
chr11	67645138	67645343	SRR1025238_peak_13494	55	.	3.69026	7.79759	5.51328	62
chr11	67647720	67648341	SRR1025238_peak_13495	249	.	4.87911	28.0427	24.9612	207
chr11	67667703	67668008	SRR1025238_peak_13496	103	.	3.6976	12.8848	10.3125	157
chr11	67676260	67676581	SRR1025238_peak_13497	229	.	7.21891	25.9523	22.9234	187
chr11	67690920	67691180	SRR1025238_peak_13498	224	.	8.44141	25.5163	22.4972	115
chr11	67691615	67691893	SRR1025238_peak_13499	112	.	5.7757	13.9154	11.293	146
chr11	67721517	67721808	SRR1025238_peak_13500	239	.	8.41249	27.0516	23.9954	117
chr11	67775701	67775899	SRR1025238_peak_13501	63	.	4.34496	8.73661	6.38547	140
chr11	67790149	67790526	SRR1025238_peak_13502	163	.	4.12489	19.2088	16.3832	180
chr11	67819593	67819877	SRR1025238_peak_13503	50	.	2.79446	7.35434	5.09821	130
chr11	67820285	67820489	SRR1025238_peak_13504	50	.	3.22344	7.25407	5.00422	129
chr11	67825594	67825920	SRR1025238_peak_13505	176	.	5.9811	20.5339	17.6624	149
chr11	67834871	67835078	SRR1025238_peak_13506	80	.	4.88713	10.5264	8.06642	92
chr11	67855140	67855336	SRR1025238_peak_13507	73	.	4.66499	9.7248	7.31273	119
chr11	67888251	67888462	SRR1025238_peak_13509	49	.	3.75984	7.19979	4.95435	36
chr11	67922162	67922348	SRR1025238_peak_13510	43	.	3.06091	6.58444	4.38622	47
chr11	67966235	67966767	SRR1025238_peak_13511	45	.	2.57152	6.78109	4.56213	164
chr11	68004305	68004608	SRR1025238_peak_13512	102	.	4.87054	12.8661	10.2962	134
chr11	68024086	68024330	SRR1025238_peak_13513	16	.	2.10366	3.46842	1.61865	241
chr11	68029208	68029429	SRR1025238_peak_13514	32	.	3.33214	5.36781	3.26936	129
chr11	68033730	68033913	SRR1025238_peak_13515	49	.	3.63386	7.1671	4.92642	47
chr11	68044300	68044608	SRR1025238_peak_13516	55	.	3.5912	7.79679	5.51249	127
chr11	68060820	68061020	SRR1025238_peak_13517	74	.	4.59167	9.88644	7.46279	125
chr11	68071927	68072130	SRR1025238_peak_13518	31	.	3.16618	5.23977	3.16581	28
chr11	68089845	68090158	SRR1025238_peak_13519	114	.	4.81406	14.0717	11.4445	162
chr11	68113452	68113795	SRR1025238_peak_13520	87	.	4.37189	11.2252	8.73229	127
chr11	68142228	68142412	SRR1025238_peak_13521	73	.	4.66499	9.7248	7.31273	158
chr11	68195099	68195413	SRR1025238_peak_13522	117	.	4.71145	14.437	11.7948	163
chr11	68202381	68202708	SRR1025238_peak_13523	77	.	4.19868	10.1691	7.73485	201
chr11	68204032	68204309	SRR1025238_peak_13524	67	.	3.40404	9.13597	6.75784	115
chr11	68286248	68286498	SRR1025238_peak_13525	63	.	3.19758	8.64793	6.30119	112
chr11	68302410	68302704	SRR1025238_peak_13526	160	.	5.68934	18.8506	16.0365	122
chr11	68352376	68352646	SRR1025238_peak_13527	218	.	7.52205	24.8235	21.8256	123
chr11	68379682	68379941	SRR1025238_peak_13528	27	.	2.85514	4.75136	2.71544	21
chr11	68384683	68384866	SRR1025238_peak_13529	31	.	2.81729	5.18373	3.11697	137
chr11	68386603	68387440	SRR1025238_peak_13530	124	.	4.63072	15.1674	12.4931	224
chr11	68390682	68391545	SRR1025238_peak_13531	2464	.	18.427	252.186	246.454	385
chr11	68399488	68399891	SRR1025238_peak_13532	151	.	6.45665	17.9704	15.1889	163
chr11	68407611	68407806	SRR1025238_peak_13533	71	.	3.5439	9.59671	7.19784	57
chr11	68408203	68408436	SRR1025238_peak_13534	61	.	2.9365	8.4503	6.11898	161
chr11	68478499	68478856	SRR1025238_peak_13535	55	.	3.50113	7.80056	5.51484	273
chr11	68485244	68485593	SRR1025238_peak_13536	377	.	8.11749	41.0616	37.7003	172
chr11	68493804	68494138	SRR1025238_peak_13537	82	.	3.8015	10.6834	8.21747	116
chr11	68500955	68501342	SRR1025238_peak_13538	127	.	3.85528	15.3955	12.7153	166
chr11	68532881	68533110	SRR1025238_peak_13539	72	.	4.21208	9.61775	7.21812	143
chr11	68559984	68560209	SRR1025238_peak_13540	33	.	2.91761	5.43925	3.33426	103
chr11	68566444	68566811	SRR1025238_peak_13541	130	.	4.62084	15.7865	13.0861	128
chr11	68586059	68586242	SRR1025238_peak_13542	48	.	2.67509	7.0509	4.81989	54
chr11	68589474	68589754	SRR1025238_peak_13543	165	.	5.47162	19.3445	16.5155	139
chr11	68593192	68593717	SRR1025238_peak_13544	91	.	3.6972	11.6137	9.10313	159
chr11	68602395	68602586	SRR1025238_peak_13545	46	.	3.51006	6.87989	4.6557	106
chr11	68602675	68603097	SRR1025238_peak_13546	110	.	4.46383	13.6655	11.0546	112
chr11	68610713	68611136	SRR1025238_peak_13547	74	.	4.19874	9.877	7.4544	180
chr11	68613253	68613704	SRR1025238_peak_13548	47	.	3.65147	6.96114	4.73349	174
chr11	68623010	68623269	SRR1025238_peak_13549	93	.	5.04426	11.9058	9.37891	169
chr11	68623568	68624281	SRR1025238_peak_13550	158	.	4.32319	18.6894	15.8793	128
chr11	68637753	68638269	SRR1025238_peak_13551	928	.	12.4307	97.0321	92.8963	339
chr11	68638398	68638662	SRR1025238_peak_13552	113	.	4.451	13.9381	11.3141	120
chr11	68644888	68645182	SRR1025238_peak_13553	141	.	5.71029	16.9268	14.1823	91
chr11	68654177	68654620	SRR1025238_peak_13554	85	.	3.73347	10.9766	8.50067	216
chr11	68657041	68657615	SRR1025238_peak_13555	502	.	12.8675	53.8544	50.272	286
chr11	68657871	68658568	SRR1025238_peak_13556	946	.	11.4197	98.7704	94.6149	234
chr11	68665234	68665686	SRR1025238_peak_13557	158	.	6.04619	18.641	15.8325	161
chr11	68674812	68675815	SRR1025238_peak_13558	178	.	5.9163	20.7493	17.8727	435
chr11	68682600	68682783	SRR1025238_peak_13559	23	.	2.67411	4.33597	2.35424	46
chr11	68685967	68686387	SRR1025238_peak_13560	214	.	8.21927	24.4797	21.4895	267
chr11	68691204	68691460	SRR1025238_peak_13561	81	.	3.2543	10.567	8.10581	174
chr11	68691509	68691778	SRR1025238_peak_13562	153	.	3.52351	18.1252	15.3382	165
chr11	68691902	68692291	SRR1025238_peak_13563	44	.	2.68406	6.60553	4.40599	316
chr11	68693002	68693369	SRR1025238_peak_13564	275	.	7.81957	30.6929	27.5473	216
chr11	68693698	68693993	SRR1025238_peak_13565	150	.	5.33859	17.7853	15.0086	125
chr11	68706874	68707134	SRR1025238_peak_13566	74	.	4.08981	9.88461	7.46117	138
chr11	68749789	68750001	SRR1025238_peak_13567	94	.	5.21396	11.9303	9.40221	117
chr11	68761821	68762101	SRR1025238_peak_13568	270	.	8.7874	30.1519	27.0179	111
chr11	68780365	68781163	SRR1025238_peak_13569	656	.	10.552	69.4195	65.6173	376
chr11	68852439	68852654	SRR1025238_peak_13570	36	.	2.43157	5.78754	3.66203	123
chr11	68852774	68853051	SRR1025238_peak_13571	73	.	2.94537	9.78741	7.37074	147
chr11	68854078	68854408	SRR1025238_peak_13572	177	.	6.81069	20.6254	17.751	147
chr11	68864133	68865380	SRR1025238_peak_13573	401	.	10.5302	43.6115	40.2	154
chr11	68874932	68875139	SRR1025238_peak_13574	73	.	4.66499	9.7248	7.31273	124
chr11	68892488	68892737	SRR1025238_peak_13575	121	.	3.62706	14.8235	12.1626	125
chr11	68901608	68901814	SRR1025238_peak_13576	126	.	3.90515	15.3527	12.6734	86
chr11	68904808	68905040	SRR1025238_peak_13577	49	.	3.46061	7.22708	4.97941	90
chr11	68909185	68909386	SRR1025238_peak_13578	73	.	3.93877	9.75579	7.34048	82
chr11	68939708	68940100	SRR1025238_peak_13579	85	.	3.91654	11.0513	8.56794	292
chr11	68947523	68947785	SRR1025238_peak_13580	85	.	3.66216	10.9822	8.50466	152
chr11	68967573	68967959	SRR1025238_peak_13581	57	.	3.58909	8.03472	5.72909	295
chr11	68982774	68982987	SRR1025238_peak_13582	48	.	2.86863	7.10166	4.86779	92
chr11	68984107	68984322	SRR1025238_peak_13583	70	.	4.53912	9.45665	7.06284	102
chr11	69008233	69008726	SRR1025238_peak_13584	237	.	4.90719	26.8139	23.7622	313
chr11	69011151	69011334	SRR1025238_peak_13585	31	.	3.1345	5.1733	3.10691	30
chr11	69012092	69012795	SRR1025238_peak_13586	498	.	8.51027	53.4311	49.8544	248
chr11	69015933	69016448	SRR1025238_peak_13587	54	.	2.49094	7.70557	5.42596	315
chr11	69035974	69036269	SRR1025238_peak_13588	118	.	4.10518	14.512	11.8657	127
chr11	69036805	69037645	SRR1025238_peak_13589	444	.	9.08771	47.9626	44.4763	488
chr11	69037760	69037986	SRR1025238_peak_13590	132	.	4.88754	16.0042	13.2979	117
chr11	69039607	69041434	SRR1025238_peak_13591	163	.	3.77608	19.1938	16.3687	1696
chr11	69041696	69041925	SRR1025238_peak_13592	139	.	3.65642	16.7193	13.9825	75
chr11	69045592	69046247	SRR1025238_peak_13593	75	.	2.94083	9.95127	7.52541	164
chr11	69046416	69046626	SRR1025238_peak_13594	111	.	4.70312	13.749	11.1358	101
chr11	69059550	69059958	SRR1025238_peak_13595	276	.	5.45535	30.7924	27.6451	157
chr11	69062141	69063272	SRR1025238_peak_13596	857	.	13.5836	89.8163	85.763	205
chr11	69066395	69067274	SRR1025238_peak_13597	224	.	4.2015	25.4914	22.4757	221
chr11	69067674	69067993	SRR1025238_peak_13598	200	.	5.98799	23.0459	20.0995	122
chr11	69073163	69073854	SRR1025238_peak_13599	2022	.	25.4007	207.474	202.207	361
chr11	69087253	69087562	SRR1025238_peak_13600	82	.	3.8015	10.6834	8.21747	166
chr11	69087861	69088766	SRR1025238_peak_13601	137	.	4.73636	16.5176	13.7916	414
chr11	69094902	69095315	SRR1025238_peak_13602	224	.	3.84646	25.4613	22.4466	156
chr11	69097552	69097833	SRR1025238_peak_13603	91	.	3.70604	11.6463	9.13249	163
chr11	69098793	69099050	SRR1025238_peak_13604	40	.	2.20929	6.22702	4.05624	93
chr11	69099971	69100167	SRR1025238_peak_13605	96	.	3.77504	12.1599	9.6241	76
chr11	69110277	69111345	SRR1025238_peak_13606	238	.	7.55773	26.9063	23.8517	622
chr11	69111435	69111916	SRR1025238_peak_13607	264	.	8.35788	29.5883	26.4683	262
chr11	69118274	69118978	SRR1025238_peak_13608	390	.	7.79835	42.4182	39.029	550
chr11	69121751	69121978	SRR1025238_peak_13609	41	.	3.04209	6.33567	4.15937	88
chr11	69122061	69122968	SRR1025238_peak_13610	241	.	5.19282	27.2139	24.1531	654
chr11	69123273	69123965	SRR1025238_peak_13611	258	.	6.2176	28.9597	25.8551	505
chr11	69124152	69124409	SRR1025238_peak_13612	149	.	4.70849	17.7503	14.9759	120
chr11	69125093	69125680	SRR1025238_peak_13613	155	.	5.50649	18.3006	15.5077	111
chr11	69127590	69127773	SRR1025238_peak_13614	73	.	3.65583	9.70857	7.30565	89
chr11	69134236	69134433	SRR1025238_peak_13615	26	.	2.19097	4.60661	2.60132	157
chr11	69150610	69150793	SRR1025238_peak_13616	47	.	3.27794	6.97688	4.74846	112
chr11	69192923	69193111	SRR1025238_peak_13617	67	.	3.90348	9.11869	6.74245	110
chr11	69200335	69200588	SRR1025238_peak_13618	97	.	4.90571	12.2707	9.72398	99
chr11	69211533	69211739	SRR1025238_peak_13619	104	.	5.0874	13.0671	10.4807	118
chr11	69221049	69221426	SRR1025238_peak_13620	316	.	8.90133	34.9073	31.6663	179
chr11	69245670	69246155	SRR1025238_peak_13621	55	.	3.81555	7.84089	5.54928	360
chr11	69253096	69253606	SRR1025238_peak_13622	99	.	4.38038	12.4765	9.91992	149
chr11	69258296	69258724	SRR1025238_peak_13623	296	.	5.87301	32.8951	29.6986	181
chr11	69266274	69266886	SRR1025238_peak_13624	416	.	8.774	45.1172	41.6795	312
chr11	69269685	69269918	SRR1025238_peak_13625	73	.	3.58115	9.71782	7.31225	144
chr11	69272356	69272626	SRR1025238_peak_13626	31	.	2.36037	5.25118	3.17556	164
chr11	69332021	69332569	SRR1025238_peak_13627	386	.	5.52047	41.9861	38.6059	181
chr11	69340579	69340955	SRR1025238_peak_13628	58	.	2.54755	8.14227	5.83268	263
chr11	69366295	69366835	SRR1025238_peak_13629	426	.	8.89586	46.1235	42.6675	377
chr11	69372691	69372963	SRR1025238_peak_13630	50	.	3.39767	7.29441	5.04111	91
chr11	69390318	69390754	SRR1025238_peak_13631	412	.	11.1794	44.7271	41.2953	177
chr11	69395288	69395598	SRR1025238_peak_13632	57	.	2.55611	8.04015	5.73435	149
chr11	69396168	69396467	SRR1025238_peak_13633	34	.	2.20755	5.55619	3.44408	145
chr11	69396993	69397178	SRR1025238_peak_13634	56	.	3.16611	7.9159	5.61851	55
chr11	69397721	69398494	SRR1025238_peak_13635	648	.	10.6645	68.6285	64.8359	615
chr11	69408849	69409488	SRR1025238_peak_13636	78	.	2.8634	10.2861	7.84862	208
chr11	69409697	69409890	SRR1025238_peak_13637	39	.	2.69339	6.15558	3.98858	62
chr11	69411458	69411731	SRR1025238_peak_13638	57	.	2.98503	8.07656	5.76991	156
chr11	69411870	69412144	SRR1025238_peak_13639	139	.	4.01264	16.6699	13.9347	115
chr11	69415344	69415600	SRR1025238_peak_13640	113	.	4.1826	13.9305	11.3077	121
chr11	69417436	69418514	SRR1025238_peak_13641	457	.	7.14273	49.2736	45.7646	182
chr11	69419275	69419838	SRR1025238_peak_13642	45	.	2.46559	6.74909	4.53193	490
chr11	69419908	69420112	SRR1025238_peak_13643	14	.	2.02488	3.3225	1.48978	4
chr11	69420444	69420627	SRR1025238_peak_13644	79	.	3.55753	10.3667	7.9217	109
chr11	69438715	69439085	SRR1025238_peak_13645	179	.	5.67326	20.7827	17.9043	192
chr11	69443345	69443577	SRR1025238_peak_13646	68	.	4.17894	9.2468	6.86158	138
chr11	69452354	69453336	SRR1025238_peak_13647	241	.	5.59205	27.1772	24.1176	764
chr11	69457065	69457599	SRR1025238_peak_13648	216	.	4.69384	24.66	21.6652	180
chr11	69461438	69461981	SRR1025238_peak_13649	724	.	13.9077	76.3023	72.4103	347
chr11	69474806	69475082	SRR1025238_peak_13650	223	.	6.57057	25.3867	22.3743	169
chr11	69510849	69511474	SRR1025238_peak_13651	95	.	4.56172	12.049	9.51696	463
chr11	69513932	69514147	SRR1025238_peak_13652	80	.	4.21575	10.5073	8.053	98
chr11	69533621	69533875	SRR1025238_peak_13653	73	.	4.66499	9.7248	7.31273	120
chr11	69546605	69547027	SRR1025238_peak_13654	109	.	4.14869	13.5177	10.9162	304
chr11	69559261	69559886	SRR1025238_peak_13655	459	.	6.68371	49.475	45.9634	212
chr11	69560075	69560632	SRR1025238_peak_13656	325	.	7.39334	35.7965	32.5381	236
chr11	69561345	69561548	SRR1025238_peak_13657	45	.	2.57152	6.78109	4.56213	96
chr11	69579318	69579720	SRR1025238_peak_13658	484	.	7.66754	52.0289	48.4756	151
chr11	69580012	69580551	SRR1025238_peak_13659	152	.	4.31871	18.0611	15.2755	223
chr11	69581175	69581805	SRR1025238_peak_13660	177	.	4.99621	20.5806	17.7067	395
chr11	69600233	69600501	SRR1025238_peak_13661	67	.	3.69594	9.07368	6.70244	116
chr11	69601748	69601945	SRR1025238_peak_13662	28	.	2.77173	4.89778	2.84982	67
chr11	69604933	69605229	SRR1025238_peak_13663	77	.	3.82614	10.2341	7.79813	122
chr11	69605337	69605642	SRR1025238_peak_13664	109	.	4.08069	13.5612	10.957	224
chr11	69605750	69605966	SRR1025238_peak_13665	85	.	3.81219	10.9811	8.50434	97
chr11	69613923	69614233	SRR1025238_peak_13666	636	.	12.7043	67.4032	63.6269	172
chr11	69620848	69621062	SRR1025238_peak_13667	94	.	5.21396	11.9303	9.40221	117
chr11	69622071	69622271	SRR1025238_peak_13668	39	.	2.96557	6.12298	3.95757	97
chr11	69633408	69633669	SRR1025238_peak_13669	116	.	4.99645	14.2418	11.6049	130
chr11	69662352	69663145	SRR1025238_peak_13670	236	.	5.09621	26.7328	23.6841	463
chr11	69666312	69666530	SRR1025238_peak_13671	76	.	3.86094	10.073	7.64233	81
chr11	69671260	69671791	SRR1025238_peak_13672	372	.	7.1408	40.605	37.2503	157
chr11	69672146	69672431	SRR1025238_peak_13673	124	.	3.36942	15.1011	12.4283	153
chr11	69681655	69682236	SRR1025238_peak_13674	53	.	2.41912	7.59845	5.32352	500
chr11	69682598	69683248	SRR1025238_peak_13675	291	.	6.31098	32.3749	29.1897	383
chr11	69695777	69696063	SRR1025238_peak_13676	67	.	3.34826	9.17304	6.79218	126
chr11	69699630	69700035	SRR1025238_peak_13677	341	.	10.5444	37.4208	34.1288	167
chr11	69715547	69715742	SRR1025238_peak_13678	28	.	2.77173	4.89778	2.84982	40
chr11	69715913	69716268	SRR1025238_peak_13679	245	.	7.99449	27.5774	24.508	154
chr11	69716360	69716665	SRR1025238_peak_13680	45	.	3.77642	6.72655	4.5109	131
chr11	69751717	69752085	SRR1025238_peak_13681	79	.	3.96972	10.3919	7.94449	150
chr11	69757965	69758314	SRR1025238_peak_13682	78	.	3.08583	10.2444	7.80756	236
chr11	69758422	69759730	SRR1025238_peak_13683	393	.	6.89129	42.7513	39.3561	170
chr11	69766057	69766676	SRR1025238_peak_13684	143	.	5.23137	17.0832	14.3343	230
chr11	69792253	69792510	SRR1025238_peak_13685	211	.	7.45125	24.1478	21.1679	146
chr11	69795589	69795807	SRR1025238_peak_13686	37	.	2.42458	5.89381	3.75665	59
chr11	69803774	69804139	SRR1025238_peak_13687	117	.	4.38979	14.3564	11.7158	226
chr11	69834104	69834319	SRR1025238_peak_13688	67	.	2.96347	9.1225	6.74566	58
chr11	69838106	69838773	SRR1025238_peak_13689	66	.	2.56864	8.99178	6.62534	304
chr11	69846294	69846555	SRR1025238_peak_13690	226	.	4.47499	25.6912	22.6687	146
chr11	69863813	69864085	SRR1025238_peak_13691	123	.	5.7387	15.0174	12.3485	135
chr11	69876233	69876540	SRR1025238_peak_13692	95	.	4.70971	12.1142	9.57968	171
chr11	69880625	69881178	SRR1025238_peak_13693	80	.	2.98466	10.5408	8.08053	442
chr11	69891462	69891847	SRR1025238_peak_13694	330	.	8.46107	36.3524	33.0816	155
chr11	69900835	69902344	SRR1025238_peak_13695	65	.	2.498	8.86668	6.51096	653
chr11	69913745	69914252	SRR1025238_peak_13696	103	.	3.54056	12.952	10.3759	121
chr11	69916239	69916490	SRR1025238_peak_13697	38	.	3.01151	6.05885	3.89725	127
chr11	69921037	69921239	SRR1025238_peak_13698	85	.	3.26381	11.0387	8.55653	150
chr11	69921688	69922049	SRR1025238_peak_13699	84	.	2.76161	10.9162	8.44211	192
chr11	69934221	69934566	SRR1025238_peak_13700	51	.	2.77337	7.44245	5.17374	168
chr11	69948955	69949177	SRR1025238_peak_13701	62	.	2.51727	8.55443	6.21325	91
chr11	69953582	69953924	SRR1025238_peak_13702	141	.	5.71029	16.9268	14.1823	163
chr11	69966431	69966746	SRR1025238_peak_13703	148	.	4.66127	17.5714	14.8021	170
chr11	69979871	69980636	SRR1025238_peak_13704	226	.	4.41442	25.6376	22.6156	524
chr11	69980775	69980994	SRR1025238_peak_13705	158	.	4.17926	18.6073	15.801	78
chr11	69981243	69981489	SRR1025238_peak_13706	114	.	4.81406	14.0717	11.4445	79
chr11	69982374	69982576	SRR1025238_peak_13707	55	.	3.69489	7.80893	5.52146	98
chr11	69982948	69983231	SRR1025238_peak_13708	114	.	4.81406	14.0717	11.4445	141
chr11	69990903	69991992	SRR1025238_peak_13709	1504	.	15.0277	155.232	150.486	210
chr11	69995478	69996052	SRR1025238_peak_13710	175	.	3.35794	20.3992	17.5366	185
chr11	70015165	70015531	SRR1025238_peak_13711	60	.	2.53168	8.34767	6.02366	161
chr11	70018197	70018421	SRR1025238_peak_13712	79	.	4.08465	10.4393	7.98931	119
chr11	70021184	70021556	SRR1025238_peak_13713	103	.	3.64126	12.9011	10.3273	150
chr11	70021725	70021971	SRR1025238_peak_13714	46	.	3.09098	6.86965	4.64679	99
chr11	70024171	70024366	SRR1025238_peak_13715	32	.	3.02309	5.31974	3.23693	167
chr11	70055670	70055978	SRR1025238_peak_13716	86	.	3.38722	11.1228	8.63526	209
chr11	70059785	70060117	SRR1025238_peak_13717	148	.	5.15751	17.581	14.8108	179
chr11	70061040	70061239	SRR1025238_peak_13718	96	.	4.48636	12.1598	9.62401	93
chr11	70066035	70066218	SRR1025238_peak_13719	36	.	3.15218	5.81917	3.69228	131
chr11	70074713	70075088	SRR1025238_peak_13720	683	.	9.5689	72.1815	68.3419	195
chr11	70129915	70130101	SRR1025238_peak_13721	65	.	4.44285	8.94302	6.57847	73
chr11	70151202	70151403	SRR1025238_peak_13722	32	.	3.33214	5.36781	3.26936	46
chr11	70201780	70202018	SRR1025238_peak_13723	24	.	2.29183	4.39087	2.4037	112
chr11	70207368	70207551	SRR1025238_peak_13724	43	.	3.68766	6.54545	4.35323	68
chr11	70220620	70221422	SRR1025238_peak_13725	584	.	8.20654	62.1782	58.4722	307
chr11	70221783	70222276	SRR1025238_peak_13726	82	.	4.08506	10.7249	8.25704	153
chr11	70228810	70229226	SRR1025238_peak_13727	359	.	5.77467	39.2744	35.9452	167
chr11	70230118	70230816	SRR1025238_peak_13728	68	.	2.91587	9.28192	6.8953	508
chr11	70236836	70237024	SRR1025238_peak_13729	55	.	3.51543	7.83881	5.54884	50
chr11	70237450	70238232	SRR1025238_peak_13730	130	.	3.98532	15.7097	13.0113	294
chr11	70239828	70240203	SRR1025238_peak_13731	1847	.	18.7653	189.843	184.761	200
chr11	70247538	70247775	SRR1025238_peak_13732	101	.	4.68417	12.7054	10.1409	105
chr11	70265385	70265568	SRR1025238_peak_13733	48	.	3.82257	7.07763	4.84529	127
chr11	70280097	70280305	SRR1025238_peak_13734	25	.	2.57875	4.56215	2.56258	110
chr11	70297865	70298120	SRR1025238_peak_13735	37	.	3.27047	5.88237	3.74593	112
chr11	70302332	70302623	SRR1025238_peak_13736	489	.	13.4694	52.5237	48.961	154
chr11	70306268	70306461	SRR1025238_peak_13737	31	.	3.08878	5.27352	3.19432	100
chr11	70309522	70309749	SRR1025238_peak_13738	67	.	3.90348	9.11869	6.74245	65
chr11	70403703	70404110	SRR1025238_peak_13739	123	.	5.15259	15.0301	12.3598	191
chr11	70409831	70410219	SRR1025238_peak_13740	105	.	3.07033	13.1361	10.5475	299
chr11	70432099	70432605	SRR1025238_peak_13741	363	.	4.996	39.6373	36.3017	166
chr11	70451785	70452023	SRR1025238_peak_13742	23	.	1.89464	4.37622	2.39187	203
chr11	70452174	70452364	SRR1025238_peak_13743	49	.	2.30584	7.22138	4.97411	67
chr11	70466052	70466312	SRR1025238_peak_13744	71	.	4.28447	9.49615	7.10118	105
chr11	70468375	70468573	SRR1025238_peak_13745	71	.	4.59644	9.57919	7.18061	85
chr11	70506409	70506740	SRR1025238_peak_13746	640	.	13.7719	67.8143	64.0316	168
chr11	70516317	70516639	SRR1025238_peak_13747	61	.	3.55906	8.43749	6.10844	177
chr11	70520208	70520549	SRR1025238_peak_13748	35	.	2.43905	5.68162	3.56176	226
chr11	70539741	70540205	SRR1025238_peak_13749	80	.	3.34545	10.5029	8.05011	283
chr11	70540970	70541155	SRR1025238_peak_13750	39	.	2.96557	6.12298	3.95757	87
chr11	70562292	70562495	SRR1025238_peak_13751	35	.	2.11369	5.71477	3.59409	172
chr11	70562941	70563166	SRR1025238_peak_13752	73	.	3.28086	9.80941	7.39008	135
chr11	70563617	70563806	SRR1025238_peak_13753	31	.	2.36037	5.25118	3.17556	107
chr11	70638833	70639217	SRR1025238_peak_13754	379	.	9.52448	41.3148	37.9455	205
chr11	70646653	70647069	SRR1025238_peak_13755	107	.	3.22133	13.3909	10.7943	299
chr11	70650539	70650736	SRR1025238_peak_13756	50	.	3.23262	7.28044	5.02778	115
chr11	70653553	70655450	SRR1025238_peak_13757	228	.	6.30559	25.8286	22.8026	1261
chr11	70655647	70656634	SRR1025238_peak_13758	249	.	6.54315	27.9843	24.9033	390
chr11	70657021	70657370	SRR1025238_peak_13759	103	.	3.89705	12.8819	10.3101	148
chr11	70668331	70669498	SRR1025238_peak_13760	246	.	5.15227	27.74	24.6647	273
chr11	70681910	70682348	SRR1025238_peak_13761	300	.	7.3698	33.2493	30.0434	230
chr11	70687682	70687945	SRR1025238_peak_13762	52	.	2.83698	7.51728	5.24538	139
chr11	70688486	70688816	SRR1025238_peak_13763	74	.	3.98856	9.89291	7.4689	149
chr11	70700594	70700893	SRR1025238_peak_13764	31	.	2.47517	5.26253	3.18588	220
chr11	70702139	70702335	SRR1025238_peak_13765	90	.	4.39094	11.5838	9.07533	58
chr11	70721135	70721318	SRR1025238_peak_13766	46	.	3.33105	6.89742	4.67248	67
chr11	70764138	70764586	SRR1025238_peak_13767	86	.	3.026	11.1328	8.64498	277
chr11	70777275	70777526	SRR1025238_peak_13768	323	.	7.90145	35.587	32.3329	140
chr11	70807508	70807691	SRR1025238_peak_13769	43	.	3.45217	6.51393	4.327	40
chr11	70815597	70815938	SRR1025238_peak_13770	160	.	5.82635	18.8508	16.0366	203
chr11	70822525	70822951	SRR1025238_peak_13771	61	.	3.74734	8.44908	6.11825	279
chr11	70844765	70844994	SRR1025238_peak_13772	60	.	3.07678	8.4169	6.09047	115
chr11	70845407	70845622	SRR1025238_peak_13773	31	.	2.47517	5.26253	3.18588	57
chr11	70855842	70856089	SRR1025238_peak_13774	121	.	5.99784	14.8047	12.1443	139
chr11	70969264	70969584	SRR1025238_peak_13775	97	.	3.72922	12.2449	9.70193	214
chr11	70969756	70970060	SRR1025238_peak_13776	109	.	3.57137	13.5756	10.9706	115
chr11	70970189	70970707	SRR1025238_peak_13777	373	.	7.05882	40.7141	37.3576	149
chr11	70982729	70983185	SRR1025238_peak_13778	112	.	3.31027	13.8799	11.262	344
chr11	71004311	71004724	SRR1025238_peak_13779	79	.	2.7114	10.4487	7.99831	294
chr11	71033230	71033614	SRR1025238_peak_13780	203	.	4.62874	23.3327	20.377	171
chr11	71041940	71042139	SRR1025238_peak_13781	51	.	3.99856	7.44283	5.17374	73
chr11	71042481	71042666	SRR1025238_peak_13782	37	.	3.47597	5.87691	3.74257	7
chr11	71067308	71067491	SRR1025238_peak_13783	32	.	3.33214	5.36781	3.26936	19
chr11	71126968	71127360	SRR1025238_peak_13784	136	.	5.2517	16.4081	13.6841	130
chr11	71528637	71529015	SRR1025238_peak_13788	325	.	9.44804	35.8381	32.5776	198
chr11	71541648	71541885	SRR1025238_peak_13789	31	.	3.08878	5.27352	3.19432	153
chr11	71697092	71697358	SRR1025238_peak_13790	157	.	6.53024	18.5861	15.7812	139
chr11	71995814	71996000	SRR1025238_peak_13792	34	.	2.83663	5.58387	3.46939	158
chr11	71996925	71997108	SRR1025238_peak_13793	67	.	3.61026	9.07346	6.70244	102
chr11	72021991	72022194	SRR1025238_peak_13794	86	.	4.23053	11.1377	8.64854	113
chr11	72023523	72023826	SRR1025238_peak_13795	117	.	4.38979	14.3564	11.7158	163
chr11	72024407	72024703	SRR1025238_peak_13796	85	.	3.59727	10.9966	8.51789	144
chr11	72031612	72031929	SRR1025238_peak_13797	86	.	4.13003	11.1416	8.65227	172
chr11	72034741	72035238	SRR1025238_peak_13798	90	.	4.61834	11.5538	9.04593	367
chr11	72042033	72042571	SRR1025238_peak_13799	95	.	3.20818	12.056	9.52367	139
chr11	72086776	72087068	SRR1025238_peak_13800	99	.	3.05706	12.469	9.91362	159
chr11	72094291	72094515	SRR1025238_peak_13801	157	.	5.47547	18.5896	15.7837	132
chr11	72129960	72130143	SRR1025238_peak_13802	35	.	2.51089	5.66987	3.55051	30
chr11	72130379	72130568	SRR1025238_peak_13803	51	.	2.61864	7.438	5.17374	55
chr11	72207172	72207769	SRR1025238_peak_13804	56	.	2.67348	7.99936	5.69571	472
chr11	72224970	72225185	SRR1025238_peak_13805	46	.	2.96481	6.87265	4.64889	101
chr11	72308902	72309374	SRR1025238_peak_13806	432	.	10.3052	46.6844	43.2207	267
chr11	72326606	72326890	SRR1025238_peak_13807	38	.	3.5211	5.96785	3.82323	108
chr11	72332424	72332789	SRR1025238_peak_13808	55	.	3.93082	7.83838	5.54841	169
chr11	72342566	72342868	SRR1025238_peak_13809	92	.	3.3832	11.7858	9.26308	144
chr11	72355045	72355266	SRR1025238_peak_13810	56	.	2.67348	7.99936	5.69571	158
chr11	72369991	72370218	SRR1025238_peak_13811	144	.	5.96415	17.1846	14.4336	153
chr11	72396713	72397025	SRR1025238_peak_13812	56	.	2.47781	7.91509	5.61783	155
chr11	72397160	72397351	SRR1025238_peak_13813	45	.	2.46559	6.74909	4.53193	55
chr11	72406112	72406303	SRR1025238_peak_13814	45	.	3.07219	6.81454	4.59369	123
chr11	72407127	72408113	SRR1025238_peak_13815	2581	.	17.38	263.992	258.13	606
chr11	72410557	72411225	SRR1025238_peak_13816	224	.	5.75482	25.47	22.4547	189
chr11	72411470	72411696	SRR1025238_peak_13817	62	.	2.88749	8.61168	6.26802	114
chr11	72415062	72415741	SRR1025238_peak_13818	436	.	9.69172	47.1628	43.6888	295
chr11	72416594	72417226	SRR1025238_peak_13819	1205	.	10.4889	125.039	120.6	271
chr11	72426912	72427095	SRR1025238_peak_13820	65	.	4.44285	8.94302	6.57847	99
chr11	72428673	72428864	SRR1025238_peak_13821	88	.	5.10927	11.347	8.84483	103
chr11	72429307	72429816	SRR1025238_peak_13822	97	.	4.04323	12.2954	9.7468	330
chr11	72441174	72441592	SRR1025238_peak_13823	87	.	3.1719	11.2529	8.75955	311
chr11	72446374	72446669	SRR1025238_peak_13824	201	.	5.44092	23.0656	20.1176	172
chr11	72458070	72458841	SRR1025238_peak_13825	74	.	2.96319	9.87149	7.45035	568
chr11	72461435	72461833	SRR1025238_peak_13826	171	.	6.09521	20.0329	17.1789	209
chr11	72467087	72467446	SRR1025238_peak_13827	36	.	2.43157	5.78754	3.66203	96
chr11	72469271	72469472	SRR1025238_peak_13828	43	.	2.59641	6.58184	4.38438	128
chr11	72475177	72475647	SRR1025238_peak_13829	29	.	2.73774	4.97864	2.92449	46
chr11	72489940	72490196	SRR1025238_peak_13830	79	.	3.49735	10.3911	7.94449	170
chr11	72504158	72504648	SRR1025238_peak_13831	65	.	3.63455	8.89759	6.54104	76
chr11	72564227	72564578	SRR1025238_peak_13832	304	.	9.49854	33.6415	30.4285	173
chr11	72570575	72571030	SRR1025238_peak_13833	168	.	5.97967	19.7015	16.8589	304
chr11	72606515	72606719	SRR1025238_peak_13834	34	.	2.83564	5.58115	3.46796	88
chr11	72606866	72607159	SRR1025238_peak_13835	139	.	3.74288	16.6775	13.9421	156
chr11	72607686	72607922	SRR1025238_peak_13836	69	.	3.4018	9.35678	6.96618	64
chr11	72608173	72608732	SRR1025238_peak_13837	71	.	3.06849	9.57291	7.17437	227
chr11	72671672	72672099	SRR1025238_peak_13838	181	.	7.38644	21.0612	18.175	225
chr11	72689131	72689392	SRR1025238_peak_13839	112	.	5.76361	13.8889	11.2709	100
chr11	72689663	72690269	SRR1025238_peak_13840	176	.	4.2036	20.4945	17.6246	369
chr11	72726165	72726348	SRR1025238_peak_13841	36	.	2.7725	5.74542	3.62138	121
chr11	72736363	72736721	SRR1025238_peak_13842	1888	.	32.2554	193.977	188.85	176
chr11	72740520	72740762	SRR1025238_peak_13843	58	.	4.22071	8.18203	5.86415	105
chr11	72795429	72796470	SRR1025238_peak_13844	170	.	3.64747	19.9094	17.0611	180
chr11	72868089	72868398	SRR1025238_peak_13845	99	.	5.14504	12.4925	9.93467	152
chr11	72926622	72926842	SRR1025238_peak_13846	61	.	2.74032	8.47228	6.1395	88
chr11	72940909	72941176	SRR1025238_peak_13847	31	.	2.65698	5.24166	3.16673	138
chr11	72945917	72946230	SRR1025238_peak_13848	71	.	4.41691	9.49838	7.10339	155
chr11	72955381	72955793	SRR1025238_peak_13849	299	.	6.01232	33.1545	29.9503	189
chr11	72997903	72998172	SRR1025238_peak_13850	62	.	3.29423	8.54886	6.2078	153
chr11	72998782	72999033	SRR1025238_peak_13851	82	.	4.3029	10.7383	8.26976	121
chr11	73001078	73001261	SRR1025238_peak_13852	56	.	3.18443	7.97563	5.67416	114
chr11	73005778	73006166	SRR1025238_peak_13853	117	.	4.94109	14.4358	11.7938	198
chr11	73006402	73006772	SRR1025238_peak_13854	76	.	3.18121	10.0483	7.61816	201
chr11	73007791	73008296	SRR1025238_peak_13855	307	.	6.79092	33.9296	30.7108	293
chr11	73030781	73030964	SRR1025238_peak_13856	38	.	2.26565	5.94453	3.80247	105
chr11	73039504	73039716	SRR1025238_peak_13857	55	.	2.87914	7.85752	5.56409	99
chr11	73047297	73047522	SRR1025238_peak_13858	38	.	3.2408	6.02723	3.87449	57
chr11	73047605	73048191	SRR1025238_peak_13859	1856	.	23.0318	190.715	185.624	191
chr11	73049379	73049562	SRR1025238_peak_13860	14	.	2.1935	3.2973	1.4686	132
chr11	73061435	73061700	SRR1025238_peak_13861	67	.	4.03079	9.17004	6.79002	155
chr11	73109605	73109913	SRR1025238_peak_13862	77	.	3.65822	10.2168	7.78096	173
chr11	73138180	73138562	SRR1025238_peak_13863	290	.	6.59189	32.2145	29.0318	207
chr11	73177108	73177992	SRR1025238_peak_13864	212	.	5.10837	24.2689	21.2869	274
chr11	73199112	73199306	SRR1025238_peak_13865	47	.	2.2108	7.00669	4.77719	57
chr11	73281443	73281990	SRR1025238_peak_13866	52	.	2.75377	7.53215	5.25974	138
chr11	73611120	73611379	SRR1025238_peak_13867	49	.	3.75984	7.19979	4.95435	151
chr11	73737222	73737405	SRR1025238_peak_13868	31	.	3.25872	5.22246	3.15185	82
chr11	73737480	73737669	SRR1025238_peak_13869	39	.	3.4881	6.13162	3.9653	40
chr11	73947825	73948015	SRR1025238_peak_13870	38	.	3.55428	6.03442	3.87449	163
chr11	74371715	74371966	SRR1025238_peak_13871	91	.	3.6336	11.6262	9.11388	151
chr11	74376931	74377214	SRR1025238_peak_13872	103	.	4.15875	12.9708	10.3933	154
chr11	74382453	74382652	SRR1025238_peak_13873	49	.	3.52694	7.15623	4.91914	75
chr11	74394874	74395087	SRR1025238_peak_13874	39	.	2.96557	6.12298	3.95757	122
chr11	74402234	74402535	SRR1025238_peak_13875	107	.	4.66818	13.318	10.7236	131
chr11	74409707	74409978	SRR1025238_peak_13876	30	.	2.48615	5.15927	3.09337	174
chr11	74414105	74414292	SRR1025238_peak_13877	38	.	3.14601	6.00816	3.86085	85
chr11	74433004	74433230	SRR1025238_peak_13878	55	.	3.50113	7.80056	5.51484	146
chr11	74435349	74435762	SRR1025238_peak_13879	40	.	2.92467	6.19239	4.02351	150
chr11	74438214	74438655	SRR1025238_peak_13880	791	.	12.5918	83.0944	79.1191	182
chr11	74460548	74460831	SRR1025238_peak_13881	44	.	3.42582	6.68185	4.47696	155
chr11	74468121	74468758	SRR1025238_peak_13882	525	.	8.99319	56.1239	52.5067	351
chr11	74487849	74488202	SRR1025238_peak_13883	421	.	9.77399	45.6417	42.196	142
chr11	74493225	74493481	SRR1025238_peak_13884	85	.	3.66216	10.9822	8.50466	156
chr11	74507737	74507947	SRR1025238_peak_13885	44	.	3.1484	6.62732	4.4259	78
chr11	74514591	74514774	SRR1025238_peak_13886	20	.	2.47802	4.01454	2.08256	27
chr11	74514984	74515406	SRR1025238_peak_13887	139	.	5.46487	16.6445	13.912	228
chr11	74524171	74524494	SRR1025238_peak_13888	20	.	2.30596	3.94933	2.0268	157
chr11	74526304	74526865	SRR1025238_peak_13889	304	.	8.67446	33.7108	30.4964	336
chr11	74534374	74534763	SRR1025238_peak_13890	248	.	7.23851	27.9414	24.862	247
chr11	74557437	74557620	SRR1025238_peak_13893	35	.	2.80281	5.6629	3.54383	66
chr11	74610896	74611079	SRR1025238_peak_13894	23	.	2.65436	4.29009	2.31015	124
chr11	74619224	74619418	SRR1025238_peak_13895	91	.	4.02142	11.6616	9.14655	95
chr11	74638039	74638309	SRR1025238_peak_13896	93	.	3.30624	11.8835	9.35721	78
chr11	74638982	74639373	SRR1025238_peak_13897	38	.	2.93337	6.03281	3.87449	310
chr11	74648763	74649727	SRR1025238_peak_13898	86	.	3.34435	11.1679	8.67766	689
chr11	74672188	74672380	SRR1025238_peak_13899	45	.	3.66232	6.73874	4.52208	135
chr11	74673280	74673910	SRR1025238_peak_13900	94	.	5.21396	11.9303	9.40221	476
chr11	74723645	74724851	SRR1025238_peak_13901	307	.	6.097	33.9791	30.7585	913
chr11	74725255	74725504	SRR1025238_peak_13902	127	.	6.08295	15.4049	12.723	120
chr11	74747968	74748455	SRR1025238_peak_13903	224	.	5.75482	25.47	22.4547	263
chr11	74770833	74771150	SRR1025238_peak_13904	158	.	4.24867	18.6437	15.8347	154
chr11	74811195	74811500	SRR1025238_peak_13905	202	.	6.89637	23.1565	20.205	145
chr11	74821471	74821742	SRR1025238_peak_13906	181	.	7.38644	21.0612	18.175	145
chr11	74829656	74830525	SRR1025238_peak_13907	83	.	2.67067	10.8353	8.36477	782
chr11	74830757	74831049	SRR1025238_peak_13908	122	.	3.80315	14.8922	12.2276	197
chr11	74831986	74832334	SRR1025238_peak_13909	61	.	2.78708	8.51971	6.18203	177
chr11	74832519	74832788	SRR1025238_peak_13910	51	.	3.02979	7.46631	5.19662	99
chr11	74832871	74833182	SRR1025238_peak_13911	85	.	3.43349	11.0825	8.5972	153
chr11	74837615	74838324	SRR1025238_peak_13912	109	.	3.14667	13.5882	10.9828	530
chr11	74847817	74848265	SRR1025238_peak_13913	343	.	6.60286	37.6819	34.3836	144
chr11	74864231	74864458	SRR1025238_peak_13914	118	.	4.5285	14.5073	11.8619	101
chr11	74925554	74926347	SRR1025238_peak_13917	27	.	1.97489	4.79457	2.75577	210
chr11	74946418	74946609	SRR1025238_peak_13918	55	.	3.50113	7.80056	5.51484	98
chr11	74981495	74981817	SRR1025238_peak_13919	321	.	6.50878	35.4526	32.1995	160
chr11	74982253	74982450	SRR1025238_peak_13920	51	.	3.99856	7.44283	5.17374	118
chr11	75008301	75008637	SRR1025238_peak_13921	191	.	7.60369	22.05	19.1325	139
chr11	75012872	75013361	SRR1025238_peak_13922	97	.	3.72922	12.2449	9.70193	221
chr11	75013856	75014273	SRR1025238_peak_13923	55	.	3.5912	7.79679	5.51249	261
chr11	75015678	75015996	SRR1025238_peak_13924	188	.	6.4017	21.7689	18.8597	181
chr11	75033682	75034050	SRR1025238_peak_13925	67	.	3.69594	9.07368	6.70244	206
chr11	75051719	75051986	SRR1025238_peak_13926	180	.	5.27077	20.9116	18.0291	106
chr11	75053766	75054051	SRR1025238_peak_13927	31	.	3.08878	5.27352	3.19432	131
chr11	75054327	75054515	SRR1025238_peak_13928	45	.	3.77642	6.72655	4.5109	52
chr11	75092251	75092505	SRR1025238_peak_13929	107	.	5.06031	13.3538	10.7582	131
chr11	75133992	75134308	SRR1025238_peak_13930	91	.	4.52166	11.6238	9.11208	104
chr11	75139204	75139402	SRR1025238_peak_13931	61	.	3.55906	8.43749	6.10844	101
chr11	75139706	75140068	SRR1025238_peak_13932	115	.	4.17902	14.2106	11.5764	86
chr11	75165294	75165626	SRR1025238_peak_13933	139	.	4.01463	16.6792	13.9437	176
chr11	75168771	75169509	SRR1025238_peak_13934	1764	.	20.7537	181.436	176.439	418
chr11	75170505	75170688	SRR1025238_peak_13935	24	.	2.54274	4.46659	2.47517	23
chr11	75173406	75173735	SRR1025238_peak_13936	81	.	3.49061	10.6027	8.13901	178
chr11	75178728	75179284	SRR1025238_peak_13937	146	.	4.23403	17.3851	14.6253	383
chr11	75190250	75190693	SRR1025238_peak_13938	238	.	4.4732	26.9418	23.8866	218
chr11	75192845	75193174	SRR1025238_peak_13939	331	.	8.32065	36.4451	33.1736	164
chr11	75193445	75194066	SRR1025238_peak_13940	62	.	3.24363	8.59561	6.25263	157
chr11	75195205	75195602	SRR1025238_peak_13941	73	.	3.28086	9.80941	7.39008	221
chr11	75205412	75205603	SRR1025238_peak_13942	32	.	3.05307	5.38887	3.28782	109
chr11	75212494	75212731	SRR1025238_peak_13943	103	.	3.82484	12.8743	10.3038	84
chr11	75215643	75216173	SRR1025238_peak_13944	103	.	3.82484	12.8743	10.3038	352
chr11	75220260	75220447	SRR1025238_peak_13945	32	.	2.96664	5.37565	3.275	72
chr11	75234823	75235036	SRR1025238_peak_13946	103	.	3.97606	12.8995	10.3262	63
chr11	75240398	75240631	SRR1025238_peak_13947	16	.	1.90034	3.55539	1.67065	229
chr11	75246581	75247105	SRR1025238_peak_13948	251	.	6.25905	28.2588	25.1707	306
chr11	75249723	75250069	SRR1025238_peak_13949	221	.	6.24559	25.1892	22.1819	171
chr11	75270383	75270576	SRR1025238_peak_13950	35	.	2.56684	5.7213	3.59924	51
chr11	75274899	75275251	SRR1025238_peak_13951	168	.	4.78105	19.7121	16.8689	232
chr11	75279192	75279592	SRR1025238_peak_13952	200	.	5.84933	22.9851	20.0398	179
chr11	75282591	75282897	SRR1025238_peak_13953	115	.	3.81062	14.1361	11.5076	187
chr11	75285889	75286293	SRR1025238_peak_13954	257	.	7.88373	28.8258	25.7235	177
chr11	75287956	75288528	SRR1025238_peak_13955	329	.	6.19929	36.1815	32.9148	205
chr11	75290851	75291423	SRR1025238_peak_13956	1324	.	22.7176	137.007	132.445	206
chr11	75291709	75291934	SRR1025238_peak_13957	52	.	3.38074	7.47541	5.2055	150
chr11	75294878	75295364	SRR1025238_peak_13958	345	.	9.34172	37.8652	34.5649	274
chr11	75298670	75299074	SRR1025238_peak_13959	73	.	3.65583	9.70857	7.30565	106
chr11	75300981	75301201	SRR1025238_peak_13960	58	.	3.93608	8.11958	5.81043	173
chr11	75402290	75402572	SRR1025238_peak_13961	56	.	2.68755	7.90382	5.60682	153
chr11	75454407	75454690	SRR1025238_peak_13962	54	.	2.71847	7.71568	5.43571	102
chr11	75460338	75460871	SRR1025238_peak_13963	176	.	5.8484	20.5393	17.6669	249
chr11	75461517	75461814	SRR1025238_peak_13964	50	.	2.36315	7.29422	5.04108	147
chr11	75462949	75463341	SRR1025238_peak_13965	166	.	4.48807	19.4379	16.6058	222
chr11	75467872	75468383	SRR1025238_peak_13966	657	.	11.2055	69.5224	65.7181	188
chr11	75498130	75498416	SRR1025238_peak_13967	100	.	5.36548	12.6292	10.0672	168
chr11	75510517	75510719	SRR1025238_peak_13968	94	.	3.54988	12.0288	9.49719	61
chr11	75510783	75510986	SRR1025238_peak_13969	103	.	3.64126	12.9011	10.3273	87
chr11	75530448	75530732	SRR1025238_peak_13970	98	.	3.37972	12.4489	9.89399	156
chr11	75531341	75531756	SRR1025238_peak_13971	50	.	2.63139	7.3399	5.08483	363
chr11	75535159	75535368	SRR1025238_peak_13972	67	.	3.40404	9.13597	6.75784	134
chr11	75540899	75541168	SRR1025238_peak_13973	51	.	3.07462	7.41674	5.15668	149
chr11	75564028	75564621	SRR1025238_peak_13974	226	.	5.7033	25.666	22.6439	350
chr11	75565501	75565776	SRR1025238_peak_13975	73	.	3.82863	9.71321	7.30907	125
chr11	75566957	75567258	SRR1025238_peak_13976	34	.	2.34692	5.5777	3.4647	135
chr11	75567552	75567740	SRR1025238_peak_13977	32	.	2.802	5.31639	3.23566	85
chr11	75573189	75573653	SRR1025238_peak_13978	377	.	8.28656	41.1527	37.7882	304
chr11	75588058	75588422	SRR1025238_peak_13979	81	.	3.20664	10.5755	8.11397	146
chr11	75595512	75595695	SRR1025238_peak_13980	37	.	3.10575	5.90914	3.77094	89
chr11	75622701	75622911	SRR1025238_peak_13981	51	.	3.86578	7.43015	5.17002	71
chr11	75624303	75624725	SRR1025238_peak_13982	241	.	5.19282	27.2139	24.1531	159
chr11	75626953	75627297	SRR1025238_peak_13983	192	.	6.70956	22.1856	19.265	180
chr11	75631547	75631730	SRR1025238_peak_13984	34	.	2.83564	5.58115	3.46796	44
chr11	75649190	75649672	SRR1025238_peak_13985	487	.	9.62703	52.2821	48.7236	170
chr11	75651154	75651764	SRR1025238_peak_13986	61	.	2.9365	8.4503	6.11898	448
chr11	75653903	75654201	SRR1025238_peak_13987	90	.	3.24736	11.6088	9.09957	162
chr11	75655458	75655944	SRR1025238_peak_13988	62	.	3.29423	8.54886	6.2078	359
chr11	75656077	75656411	SRR1025238_peak_13989	161	.	5.24003	18.9524	16.1354	169
chr11	75657231	75657522	SRR1025238_peak_13990	125	.	4.76397	15.269	12.5921	140
chr11	75678676	75679147	SRR1025238_peak_13991	804	.	12.9488	84.4911	80.4994	233
chr11	75679853	75680082	SRR1025238_peak_13992	26	.	2.13879	4.61289	2.60687	173
chr11	75687582	75687952	SRR1025238_peak_13993	123	.	5.7387	15.0174	12.3485	130
chr11	75714051	75714387	SRR1025238_peak_13994	62	.	4.15561	8.61697	6.2717	119
chr11	75722494	75722677	SRR1025238_peak_13995	58	.	4.22071	8.18203	5.86415	105
chr11	75732907	75733325	SRR1025238_peak_13996	419	.	8.41538	45.4107	41.9686	115
chr11	75733505	75733811	SRR1025238_peak_13997	33	.	2.91761	5.43925	3.33426	241
chr11	75741812	75742034	SRR1025238_peak_13998	58	.	4.22071	8.18203	5.86415	151
chr11	75744782	75744978	SRR1025238_peak_13999	30	.	2.68094	5.15119	3.08656	159
chr11	75782037	75782362	SRR1025238_peak_14000	127	.	4.12529	15.4562	12.7707	134
chr11	75811823	75812395	SRR1025238_peak_14001	679	.	11.4366	71.7419	67.9082	289
chr11	75852465	75852725	SRR1025238_peak_14002	57	.	3.09765	8.09246	5.78482	132
chr11	75876404	75876783	SRR1025238_peak_14003	142	.	5.2017	16.9919	14.2448	238
chr11	75913248	75913531	SRR1025238_peak_14004	26	.	2.20416	4.65725	2.64594	274
chr11	75925844	75926118	SRR1025238_peak_14005	281	.	6.48726	31.3464	28.1846	164
chr11	75926903	75927219	SRR1025238_peak_14006	87	.	3.30452	11.2173	8.72564	101
chr11	75937228	75937985	SRR1025238_peak_14007	127	.	4.12529	15.4562	12.7707	591
chr11	75945815	75945998	SRR1025238_peak_14008	44	.	3.1484	6.62732	4.4259	120
chr11	75948828	75949132	SRR1025238_peak_14009	95	.	4.70259	12.0958	9.56179	154
chr11	75966465	75967373	SRR1025238_peak_14010	163	.	4.12489	19.2088	16.3832	524
chr11	75984499	75984687	SRR1025238_peak_14011	51	.	3.99856	7.44283	5.17374	44
chr11	76027613	76028031	SRR1025238_peak_14012	89	.	4.22593	11.4202	8.91665	271
chr11	76087122	76087309	SRR1025238_peak_14013	47	.	3.37315	7.00516	4.77568	76
chr11	76125511	76125838	SRR1025238_peak_14014	115	.	3.69792	14.1557	11.5254	116
chr11	76148188	76148518	SRR1025238_peak_14015	112	.	5.2691	13.8785	11.2607	149
chr11	76160092	76160340	SRR1025238_peak_14016	40	.	3.40535	6.18177	4.01403	157
chr11	76179462	76180287	SRR1025238_peak_14017	360	.	7.07595	39.3597	36.0292	540
chr11	76201702	76202470	SRR1025238_peak_14018	591	.	8.97989	62.8745	59.1606	360
chr11	76216712	76217077	SRR1025238_peak_14019	75	.	3.59056	9.99298	7.56459	165
chr11	76217185	76217516	SRR1025238_peak_14020	69	.	2.62948	9.33817	6.94967	262
chr11	76253002	76253561	SRR1025238_peak_14021	90	.	4.39094	11.5838	9.07533	389
chr11	76285657	76285861	SRR1025238_peak_14022	37	.	3.36406	5.8695	3.73737	37
chr11	76286609	76286815	SRR1025238_peak_14023	65	.	3.92799	8.9116	6.55418	98
chr11	76291961	76292186	SRR1025238_peak_14024	73	.	3.83283	9.72533	7.31273	82
chr11	76292410	76292738	SRR1025238_peak_14025	79	.	3.55753	10.3667	7.9217	174
chr11	76298525	76298739	SRR1025238_peak_14026	85	.	4.41899	11.0421	8.5597	139
chr11	76328050	76328435	SRR1025238_peak_14027	194	.	6.621	22.3922	19.4652	153
chr11	76330288	76330521	SRR1025238_peak_14028	85	.	3.81219	10.9811	8.50434	126
chr11	76375284	76375645	SRR1025238_peak_14029	134	.	4.82192	16.1331	13.4195	131
chr11	76379900	76380144	SRR1025238_peak_14030	71	.	3.09964	9.50452	7.10896	174
chr11	76380218	76380497	SRR1025238_peak_14031	145	.	4.85188	17.259	14.5046	164
chr11	76398222	76398871	SRR1025238_peak_14032	270	.	6.21012	30.2186	27.0834	198
chr11	76399208	76400599	SRR1025238_peak_14033	157	.	5.47547	18.5896	15.7837	507
chr11	76406661	76407343	SRR1025238_peak_14034	275	.	4.9803	30.7221	27.5758	388
chr11	76410579	76410861	SRR1025238_peak_14035	216	.	7.6389	24.6245	21.6315	130
chr11	76410965	76411150	SRR1025238_peak_14036	37	.	3.27047	5.88237	3.74593	105
chr11	76427721	76428229	SRR1025238_peak_14037	442	.	8.72043	47.6975	44.2163	336
chr11	76456275	76456581	SRR1025238_peak_14038	157	.	3.94339	18.5397	15.7371	131
chr11	76483241	76483701	SRR1025238_peak_14039	342	.	6.88471	37.577	34.2827	279
chr11	76486091	76486293	SRR1025238_peak_14040	85	.	3.89956	10.9973	8.51789	139
chr11	76490392	76490908	SRR1025238_peak_14041	137	.	4.73636	16.5176	13.7916	296
chr11	76494399	76494902	SRR1025238_peak_14042	110	.	3.48482	13.6431	11.0349	114
chr11	76496173	76496407	SRR1025238_peak_14043	104	.	4.3777	13.0836	10.4971	112
chr11	76498443	76498691	SRR1025238_peak_14044	91	.	4.21037	11.6698	9.15467	128
chr11	76499356	76499610	SRR1025238_peak_14045	108	.	4.7157	13.4541	10.8565	140
chr11	76503184	76503488	SRR1025238_peak_14046	62	.	3.29423	8.54886	6.2078	166
chr11	76511312	76511525	SRR1025238_peak_14047	42	.	3.32262	6.43628	4.25434	122
chr11	76514784	76514973	SRR1025238_peak_14048	33	.	2.85859	5.46665	3.3606	158
chr11	76549574	76549922	SRR1025238_peak_14049	152	.	6.29219	18.0058	15.2236	196
chr11	76577854	76578171	SRR1025238_peak_14050	107	.	4.66818	13.318	10.7236	178
chr11	76593835	76594344	SRR1025238_peak_14051	79	.	3.62366	10.3502	7.90721	133
chr11	76599080	76599554	SRR1025238_peak_14052	49	.	3.52694	7.15623	4.91914	318
chr11	76628657	76629007	SRR1025238_peak_14053	328	.	10.2799	36.1646	32.8984	181
chr11	76646019	76646214	SRR1025238_peak_14054	36	.	2.20819	5.78009	3.65501	131
chr11	76712655	76712927	SRR1025238_peak_14055	121	.	5.99784	14.8047	12.1443	115
chr11	76744570	76744829	SRR1025238_peak_14056	118	.	5.8657	14.5122	11.8657	148
chr11	76763354	76763692	SRR1025238_peak_14057	36	.	2.11595	5.82709	3.69963	141
chr11	76773418	76773601	SRR1025238_peak_14058	58	.	4.22071	8.18203	5.86415	63
chr11	76774323	76774651	SRR1025238_peak_14059	104	.	5.0874	13.0671	10.4807	234
chr11	76789358	76789583	SRR1025238_peak_14060	62	.	4.15561	8.61697	6.2717	124
chr11	76821343	76821526	SRR1025238_peak_14061	56	.	3.95772	7.89803	5.60129	71
chr11	76825768	76825964	SRR1025238_peak_14062	55	.	3.81555	7.84089	5.54928	93
chr11	76889689	76890145	SRR1025238_peak_14073	96	.	4.62163	12.21	9.66855	187
chr11	76893223	76893565	SRR1025238_peak_14074	30	.	2.84136	5.06992	3.00968	181
chr11	76893728	76893928	SRR1025238_peak_14075	69	.	3.68734	9.30152	6.91441	112
chr11	76894188	76894610	SRR1025238_peak_14076	131	.	4.72561	15.8131	13.1124	261
chr11	76900392	76900672	SRR1025238_peak_14077	38	.	3.55428	6.03442	3.87449	186
chr11	76912073	76912492	SRR1025238_peak_14078	201	.	6.88593	23.1279	20.1781	237
chr11	76916521	76916794	SRR1025238_peak_14079	133	.	4.89963	16.0429	13.3337	139
chr11	76929799	76930087	SRR1025238_peak_14080	73	.	4.66499	9.7248	7.31273	154
chr11	76945380	76945844	SRR1025238_peak_14081	122	.	4.19682	14.8647	12.2004	154
chr11	76970424	76970722	SRR1025238_peak_14082	82	.	4.54233	10.7252	8.25704	159
chr11	76997383	76997617	SRR1025238_peak_14083	59	.	2.9933	8.29811	5.97556	91
chr11	76997926	76998293	SRR1025238_peak_14084	20	.	2.06244	4.01468	2.08256	166
chr11	77009670	77009930	SRR1025238_peak_14085	94	.	4.80814	12.0299	9.49819	106
chr11	77019647	77019917	SRR1025238_peak_14086	55	.	3.42217	7.81729	5.52821	107
chr11	77078462	77078670	SRR1025238_peak_14087	61	.	2.5243	8.45089	6.11898	92
chr11	77100193	77100610	SRR1025238_peak_14088	107	.	4.67032	13.3242	10.7289	158
chr11	77145517	77145700	SRR1025238_peak_14089	38	.	3.55428	6.03442	3.87449	92
chr11	77194264	77194489	SRR1025238_peak_14090	49	.	3.75984	7.19979	4.95435	136
chr11	77195303	77195885	SRR1025238_peak_14091	662	.	16.6607	70.0747	66.2623	224
chr11	77214805	77215151	SRR1025238_peak_14092	112	.	5.7757	13.9154	11.293	180
chr11	77215835	77216444	SRR1025238_peak_14093	232	.	5.75683	26.2826	23.2464	223
chr11	77278571	77279341	SRR1025238_peak_14095	429	.	12.1053	46.4193	42.9591	600
chr11	77307242	77307445	SRR1025238_peak_14096	22	.	2.68719	4.20675	2.23462	91
chr11	77314003	77314335	SRR1025238_peak_14097	80	.	4.21575	10.5073	8.053	151
chr11	77317815	77318155	SRR1025238_peak_14098	61	.	3.9761	8.48454	6.14886	120
chr11	77332418	77332705	SRR1025238_peak_14099	45	.	3.77642	6.72655	4.5109	120
chr11	77348074	77348979	SRR1025238_peak_14100	167	.	5.11414	19.6032	16.7631	307
chr11	77349720	77349935	SRR1025238_peak_14101	73	.	4.66499	9.7248	7.31273	103
chr11	77350460	77350719	SRR1025238_peak_14102	104	.	5.55356	13.0422	10.4577	137
chr11	77363544	77363727	SRR1025238_peak_14103	45	.	3.77642	6.72655	4.5109	73
chr11	77365754	77366261	SRR1025238_peak_14104	121	.	4.95994	14.8382	12.1754	350
chr11	77369123	77369460	SRR1025238_peak_14105	112	.	5.7757	13.9154	11.293	182
chr11	77369916	77370197	SRR1025238_peak_14106	55	.	3.81555	7.84089	5.54928	159
chr11	77376109	77376390	SRR1025238_peak_14107	274	.	8.53957	30.6078	27.4636	140
chr11	77381415	77381723	SRR1025238_peak_14108	56	.	3.95772	7.89803	5.60129	171
chr11	77382796	77382979	SRR1025238_peak_14109	31	.	3.16618	5.23977	3.16581	73
chr11	77386209	77386460	SRR1025238_peak_14110	76	.	4.55138	10.1133	7.68022	128
chr11	77409966	77410276	SRR1025238_peak_14111	73	.	3.73919	9.71042	7.3063	167
chr11	77421096	77421473	SRR1025238_peak_14112	147	.	6.66427	17.5645	14.7955	211
chr11	77423313	77423911	SRR1025238_peak_14113	1898	.	15.1931	194.944	189.809	366
chr11	77440270	77440597	SRR1025238_peak_14114	74	.	4.19874	9.877	7.4544	191
chr11	77444319	77444506	SRR1025238_peak_14115	45	.	3.77642	6.72655	4.5109	58
chr11	77446432	77447037	SRR1025238_peak_14116	161	.	5.24003	18.9524	16.1354	312
chr11	77456830	77457232	SRR1025238_peak_14117	215	.	6.43368	24.5039	21.5123	237
chr11	77462095	77462732	SRR1025238_peak_14118	163	.	4.91776	19.2246	16.3981	422
chr11	77464524	77464805	SRR1025238_peak_14119	62	.	3.30502	8.58435	6.24232	119
chr11	77489271	77489508	SRR1025238_peak_14120	58	.	3.47296	8.19268	5.87469	135
chr11	77491121	77491960	SRR1025238_peak_14121	323	.	5.24958	35.6369	32.3824	188
chr11	77492532	77493338	SRR1025238_peak_14122	165	.	5.05116	19.3724	16.542	650
chr11	77493677	77493899	SRR1025238_peak_14123	22	.	2.29826	4.16972	2.20273	210
chr11	77497505	77497800	SRR1025238_peak_14124	47	.	2.92973	6.94572	4.71901	108
chr11	77497859	77498042	SRR1025238_peak_14125	24	.	2.49473	4.47995	2.48631	11
chr11	77498360	77498610	SRR1025238_peak_14126	63	.	3.19758	8.64793	6.30119	144
chr11	77501397	77501644	SRR1025238_peak_14127	92	.	4.07179	11.8225	9.29933	102
chr11	77508187	77508585	SRR1025238_peak_14128	101	.	3.21513	12.7237	10.1585	182
chr11	77513009	77513302	SRR1025238_peak_14129	67	.	3.46563	9.1062	6.73134	170
chr11	77514457	77514887	SRR1025238_peak_14130	127	.	3.85528	15.3955	12.7153	156
chr11	77606946	77607288	SRR1025238_peak_14131	73	.	4.05962	9.80498	7.3857	225
chr11	77607592	77608218	SRR1025238_peak_14132	115	.	3.64735	14.1749	11.5422	452
chr11	77640855	77641039	SRR1025238_peak_14133	38	.	3.5211	5.96785	3.82323	159
chr11	77685694	77686359	SRR1025238_peak_14134	230	.	3.79652	26.1177	23.0851	218
chr11	77687071	77687434	SRR1025238_peak_14135	37	.	2.42458	5.89381	3.75665	46
chr11	77737297	77737622	SRR1025238_peak_14136	188	.	6.90433	21.7854	18.8753	162
chr11	77763066	77763500	SRR1025238_peak_14137	153	.	5.01015	18.1604	15.372	159
chr11	77763584	77763886	SRR1025238_peak_14138	74	.	3.70917	9.87454	7.45329	143
chr11	77766285	77766841	SRR1025238_peak_14139	300	.	5.69899	33.2296	30.0242	377
chr11	77772303	77772518	SRR1025238_peak_14140	62	.	3.29423	8.54886	6.2078	75
chr11	77783365	77783593	SRR1025238_peak_14141	44	.	2.94456	6.62219	4.42216	82
chr11	77784039	77784377	SRR1025238_peak_14142	85	.	3.53798	11.0187	8.53785	160
chr11	77784982	77785708	SRR1025238_peak_14143	271	.	5.50754	30.2873	27.1511	554
chr11	77790621	77790821	SRR1025238_peak_14144	33	.	2.69292	5.5078	3.39946	99
chr11	77791791	77792105	SRR1025238_peak_14145	242	.	6.00683	27.2807	24.2177	146
chr11	77793238	77793620	SRR1025238_peak_14146	200	.	4.28684	23.042	20.0956	135
chr11	77800717	77801494	SRR1025238_peak_14147	744	.	8.23229	78.3585	74.4404	311
chr11	77825918	77826115	SRR1025238_peak_14148	63	.	3.19758	8.64793	6.30119	68
chr11	77848275	77848470	SRR1025238_peak_14149	49	.	3.35525	7.18252	4.94003	104
chr11	77872357	77872636	SRR1025238_peak_14150	45	.	3.00058	6.79444	4.575	134
chr11	77872913	77873167	SRR1025238_peak_14151	61	.	3.3468	8.49799	6.16139	91
chr11	77876219	77876712	SRR1025238_peak_14152	539	.	8.13574	57.5474	53.9092	239
chr11	77887376	77887633	SRR1025238_peak_14153	127	.	3.85528	15.3955	12.7153	108
chr11	77893826	77894583	SRR1025238_peak_14154	69	.	2.89428	9.36438	6.97349	337
chr11	77908670	77908879	SRR1025238_peak_14155	96	.	5.33142	12.1859	9.64506	93
chr11	77930770	77931029	SRR1025238_peak_14156	79	.	3.49735	10.3911	7.94449	134
chr11	77964413	77964807	SRR1025238_peak_14157	338	.	7.35712	37.1347	33.8479	178
chr11	77981882	77982375	SRR1025238_peak_14158	80	.	3.39751	10.4817	8.02979	127
chr11	77982836	77983071	SRR1025238_peak_14159	32	.	2.62023	5.28841	3.20862	64
chr11	77984553	77984736	SRR1025238_peak_14160	39	.	2.96453	6.12009	3.95585	107
chr11	77985165	77985354	SRR1025238_peak_14161	30	.	2.70769	5.06334	3.0035	65
chr11	78005882	78006278	SRR1025238_peak_14162	67	.	3.61026	9.07346	6.70244	204
chr11	78022973	78023385	SRR1025238_peak_14163	48	.	3.48399	7.05215	4.82089	271
chr11	78032115	78032564	SRR1025238_peak_14164	285	.	5.97286	31.7187	28.5493	128
chr11	78040940	78041184	SRR1025238_peak_14165	80	.	4.57614	10.4879	8.03587	133
chr11	78060454	78060689	SRR1025238_peak_14166	86	.	3.38722	11.1228	8.63526	101
chr11	78080164	78080623	SRR1025238_peak_14167	95	.	3.20818	12.056	9.52367	133
chr11	78083565	78083826	SRR1025238_peak_14168	185	.	7.55284	21.4401	18.539	133
chr11	78087636	78088009	SRR1025238_peak_14169	71	.	4.56221	9.50612	7.1093	268
chr11	78094385	78095072	SRR1025238_peak_14170	206	.	4.18273	23.6085	20.6439	204
chr11	78096931	78097275	SRR1025238_peak_14171	205	.	5.77605	23.5365	20.5739	184
chr11	78129505	78129706	SRR1025238_peak_14172	34	.	2.83663	5.58387	3.46939	113
chr11	78132865	78133233	SRR1025238_peak_14173	167	.	6.74798	19.5594	16.7196	147
chr11	78136170	78136415	SRR1025238_peak_14174	91	.	4.96175	11.7162	9.19653	114
chr11	78137759	78137942	SRR1025238_peak_14175	41	.	2.855	6.34386	4.16642	71
chr11	78140711	78141058	SRR1025238_peak_14176	61	.	3.41211	8.4756	6.14182	149
chr11	78159108	78159448	SRR1025238_peak_14177	185	.	5.22378	21.473	18.5712	208
chr11	78165212	78165656	SRR1025238_peak_14178	105	.	4.03964	13.129	10.5406	129
chr11	78176046	78176392	SRR1025238_peak_14179	107	.	4.11169	13.3865	10.79	219
chr11	78176746	78177062	SRR1025238_peak_14180	111	.	3.91591	13.7686	11.1553	201
chr11	78177833	78178061	SRR1025238_peak_14181	44	.	2.06729	6.69421	4.48842	168
chr11	78179150	78179557	SRR1025238_peak_14182	86	.	3.38722	11.1228	8.63526	250
chr11	78179609	78179821	SRR1025238_peak_14183	48	.	3.08871	7.06264	4.83096	124
chr11	78183048	78183567	SRR1025238_peak_14184	127	.	3.69818	15.4262	12.7433	349
chr11	78188199	78189130	SRR1025238_peak_14185	141	.	4.39856	16.8644	14.1218	304
chr11	78195124	78195382	SRR1025238_peak_14186	47	.	2.88095	6.96487	4.7369	170
chr11	78245686	78246164	SRR1025238_peak_14187	73	.	2.80375	9.79833	7.3804	401
chr11	78261272	78261527	SRR1025238_peak_14188	76	.	3.18121	10.0483	7.61816	130
chr11	78261729	78261966	SRR1025238_peak_14189	110	.	3.88605	13.6494	11.041	101
chr11	78262629	78262910	SRR1025238_peak_14190	115	.	5.73386	14.2168	11.5823	126
chr11	78328121	78328338	SRR1025238_peak_14191	103	.	3.64126	12.9011	10.3273	116
chr11	78343448	78343733	SRR1025238_peak_14192	73	.	3.65583	9.70857	7.30565	163
chr11	78344036	78344373	SRR1025238_peak_14193	85	.	3.43349	11.0825	8.5972	200
chr11	78344625	78344808	SRR1025238_peak_14194	56	.	3.10751	7.92527	5.6264	88
chr11	78355591	78355896	SRR1025238_peak_14195	69	.	4.3535	9.35569	6.96525	90
chr11	78455420	78455714	SRR1025238_peak_14196	97	.	4.90571	12.2707	9.72398	165
chr11	78465968	78466236	SRR1025238_peak_14197	58	.	3.00745	8.16016	5.84948	107
chr11	78511910	78512107	SRR1025238_peak_14198	76	.	3.18121	10.0483	7.61816	117
chr11	78512183	78512519	SRR1025238_peak_14199	178	.	4.5679	20.7617	17.8844	166
chr11	78530954	78531379	SRR1025238_peak_14200	165	.	5.05116	19.3724	16.542	258
chr11	78535378	78536688	SRR1025238_peak_14201	593	.	6.22524	63.0181	59.3015	1105
chr11	78550259	78550715	SRR1025238_peak_14202	169	.	3.87753	19.7973	16.9519	357
chr11	78550944	78551152	SRR1025238_peak_14203	65	.	2.84045	8.93672	6.57847	75
chr11	78555637	78555952	SRR1025238_peak_14204	276	.	6.58847	30.8481	27.6988	197
chr11	78560592	78560776	SRR1025238_peak_14205	23	.	2.42594	4.28801	2.31015	24
chr11	78566781	78567225	SRR1025238_peak_14206	152	.	5.54346	18.0252	15.2403	217
chr11	78569947	78570147	SRR1025238_peak_14207	45	.	3.77642	6.72655	4.5109	57
chr11	78589740	78589923	SRR1025238_peak_14208	45	.	3.77642	6.72655	4.5109	131
chr11	78594298	78594727	SRR1025238_peak_14209	476	.	8.49356	51.1721	47.6315	162
chr11	78663989	78664355	SRR1025238_peak_14210	477	.	13.2521	51.2876	47.7445	187
chr11	78686368	78686600	SRR1025238_peak_14211	73	.	4.66499	9.7248	7.31273	99
chr11	78688006	78688269	SRR1025238_peak_14212	81	.	4.36669	10.6007	8.13732	135
chr11	78696810	78697142	SRR1025238_peak_14213	55	.	3.81555	7.84089	5.54928	156
chr11	78697339	78697566	SRR1025238_peak_14214	73	.	3.51385	9.73657	7.32304	142
chr11	78697821	78698267	SRR1025238_peak_14215	400	.	10.7199	43.5031	40.094	226
chr11	78751475	78751983	SRR1025238_peak_14216	92	.	3.42592	11.7432	9.22265	101
chr11	78771934	78772239	SRR1025238_peak_14217	281	.	6.48726	31.3464	28.1846	162
chr11	78774882	78775098	SRR1025238_peak_14218	107	.	5.35869	13.3556	10.7598	98
chr11	78783390	78783622	SRR1025238_peak_14219	38	.	3.55428	6.03442	3.87449	115
chr11	78783872	78784117	SRR1025238_peak_14220	157	.	6.88641	18.5133	15.7113	122
chr11	78786059	78786427	SRR1025238_peak_14221	856	.	12.8475	89.7531	85.6999	181
chr11	78803513	78803941	SRR1025238_peak_14222	520	.	9.44347	55.7015	52.0901	179
chr11	78826352	78827132	SRR1025238_peak_14223	201	.	5.44092	23.0656	20.1176	139
chr11	78828453	78828714	SRR1025238_peak_14224	120	.	4.79104	14.6798	12.0288	109
chr11	78828953	78830511	SRR1025238_peak_14225	253	.	5.99546	28.4865	25.3945	1246
chr11	78832731	78833406	SRR1025238_peak_14226	436	.	6.83291	47.1091	43.6359	386
chr11	78924984	78925264	SRR1025238_peak_14227	150	.	5.88714	17.8017	15.0247	162
chr11	78967474	78967739	SRR1025238_peak_14228	182	.	5.42948	21.1134	18.2247	149
chr11	78980407	78980592	SRR1025238_peak_14229	58	.	4.08982	8.1882	5.87027	90
chr11	79002636	79003370	SRR1025238_peak_14230	169	.	6.31104	19.7768	16.9318	606
chr11	79008408	79008756	SRR1025238_peak_14231	97	.	4.90571	12.2707	9.72398	162
chr11	79030598	79031054	SRR1025238_peak_14232	196	.	4.55527	22.6324	19.6972	161
chr11	79051262	79051504	SRR1025238_peak_14233	68	.	3.2975	9.21643	6.83359	139
chr11	79054750	79055009	SRR1025238_peak_14234	95	.	4.16497	12.1171	9.58236	161
chr11	79057969	79058507	SRR1025238_peak_14235	149	.	5.31477	17.7113	14.9379	160
chr11	79059936	79060325	SRR1025238_peak_14236	228	.	5.84685	25.8297	22.8036	233
chr11	79063757	79064238	SRR1025238_peak_14237	252	.	5.50423	28.3369	25.2478	173
chr11	79069781	79070234	SRR1025238_peak_14238	294	.	6.07463	32.6066	29.417	221
chr11	79083001	79083412	SRR1025238_peak_14239	245	.	7.14284	27.6481	24.5751	287
chr11	79084683	79084902	SRR1025238_peak_14240	29	.	2.74091	4.98687	2.9323	162
chr11	79085108	79085379	SRR1025238_peak_14241	63	.	3.63714	8.65697	6.31001	157
chr11	79093264	79093546	SRR1025238_peak_14242	56	.	3.30458	7.92448	5.62636	100
chr11	79094375	79094582	SRR1025238_peak_14243	61	.	2.9365	8.4503	6.11898	83
chr11	79094701	79094997	SRR1025238_peak_14244	170	.	4.908	19.8807	17.033	164
chr11	79112618	79112802	SRR1025238_peak_14245	56	.	3.74724	7.93654	5.63741	92
chr11	79140850	79141119	SRR1025238_peak_14246	85	.	3.59727	10.9966	8.51789	102
chr11	79141203	79141665	SRR1025238_peak_14247	437	.	5.81747	47.2528	43.7777	305
chr11	79143196	79143379	SRR1025238_peak_14248	47	.	3.27794	6.97688	4.74846	61
chr11	79145909	79146826	SRR1025238_peak_14249	198	.	4.72075	22.8004	19.859	504
chr11	79191279	79191470	SRR1025238_peak_14250	74	.	3.55766	9.88336	7.46046	122
chr11	79200457	79201019	SRR1025238_peak_14251	92	.	3.42592	11.7432	9.22265	349
chr11	79213922	79214685	SRR1025238_peak_14252	666	.	7.84656	70.4943	66.6779	312
chr11	79224515	79224824	SRR1025238_peak_14253	128	.	3.53034	15.5391	12.8512	131
chr11	79235006	79235189	SRR1025238_peak_14254	40	.	3.44293	6.26431	4.09191	97
chr11	79237970	79238686	SRR1025238_peak_14255	275	.	7.35065	30.7303	27.5839	167
chr11	79253207	79253390	SRR1025238_peak_14256	43	.	3.0961	6.48438	4.30087	91
chr11	79253931	79254911	SRR1025238_peak_14257	376	.	5.38654	41.0512	37.6901	711
chr11	79254962	79255228	SRR1025238_peak_14258	25	.	2.36487	4.50057	2.5051	83
chr11	79281418	79281632	SRR1025238_peak_14259	79	.	3.96972	10.3919	7.94449	119
chr11	79286262	79286646	SRR1025238_peak_14260	67	.	3.69594	9.07368	6.70244	136
chr11	79289307	79289683	SRR1025238_peak_14261	206	.	6.29679	23.6301	20.6646	119
chr11	79290492	79290745	SRR1025238_peak_14262	93	.	4.37642	11.8506	9.32545	95
chr11	79300105	79300380	SRR1025238_peak_14263	55	.	4.03494	7.79219	5.5096	129
chr11	79306213	79306529	SRR1025238_peak_14264	54	.	3.46111	7.69307	5.41446	203
chr11	79307052	79307245	SRR1025238_peak_14265	53	.	3.20751	7.62931	5.35298	70
chr11	79319824	79320041	SRR1025238_peak_14266	27	.	2.85514	4.75136	2.71544	65
chr11	79336700	79336916	SRR1025238_peak_14267	32	.	2.96664	5.37565	3.275	79
chr11	79337674	79338031	SRR1025238_peak_14268	158	.	6.04619	18.641	15.8325	177
chr11	79338644	79338941	SRR1025238_peak_14269	76	.	4.40315	10.0791	7.64818	155
chr11	79339092	79339773	SRR1025238_peak_14270	206	.	6.29679	23.6301	20.6646	537
chr11	79376190	79376572	SRR1025238_peak_14271	584	.	15.3278	62.1772	58.4715	212
chr11	79398402	79398592	SRR1025238_peak_14272	73	.	3.73919	9.71042	7.3063	115
chr11	79470478	79470702	SRR1025238_peak_14273	71	.	4.56221	9.50612	7.1093	74
chr11	79470789	79470993	SRR1025238_peak_14274	56	.	3.95772	7.89803	5.60129	108
chr11	79533375	79533698	SRR1025238_peak_14275	624	.	10.5415	66.2296	62.4686	153
chr11	79553274	79553476	SRR1025238_peak_14276	73	.	4.66499	9.7248	7.31273	95
chr11	79574338	79574544	SRR1025238_peak_14277	93	.	5.04426	11.9058	9.37891	101
chr11	79575250	79575478	SRR1025238_peak_14278	106	.	4.42941	13.2448	10.6528	104
chr11	79577798	79578043	SRR1025238_peak_14279	44	.	3.0945	6.67994	4.47548	103
chr11	79584290	79584477	SRR1025238_peak_14280	38	.	3.01151	6.05885	3.89725	113
chr11	79633427	79633699	SRR1025238_peak_14281	102	.	4.87054	12.8661	10.2962	151
chr11	79635831	79636020	SRR1025238_peak_14282	66	.	4.3308	9.00497	6.63845	119
chr11	79692272	79692473	SRR1025238_peak_14283	37	.	3.27047	5.88237	3.74593	157
chr11	79694168	79694400	SRR1025238_peak_14284	73	.	3.58115	9.71782	7.31225	126
chr11	79704233	79705039	SRR1025238_peak_14285	115	.	3.64735	14.1749	11.5422	119
chr11	79710771	79711512	SRR1025238_peak_14286	254	.	5.63444	28.5474	25.4537	282
chr11	79736214	79736404	SRR1025238_peak_14287	55	.	3.50113	7.80056	5.51484	126
chr11	79752056	79752523	SRR1025238_peak_14288	37	.	2.54042	5.9217	3.78051	306
chr11	79777988	79778504	SRR1025238_peak_14289	506	.	9.99295	54.2222	50.6357	266
chr11	79789224	79789620	SRR1025238_peak_14290	136	.	5.64464	16.3585	13.6379	139
chr11	79837149	79837842	SRR1025238_peak_14291	150	.	4.83154	17.8701	15.0913	378
chr11	79906764	79907258	SRR1025238_peak_14292	130	.	4.62084	15.7865	13.0861	278
chr11	79961976	79962516	SRR1025238_peak_14294	502	.	7.52266	53.7857	50.2039	306
chr11	79962575	79962812	SRR1025238_peak_14295	147	.	5.2499	17.509	14.7446	91
chr11	79992598	79992947	SRR1025238_peak_14296	48	.	2.53981	7.08502	4.85222	181
chr11	79993083	79993334	SRR1025238_peak_14297	168	.	5.04056	19.6891	16.8469	118
chr11	80011781	80011964	SRR1025238_peak_14298	51	.	3.99856	7.44283	5.17374	120
chr11	80050050	80050436	SRR1025238_peak_14299	1316	.	20.4233	136.2	131.646	172
chr11	80079922	80080200	SRR1025238_peak_14300	83	.	4.8844	10.8583	8.38698	135
chr11	80080413	80081712	SRR1025238_peak_14301	1125	.	14.0563	116.874	112.521	842
chr11	80086927	80087132	SRR1025238_peak_14302	95	.	4.70259	12.0958	9.56179	102
chr11	80089054	80089482	SRR1025238_peak_14303	903	.	11.621	94.4917	90.3851	261
chr11	80141918	80142572	SRR1025238_peak_14304	233	.	5.50948	26.4263	23.3853	385
chr11	80183553	80183782	SRR1025238_peak_14305	58	.	3.05395	8.13617	5.82668	111
chr11	80185629	80185814	SRR1025238_peak_14306	65	.	4.44285	8.94302	6.57847	104
chr11	80208758	80209451	SRR1025238_peak_14307	1234	.	14.1741	127.886	123.416	226
chr11	80264839	80265075	SRR1025238_peak_14308	61	.	4.10079	8.49396	6.15775	105
chr11	80284720	80284988	SRR1025238_peak_14309	61	.	3.74734	8.44908	6.11825	135
chr11	80295711	80295996	SRR1025238_peak_14310	144	.	5.5197	17.1832	14.4323	172
chr11	80351808	80352119	SRR1025238_peak_14311	62	.	3.24363	8.59561	6.25263	207
chr11	80377786	80378189	SRR1025238_peak_14312	121	.	3.96172	14.7777	12.1227	190
chr11	80382560	80383537	SRR1025238_peak_14313	140	.	3.61677	16.7468	14.0092	708
chr11	80412036	80412301	SRR1025238_peak_14314	65	.	4.44285	8.94302	6.57847	127
chr11	80428305	80428525	SRR1025238_peak_14315	35	.	2.43905	5.68162	3.56176	117
chr11	80428695	80429490	SRR1025238_peak_14316	131	.	4.72561	15.8131	13.1124	395
chr11	80467237	80467459	SRR1025238_peak_14317	51	.	3.99856	7.44283	5.17374	80
chr11	80476412	80476639	SRR1025238_peak_14318	171	.	6.40103	20.0167	17.1629	105
chr11	80476739	80476946	SRR1025238_peak_14319	113	.	4.9064	13.992	11.3672	110
chr11	80486515	80486708	SRR1025238_peak_14320	79	.	3.44236	10.4225	7.97394	93
chr11	80492565	80492950	SRR1025238_peak_14321	112	.	4.51282	13.8201	11.2044	236
chr11	80493831	80494127	SRR1025238_peak_14322	41	.	3.11347	6.33048	4.15458	64
chr11	80508600	80509177	SRR1025238_peak_14323	253	.	5.99546	28.4865	25.3945	336
chr11	80519313	80519528	SRR1025238_peak_14324	26	.	3.10999	4.72825	2.69553	73
chr11	80589437	80589914	SRR1025238_peak_14325	44	.	3.1484	6.62732	4.4259	317
chr11	80602110	80602541	SRR1025238_peak_14326	122	.	5.12448	14.9519	12.2855	265
chr11	80613750	80614024	SRR1025238_peak_14327	91	.	3.6336	11.6262	9.11388	74
chr11	80628011	80628250	SRR1025238_peak_14328	144	.	6.14984	17.2316	14.4791	130
chr11	80696453	80696701	SRR1025238_peak_14329	115	.	5.73386	14.2168	11.5823	131
chr11	80780115	80780354	SRR1025238_peak_14330	142	.	5.71894	16.9499	14.2046	117
chr11	80784372	80784710	SRR1025238_peak_14331	124	.	4.63072	15.1674	12.4931	163
chr11	80818053	80818891	SRR1025238_peak_14332	1986	.	19.8098	203.84	198.614	283
chr11	80821541	80821806	SRR1025238_peak_14333	38	.	3.01151	6.05885	3.89725	103
chr11	80873189	80873428	SRR1025238_peak_14334	59	.	3.02521	8.22617	5.90584	100
chr11	81060063	81060354	SRR1025238_peak_14335	24	.	2.60085	4.46854	2.47557	278
chr11	81115743	81115967	SRR1025238_peak_14336	73	.	3.45289	9.76352	7.34723	125
chr11	81401141	81401353	SRR1025238_peak_14337	104	.	5.0874	13.0671	10.4807	79
chr11	81451943	81452281	SRR1025238_peak_14338	483	.	13.5223	51.9333	48.3828	140
chr11	81462292	81462500	SRR1025238_peak_14339	65	.	4.44285	8.94302	6.57847	111
chr11	81486231	81486532	SRR1025238_peak_14340	99	.	5.14504	12.4925	9.93467	161
chr11	81534762	81535025	SRR1025238_peak_14341	194	.	7.32179	22.3609	19.4343	134
chr11	81587957	81588469	SRR1025238_peak_14344	186	.	5.23166	21.5034	18.6007	312
chr11	81588641	81589069	SRR1025238_peak_14345	387	.	8.40842	42.1346	38.7524	172
chr11	81590933	81591264	SRR1025238_peak_14346	346	.	9.81142	37.989	34.6867	171
chr11	81595337	81595644	SRR1025238_peak_14347	184	.	6.12698	21.3912	18.4945	159
chr11	81613229	81613609	SRR1025238_peak_14348	1366	.	19.3407	141.221	136.616	205
chr11	81791608	81791791	SRR1025238_peak_14349	47	.	2.92973	6.94572	4.71901	116
chr11	81810440	81810782	SRR1025238_peak_14350	144	.	6.48445	17.1604	14.4099	148
chr11	81942108	81942331	SRR1025238_peak_14351	91	.	4.52166	11.6238	9.11208	118
chr11	81996211	81996533	SRR1025238_peak_14352	270	.	7.80695	30.1437	27.0103	177
chr11	82019719	82020031	SRR1025238_peak_14353	42	.	3.61021	6.38595	4.20713	85
chr11	82021174	82021450	SRR1025238_peak_14354	287	.	8.07494	31.9723	28.7949	125
chr11	82032120	82032384	SRR1025238_peak_14355	55	.	3.5912	7.79679	5.51249	157
chr11	82032662	82032945	SRR1025238_peak_14356	36	.	3.15218	5.81917	3.69228	127
chr11	82033000	82033537	SRR1025238_peak_14357	294	.	9.32808	32.6359	29.4448	201
chr11	82041820	82042052	SRR1025238_peak_14358	73	.	4.66499	9.7248	7.31273	153
chr11	82174778	82175078	SRR1025238_peak_14359	254	.	8.17619	28.5781	25.4832	170
chr11	82177832	82178101	SRR1025238_peak_14360	135	.	4.87156	16.2965	13.5785	126
chr11	82235631	82235907	SRR1025238_peak_14361	110	.	5.03849	13.651	11.0413	71
chr11	82255656	82255944	SRR1025238_peak_14362	416	.	8.05675	45.0383	41.6016	113
chr11	82339942	82340297	SRR1025238_peak_14363	142	.	4.69457	17.0346	14.2863	201
chr11	82480823	82481006	SRR1025238_peak_14364	58	.	3.9729	8.20392	5.88504	32
chr11	82602976	82603204	SRR1025238_peak_14365	66	.	3.9817	9.04705	6.67919	113
chr11	82746254	82746568	SRR1025238_peak_14366	277	.	9.55212	30.8624	27.7107	151
chr11	82763985	82764219	SRR1025238_peak_14367	68	.	2.63941	9.23932	6.8558	130
chr11	82764368	82764593	SRR1025238_peak_14368	91	.	3.09432	11.6819	9.16532	79
chr11	82780883	82781683	SRR1025238_peak_14369	121	.	4.1117	14.825	12.1636	166
chr11	82804424	82804609	SRR1025238_peak_14370	56	.	4.12771	7.98787	5.68452	114
chr11	82812875	82813072	SRR1025238_peak_14371	69	.	3.68734	9.30152	6.91441	72
chr11	82846176	82846427	SRR1025238_peak_14372	74	.	4.19874	9.877	7.4544	133
chr11	82870008	82870293	SRR1025238_peak_14373	40	.	3.40535	6.18177	4.01403	211
chr11	82874805	82875292	SRR1025238_peak_14374	496	.	10.7952	53.2305	49.6587	289
chr11	82889988	82890763	SRR1025238_peak_14375	127	.	3.85528	15.3955	12.7153	581
chr11	82908205	82908552	SRR1025238_peak_14376	133	.	3.67604	16.0718	13.3615	173
chr11	82910769	82911500	SRR1025238_peak_14377	543	.	7.83104	58.0138	54.3684	469
chr11	82914744	82915399	SRR1025238_peak_14378	1125	.	14.0563	116.874	112.521	369
chr11	82931948	82932258	SRR1025238_peak_14379	45	.	3.69954	6.81802	4.59715	278
chr11	82945563	82945796	SRR1025238_peak_14380	104	.	5.55356	13.0422	10.4577	86
chr11	82952298	82952582	SRR1025238_peak_14381	65	.	3.63455	8.89759	6.54104	115
chr11	82959682	82959882	SRR1025238_peak_14382	65	.	4.40138	8.85584	6.50034	96
chr11	82970893	82971206	SRR1025238_peak_14383	123	.	4.50532	15.066	12.3941	165
chr11	82989483	82989755	SRR1025238_peak_14384	76	.	4.55138	10.1133	7.68022	139
chr11	82991424	82991620	SRR1025238_peak_14385	53	.	2.96425	7.62287	5.34699	145
chr11	82991776	82992129	SRR1025238_peak_14386	103	.	3.75859	12.8756	10.3046	99
chr11	83192080	83192285	SRR1025238_peak_14397	47	.	2.92973	6.94572	4.71901	154
chr11	83255379	83255828	SRR1025238_peak_14398	107	.	4.66818	13.318	10.7236	95
chr11	83270724	83271994	SRR1025238_peak_14399	2577	.	22.6944	263.583	257.727	834
chr11	83291666	83291906	SRR1025238_peak_14400	122	.	3.50374	14.9201	12.2542	94
chr11	83292061	83292575	SRR1025238_peak_14401	197	.	5.66052	22.72	19.7813	334
chr11	83298801	83299209	SRR1025238_peak_14402	83	.	3.12923	10.8466	8.37572	272
chr11	83302540	83303061	SRR1025238_peak_14403	145	.	4.09131	17.3197	14.5619	153
chr11	83357564	83357805	SRR1025238_peak_14404	130	.	6.21999	15.7097	13.0113	148
chr11	83379790	83380337	SRR1025238_peak_14405	251	.	7.49468	28.218	25.1313	144
chr11	83393118	83393493	SRR1025238_peak_14406	303	.	6.595	33.5811	30.3695	175
chr11	83406015	83406339	SRR1025238_peak_14407	150	.	5.33859	17.7853	15.0086	153
chr11	83417053	83417530	SRR1025238_peak_14408	775	.	11.7189	81.5565	77.5993	212
chr11	83424721	83424966	SRR1025238_peak_14409	55	.	3.29025	7.88117	5.58627	139
chr11	83440390	83440725	SRR1025238_peak_14410	22	.	1.91493	4.24622	2.27221	111
chr11	83440788	83440983	SRR1025238_peak_14411	46	.	2.45863	6.85441	4.63245	74
chr11	83443032	83443248	SRR1025238_peak_14412	37	.	2.69318	5.83171	3.70327	152
chr11	83448672	83449047	SRR1025238_peak_14413	99	.	4.38038	12.4765	9.91992	149
chr11	83454666	83454926	SRR1025238_peak_14414	46	.	2.96481	6.87265	4.64889	124
chr11	83462801	83463003	SRR1025238_peak_14415	52	.	2.99773	7.55042	5.27653	110
chr11	83467456	83468047	SRR1025238_peak_14416	766	.	9.09632	80.6177	76.6722	167
chr11	83472508	83473292	SRR1025238_peak_14417	155	.	4.76485	18.299	15.5061	662
chr11	83630620	83630853	SRR1025238_peak_14418	97	.	4.90571	12.2707	9.72398	142
chr11	83731305	83731503	SRR1025238_peak_14419	71	.	4.56221	9.50612	7.1093	30
chr11	83753534	83754102	SRR1025238_peak_14420	145	.	3.96749	17.2878	14.5314	287
chr11	83785395	83785647	SRR1025238_peak_14421	74	.	4.19874	9.877	7.4544	179
chr11	83786435	83786689	SRR1025238_peak_14422	13	.	2.19194	3.18348	1.36773	228
chr11	83804408	83804884	SRR1025238_peak_14423	390	.	8.20199	42.4402	39.0504	151
chr11	83877902	83878213	SRR1025238_peak_14424	150	.	5.87824	17.7778	15.0021	157
chr11	83891366	83891558	SRR1025238_peak_14425	95	.	5.12956	12.1002	9.56604	57
chr11	83936313	83936597	SRR1025238_peak_14426	82	.	4.54233	10.7252	8.25704	173
chr11	83941988	83942360	SRR1025238_peak_14427	61	.	2.61421	8.48853	6.15265	130
chr11	84028426	84028905	SRR1025238_peak_14428	99	.	4.29913	12.5348	9.97595	308
chr11	84032114	84032330	SRR1025238_peak_14429	43	.	3.27892	6.54702	4.35323	120
chr11	84045257	84045485	SRR1025238_peak_14430	75	.	4.36063	9.97732	7.54975	138
chr11	84062878	84063116	SRR1025238_peak_14431	104	.	5.55356	13.0422	10.4577	91
chr11	84068079	84068505	SRR1025238_peak_14432	34	.	2.34692	5.5777	3.4647	398
chr11	84129361	84129622	SRR1025238_peak_14433	66	.	3.01807	8.97176	6.6056	176
chr11	84168977	84169214	SRR1025238_peak_14434	104	.	5.55356	13.0422	10.4577	86
chr11	84179272	84179470	SRR1025238_peak_14435	49	.	2.84186	7.1837	4.94065	49
chr11	84179855	84180130	SRR1025238_peak_14436	82	.	3.64637	10.6767	8.21088	68
chr11	84180346	84180609	SRR1025238_peak_14437	103	.	3.89705	12.8819	10.3101	122
chr11	84258073	84258419	SRR1025238_peak_14438	107	.	4.66818	13.318	10.7236	171
chr11	84283384	84283576	SRR1025238_peak_14439	51	.	3.99856	7.44283	5.17374	132
chr11	84285848	84286605	SRR1025238_peak_14440	277	.	9.55212	30.8624	27.7107	517
chr11	84388359	84388631	SRR1025238_peak_14441	230	.	8.47268	26.1234	23.0902	140
chr11	84402680	84402943	SRR1025238_peak_14442	91	.	4.02142	11.6616	9.14655	124
chr11	84413004	84413506	SRR1025238_peak_14443	130	.	5.01292	15.6969	13.0026	290
chr11	84416766	84416949	SRR1025238_peak_14444	38	.	3.5211	5.96785	3.82323	118
chr11	84429695	84429885	SRR1025238_peak_14445	68	.	4.17894	9.2468	6.86158	123
chr11	84513589	84514058	SRR1025238_peak_14446	164	.	4.32735	19.3175	16.489	218
chr11	84535421	84535652	SRR1025238_peak_14447	81	.	4.36669	10.6007	8.13732	118
chr11	84604420	84604844	SRR1025238_peak_14448	62	.	3.69311	8.56035	6.21889	124
chr11	84613143	84613387	SRR1025238_peak_14449	37	.	3.47597	5.87691	3.74257	107
chr11	84642507	84642856	SRR1025238_peak_14450	186	.	5.43611	21.5189	18.6161	172
chr11	84661993	84662241	SRR1025238_peak_14451	107	.	5.34293	13.3187	10.7236	138
chr11	84701648	84701890	SRR1025238_peak_14452	57	.	4.18131	8.10001	5.7918	97
chr11	84701990	84702187	SRR1025238_peak_14453	43	.	3.56195	6.52324	4.33219	69
chr11	84798066	84798352	SRR1025238_peak_14454	111	.	4.387	13.7295	11.1166	144
chr11	84813659	84813996	SRR1025238_peak_14455	117	.	3.40425	14.3893	11.7482	172
chr11	84818102	84818346	SRR1025238_peak_14456	29	.	2.61353	4.96093	2.90884	128
chr11	84819116	84819565	SRR1025238_peak_14457	69	.	2.89321	9.35936	6.96873	247
chr11	84823353	84824142	SRR1025238_peak_14458	617	.	9.65772	65.4841	61.7323	454
chr11	84828788	84829352	SRR1025238_peak_14459	123	.	3.95458	15.0229	12.3539	430
chr11	84846274	84846545	SRR1025238_peak_14460	99	.	5.14504	12.4925	9.93467	138
chr11	84869900	84870184	SRR1025238_peak_14461	109	.	3.57137	13.5756	10.9706	160
chr11	84870420	84870754	SRR1025238_peak_14462	219	.	5.81981	24.9122	21.9123	164
chr11	84870853	84871471	SRR1025238_peak_14463	1016	.	16.2882	105.894	101.66	166
chr11	84879737	84880353	SRR1025238_peak_14464	147	.	4.4003	17.4914	14.7272	503
chr11	84880583	84880784	SRR1025238_peak_14465	71	.	3.32324	9.52923	7.13209	61
chr11	84904310	84904493	SRR1025238_peak_14466	61	.	3.48132	8.4514	6.11898	39
chr11	84916282	84916566	SRR1025238_peak_14467	158	.	4.94135	18.6165	15.8094	154
chr11	84918552	84918778	SRR1025238_peak_14468	149	.	4.70849	17.7503	14.9759	103
chr11	84943986	84944261	SRR1025238_peak_14469	157	.	3.89304	18.5392	15.7368	138
chr11	85105940	85106123	SRR1025238_peak_14470	51	.	3.99856	7.44283	5.17374	91
chr11	85138767	85139123	SRR1025238_peak_14471	79	.	3.86813	10.3618	7.91754	177
chr11	85139346	85139928	SRR1025238_peak_14472	128	.	5.63248	15.5445	12.8555	176
chr11	85140090	85140615	SRR1025238_peak_14473	386	.	7.04305	42.0697	38.6888	244
chr11	85170044	85170528	SRR1025238_peak_14474	282	.	5.43694	31.4621	28.298	263
chr11	85183023	85183269	SRR1025238_peak_14475	197	.	5.16353	22.6962	19.7586	126
chr11	85234380	85235638	SRR1025238_peak_14476	51	.	2.35992	7.40278	5.1441	302
chr11	85255448	85255834	SRR1025238_peak_14477	157	.	6.88641	18.5133	15.7113	114
chr11	85270800	85271016	SRR1025238_peak_14478	112	.	5.7757	13.9154	11.293	82
chr11	85276884	85277200	SRR1025238_peak_14479	102	.	5.4312	12.7743	10.2073	147
chr11	85281277	85281505	SRR1025238_peak_14480	115	.	4.0969	14.1933	11.5599	140
chr11	85306618	85306932	SRR1025238_peak_14481	157	.	6.88641	18.5133	15.7113	171
chr11	85310612	85311186	SRR1025238_peak_14482	168	.	4.86781	19.7213	16.8779	425
chr11	85311266	85311587	SRR1025238_peak_14483	278	.	6.29523	31.0032	27.8481	144
chr11	85312049	85312470	SRR1025238_peak_14484	152	.	5.43066	18.0691	15.2833	193
chr11	85328514	85328793	SRR1025238_peak_14485	34	.	2.83663	5.58387	3.46939	126
chr11	85428469	85428745	SRR1025238_peak_14486	37	.	3.36406	5.8695	3.73737	136
chr11	85453973	85454333	SRR1025238_peak_14487	67	.	4.03079	9.17004	6.79002	199
chr11	85474395	85474769	SRR1025238_peak_14488	152	.	5.54346	18.0252	15.2403	146
chr11	85492187	85492619	SRR1025238_peak_14489	187	.	5.38058	21.6947	18.7874	169
chr11	85518140	85518559	SRR1025238_peak_14490	119	.	4.64176	14.5494	11.9015	174
chr11	85524987	85525508	SRR1025238_peak_14491	495	.	8.69341	53.138	49.5684	302
chr11	85548016	85548309	SRR1025238_peak_14492	742	.	17.9935	78.1792	74.2646	141
chr11	85571596	85571927	SRR1025238_peak_14493	61	.	3.64701	8.43587	6.10799	172
chr11	85571987	85572179	SRR1025238_peak_14494	48	.	3.48399	7.05215	4.82089	34
chr11	85572362	85573009	SRR1025238_peak_14495	229	.	7.38978	25.9469	22.9181	433
chr11	85574579	85574914	SRR1025238_peak_14496	380	.	9.19047	41.4445	38.0729	157
chr11	85577892	85578481	SRR1025238_peak_14497	140	.	5.02857	16.8065	14.0653	458
chr11	85605747	85606125	SRR1025238_peak_14498	73	.	4.05962	9.80498	7.3857	283
chr11	85609726	85610150	SRR1025238_peak_14499	88	.	4.53464	11.3405	8.84336	116
chr11	85618882	85619141	SRR1025238_peak_14500	55	.	3.69489	7.80893	5.52146	115
chr11	85627639	85627856	SRR1025238_peak_14501	63	.	4.34496	8.73661	6.38547	87
chr11	85628538	85628774	SRR1025238_peak_14502	55	.	3.29025	7.88117	5.58627	139
chr11	85637154	85637380	SRR1025238_peak_14503	65	.	4.44285	8.94302	6.57847	116
chr11	85643848	85644414	SRR1025238_peak_14504	236	.	7.00226	26.7405	23.6909	393
chr11	85660400	85660592	SRR1025238_peak_14505	55	.	3.5912	7.79679	5.51249	45
chr11	85686957	85687306	SRR1025238_peak_14506	88	.	5.10927	11.347	8.84483	182
chr11	85688358	85688646	SRR1025238_peak_14507	112	.	5.7757	13.9154	11.293	125
chr11	85695948	85696203	SRR1025238_peak_14508	73	.	3.58115	9.71782	7.31225	148
chr11	85696785	85696980	SRR1025238_peak_14509	45	.	3.46002	6.76249	4.54488	152
chr11	85719849	85720120	SRR1025238_peak_14510	97	.	4.90571	12.2707	9.72398	129
chr11	85775706	85775967	SRR1025238_peak_14511	56	.	3.85276	7.92735	5.62827	122
chr11	85799385	85800863	SRR1025238_peak_14512	1532	.	12.9959	158.061	153.287	696
chr11	85801430	85801681	SRR1025238_peak_14513	74	.	3.55766	9.88336	7.46046	137
chr11	85803980	85804573	SRR1025238_peak_14514	456	.	6.55328	49.1359	45.6293	353
chr11	85818296	85818691	SRR1025238_peak_14515	828	.	11.0048	86.823	82.8044	192
chr11	85823177	85823497	SRR1025238_peak_14516	337	.	6.28086	37.0174	33.733	138
chr11	85825827	85826208	SRR1025238_peak_14517	45	.	3.10663	6.71429	4.50799	126
chr11	85827341	85827780	SRR1025238_peak_14518	110	.	4.27427	13.6579	11.0472	217
chr11	85829770	85830202	SRR1025238_peak_14519	152	.	4.9674	18.0105	15.2274	166
chr11	85831094	85831789	SRR1025238_peak_14520	103	.	4.33629	12.9537	10.3775	550
chr11	85832639	85832880	SRR1025238_peak_14521	55	.	3.52394	7.86154	5.56807	99
chr11	85841990	85842448	SRR1025238_peak_14522	97	.	3.66692	12.2556	9.7112	228
chr11	85843258	85843492	SRR1025238_peak_14523	103	.	3.82484	12.8743	10.3038	109
chr11	85844716	85844905	SRR1025238_peak_14524	38	.	2.52866	6.02315	3.87396	66
chr11	85849135	85849484	SRR1025238_peak_14525	480	.	6.44266	51.5545	48.0078	180
chr11	85910139	85910495	SRR1025238_peak_14526	650	.	9.37063	68.8314	65.0356	182
chr11	85972474	85972697	SRR1025238_peak_14527	73	.	4.05962	9.80498	7.3857	102
chr11	86026670	86026853	SRR1025238_peak_14528	43	.	3.56195	6.52324	4.33219	100
chr11	86059241	86059522	SRR1025238_peak_14529	343	.	10.885	37.6042	34.3078	149
chr11	86083482	86083816	SRR1025238_peak_14530	257	.	7.89363	28.8534	25.7501	170
chr11	86200529	86200712	SRR1025238_peak_14531	85	.	4.2931	11.0125	8.53236	101
chr11	86201426	86201668	SRR1025238_peak_14532	51	.	2.76615	7.4139	5.15472	120
chr11	86202110	86202455	SRR1025238_peak_14533	107	.	4.67032	13.3242	10.7289	228
chr11	86257294	86257769	SRR1025238_peak_14534	1118	.	17.1198	116.166	111.82	257
chr11	86285432	86286132	SRR1025238_peak_14535	979	.	15.4725	102.174	97.9796	441
chr11	86357105	86357379	SRR1025238_peak_14536	147	.	6.66427	17.5645	14.7955	166
chr11	86358022	86358288	SRR1025238_peak_14537	147	.	4.49419	17.563	14.7955	146
chr11	86358347	86358541	SRR1025238_peak_14538	58	.	2.8115	8.11185	5.80281	65
chr11	86391717	86391930	SRR1025238_peak_14539	85	.	4.65703	11.0009	8.52123	117
chr11	86395910	86396101	SRR1025238_peak_14540	61	.	3.99725	8.5344	6.19428	113
chr11	86436913	86437137	SRR1025238_peak_14541	107	.	5.34293	13.3187	10.7236	139
chr11	86472670	86473059	SRR1025238_peak_14542	141	.	4.49659	16.9383	14.1932	176
chr11	86484147	86484464	SRR1025238_peak_14543	50	.	2.36315	7.29422	5.04108	177
chr11	86484652	86484926	SRR1025238_peak_14544	145	.	4.16005	17.3478	14.589	101
chr11	86484979	86485301	SRR1025238_peak_14545	40	.	2.88802	6.26625	4.0929	89
chr11	86544872	86545370	SRR1025238_peak_14546	165	.	3.53525	19.3972	16.5667	105
chr11	86570230	86570639	SRR1025238_peak_14547	115	.	5.54081	14.1605	11.5291	144
chr11	86578884	86579109	SRR1025238_peak_14548	28	.	2.89967	4.85207	2.8084	102
chr11	86581217	86581685	SRR1025238_peak_14549	285	.	6.69828	31.7257	28.5556	151
chr11	86586746	86587600	SRR1025238_peak_14550	528	.	10.8141	56.4776	52.8553	533
chr11	86646496	86646924	SRR1025238_peak_14551	421	.	10.5808	45.6307	42.1857	181
chr11	86656953	86657479	SRR1025238_peak_14552	2071	.	37.3199	212.477	207.155	331
chr11	86683540	86683803	SRR1025238_peak_14553	42	.	2.48916	6.43519	4.25326	132
chr11	86684081	86684321	SRR1025238_peak_14554	97	.	3.66692	12.2556	9.7112	137
chr11	86731286	86731853	SRR1025238_peak_14555	133	.	5.54234	16.0882	13.3762	411
chr11	86742647	86743061	SRR1025238_peak_14556	648	.	11.8623	68.6664	64.8727	181
chr11	86750595	86750925	SRR1025238_peak_14557	88	.	5.10927	11.347	8.84483	128
chr11	86756245	86756443	SRR1025238_peak_14558	22	.	2.29826	4.16972	2.20273	125
chr11	86756877	86758633	SRR1025238_peak_14559	683	.	7.30996	72.2134	68.3737	1078
chr11	86807557	86807922	SRR1025238_peak_14560	82	.	2.78725	10.7316	8.26333	226
chr11	86813366	86813910	SRR1025238_peak_14561	116	.	5.2651	14.2359	11.6001	182
chr11	86814280	86814948	SRR1025238_peak_14562	419	.	8.54855	45.38	41.9384	302
chr11	86828403	86828778	SRR1025238_peak_14563	157	.	6.33357	18.5392	15.7368	215
chr11	86836349	86836715	SRR1025238_peak_14564	179	.	6.72264	20.8577	17.9773	171
chr11	86840520	86840936	SRR1025238_peak_14565	365	.	7.68655	39.9271	36.5847	245
chr11	86871799	86872041	SRR1025238_peak_14566	79	.	4.54046	10.4043	7.95644	98
chr11	86873174	86873388	SRR1025238_peak_14567	47	.	3.56158	6.99996	4.77079	104
chr11	86883079	86883465	SRR1025238_peak_14568	97	.	4.14328	12.3386	9.78739	139
chr11	86888435	86888723	SRR1025238_peak_14569	74	.	4.19874	9.877	7.4544	122
chr11	86894177	86894613	SRR1025238_peak_14570	323	.	5.92695	35.6373	32.3825	280
chr11	86894757	86895652	SRR1025238_peak_14571	1565	.	17.9864	161.363	156.555	621
chr11	86895729	86896061	SRR1025238_peak_14572	122	.	4.87367	14.9293	12.2631	149
chr11	86896788	86897175	SRR1025238_peak_14573	194	.	6.30609	22.359	19.4332	205
chr11	86898471	86898772	SRR1025238_peak_14574	162	.	4.79637	19.0969	16.2764	171
chr11	86904596	86904915	SRR1025238_peak_14575	199	.	7.73998	22.8636	19.9217	157
chr11	86914802	86915063	SRR1025238_peak_14576	68	.	3.84084	9.21861	6.83559	139
chr11	86916535	86917182	SRR1025238_peak_14577	913	.	10.9364	95.502	91.3837	250
chr11	86920348	86920917	SRR1025238_peak_14578	338	.	6.69213	37.1831	33.8948	228
chr11	86922867	86923102	SRR1025238_peak_14579	140	.	5.97017	16.7889	14.0493	137
chr11	86932237	86932456	SRR1025238_peak_14580	78	.	4.77946	10.2955	7.85676	101
chr11	86933701	86934082	SRR1025238_peak_14581	80	.	4.88713	10.5264	8.06642	111
chr11	86938882	86939070	SRR1025238_peak_14582	61	.	4.2473	8.52851	6.19026	127
chr11	86939549	86939864	SRR1025238_peak_14583	149	.	6.53755	17.7207	14.9471	211
chr11	86941019	86941237	SRR1025238_peak_14584	74	.	4.2051	9.89303	7.4689	83
chr11	86955028	86955405	SRR1025238_peak_14585	67	.	3.61026	9.07346	6.70244	101
chr11	86956209	86956807	SRR1025238_peak_14586	117	.	4.50886	14.4427	11.7996	328
chr11	86958078	86958556	SRR1025238_peak_14587	163	.	5.4135	19.1555	16.3334	162
chr11	86961546	86961729	SRR1025238_peak_14588	40	.	2.92467	6.19239	4.02351	54
chr11	86961930	86962557	SRR1025238_peak_14589	1638	.	15.8932	168.718	163.84	256
chr11	86963115	86963367	SRR1025238_peak_14590	69	.	3.88818	9.34693	6.95799	111
chr11	86978566	86978804	SRR1025238_peak_14591	24	.	2.97311	4.4611	2.46971	110
chr11	86987989	86988265	SRR1025238_peak_14592	98	.	5.12667	12.4497	9.89469	168
chr11	86989348	86989561	SRR1025238_peak_14593	87	.	4.60303	11.193	8.7023	98
chr11	86991839	86992266	SRR1025238_peak_14594	161	.	4.68543	18.987	16.1692	209
chr11	86993078	86993841	SRR1025238_peak_14595	133	.	3.93396	16.0285	13.3211	485
chr11	86993975	86994329	SRR1025238_peak_14596	127	.	4.69828	15.3902	12.7103	95
chr11	86995495	86995921	SRR1025238_peak_14597	839	.	14.51	88.0024	83.9695	264
chr11	87010550	87010762	SRR1025238_peak_14598	38	.	3.01151	6.05885	3.89725	74
chr11	87024010	87024224	SRR1025238_peak_14599	88	.	5.10927	11.347	8.84483	114
chr11	87073951	87074353	SRR1025238_peak_14600	497	.	7.09788	53.3413	49.7663	155
chr11	87086742	87086964	SRR1025238_peak_14601	33	.	2.35111	5.4687	3.36236	23
chr11	87109056	87109536	SRR1025238_peak_14602	347	.	4.78878	38.0161	34.7132	217
chr11	87126720	87126968	SRR1025238_peak_14603	173	.	5.74925	20.2298	17.3703	123
chr11	87127069	87127262	SRR1025238_peak_14604	91	.	3.6972	11.6137	9.10313	128
chr11	87127448	87127674	SRR1025238_peak_14605	42	.	2.8251	6.42468	4.24359	139
chr11	87214331	87214551	SRR1025238_peak_14606	103	.	3.89705	12.8819	10.3101	118
chr11	87235470	87235691	SRR1025238_peak_14607	43	.	3.45217	6.51393	4.327	128
chr11	87240879	87241156	SRR1025238_peak_14608	21	.	2.30193	4.05941	2.12149	34
chr11	87247359	87247844	SRR1025238_peak_14609	177	.	4.99621	20.5806	17.7067	344
chr11	87259831	87260267	SRR1025238_peak_14610	188	.	6.4017	21.7689	18.8597	146
chr11	87299186	87299390	SRR1025238_peak_14611	40	.	3.33456	6.24475	4.073	157
chr11	87309320	87310055	SRR1025238_peak_14612	309	.	10.2185	34.1914	30.9648	559
chr11	87314030	87314216	SRR1025238_peak_14613	80	.	4.88713	10.5264	8.06642	61
chr11	87336385	87336568	SRR1025238_peak_14614	45	.	3.77642	6.72655	4.5109	76
chr11	87343770	87343953	SRR1025238_peak_14615	74	.	4.59167	9.88644	7.46279	101
chr11	87358848	87359539	SRR1025238_peak_14616	85	.	3.43349	11.0825	8.5972	317
chr11	87366061	87366371	SRR1025238_peak_14617	298	.	9.99641	33.0721	29.8708	173
chr11	87393939	87394164	SRR1025238_peak_14618	93	.	4.37642	11.8506	9.32545	167
chr11	87404131	87404360	SRR1025238_peak_14619	86	.	3.38722	11.1228	8.63526	125
chr11	87421894	87422086	SRR1025238_peak_14620	38	.	3.06349	6.00109	3.85428	128
chr11	87422138	87422338	SRR1025238_peak_14621	56	.	3.75251	7.94933	5.64895	83
chr11	87422534	87423291	SRR1025238_peak_14622	2236	.	19.5911	229.107	223.607	414
chr11	87426238	87426494	SRR1025238_peak_14623	176	.	6.133	20.5631	17.6903	137
chr11	87426551	87427179	SRR1025238_peak_14624	1838	.	14.8779	188.912	183.841	226
chr11	87442707	87443811	SRR1025238_peak_14625	1203	.	9.29275	124.805	120.367	616
chr11	87448175	87448955	SRR1025238_peak_14626	1057	.	7.97774	110.046	105.766	524
chr11	87453495	87453765	SRR1025238_peak_14627	38	.	2.52866	6.02315	3.87396	148
chr11	87461891	87462656	SRR1025238_peak_14628	960	.	7.13706	100.224	96.0519	448
chr11	87462743	87462979	SRR1025238_peak_14629	85	.	3.99568	11.0229	8.54197	67
chr11	87470922	87471674	SRR1025238_peak_14630	989	.	7.46112	103.204	98.9992	503
chr11	87504885	87505078	SRR1025238_peak_14631	73	.	4.66499	9.7248	7.31273	72
chr11	87519293	87519596	SRR1025238_peak_14632	414	.	11.4774	44.8471	41.4132	149
chr11	87555185	87555688	SRR1025238_peak_14633	245	.	7.99449	27.5774	24.508	381
chr11	87570665	87571099	SRR1025238_peak_14634	50	.	3.11906	7.35668	5.09962	316
chr11	87578756	87578967	SRR1025238_peak_14635	53	.	2.96425	7.62287	5.34699	83
chr11	87591184	87591413	SRR1025238_peak_14636	41	.	2.855	6.34386	4.16642	93
chr11	87592453	87592666	SRR1025238_peak_14637	55	.	2.77975	7.80745	5.52146	48
chr11	87639295	87639633	SRR1025238_peak_14638	44	.	2.58354	6.68108	4.4763	59
chr11	87646197	87646435	SRR1025238_peak_14639	128	.	5.63248	15.5445	12.8555	111
chr11	87662369	87662707	SRR1025238_peak_14640	91	.	3.52153	11.6728	9.15695	125
chr11	87689396	87689721	SRR1025238_peak_14641	168	.	5.83522	19.6869	16.8448	182
chr11	87725882	87726574	SRR1025238_peak_14642	260	.	5.58891	29.1239	26.015	487
chr11	87736327	87736804	SRR1025238_peak_14643	72	.	4.09165	9.60526	7.20606	128
chr11	87736974	87737735	SRR1025238_peak_14644	102	.	3.16168	12.853	10.2843	640
chr11	87817034	87817366	SRR1025238_peak_14645	133	.	4.06466	16.0588	13.3488	180
chr11	87840727	87841145	SRR1025238_peak_14646	469	.	13.2041	50.4635	46.9349	180
chr11	87847996	87848193	SRR1025238_peak_14647	88	.	5.10927	11.347	8.84483	46
chr11	87852984	87853654	SRR1025238_peak_14648	91	.	3.08905	11.6546	9.14053	271
chr11	87903323	87903506	SRR1025238_peak_14649	38	.	3.55428	6.03442	3.87449	53
chr11	87921047	87921248	SRR1025238_peak_14650	50	.	3.91047	7.26091	5.00926	63
chr11	87950066	87950373	SRR1025238_peak_14651	68	.	4.17894	9.2468	6.86158	148
chr11	87974738	87975121	SRR1025238_peak_14652	157	.	3.99687	18.5462	15.7432	240
chr11	87986386	87986940	SRR1025238_peak_14653	168	.	4.78105	19.7121	16.8689	112
chr11	87987091	87987634	SRR1025238_peak_14654	211	.	6.18685	24.1323	21.1537	360
chr11	87987737	87987950	SRR1025238_peak_14655	61	.	3.74734	8.44908	6.11825	88
chr11	88010003	88010310	SRR1025238_peak_14656	27	.	2.3835	4.81889	2.77873	104
chr11	88036735	88037084	SRR1025238_peak_14657	198	.	6.15991	22.7656	19.8247	165
chr11	88047143	88048704	SRR1025238_peak_14658	1879	.	14.0965	193.096	187.981	508
chr11	88059150	88059522	SRR1025238_peak_14659	308	.	7.60732	34.0737	30.8512	139
chr11	88068585	88069095	SRR1025238_peak_14660	47	.	2.92973	6.94572	4.71901	229
chr11	88069303	88069551	SRR1025238_peak_14661	79	.	4.38758	10.3475	7.90538	71
chr11	88087098	88087589	SRR1025238_peak_14662	94	.	3.27146	11.9379	9.40942	74
chr11	88098963	88099828	SRR1025238_peak_14663	116	.	4.29653	14.3372	11.698	292
chr11	88100303	88100659	SRR1025238_peak_14664	62	.	3.92308	8.62883	6.28306	262
chr11	88110242	88110438	SRR1025238_peak_14665	87	.	4.60303	11.193	8.7023	104
chr11	88118816	88119134	SRR1025238_peak_14666	298	.	5.2556	33.0816	29.8802	169
chr11	88123565	88123954	SRR1025238_peak_14667	45	.	3.00354	6.80352	4.58305	67
chr11	88132076	88132444	SRR1025238_peak_14668	250	.	6.98123	28.088	25.0052	159
chr11	88145580	88146139	SRR1025238_peak_14669	283	.	6.21536	31.5301	28.3639	244
chr11	88146281	88146594	SRR1025238_peak_14670	43	.	3.02907	6.4935	4.30959	78
chr11	88147353	88147751	SRR1025238_peak_14671	280	.	8.34613	31.1619	28.0047	242
chr11	88148336	88148608	SRR1025238_peak_14672	101	.	4.68417	12.7054	10.1409	121
chr11	88158512	88159185	SRR1025238_peak_14673	179	.	5.04985	20.7933	17.9147	415
chr11	88161634	88162444	SRR1025238_peak_14674	72	.	2.70503	9.6023	7.20332	657
chr11	88180959	88181689	SRR1025238_peak_14675	267	.	5.67359	29.9174	26.7885	220
chr11	88187591	88187931	SRR1025238_peak_14676	110	.	3.52666	13.6071	11.0004	167
chr11	88197047	88197421	SRR1025238_peak_14677	304	.	8.27955	33.6421	30.429	214
chr11	88201933	88202559	SRR1025238_peak_14678	617	.	12.7582	65.4709	61.7195	302
chr11	88203776	88204514	SRR1025238_peak_14679	87	.	3.30452	11.2173	8.72564	262
chr11	88216255	88216550	SRR1025238_peak_14680	115	.	3.60013	14.1995	11.5656	141
chr11	88229226	88229483	SRR1025238_peak_14681	242	.	8.31122	27.3367	24.2723	82
chr11	88229571	88229901	SRR1025238_peak_14682	96	.	5.14697	12.1397	9.60439	204
chr11	88244475	88244908	SRR1025238_peak_14683	185	.	7.55284	21.4401	18.539	286
chr11	88250585	88251114	SRR1025238_peak_14684	710	.	11.0911	74.9123	71.0386	201
chr11	88252251	88252534	SRR1025238_peak_14685	68	.	2.91587	9.28192	6.8953	106
chr11	88260675	88260949	SRR1025238_peak_14686	110	.	4.78545	13.6523	11.0424	160
chr11	88292573	88292778	SRR1025238_peak_14687	33	.	3.10075	5.49828	3.39062	128
chr11	88297467	88297933	SRR1025238_peak_14688	347	.	9.40518	38.0457	34.7411	255
chr11	88313555	88313977	SRR1025238_peak_14689	158	.	4.32319	18.6894	15.8793	152
chr11	88314481	88314830	SRR1025238_peak_14690	155	.	5.2846	18.3602	15.5657	181
chr11	88352014	88352636	SRR1025238_peak_14691	113	.	4.65415	13.9328	11.309	251
chr11	88357272	88357845	SRR1025238_peak_14692	120	.	4.57464	14.6584	12.0089	351
chr11	88359694	88360299	SRR1025238_peak_14693	61	.	3.41211	8.4756	6.14182	103
chr11	88379021	88379229	SRR1025238_peak_14694	77	.	3.99053	10.1752	7.74071	130
chr11	88381126	88381598	SRR1025238_peak_14695	426	.	10.5315	46.114	42.659	166
chr11	88381695	88381965	SRR1025238_peak_14696	40	.	2.88802	6.26625	4.0929	147
chr11	88394811	88395277	SRR1025238_peak_14697	123	.	5.15259	15.0301	12.3598	211
chr11	88402455	88402653	SRR1025238_peak_14698	30	.	2.70769	5.06334	3.0035	148
chr11	88406836	88407019	SRR1025238_peak_14699	61	.	3.57936	8.49479	6.15843	89
chr11	88412490	88412823	SRR1025238_peak_14700	74	.	3.34673	9.83792	7.41725	200
chr11	88414627	88414942	SRR1025238_peak_14701	137	.	4.73636	16.5176	13.7916	170
chr11	88419138	88419559	SRR1025238_peak_14702	80	.	4.21575	10.5073	8.053	129
chr11	88425498	88425822	SRR1025238_peak_14703	31	.	3.08623	5.2679	3.19117	290
chr11	88448449	88448942	SRR1025238_peak_14704	426	.	7.28252	46.1152	42.6599	227
chr11	88455292	88455905	SRR1025238_peak_14705	303	.	6.595	33.5811	30.3695	452
chr11	88460406	88460601	SRR1025238_peak_14706	55	.	3.69489	7.80893	5.52146	131
chr11	88467919	88468707	SRR1025238_peak_14707	321	.	5.0951	35.3612	32.11	142
chr11	88470397	88470948	SRR1025238_peak_14708	144	.	5.39758	17.2109	14.4587	369
chr11	88471373	88471622	SRR1025238_peak_14709	54	.	3.66996	7.74786	5.46687	163
chr11	88475020	88475537	SRR1025238_peak_14710	231	.	5.37033	26.1915	23.1572	230
chr11	88475598	88475819	SRR1025238_peak_14711	19	.	2.39644	3.81131	1.90047	138
chr11	88488622	88488970	SRR1025238_peak_14712	115	.	3.60013	14.1995	11.5656	165
chr11	88489674	88490010	SRR1025238_peak_14713	44	.	2.94456	6.62219	4.42216	112
chr11	88496111	88496388	SRR1025238_peak_14714	166	.	6.52987	19.4699	16.6374	123
chr11	88502440	88502734	SRR1025238_peak_14715	126	.	4.7707	15.2904	12.612	119
chr11	88521186	88521418	SRR1025238_peak_14716	50	.	3.50607	7.34138	5.08611	106
chr11	88522200	88522450	SRR1025238_peak_14717	98	.	4.69565	12.4071	9.85296	94
chr11	88523914	88524332	SRR1025238_peak_14718	456	.	10.6964	49.1179	45.6116	137
chr11	88524556	88525089	SRR1025238_peak_14719	36	.	2.43157	5.78754	3.66203	190
chr11	88525164	88525685	SRR1025238_peak_14720	258	.	6.70236	29.0002	25.8946	369
chr11	88530134	88530319	SRR1025238_peak_14721	64	.	3.70549	8.84718	6.49203	159
chr11	88538267	88538469	SRR1025238_peak_14722	73	.	3.73919	9.71042	7.3063	55
chr11	88538858	88539137	SRR1025238_peak_14723	34	.	2.83663	5.58387	3.46939	139
chr11	88547413	88547948	SRR1025238_peak_14724	143	.	4.72174	17.1334	14.3834	386
chr11	88553136	88553445	SRR1025238_peak_14725	64	.	3.44511	8.80823	6.45411	151
chr11	88553565	88554002	SRR1025238_peak_14726	386	.	7.36282	42.077	38.6957	200
chr11	88555257	88556444	SRR1025238_peak_14727	1546	.	21.9019	159.441	154.653	596
chr11	88560753	88561740	SRR1025238_peak_14728	1517	.	17.1162	156.464	151.705	604
chr11	88570705	88571266	SRR1025238_peak_14729	139	.	5.46487	16.6445	13.912	194
chr11	88576578	88576792	SRR1025238_peak_14730	91	.	4.93752	11.6601	9.14601	77
chr11	88582921	88583393	SRR1025238_peak_14731	66	.	4.19479	8.99406	6.6276	118
chr11	88583974	88584392	SRR1025238_peak_14732	56	.	3.23459	7.92517	5.62636	260
chr11	88585078	88585305	SRR1025238_peak_14733	52	.	3.03436	7.48153	5.21083	132
chr11	88593845	88594992	SRR1025238_peak_14734	417	.	11.3388	45.1437	41.7057	482
chr11	88600737	88601327	SRR1025238_peak_14735	315	.	7.98472	34.826	31.5876	209
chr11	88603501	88603726	SRR1025238_peak_14736	111	.	4.94037	13.7396	11.1266	113
chr11	88604848	88605539	SRR1025238_peak_14737	214	.	6.87012	24.475	21.4874	390
chr11	88607442	88607679	SRR1025238_peak_14738	41	.	3.35885	6.30068	4.12559	157
chr11	88607884	88608079	SRR1025238_peak_14739	26	.	2.55908	4.65798	2.64594	170
chr11	88614320	88614562	SRR1025238_peak_14740	77	.	4.32502	10.1928	7.75763	143
chr11	88638401	88638634	SRR1025238_peak_14741	50	.	3.16839	7.30213	5.04772	127
chr11	88664680	88664884	SRR1025238_peak_14742	25	.	2.78232	4.58543	2.58402	174
chr11	88674026	88674544	SRR1025238_peak_14743	486	.	9.9282	52.172	48.6155	225
chr11	88691415	88691598	SRR1025238_peak_14744	50	.	3.58194	7.28866	5.03578	43
chr11	88692257	88692566	SRR1025238_peak_14745	127	.	4.92793	15.4388	12.7545	153
chr11	88703379	88703831	SRR1025238_peak_14746	103	.	4.781	12.9678	10.3911	208
chr11	88714598	88714781	SRR1025238_peak_14747	54	.	4.02789	7.77724	5.49527	70
chr11	88718359	88719451	SRR1025238_peak_14748	216	.	4.69384	24.66	21.6652	724
chr11	88728476	88728831	SRR1025238_peak_14749	147	.	5.62101	17.4701	14.7067	172
chr11	88729635	88729832	SRR1025238_peak_14750	55	.	3.5912	7.79679	5.51249	107
chr11	88773864	88774363	SRR1025238_peak_14751	509	.	9.58824	54.5056	50.9114	329
chr11	88803244	88803649	SRR1025238_peak_14752	96	.	3.79712	12.2423	9.69991	211
chr11	88820777	88820990	SRR1025238_peak_14753	37	.	2.71637	5.90583	3.76824	96
chr11	88823075	88823377	SRR1025238_peak_14754	163	.	4.91776	19.2246	16.3981	152
chr11	88837286	88837509	SRR1025238_peak_14755	44	.	3.24205	6.66755	4.46492	122
chr11	88841198	88841960	SRR1025238_peak_14756	649	.	9.71734	68.7442	64.9488	332
chr11	88848331	88849185	SRR1025238_peak_14757	431	.	6.91477	46.6209	43.1587	486
chr11	88849411	88849627	SRR1025238_peak_14758	68	.	2.75856	9.22693	6.84352	124
chr11	88849803	88850142	SRR1025238_peak_14759	156	.	4.70767	18.4123	15.6159	164
chr11	88863167	88863623	SRR1025238_peak_14760	191	.	5.59272	22.083	19.1652	180
chr11	88864792	88865042	SRR1025238_peak_14761	76	.	2.89992	10.1158	7.68251	112
chr11	88895487	88896264	SRR1025238_peak_14762	184	.	6.12698	21.3912	18.4945	614
chr11	88905831	88906229	SRR1025238_peak_14763	87	.	4.92438	11.2874	8.79282	154
chr11	88955215	88955618	SRR1025238_peak_14764	139	.	3.89402	16.6538	13.92	160
chr11	88973783	88974184	SRR1025238_peak_14765	275	.	5.75827	30.7173	27.5712	149
chr11	88993688	88993881	SRR1025238_peak_14766	58	.	3.56297	8.20691	5.88788	68
chr11	88996575	88996930	SRR1025238_peak_14767	120	.	4.79104	14.6798	12.0288	122
chr11	89022058	89022561	SRR1025238_peak_14768	73	.	3.73919	9.71042	7.3063	271
chr11	89024265	89024484	SRR1025238_peak_14769	58	.	3.96672	8.18978	5.8718	84
chr11	89028977	89029428	SRR1025238_peak_14770	203	.	7.12316	23.2957	20.3412	193
chr11	89056009	89056268	SRR1025238_peak_14771	49	.	3.63386	7.1671	4.92642	109
chr11	89058551	89058947	SRR1025238_peak_14772	55	.	3.42217	7.81729	5.52821	94
chr11	89060505	89061048	SRR1025238_peak_14773	42	.	2.48916	6.43519	4.25326	331
chr11	89117671	89117955	SRR1025238_peak_14775	49	.	3.43506	7.16252	4.92384	149
chr11	89132354	89132593	SRR1025238_peak_14776	150	.	5.33859	17.7853	15.0086	112
chr11	89165442	89165683	SRR1025238_peak_14777	38	.	2.52866	6.02315	3.87396	73
chr11	89186802	89187181	SRR1025238_peak_14778	118	.	4.3359	14.4762	11.8313	137
chr11	89243471	89243740	SRR1025238_peak_14779	189	.	6.02302	21.9106	18.997	97
chr11	89257876	89258061	SRR1025238_peak_14780	67	.	3.79289	9.08781	6.71418	137
chr11	89297519	89297824	SRR1025238_peak_14781	77	.	4.56481	10.1439	7.71021	131
chr11	89298222	89298493	SRR1025238_peak_14782	161	.	5.24003	18.9524	16.1354	180
chr11	89299095	89299307	SRR1025238_peak_14783	55	.	3.81812	7.84686	5.55399	127
chr11	89299570	89299757	SRR1025238_peak_14784	62	.	4.03622	8.62595	6.28045	116
chr11	89301661	89302711	SRR1025238_peak_14785	73	.	3.01236	9.71769	7.31225	274
chr11	89303068	89303866	SRR1025238_peak_14786	553	.	6.67977	59.0386	55.3777	499
chr11	89314340	89314671	SRR1025238_peak_14787	189	.	6.02302	21.9106	18.997	157
chr11	89317494	89317681	SRR1025238_peak_14788	82	.	4.80038	10.6728	8.20716	71
chr11	89360657	89360982	SRR1025238_peak_14789	99	.	5.14504	12.4925	9.93467	156
chr11	89381565	89381987	SRR1025238_peak_14790	74	.	4.19874	9.877	7.4544	306
chr11	89382149	89382618	SRR1025238_peak_14791	432	.	9.91987	46.7073	43.2429	296
chr11	89404509	89404837	SRR1025238_peak_14792	584	.	15.3278	62.1772	58.4715	159
chr11	89418688	89418910	SRR1025238_peak_14793	55	.	3.42217	7.81729	5.52821	127
chr11	89419868	89420099	SRR1025238_peak_14794	45	.	3.77642	6.72655	4.5109	118
chr11	89455635	89456063	SRR1025238_peak_14795	286	.	8.39748	31.8418	28.6688	173
chr11	89461204	89461484	SRR1025238_peak_14796	80	.	4.88713	10.5264	8.06642	115
chr11	89509709	89509906	SRR1025238_peak_14797	22	.	2.68719	4.20675	2.23462	134
chr11	89546161	89546563	SRR1025238_peak_14798	85	.	3.89956	10.9973	8.51789	165
chr11	89720904	89721208	SRR1025238_peak_14799	123	.	5.7387	15.0174	12.3485	144
chr11	89734207	89734469	SRR1025238_peak_14800	102	.	5.4312	12.7743	10.2073	157
chr11	89804961	89805215	SRR1025238_peak_14801	145	.	5.99587	17.2652	14.5097	166
chr11	89839826	89840106	SRR1025238_peak_14802	144	.	5.39758	17.2109	14.4587	140
chr11	89843411	89843594	SRR1025238_peak_14803	62	.	4.15561	8.61697	6.2717	68
chr11	89914656	89914955	SRR1025238_peak_14804	195	.	7.77498	22.4413	19.5104	160
chr11	89921088	89921271	SRR1025238_peak_14805	50	.	3.91047	7.26091	5.00926	104
chr11	89922671	89923038	SRR1025238_peak_14806	224	.	8.44141	25.5163	22.4972	143
chr11	89965888	89966071	SRR1025238_peak_14807	38	.	3.55428	6.03442	3.87449	103
chr11	89978094	89978277	SRR1025238_peak_14808	40	.	2.88802	6.26625	4.0929	153
chr11	89978934	89979216	SRR1025238_peak_14809	104	.	5.06049	13.0005	10.4221	137
chr11	89989001	89989220	SRR1025238_peak_14810	109	.	5.4478	13.5631	10.9587	143
chr11	90002566	90002959	SRR1025238_peak_14811	157	.	5.47547	18.5896	15.7837	156
chr11	90003048	90003231	SRR1025238_peak_14812	57	.	4.18131	8.10001	5.7918	67
chr11	90030036	90030246	SRR1025238_peak_14813	44	.	3.30331	6.60782	4.40811	96
chr11	90030545	90030782	SRR1025238_peak_14814	192	.	6.71798	22.2087	19.2871	114
chr11	90038083	90038334	SRR1025238_peak_14815	120	.	5.45079	14.7045	12.052	95
chr11	90078812	90079045	SRR1025238_peak_14816	56	.	3.9694	7.92385	5.62605	108
chr11	90094073	90094332	SRR1025238_peak_14817	88	.	5.10927	11.347	8.84483	148
chr11	90097711	90097978	SRR1025238_peak_14818	58	.	4.22071	8.18203	5.86415	148
chr11	90101350	90101665	SRR1025238_peak_14819	196	.	7.04854	22.6269	19.692	157
chr11	90106137	90106346	SRR1025238_peak_14820	51	.	3.99856	7.44283	5.17374	84
chr11	90117085	90117301	SRR1025238_peak_14821	71	.	4.28447	9.49615	7.10118	90
chr11	90117809	90118133	SRR1025238_peak_14822	273	.	8.70255	30.4869	27.3457	142
chr11	90130310	90131040	SRR1025238_peak_14823	136	.	5.81418	16.3982	13.676	559
chr11	90135397	90135737	SRR1025238_peak_14824	149	.	6.33236	17.6736	14.9005	176
chr11	90143114	90143332	SRR1025238_peak_14825	51	.	3.99856	7.44283	5.17374	96
chr11	90157352	90157643	SRR1025238_peak_14826	51	.	3.99856	7.44283	5.17374	138
chr11	90167828	90168185	SRR1025238_peak_14827	166	.	6.8875	19.4341	16.6024	174
chr11	90169399	90170326	SRR1025238_peak_14828	193	.	5.33629	22.2803	19.3562	712
chr11	90224927	90225377	SRR1025238_peak_14829	69	.	4.3535	9.35569	6.96525	134
chr11	90230106	90230390	SRR1025238_peak_14830	61	.	3.86284	8.48045	6.14511	123
chr11	90248993	90249298	SRR1025238_peak_14831	233	.	5.50038	26.3866	23.3459	141
chr11	90249383	90249765	SRR1025238_peak_14832	134	.	3.96161	16.1561	13.4421	203
chr11	90250755	90250994	SRR1025238_peak_14833	86	.	4.23053	11.1377	8.64854	119
chr11	90251888	90252392	SRR1025238_peak_14834	300	.	8.13561	33.2062	30.0015	305
chr11	90255757	90256042	SRR1025238_peak_14835	56	.	3.18443	7.97563	5.67416	84
chr11	90259133	90259346	SRR1025238_peak_14836	42	.	3.40852	6.41449	4.23449	150
chr11	90283276	90283499	SRR1025238_peak_14837	50	.	3.91047	7.26091	5.00926	135
chr11	90307077	90307443	SRR1025238_peak_14838	29	.	2.49811	5.0568	2.99843	87
chr11	90317563	90317746	SRR1025238_peak_14839	46	.	3.59453	6.8345	4.61292	108
chr11	90355888	90356508	SRR1025238_peak_14840	222	.	7.33445	25.3064	22.2963	469
chr11	90357027	90357223	SRR1025238_peak_14841	69	.	3.98417	9.32878	6.94044	84
chr11	90369422	90369993	SRR1025238_peak_14842	104	.	3.45319	13.0235	10.4445	243
chr11	90383275	90383460	SRR1025238_peak_14843	49	.	3.52694	7.15623	4.91914	100
chr11	90390584	90391159	SRR1025238_peak_14844	238	.	7.55773	26.9063	23.8517	411
chr11	90392025	90392221	SRR1025238_peak_14845	36	.	3.20542	5.73614	3.61334	22
chr11	90417785	90418242	SRR1025238_peak_14846	85	.	3.59727	10.9966	8.51789	285
chr11	90419386	90419600	SRR1025238_peak_14847	73	.	4.4202	9.81235	7.39279	90
chr11	90477127	90477422	SRR1025238_peak_14848	67	.	3.53397	9.08489	6.71258	146
chr11	90481920	90482150	SRR1025238_peak_14849	69	.	4.3535	9.35569	6.96525	126
chr11	90487064	90487251	SRR1025238_peak_14850	55	.	3.35238	7.84475	5.55189	93
chr11	90517700	90518302	SRR1025238_peak_14851	1224	.	20.2981	126.881	122.421	280
chr11	90518466	90518698	SRR1025238_peak_14852	45	.	3.3467	6.7155	4.50901	138
chr11	90547227	90547615	SRR1025238_peak_14853	1169	.	24.6578	121.339	116.938	172
chr11	90552785	90553170	SRR1025238_peak_14854	51	.	3.99856	7.44283	5.17374	234
chr11	90570883	90571149	SRR1025238_peak_14855	145	.	5.99587	17.2652	14.5097	137
chr11	90614695	90615127	SRR1025238_peak_14856	251	.	8.90717	28.2269	25.1396	208
chr11	90637842	90638321	SRR1025238_peak_14857	81	.	2.801	10.6406	8.17599	131
chr11	90638548	90638907	SRR1025238_peak_14858	97	.	3.87143	12.2489	9.7053	154
chr11	90650545	90650728	SRR1025238_peak_14859	25	.	2.28899	4.50163	2.5057	117
chr11	90677846	90678388	SRR1025238_peak_14860	375	.	9.78834	40.9073	37.5472	213
chr11	90687691	90688041	SRR1025238_peak_14861	29	.	2.49811	5.0568	2.99843	121
chr11	90697423	90697665	SRR1025238_peak_14862	75	.	2.94083	9.95127	7.52541	163
chr11	90701827	90702049	SRR1025238_peak_14863	37	.	3.47597	5.87691	3.74257	126
chr11	90723027	90723239	SRR1025238_peak_14864	88	.	5.10927	11.347	8.84483	94
chr11	90726704	90727018	SRR1025238_peak_14865	112	.	5.7757	13.9154	11.293	167
chr11	90727336	90727749	SRR1025238_peak_14866	867	.	18.6562	90.7863	86.7212	235
chr11	90729579	90729954	SRR1025238_peak_14867	175	.	7.3307	20.4515	17.5823	161
chr11	90845026	90845233	SRR1025238_peak_14868	62	.	4.15561	8.61697	6.2717	107
chr11	91143615	91143804	SRR1025238_peak_14871	65	.	4.44285	8.94302	6.57847	105
chr11	91357231	91357414	SRR1025238_peak_14872	26	.	3.10999	4.72825	2.69553	34
chr11	91357465	91357693	SRR1025238_peak_14873	43	.	3.27892	6.54702	4.35323	78
chr11	91389645	91389887	SRR1025238_peak_14874	195	.	7.77498	22.4413	19.5104	107
chr11	91441493	91441698	SRR1025238_peak_14875	65	.	4.44285	8.94302	6.57847	69
chr11	92118828	92119170	SRR1025238_peak_14877	82	.	4.80038	10.6728	8.20716	175
chr11	92591558	92591762	SRR1025238_peak_14878	34	.	3.21616	5.5518	3.44	77
chr11	92890129	92890336	SRR1025238_peak_14879	80	.	4.88713	10.5264	8.06642	70
chr11	93014088	93014387	SRR1025238_peak_14880	287	.	9.77427	31.9624	28.7851	120
chr11	93471883	93472201	SRR1025238_peak_14881	29	.	2.49811	5.0568	2.99843	148
chr11	93531439	93531715	SRR1025238_peak_14882	99	.	5.14504	12.4925	9.93467	76
chr11	93560801	93561094	SRR1025238_peak_14883	104	.	5.55356	13.0422	10.4577	149
chr11	93571715	93572166	SRR1025238_peak_14884	123	.	5.7387	15.0174	12.3485	329
chr11	93640993	93641462	SRR1025238_peak_14885	80	.	4.88713	10.5264	8.06642	168
chr11	93812474	93812800	SRR1025238_peak_14886	91	.	3.92771	11.6321	9.11894	152
chr11	93856390	93856688	SRR1025238_peak_14887	184	.	6.12698	21.3912	18.4945	130
chr11	93885306	93885728	SRR1025238_peak_14888	94	.	3.66436	11.9944	9.46346	218
chr11	93885854	93886089	SRR1025238_peak_14889	69	.	2.89428	9.36438	6.97349	115
chr11	93886173	93886381	SRR1025238_peak_14890	49	.	3.15041	7.24832	4.99998	107
chr11	93886537	93887158	SRR1025238_peak_14891	287	.	8.23588	31.9162	28.7417	287
chr11	93954840	93955092	SRR1025238_peak_14892	34	.	2.34692	5.5777	3.4647	118
chr11	93955575	93955881	SRR1025238_peak_14893	64	.	2.69725	8.75413	6.40272	171
chr11	93956304	93956536	SRR1025238_peak_14894	52	.	3.11295	7.53967	5.26651	89
chr11	93968065	93968750	SRR1025238_peak_14895	282	.	5.04334	31.4543	28.2911	284
chr11	93987770	93988053	SRR1025238_peak_14896	41	.	3.09901	6.2922	4.11785	158
chr11	93988401	93989017	SRR1025238_peak_14897	79	.	3.55753	10.3667	7.9217	170
chr11	93995088	93995500	SRR1025238_peak_14898	109	.	3.99697	13.5323	10.9294	159
chr11	93996540	93996758	SRR1025238_peak_14899	31	.	2.69262	5.18396	3.11707	101
chr11	94021619	94021959	SRR1025238_peak_14900	88	.	5.10927	11.347	8.84483	159
chr11	94035855	94036281	SRR1025238_peak_14901	166	.	7.10856	19.4758	16.6401	283
chr11	94044146	94044544	SRR1025238_peak_14902	174	.	4.767	20.3283	17.4666	176
chr11	94073319	94073611	SRR1025238_peak_14903	80	.	4.88713	10.5264	8.06642	164
chr11	94113939	94114314	SRR1025238_peak_14904	113	.	4.65415	13.9328	11.309	154
chr11	94117694	94117897	SRR1025238_peak_14905	21	.	2.88785	4.11746	2.15659	69
chr11	94129730	94129931	SRR1025238_peak_14906	57	.	2.83245	8.02527	5.72078	61
chr11	94130184	94130389	SRR1025238_peak_14907	62	.	3.51747	8.55755	6.21624	78
chr11	94134554	94134953	SRR1025238_peak_14908	52	.	2.60665	7.53686	5.26391	190
chr11	94138459	94138821	SRR1025238_peak_14909	54	.	2.93354	7.69845	5.41916	273
chr11	94160278	94161042	SRR1025238_peak_14910	61	.	3.35011	8.50851	6.1709	599
chr11	94173908	94174157	SRR1025238_peak_14911	115	.	3.87368	14.1371	11.508	149
chr11	94180299	94180603	SRR1025238_peak_14912	220	.	7.62583	25.0914	22.0855	131
chr11	94189357	94189913	SRR1025238_peak_14913	134	.	4.30294	16.1751	13.4603	433
chr11	94196852	94197144	SRR1025238_peak_14914	110	.	5.03849	13.651	11.0413	108
chr11	94209875	94210117	SRR1025238_peak_14915	65	.	3.39757	8.88658	6.53033	170
chr11	94210305	94210672	SRR1025238_peak_14916	235	.	4.74544	26.6092	23.5622	215
chr11	94211184	94212148	SRR1025238_peak_14917	429	.	10.6179	46.365	42.9063	325
chr11	94212240	94212559	SRR1025238_peak_14918	79	.	3.96972	10.3919	7.94449	164
chr11	94229382	94229818	SRR1025238_peak_14919	49	.	2.84186	7.1837	4.94065	145
chr11	94230132	94230318	SRR1025238_peak_14920	44	.	3.02924	6.68797	4.48228	54
chr11	94230387	94230642	SRR1025238_peak_14921	173	.	5.49612	20.1942	17.3364	140
chr11	94236073	94236291	SRR1025238_peak_14922	61	.	2.91113	8.52996	6.19134	141
chr11	94243421	94243620	SRR1025238_peak_14923	42	.	2.5481	6.39005	4.21086	137
chr11	94265212	94265853	SRR1025238_peak_14924	242	.	7.33854	27.2684	24.2056	461
chr11	94274078	94274479	SRR1025238_peak_14925	227	.	5.92962	25.7371	22.7134	266
chr11	94277021	94277296	SRR1025238_peak_14926	69	.	2.62948	9.33817	6.94967	165
chr11	94313181	94313372	SRR1025238_peak_14927	58	.	3.9729	8.20392	5.88504	62
chr11	94314823	94315120	SRR1025238_peak_14928	45	.	3.77642	6.72655	4.5109	123
chr11	94321072	94322326	SRR1025238_peak_14929	103	.	3.58906	12.9237	10.3492	1122
chr11	94327029	94327324	SRR1025238_peak_14930	201	.	6.88593	23.1279	20.1781	152
chr11	94327560	94328263	SRR1025238_peak_14931	860	.	13.2849	90.0985	86.0419	340
chr11	94340310	94340545	SRR1025238_peak_14932	165	.	5.47162	19.3445	16.5155	105
chr11	94346509	94346786	SRR1025238_peak_14933	51	.	3.07462	7.41674	5.15668	149
chr11	94394103	94394492	SRR1025238_peak_14934	166	.	6.51985	19.4447	16.6125	173
chr11	94404676	94404952	SRR1025238_peak_14935	60	.	2.75646	8.38032	6.05497	168
chr11	94407881	94408084	SRR1025238_peak_14936	60	.	3.81579	8.36377	6.03941	87
chr11	94412534	94413166	SRR1025238_peak_14937	171	.	5.02239	19.9754	17.1234	426
chr11	94449801	94450344	SRR1025238_peak_14938	335	.	7.40553	36.8298	33.5501	376
chr11	94451164	94451796	SRR1025238_peak_14939	213	.	4.41292	24.3851	21.3998	167
chr11	94468706	94469026	SRR1025238_peak_14940	67	.	3.79289	9.08781	6.71418	161
chr11	94474300	94474544	SRR1025238_peak_14941	66	.	2.79001	9.04478	6.67751	148
chr11	94485995	94486374	SRR1025238_peak_14942	97	.	3.66692	12.2556	9.7112	257
chr11	94499923	94500144	SRR1025238_peak_14943	47	.	2.8978	7.02221	4.79185	110
chr11	94509008	94509252	SRR1025238_peak_14944	79	.	4.08465	10.4393	7.98931	150
chr11	94521321	94521767	SRR1025238_peak_14945	64	.	3.07426	8.80435	6.45052	153
chr11	94522541	94522917	SRR1025238_peak_14946	167	.	6.75903	19.5861	16.7461	219
chr11	94544893	94545144	SRR1025238_peak_14947	62	.	3.80481	8.59741	6.25441	161
chr11	94548768	94549508	SRR1025238_peak_14948	193	.	4.06654	22.3162	19.3913	425
chr11	94591883	94592177	SRR1025238_peak_14949	69	.	3.80334	9.37814	6.98651	120
chr11	94601542	94601752	SRR1025238_peak_14950	40	.	3.06345	6.1977	4.02803	136
chr11	94630323	94630546	SRR1025238_peak_14953	21	.	2.3783	4.15411	2.18892	95
chr11	94653711	94653968	SRR1025238_peak_14954	91	.	3.4719	11.7053	9.18681	164
chr11	94676962	94677670	SRR1025238_peak_14955	152	.	4.96249	17.9933	15.2111	439
chr11	94716776	94717153	SRR1025238_peak_14956	592	.	14.4457	63.0154	59.2988	207
chr11	94729651	94729889	SRR1025238_peak_14957	51	.	3.99856	7.44283	5.17374	142
chr11	94860804	94861002	SRR1025238_peak_14958	97	.	4.90571	12.2707	9.72398	124
chr11	94866664	94866887	SRR1025238_peak_14959	42	.	2.48916	6.43519	4.25326	87
chr11	94872988	94873272	SRR1025238_peak_14960	253	.	5.14305	28.4189	25.3283	123
chr11	94916557	94916908	SRR1025238_peak_14961	323	.	6.26636	35.646	32.3909	176
chr11	94917690	94917994	SRR1025238_peak_14962	175	.	6.38208	20.4024	17.5388	170
chr11	94928980	94929341	SRR1025238_peak_14963	121	.	4.03361	14.7964	12.1403	141
chr11	94936993	94937275	SRR1025238_peak_14964	123	.	4.50532	15.066	12.3941	103
chr11	94937507	94937695	SRR1025238_peak_14965	35	.	2.74367	5.65963	3.54202	45
chr11	94939330	94939561	SRR1025238_peak_14966	90	.	4.173	11.5585	9.05054	140
chr11	94970307	94970570	SRR1025238_peak_14967	161	.	5.12666	18.926	16.1101	116
chr11	94978023	94978298	SRR1025238_peak_14968	207	.	7.11332	23.745	20.7762	124
chr11	94978998	94979243	SRR1025238_peak_14969	139	.	3.69839	16.6961	13.96	84
chr11	94989612	94990024	SRR1025238_peak_14970	95	.	3.20818	12.056	9.52367	92
chr11	95001127	95001467	SRR1025238_peak_14971	353	.	6.09818	38.6412	35.3254	163
chr11	95003972	95004289	SRR1025238_peak_14972	59	.	3.49606	8.25864	5.93767	152
chr11	95007000	95007333	SRR1025238_peak_14973	70	.	3.8435	9.49084	7.0961	155
chr11	95015514	95015909	SRR1025238_peak_14974	510	.	10.8314	54.6224	51.0274	195
chr11	95033621	95033958	SRR1025238_peak_14975	127	.	4.04975	15.4278	12.7445	147
chr11	95041383	95041738	SRR1025238_peak_14976	15	.	1.79805	3.40981	1.56942	150
chr11	95047065	95047343	SRR1025238_peak_14977	140	.	4.47044	16.8364	14.0947	144
chr11	95069460	95069643	SRR1025238_peak_14978	24	.	2.7919	4.4378	2.44802	163
chr11	95070625	95070934	SRR1025238_peak_14979	63	.	3.19758	8.64793	6.30119	127
chr11	95071166	95071676	SRR1025238_peak_14980	199	.	6.34537	22.9127	19.9692	161
chr11	95073269	95073463	SRR1025238_peak_14981	67	.	3.72548	9.15787	6.77936	79
chr11	95076164	95076703	SRR1025238_peak_14982	71	.	3.06849	9.57291	7.17437	127
chr11	95079163	95079379	SRR1025238_peak_14983	38	.	2.73996	5.98099	3.8361	70
chr11	95079544	95079973	SRR1025238_peak_14984	109	.	3.72594	13.5138	10.9128	292
chr11	95097920	95098104	SRR1025238_peak_14985	43	.	3.35899	6.52319	4.33219	68
chr11	95104377	95104654	SRR1025238_peak_14986	126	.	5.2591	15.3238	12.6449	180
chr11	95105233	95105419	SRR1025238_peak_14987	38	.	3.12278	5.9511	3.80726	66
chr11	95105559	95105852	SRR1025238_peak_14988	281	.	6.48726	31.3464	28.1846	166
chr11	95106756	95107264	SRR1025238_peak_14989	258	.	6.70236	29.0002	25.8946	317
chr11	95118612	95118845	SRR1025238_peak_14990	62	.	3.29423	8.54886	6.2078	126
chr11	95121542	95121849	SRR1025238_peak_14991	36	.	2.7725	5.74542	3.62138	209
chr11	95189954	95190154	SRR1025238_peak_14992	53	.	3.73966	7.66327	5.38508	122
chr11	95258562	95258757	SRR1025238_peak_14993	48	.	3.48399	7.05215	4.82089	115
chr11	95258964	95259572	SRR1025238_peak_14994	157	.	3.80068	18.5544	15.7512	366
chr11	95309807	95310981	SRR1025238_peak_14995	171	.	4.40822	20.0096	17.1569	835
chr11	95336833	95337102	SRR1025238_peak_14996	339	.	9.99349	37.2692	33.9804	130
chr11	95356777	95356974	SRR1025238_peak_14997	36	.	2.8972	5.74969	3.62548	117
chr11	95384183	95385094	SRR1025238_peak_14998	1005	.	10.9757	104.759	100.537	514
chr11	95397911	95398173	SRR1025238_peak_14999	148	.	5.53318	17.608	14.8372	103
chr11	95402671	95403025	SRR1025238_peak_15000	439	.	11.444	47.3829	43.9061	152
chr11	95414463	95414766	SRR1025238_peak_15001	73	.	2.75839	9.72772	7.31506	146
chr11	95431431	95431674	SRR1025238_peak_15002	125	.	5.37439	15.2624	12.5856	148
chr11	95514596	95514805	SRR1025238_peak_15003	60	.	3.5392	8.38129	6.05579	126
chr11	95520800	95521047	SRR1025238_peak_15004	68	.	2.55324	9.19593	6.81425	99
chr11	95521663	95521874	SRR1025238_peak_15005	56	.	2.85494	7.94043	5.64074	79
chr11	95547721	95548093	SRR1025238_peak_15006	139	.	6.26136	16.6502	13.9166	153
chr11	95550095	95550326	SRR1025238_peak_15007	73	.	4.66499	9.7248	7.31273	125
chr11	95575844	95576228	SRR1025238_peak_15008	151	.	5.26763	17.9347	15.154	145
chr11	95585820	95586042	SRR1025238_peak_15009	103	.	3.97007	12.8778	10.3067	128
chr11	95586277	95586486	SRR1025238_peak_15010	60	.	2.96382	8.37293	6.04787	65
chr11	95594806	95595029	SRR1025238_peak_15011	33	.	3.17654	5.4657	3.35984	114
chr11	95666993	95667235	SRR1025238_peak_15012	56	.	3.10751	7.92527	5.6264	181
chr11	95670215	95670398	SRR1025238_peak_15013	28	.	2.99892	4.88592	2.83992	103
chr11	95686056	95686390	SRR1025238_peak_15014	438	.	8.77959	47.3691	43.8924	177
chr11	95688541	95688909	SRR1025238_peak_15015	112	.	4.51282	13.8201	11.2044	138
chr11	95705070	95705399	SRR1025238_peak_15016	45	.	3.77642	6.72655	4.5109	58
chr11	95712291	95712847	SRR1025238_peak_15017	368	.	8.1647	40.1772	36.8306	391
chr11	95713389	95713847	SRR1025238_peak_15018	151	.	3.92796	17.9113	15.1319	241
chr11	95713935	95714131	SRR1025238_peak_15019	33	.	2.56194	5.40768	3.30612	95
chr11	95744525	95744906	SRR1025238_peak_15020	122	.	5.84394	14.8641	12.2004	112
chr11	95777795	95778238	SRR1025238_peak_15021	102	.	5.26354	12.7667	10.2007	278
chr11	95782683	95782899	SRR1025238_peak_15022	43	.	3.70755	6.58618	4.38791	87
chr11	95794279	95794602	SRR1025238_peak_15023	87	.	4.37189	11.2252	8.73229	160
chr11	95796544	95796850	SRR1025238_peak_15024	44	.	3.1484	6.62732	4.4259	154
chr11	95823869	95824093	SRR1025238_peak_15025	79	.	3.62366	10.3502	7.90721	122
chr11	95824190	95824792	SRR1025238_peak_15026	94	.	3.71421	11.9318	9.40362	403
chr11	95827468	95827684	SRR1025238_peak_15027	57	.	3.58909	8.03472	5.72909	120
chr11	95827817	95828082	SRR1025238_peak_15028	67	.	3.8176	9.15532	6.77694	123
chr11	95834478	95835580	SRR1025238_peak_15029	540	.	10.6256	57.7283	54.0867	765
chr11	95841983	95842166	SRR1025238_peak_15030	67	.	3.69594	9.07368	6.70244	83
chr11	95842313	95842621	SRR1025238_peak_15031	119	.	4.99658	14.5932	11.9449	142
chr11	95853672	95853988	SRR1025238_peak_15032	134	.	4.30294	16.1751	13.4603	170
chr11	95858595	95858906	SRR1025238_peak_15033	78	.	3.29014	10.2816	7.84431	148
chr11	95858962	95860324	SRR1025238_peak_15034	175	.	3.93718	20.4212	17.5574	220
chr11	95876363	95876697	SRR1025238_peak_15035	311	.	8.16931	34.3665	31.137	191
chr11	95923442	95923625	SRR1025238_peak_15036	65	.	4.44285	8.94302	6.57847	99
chr11	95946189	95946432	SRR1025238_peak_15037	93	.	5.18756	11.8725	9.34671	136
chr11	95975897	95976110	SRR1025238_peak_15038	43	.	3.45217	6.51393	4.327	74
chr11	95981079	95981365	SRR1025238_peak_15039	28	.	2.52558	4.8548	2.81023	148
chr11	95981901	95982181	SRR1025238_peak_15040	43	.	2.77301	6.59425	4.39495	121
chr11	95982295	95983004	SRR1025238_peak_15041	555	.	10.5093	59.1959	55.5334	266
chr11	96003466	96003685	SRR1025238_peak_15042	38	.	3.06349	6.00109	3.85428	51
chr11	96004625	96004808	SRR1025238_peak_15043	81	.	4.36669	10.6007	8.13732	71
chr11	96005247	96005972	SRR1025238_peak_15044	79	.	3.62366	10.3502	7.90721	133
chr11	96006865	96007065	SRR1025238_peak_15045	29	.	2.37105	5.03448	2.97818	173
chr11	96007153	96007582	SRR1025238_peak_15046	74	.	3.30023	9.88374	7.46046	258
chr11	96007689	96007872	SRR1025238_peak_15047	36	.	2.55311	5.82105	3.69364	18
chr11	96012327	96012528	SRR1025238_peak_15048	73	.	4.66499	9.7248	7.31273	128
chr11	96015466	96015763	SRR1025238_peak_15049	320	.	10.4407	35.3199	32.0705	155
chr11	96018007	96018309	SRR1025238_peak_15050	35	.	2.56684	5.7213	3.59924	181
chr11	96034601	96035118	SRR1025238_peak_15051	174	.	5.31396	20.3236	17.4625	162
chr11	96124404	96124807	SRR1025238_peak_15058	85	.	3.89956	10.9973	8.51789	133
chr11	96145713	96145933	SRR1025238_peak_15059	63	.	2.51056	8.65825	6.31123	98
chr11	96214785	96215025	SRR1025238_peak_15060	61	.	3.64701	8.43587	6.10799	129
chr11	96240243	96240511	SRR1025238_peak_15061	37	.	2.7452	5.8309	3.70253	145
chr11	96278856	96279091	SRR1025238_peak_15062	166	.	6.8875	19.4341	16.6024	154
chr11	96396783	96397578	SRR1025238_peak_15063	289	.	6.93125	32.1456	28.9648	529
chr11	96399905	96400355	SRR1025238_peak_15064	598	.	13.8087	63.5333	59.8082	300
chr11	96438858	96439090	SRR1025238_peak_15065	162	.	6.35926	19.0372	16.2182	127
chr11	96461948	96462219	SRR1025238_peak_15066	293	.	8.46111	32.5607	29.3725	162
chr11	96512355	96512581	SRR1025238_peak_15067	55	.	3.5912	7.79679	5.51249	96
chr11	96604355	96604546	SRR1025238_peak_15068	73	.	4.66499	9.7248	7.31273	122
chr11	96604760	96605342	SRR1025238_peak_15069	286	.	8.39748	31.8418	28.6688	205
chr11	96622863	96623115	SRR1025238_peak_15070	49	.	3.52694	7.15623	4.91914	147
chr11	96645039	96645265	SRR1025238_peak_15071	112	.	5.7757	13.9154	11.293	111
chr11	96668373	96668740	SRR1025238_peak_15072	191	.	6.84462	22.0915	19.1732	214
chr11	96735972	96736355	SRR1025238_peak_15073	53	.	2.96425	7.62287	5.34699	142
chr11	96736627	96736832	SRR1025238_peak_15074	68	.	4.17894	9.2468	6.86158	79
chr11	96777354	96777848	SRR1025238_peak_15075	194	.	4.2238	22.3799	19.453	378
chr11	96789008	96789327	SRR1025238_peak_15076	82	.	2.94246	10.7005	8.23429	169
chr11	96808167	96808394	SRR1025238_peak_15077	195	.	7.77498	22.4413	19.5104	131
chr11	96824214	96824462	SRR1025238_peak_15078	30	.	2.14755	5.06576	3.00577	107
chr11	96828153	96828356	SRR1025238_peak_15079	61	.	3.48752	8.46963	6.13708	70
chr11	96829315	96830096	SRR1025238_peak_15080	484	.	6.38177	52.0293	48.476	578
chr11	96830242	96830577	SRR1025238_peak_15081	73	.	2.45703	9.70856	7.30565	115
chr11	96860468	96860825	SRR1025238_peak_15082	80	.	2.98466	10.5408	8.08053	174
chr11	96861555	96861789	SRR1025238_peak_15083	159	.	4.55675	18.7794	15.9673	97
chr11	96861933	96862255	SRR1025238_peak_15084	182	.	4.21074	21.1232	18.2342	178
chr11	96867275	96867458	SRR1025238_peak_15085	61	.	4.08763	8.46432	6.13182	70
chr11	96875741	96876070	SRR1025238_peak_15086	56	.	3.23459	7.92517	5.62636	166
chr11	96906559	96906775	SRR1025238_peak_15087	91	.	3.52153	11.6728	9.15695	117
chr11	96906826	96907283	SRR1025238_peak_15088	162	.	4.86843	19.0359	16.2178	182
chr11	96910079	96910301	SRR1025238_peak_15089	79	.	3.77769	10.3462	7.90424	67
chr11	96916159	96916375	SRR1025238_peak_15090	45	.	2.21041	6.78421	4.56514	161
chr11	96916645	96917027	SRR1025238_peak_15091	67	.	2.64983	9.14101	6.76281	118
chr11	96937458	96937752	SRR1025238_peak_15092	162	.	6.05565	19.084	16.264	170
chr11	96969272	96969669	SRR1025238_peak_15093	73	.	3.51385	9.73657	7.32304	104
chr11	96977086	96977772	SRR1025238_peak_15094	444	.	8.94101	47.9829	44.4953	226
chr11	96977846	96978308	SRR1025238_peak_15095	230	.	4.20717	26.1187	23.0861	284
chr11	96982434	96982852	SRR1025238_peak_15096	615	.	9.8925	65.3348	61.5856	216
chr11	97026119	97026359	SRR1025238_peak_15097	79	.	2.84658	10.3731	7.92797	116
chr11	97029640	97030037	SRR1025238_peak_15098	386	.	7.82896	42.0282	38.6477	178
chr11	97041586	97041806	SRR1025238_peak_15099	139	.	4.87444	16.6498	13.9164	119
chr11	97065644	97065847	SRR1025238_peak_15100	41	.	2.855	6.34386	4.16642	59
chr11	97071036	97071249	SRR1025238_peak_15101	38	.	3.06349	6.00109	3.85428	149
chr11	97146755	97147006	SRR1025238_peak_15102	150	.	5.22228	17.7896	15.0129	113
chr11	97149769	97150252	SRR1025238_peak_15103	96	.	3.60128	12.2398	9.69817	148
chr11	97152089	97152276	SRR1025238_peak_15104	86	.	4.23248	11.1432	8.65376	113
chr11	97160373	97160598	SRR1025238_peak_15105	57	.	4.18131	8.10001	5.7918	134
chr11	97187738	97188862	SRR1025238_peak_15106	226	.	4.41442	25.6376	22.6156	161
chr11	97198722	97198905	SRR1025238_peak_15107	58	.	4.22071	8.18203	5.86415	38
chr11	97246900	97247230	SRR1025238_peak_15108	104	.	5.55356	13.0422	10.4577	170
chr11	97261508	97261841	SRR1025238_peak_15109	309	.	10.2185	34.1914	30.9648	162
chr11	97277085	97277339	SRR1025238_peak_15110	157	.	6.88641	18.5133	15.7113	157
chr11	97279549	97279976	SRR1025238_peak_15111	61	.	2.9365	8.4503	6.11898	137
chr11	97280184	97280472	SRR1025238_peak_15112	117	.	5.48639	14.4123	11.7709	166
chr11	97280633	97280905	SRR1025238_peak_15113	200	.	5.84933	22.9851	20.0398	162
chr11	97286011	97286279	SRR1025238_peak_15114	203	.	7.51967	23.3342	20.3777	135
chr11	97296644	97296827	SRR1025238_peak_15115	56	.	3.95772	7.89803	5.60129	73
chr11	97300027	97300312	SRR1025238_peak_15116	266	.	9.32998	29.7723	26.6472	174
chr11	97301582	97301953	SRR1025238_peak_15117	52	.	3.03436	7.48153	5.21083	74
chr11	97302163	97302493	SRR1025238_peak_15118	67	.	3.90348	9.11869	6.74245	222
chr11	97309349	97309619	SRR1025238_peak_15119	35	.	2.80281	5.6629	3.54383	176
chr11	97309696	97310627	SRR1025238_peak_15120	232	.	6.70745	26.2785	23.2424	582
chr11	97311238	97311715	SRR1025238_peak_15121	148	.	5.41572	17.6437	14.8726	206
chr11	97315731	97316040	SRR1025238_peak_15122	71	.	3.09964	9.50452	7.10896	126
chr11	97328155	97328515	SRR1025238_peak_15123	251	.	6.25905	28.2588	25.1707	149
chr11	97350135	97350457	SRR1025238_peak_15124	36	.	2.15766	5.74139	3.61838	192
chr11	97363237	97363973	SRR1025238_peak_15125	186	.	5.34963	21.5791	18.6754	478
chr11	97390166	97390406	SRR1025238_peak_15126	175	.	6.39175	20.4287	17.5645	135
chr11	97394389	97394590	SRR1025238_peak_15127	22	.	2.43722	4.18403	2.21541	74
chr11	97404437	97405087	SRR1025238_peak_15128	91	.	3.6972	11.6137	9.10313	345
chr11	97406721	97406909	SRR1025238_peak_15129	50	.	3.18219	7.34333	5.08796	76
chr11	97408260	97408567	SRR1025238_peak_15130	228	.	6.44689	25.872	22.8447	173
chr11	97424345	97424583	SRR1025238_peak_15131	62	.	3.29423	8.54886	6.2078	174
chr11	97428454	97428774	SRR1025238_peak_15132	374	.	6.78142	40.8177	37.4596	149
chr11	97432044	97432336	SRR1025238_peak_15133	80	.	3.34545	10.5029	8.05011	120
chr11	97437688	97438560	SRR1025238_peak_15134	200	.	4.91147	23.0182	20.0721	256
chr11	97441747	97441989	SRR1025238_peak_15135	48	.	2.67509	7.0509	4.81989	145
chr11	97468924	97469233	SRR1025238_peak_15136	85	.	3.43349	11.0825	8.5972	139
chr11	97498433	97498628	SRR1025238_peak_15137	61	.	3.64701	8.43587	6.10799	120
chr11	97500650	97500833	SRR1025238_peak_15138	22	.	2.60652	4.17843	2.21108	66
chr11	97531794	97531983	SRR1025238_peak_15139	33	.	2.10887	5.48982	3.38227	92
chr11	97568725	97569030	SRR1025238_peak_15140	183	.	4.40833	21.2526	18.361	132
chr11	97585910	97586312	SRR1025238_peak_15141	658	.	8.96942	69.6295	65.8232	211
chr11	97622413	97622778	SRR1025238_peak_15142	767	.	12.3485	80.7428	76.7958	163
chr11	97658908	97659091	SRR1025238_peak_15143	65	.	3.92799	8.9116	6.55418	60
chr11	97660092	97660338	SRR1025238_peak_15144	143	.	5.13594	17.1497	14.3994	137
chr11	97660481	97660821	SRR1025238_peak_15145	127	.	3.85528	15.3955	12.7153	140
chr11	97669714	97670568	SRR1025238_peak_15146	1045	.	11.6655	108.777	104.512	277
chr11	97698933	97699198	SRR1025238_peak_15147	93	.	3.82703	11.8239	9.30068	98
chr11	97699797	97700024	SRR1025238_peak_15148	92	.	3.3832	11.7858	9.26308	89
chr11	97700138	97701104	SRR1025238_peak_15149	248	.	5.68373	27.9749	24.894	802
chr11	97702292	97702734	SRR1025238_peak_15150	345	.	6.02471	37.822	34.5223	203
chr11	97724987	97725302	SRR1025238_peak_15151	188	.	6.4017	21.7689	18.8597	149
chr11	97777232	97777468	SRR1025238_peak_15152	43	.	3.27892	6.54702	4.35323	129
chr11	97782170	97782859	SRR1025238_peak_15153	191	.	4.64207	22.0891	19.171	153
chr11	97797011	97797265	SRR1025238_peak_15154	110	.	5.03849	13.651	11.0413	105
chr11	97797798	97798066	SRR1025238_peak_15155	37	.	3.17388	5.87033	3.73819	58
chr11	97799370	97799599	SRR1025238_peak_15156	49	.	2.88578	7.16178	4.92384	156
chr11	97800407	97800660	SRR1025238_peak_15157	65	.	3.47917	8.9147	6.55715	106
chr11	97801664	97802001	SRR1025238_peak_15158	67	.	3.53397	9.08489	6.71258	166
chr11	97804429	97804679	SRR1025238_peak_15159	71	.	3.78175	9.5775	7.17893	132
chr11	97820851	97821181	SRR1025238_peak_15160	131	.	4.75258	15.9031	13.1984	205
chr11	97837043	97837335	SRR1025238_peak_15161	61	.	3.64701	8.43587	6.10799	140
chr11	97840512	97841491	SRR1025238_peak_15162	101	.	4.247	12.6712	10.1084	602
chr11	97850416	97850703	SRR1025238_peak_15163	54	.	3.90551	7.78211	5.49984	87
chr11	97883480	97883925	SRR1025238_peak_15164	139	.	4.87444	16.6498	13.9164	224
chr11	97884067	97884638	SRR1025238_peak_15165	91	.	3.6972	11.6137	9.10313	142
chr11	97899860	97900141	SRR1025238_peak_15166	213	.	7.16388	24.3586	21.3747	152
chr11	97954469	97954687	SRR1025238_peak_15167	98	.	3.46188	12.3641	9.81223	125
chr11	97987520	97988545	SRR1025238_peak_15168	389	.	6.53484	42.2952	38.9089	178
chr11	97988643	97989102	SRR1025238_peak_15169	279	.	5.23727	31.1266	27.9696	230
chr11	97994548	97995171	SRR1025238_peak_15170	810	.	8.64987	85.0433	81.0448	223
chr11	97996080	97996264	SRR1025238_peak_15171	40	.	2.92467	6.19239	4.02351	87
chr11	98002803	98003019	SRR1025238_peak_15172	40	.	3.14045	6.19797	4.02813	180
chr11	98019165	98019468	SRR1025238_peak_15173	74	.	3.34673	9.83792	7.41725	177
chr11	98022673	98022893	SRR1025238_peak_15174	91	.	3.92771	11.6321	9.11894	161
chr11	98026228	98027334	SRR1025238_peak_15175	749	.	9.49831	78.8941	74.9702	313
chr11	98046587	98046770	SRR1025238_peak_15176	40	.	3.4321	6.24058	4.06912	134
chr11	98051102	98051329	SRR1025238_peak_15177	61	.	3.64701	8.43587	6.10799	142
chr11	98075387	98075826	SRR1025238_peak_15178	197	.	5.15355	22.6546	19.7189	262
chr11	98134978	98135161	SRR1025238_peak_15179	22	.	2.68719	4.20675	2.23462	68
chr11	98149059	98149890	SRR1025238_peak_15180	136	.	5.2517	16.4081	13.6841	361
chr11	98150235	98150424	SRR1025238_peak_15181	58	.	3.10506	8.11826	5.80912	45
chr11	98193096	98193437	SRR1025238_peak_15182	183	.	4.40833	21.2526	18.361	147
chr11	98202106	98202411	SRR1025238_peak_15183	103	.	3.75859	12.8756	10.3046	132
chr11	98202540	98203126	SRR1025238_peak_15184	405	.	5.52191	43.9352	40.5181	294
chr11	98215665	98215906	SRR1025238_peak_15185	78	.	4.77946	10.2955	7.85676	135
chr11	98264973	98265465	SRR1025238_peak_15186	474	.	10.5034	51.032	47.4953	203
chr11	98284292	98284589	SRR1025238_peak_15187	56	.	3.23459	7.92517	5.62636	115
chr11	98294621	98294867	SRR1025238_peak_15188	85	.	4.10661	11.0729	8.58823	131
chr11	98342577	98343000	SRR1025238_peak_15189	498	.	9.47272	53.47	49.8924	200
chr11	98355767	98356139	SRR1025238_peak_15190	434	.	8.26602	46.9647	43.4951	166
chr11	98357817	98358266	SRR1025238_peak_15191	78	.	3.69302	10.331	7.89088	359
chr11	98358412	98359063	SRR1025238_peak_15192	232	.	5.85946	26.2872	23.2505	168
chr11	98374280	98374636	SRR1025238_peak_15193	227	.	5.92962	25.7371	22.7134	136
chr11	98379407	98379630	SRR1025238_peak_15194	41	.	2.49805	6.33138	4.1552	101
chr11	98382408	98382663	SRR1025238_peak_15195	197	.	5.77004	22.7092	19.7716	150
chr11	98383717	98384011	SRR1025238_peak_15196	57	.	2.92295	8.02751	5.72285	168
chr11	98385823	98386145	SRR1025238_peak_15197	74	.	3.34673	9.83792	7.41725	179
chr11	98392608	98393076	SRR1025238_peak_15198	240	.	5.0911	27.0667	24.0099	289
chr11	98393228	98393883	SRR1025238_peak_15199	157	.	3.12724	18.5293	15.7273	280
chr11	98394384	98394738	SRR1025238_peak_15200	127	.	4.04975	15.4278	12.7445	169
chr11	98394931	98395435	SRR1025238_peak_15201	82	.	3.19143	10.7184	8.25175	322
chr11	98400277	98400498	SRR1025238_peak_15202	89	.	3.16993	11.4505	8.9458	122
chr11	98412165	98412830	SRR1025238_peak_15203	235	.	5.22045	26.6139	23.5665	298
chr11	98413294	98413529	SRR1025238_peak_15204	105	.	4.71731	13.127	10.5387	82
chr11	98438359	98439206	SRR1025238_peak_15205	36	.	2.15766	5.74139	3.61838	508
chr11	98446176	98446407	SRR1025238_peak_15206	87	.	3.88228	11.2114	8.72013	99
chr11	98446937	98447309	SRR1025238_peak_15207	24	.	2.60085	4.46854	2.47557	67
chr11	98457450	98457731	SRR1025238_peak_15208	82	.	3.19143	10.7184	8.25175	145
chr11	98457849	98458066	SRR1025238_peak_15209	87	.	3.81497	11.2539	8.76047	101
chr11	98473603	98473915	SRR1025238_peak_15210	175	.	7.3307	20.4515	17.5823	151
chr11	98476844	98477039	SRR1025238_peak_15211	96	.	5.33142	12.1859	9.64506	70
chr11	98509530	98509889	SRR1025238_peak_15212	43	.	2.79788	6.50827	4.32327	165
chr11	98546022	98546323	SRR1025238_peak_15213	38	.	3.01151	6.05885	3.89725	138
chr11	98561020	98561347	SRR1025238_peak_15214	377	.	10.3017	41.1268	37.7632	149
chr11	98580265	98580619	SRR1025238_peak_15215	170	.	4.26138	19.9013	17.0531	215
chr11	98682041	98683049	SRR1025238_peak_15226	359	.	6.37301	39.2293	35.9005	384
chr11	98710510	98710732	SRR1025238_peak_15227	73	.	3.01236	9.71769	7.31225	63
chr11	98729196	98729575	SRR1025238_peak_15228	48	.	2.86863	7.10166	4.86779	84
chr11	98734226	98734420	SRR1025238_peak_15229	58	.	4.22071	8.18203	5.86415	116
chr11	98739088	98739327	SRR1025238_peak_15230	86	.	4.33694	11.1311	8.64346	104
chr11	98740360	98741095	SRR1025238_peak_15231	426	.	7.00244	46.1417	42.6854	410
chr11	98741795	98742307	SRR1025238_peak_15232	125	.	4.97647	15.2363	12.561	223
chr11	98742658	98743104	SRR1025238_peak_15233	41	.	2.49805	6.33138	4.1552	125
chr11	98743754	98744225	SRR1025238_peak_15234	204	.	5.97118	23.4043	20.4473	228
chr11	98747813	98748004	SRR1025238_peak_15235	53	.	3.34676	7.60543	5.33029	135
chr11	98751264	98751886	SRR1025238_peak_15236	1524	.	16.2871	157.257	152.491	388
chr11	98754681	98755102	SRR1025238_peak_15237	169	.	3.83417	19.8056	16.9599	238
chr11	98765716	98765904	SRR1025238_peak_15238	74	.	3.70539	9.86283	7.44197	76
chr11	98768635	98768902	SRR1025238_peak_15239	208	.	4.71455	23.77	20.8004	137
chr11	98772772	98773141	SRR1025238_peak_15240	145	.	3.80972	17.2908	14.5341	203
chr11	98773761	98774093	SRR1025238_peak_15241	43	.	2.59641	6.58184	4.38438	275
chr11	98774674	98774890	SRR1025238_peak_15242	30	.	2.52492	5.14208	3.07913	105
chr11	98781763	98782039	SRR1025238_peak_15243	55	.	3.42217	7.81729	5.52821	177
chr11	98783022	98783771	SRR1025238_peak_15244	236	.	4.21257	26.746	23.6962	385
chr11	98785851	98786198	SRR1025238_peak_15245	196	.	5.04202	22.5426	19.6085	165
chr11	98787182	98787403	SRR1025238_peak_15246	57	.	3.42396	8.05201	5.74599	149
chr11	98789202	98789458	SRR1025238_peak_15247	79	.	3.69667	10.3429	7.90192	123
chr11	98794550	98795266	SRR1025238_peak_15248	115	.	4.0969	14.1933	11.5599	520
chr11	98795878	98796955	SRR1025238_peak_15249	78	.	2.8634	10.2861	7.84862	777
chr11	98809705	98810317	SRR1025238_peak_15250	99	.	3.05706	12.469	9.91362	213
chr11	98859188	98859414	SRR1025238_peak_15251	128	.	5.21305	15.5627	12.8728	149
chr11	98863360	98863547	SRR1025238_peak_15252	36	.	2.55311	5.82105	3.69364	80
chr11	98863612	98863878	SRR1025238_peak_15253	172	.	5.2587	20.1261	17.2701	160
chr11	98872098	98872507	SRR1025238_peak_15254	255	.	7.29402	28.597	25.501	240
chr11	98881408	98881598	SRR1025238_peak_15255	45	.	3.77642	6.72655	4.5109	89
chr11	98902849	98903205	SRR1025238_peak_15256	58	.	3.25395	8.20082	5.88218	256
chr11	98905164	98905377	SRR1025238_peak_15257	73	.	3.58115	9.71782	7.31225	72
chr11	98907660	98908023	SRR1025238_peak_15258	26	.	2.13879	4.61289	2.60687	111
chr11	98909592	98909993	SRR1025238_peak_15259	278	.	7.14212	31.0014	27.8469	246
chr11	98910196	98910391	SRR1025238_peak_15260	57	.	3.13899	8.03164	5.72617	111
chr11	98917713	98918094	SRR1025238_peak_15261	255	.	6.59843	28.6305	25.5336	137
chr11	98929396	98929992	SRR1025238_peak_15262	151	.	3.78251	17.9288	15.1486	399
chr11	98936010	98936545	SRR1025238_peak_15263	179	.	5.04985	20.7933	17.9147	137
chr11	98937079	98937349	SRR1025238_peak_15264	134	.	4.21696	16.1255	13.412	134
chr11	98937461	98937662	SRR1025238_peak_15265	42	.	2.6251	6.38607	4.20713	163
chr11	98937774	98937969	SRR1025238_peak_15266	39	.	2.51773	6.12529	3.95935	167
chr11	98938046	98938559	SRR1025238_peak_15267	83	.	3.62543	10.8517	8.38063	157
chr11	98942959	98943203	SRR1025238_peak_15268	61	.	2.91113	8.52996	6.19134	127
chr11	98948140	98948432	SRR1025238_peak_15269	52	.	3.38074	7.47541	5.2055	127
chr11	98954348	98954918	SRR1025238_peak_15270	349	.	8.07752	38.2816	34.9719	162
chr11	98959446	98959765	SRR1025238_peak_15271	109	.	3.92046	13.5143	10.9128	140
chr11	98960156	98960444	SRR1025238_peak_15272	86	.	3.78001	11.1354	8.64748	114
chr11	98963126	98963361	SRR1025238_peak_15273	121	.	4.1117	14.825	12.1636	124
chr11	98963439	98964025	SRR1025238_peak_15274	240	.	5.95511	27.0765	24.0195	140
chr11	98975310	98975576	SRR1025238_peak_15275	53	.	2.96425	7.62287	5.34699	128
chr11	98982002	98982307	SRR1025238_peak_15276	328	.	6.26997	36.0967	32.8318	142
chr11	98985579	98985959	SRR1025238_peak_15277	1130	.	17.0198	117.444	113.083	162
chr11	99023374	99023686	SRR1025238_peak_15278	67	.	3.609	9.06971	6.70102	233
chr11	99023870	99024422	SRR1025238_peak_15279	652	.	10.462	69.0352	65.237	324
chr11	99033170	99033389	SRR1025238_peak_15280	38	.	3.12278	5.9511	3.80726	83
chr11	99039843	99040656	SRR1025238_peak_15281	65	.	3.57106	8.95654	6.59145	725
chr11	99040955	99041171	SRR1025238_peak_15282	49	.	2.84186	7.1837	4.94065	103
chr11	99041243	99041453	SRR1025238_peak_15283	53	.	2.95852	7.60248	5.32735	105
chr11	99042070	99042637	SRR1025238_peak_15284	468	.	8.84326	50.4166	46.8882	248
chr11	99043016	99043337	SRR1025238_peak_15285	47	.	2.92973	6.94572	4.71901	149
chr11	99047018	99047373	SRR1025238_peak_15286	39	.	2.96557	6.12298	3.95757	148
chr11	99055229	99055491	SRR1025238_peak_15287	67	.	4.39808	9.15196	6.77358	145
chr11	99065810	99066390	SRR1025238_peak_15288	288	.	6.14209	32.0648	28.8861	225
chr11	99101646	99101875	SRR1025238_peak_15289	67	.	3.53397	9.08489	6.71258	89
chr11	99124014	99124210	SRR1025238_peak_15290	69	.	4.1168	9.3837	6.99198	39
chr11	99126542	99127256	SRR1025238_peak_15291	484	.	7.11188	51.9847	48.4331	161
chr11	99133582	99133781	SRR1025238_peak_15292	55	.	3.29025	7.88117	5.58627	118
chr11	99147136	99147547	SRR1025238_peak_15293	259	.	6.73155	29.1033	25.9954	242
chr11	99147952	99148146	SRR1025238_peak_15294	39	.	2.96453	6.12009	3.95585	61
chr11	99149114	99149308	SRR1025238_peak_15295	94	.	4.31668	11.9833	9.45254	120
chr11	99149903	99150165	SRR1025238_peak_15296	139	.	4.01264	16.6699	13.9347	131
chr11	99155345	99155559	SRR1025238_peak_15297	13	.	2.08635	3.12023	1.30971	4
chr11	99189344	99189709	SRR1025238_peak_15298	49	.	3.11926	7.15477	4.91914	215
chr11	99206869	99207135	SRR1025238_peak_15299	170	.	6.54095	19.9415	17.0918	135
chr11	99208286	99208666	SRR1025238_peak_15300	238	.	7.55773	26.9063	23.8517	216
chr11	99230245	99230479	SRR1025238_peak_15301	105	.	4.38388	13.1029	10.5151	113
chr11	99230684	99230875	SRR1025238_peak_15302	24	.	2.29183	4.39087	2.4037	121
chr11	99238606	99238849	SRR1025238_peak_15303	128	.	5.63248	15.5445	12.8555	139
chr11	99250169	99250451	SRR1025238_peak_15304	67	.	3.46563	9.1062	6.73134	144
chr11	99319147	99319543	SRR1025238_peak_15305	35	.	2.58177	5.62259	3.50613	115
chr11	99364473	99364729	SRR1025238_peak_15306	130	.	6.21999	15.7097	13.0113	99
chr11	99385909	99386492	SRR1025238_peak_15307	49	.	2.84186	7.1837	4.94065	431
chr11	99408141	99408456	SRR1025238_peak_15308	103	.	4.06289	12.9286	10.3534	156
chr11	99413318	99413630	SRR1025238_peak_15309	28	.	2.77173	4.89778	2.84982	173
chr11	99463079	99463517	SRR1025238_peak_15310	563	.	13.8646	60.0289	56.3531	194
chr11	99464788	99464991	SRR1025238_peak_15311	80	.	4.88713	10.5264	8.06642	112
chr11	99574219	99574467	SRR1025238_peak_15312	155	.	5.28645	18.3661	15.5708	164
chr11	99836441	99836647	SRR1025238_peak_15313	45	.	3.77642	6.72655	4.5109	153
chr11	100066534	100066890	SRR1025238_peak_15314	122	.	5.12448	14.9519	12.2855	225
chr11	100120244	100120532	SRR1025238_peak_15315	73	.	4.51402	9.71492	7.31058	124
chr11	100125826	100126216	SRR1025238_peak_15316	132	.	5.34822	15.941	13.2356	160
chr11	100146065	100146548	SRR1025238_peak_15317	52	.	3.3284	7.5535	5.27945	113
chr11	100168763	100169355	SRR1025238_peak_15318	369	.	6.86697	40.298	36.9484	350
chr11	100261151	100261351	SRR1025238_peak_15319	55	.	3.35238	7.84475	5.55189	115
chr11	100282687	100282917	SRR1025238_peak_15320	19	.	2.00511	3.88705	1.96872	50
chr11	100295394	100295668	SRR1025238_peak_15321	79	.	3.49735	10.3911	7.94449	120
chr11	100298328	100298603	SRR1025238_peak_15322	173	.	4.66602	20.2264	17.3678	101
chr11	100319952	100320672	SRR1025238_peak_15323	145	.	3.81811	17.3352	14.577	107
chr11	100322188	100322597	SRR1025238_peak_15324	53	.	3.63004	7.64964	5.37196	149
chr11	100355574	100355788	SRR1025238_peak_15325	47	.	2.88095	6.96487	4.7369	148
chr11	100362420	100362835	SRR1025238_peak_15326	80	.	3.3919	10.46	8.00878	278
chr11	100384860	100385049	SRR1025238_peak_15327	49	.	3.28528	7.21369	4.96681	66
chr11	100387989	100388399	SRR1025238_peak_15328	227	.	5.94904	25.8106	22.7858	151
chr11	100388710	100389009	SRR1025238_peak_15329	134	.	4.64335	16.1919	13.4768	149
chr11	100395257	100395734	SRR1025238_peak_15330	53	.	2.96425	7.62287	5.34699	171
chr11	100396183	100396407	SRR1025238_peak_15331	58	.	3.13091	8.20806	5.88898	97
chr11	100397328	100397763	SRR1025238_peak_15332	93	.	3.34341	11.8327	9.30912	317
chr11	100399605	100399912	SRR1025238_peak_15333	67	.	3.46563	9.1062	6.73134	209
chr11	100402286	100402674	SRR1025238_peak_15334	948	.	10.3367	98.9792	94.8207	186
chr11	100402827	100403155	SRR1025238_peak_15335	45	.	2.72918	6.77222	4.55388	161
chr11	100403318	100404164	SRR1025238_peak_15336	528	.	10.8141	56.4776	52.8553	426
chr11	100407938	100408511	SRR1025238_peak_15337	173	.	5.74925	20.2298	17.3703	356
chr11	100414053	100415409	SRR1025238_peak_15338	169	.	4.29201	19.753	16.9084	148
chr11	100415621	100415961	SRR1025238_peak_15339	142	.	4.60386	17.0273	14.2792	185
chr11	100425826	100426276	SRR1025238_peak_15340	1122	.	13.6819	116.56	112.21	250
chr11	100428655	100429137	SRR1025238_peak_15341	209	.	5.10621	23.8986	20.9262	182
chr11	100432053	100432302	SRR1025238_peak_15342	201	.	6.88593	23.1279	20.1781	135
chr11	100440535	100440765	SRR1025238_peak_15343	62	.	3.12481	8.59316	6.25093	70
chr11	100440818	100441158	SRR1025238_peak_15344	92	.	3.04237	11.8012	9.27824	162
chr11	100472556	100472909	SRR1025238_peak_15345	163	.	3.77608	19.1938	16.3687	122
chr11	100540803	100541263	SRR1025238_peak_15346	159	.	6.61442	18.7883	15.9759	318
chr11	100541659	100541914	SRR1025238_peak_15347	85	.	4.65703	11.0009	8.52123	88
chr11	100545446	100545896	SRR1025238_peak_15348	265	.	4.70557	29.709	26.5867	236
chr11	100555712	100556040	SRR1025238_peak_15349	38	.	2.41804	6.00039	3.85428	71
chr11	100570593	100570776	SRR1025238_peak_15350	55	.	3.35238	7.84475	5.55189	145
chr11	100574885	100575159	SRR1025238_peak_15351	78	.	4.03796	10.3087	7.86957	147
chr11	100581983	100582257	SRR1025238_peak_15352	72	.	3.35023	9.62722	7.22727	79
chr11	100618807	100619145	SRR1025238_peak_15353	53	.	2.96425	7.62287	5.34699	197
chr11	100619340	100619594	SRR1025238_peak_15354	70	.	2.73039	9.41297	7.02075	170
chr11	100622775	100623107	SRR1025238_peak_15355	198	.	5.55884	22.7413	19.8015	140
chr11	100626969	100627168	SRR1025238_peak_15356	37	.	2.54042	5.9217	3.78051	69
chr11	100640094	100640386	SRR1025238_peak_15357	28	.	2.37703	4.92652	2.87727	55
chr11	100695004	100695206	SRR1025238_peak_15358	112	.	4.51282	13.8201	11.2044	103
chr11	100702527	100702848	SRR1025238_peak_15359	303	.	7.31167	33.5334	30.3228	181
chr11	100712098	100712621	SRR1025238_peak_15360	68	.	3.25111	9.26536	6.8792	357
chr11	100713599	100713881	SRR1025238_peak_15361	136	.	4.12651	16.3281	13.6079	168
chr11	100714509	100714792	SRR1025238_peak_15362	57	.	3.13899	8.03164	5.72617	173
chr11	100721323	100721610	SRR1025238_peak_15363	56	.	3.3872	7.94582	5.64566	170
chr11	100721761	100722535	SRR1025238_peak_15364	184	.	5.09614	21.3353	18.4411	147
chr11	100724956	100725251	SRR1025238_peak_15365	165	.	5.61236	19.4045	16.5731	127
chr11	100737083	100737486	SRR1025238_peak_15366	61	.	3.35011	8.50851	6.1709	241
chr11	100737938	100738129	SRR1025238_peak_15367	55	.	2.91973	7.83142	5.54174	95
chr11	100738226	100738635	SRR1025238_peak_15368	157	.	3.12724	18.5293	15.7273	227
chr11	100761573	100761888	SRR1025238_peak_15369	97	.	3.66692	12.2556	9.7112	160
chr11	100805394	100805838	SRR1025238_peak_15370	91	.	3.84327	11.6154	9.10399	208
chr11	100810637	100810821	SRR1025238_peak_15371	43	.	3.20937	6.58245	4.38438	112
chr11	100814613	100814888	SRR1025238_peak_15372	134	.	4.21696	16.1255	13.412	132
chr11	100822505	100822802	SRR1025238_peak_15373	68	.	3.75969	9.25493	6.86951	117
chr11	100824007	100824289	SRR1025238_peak_15374	179	.	6.38298	20.8413	17.9622	176
chr11	100828679	100828953	SRR1025238_peak_15375	103	.	4.06289	12.9286	10.3534	174
chr11	100849737	100849920	SRR1025238_peak_15376	49	.	3.86999	7.17673	4.93565	73
chr11	100850110	100850903	SRR1025238_peak_15377	168	.	5.36189	19.74	16.8954	444
chr11	100860294	100860672	SRR1025238_peak_15378	45	.	2.72918	6.77222	4.55388	273
chr11	100865802	100866036	SRR1025238_peak_15379	48	.	3.82928	7.09167	4.85853	121
chr11	100891644	100891885	SRR1025238_peak_15380	91	.	4.42406	11.6749	9.15899	77
chr11	100893462	100893774	SRR1025238_peak_15381	196	.	4.55527	22.6324	19.6972	150
chr11	100912797	100913226	SRR1025238_peak_15382	608	.	12.2596	64.5787	60.8399	176
chr11	100939620	100940079	SRR1025238_peak_15383	298	.	4.85801	33.0727	29.8714	160
chr11	100946999	100947491	SRR1025238_peak_15384	43	.	3.35899	6.52319	4.33219	91
chr11	100960589	100960900	SRR1025238_peak_15385	103	.	3.75859	12.8756	10.3046	144
chr11	100962798	100963033	SRR1025238_peak_15386	37	.	3.02847	5.91082	3.77094	132
chr11	100965795	100966381	SRR1025238_peak_15387	235	.	6.03943	26.57	23.5245	191
chr11	100969417	100971054	SRR1025238_peak_15388	135	.	3.45335	16.279	13.5612	1159
chr11	100974943	100975164	SRR1025238_peak_15389	114	.	5.07365	14.0981	11.4704	125
chr11	100979149	100979469	SRR1025238_peak_15390	114	.	4.81406	14.0717	11.4445	195
chr11	100979987	100980201	SRR1025238_peak_15391	26	.	2.55908	4.65798	2.64594	121
chr11	100980610	100980851	SRR1025238_peak_15392	99	.	5.30913	12.5039	9.94559	120
chr11	100983255	100983784	SRR1025238_peak_15393	457	.	7.14273	49.2736	45.7646	310
chr11	101009167	101009760	SRR1025238_peak_15394	145	.	3.85904	17.2838	14.5277	175
chr11	101010013	101010743	SRR1025238_peak_15395	171	.	6.08942	20.0163	17.1627	533
chr11	101028160	101028501	SRR1025238_peak_15396	147	.	6.66427	17.5645	14.7955	160
chr11	101028760	101028959	SRR1025238_peak_15397	51	.	3.83364	7.36056	5.10315	45
chr11	101030255	101030619	SRR1025238_peak_15398	43	.	3.27892	6.54702	4.35323	120
chr11	101046405	101046655	SRR1025238_peak_15399	49	.	3.35525	7.18252	4.94003	73
chr11	101056873	101057282	SRR1025238_peak_15400	141	.	3.4779	16.8939	14.1509	307
chr11	101057912	101058174	SRR1025238_peak_15401	72	.	3.35023	9.62722	7.22727	139
chr11	101058935	101059278	SRR1025238_peak_15402	111	.	4.20929	13.7311	11.1182	174
chr11	101060065	101060464	SRR1025238_peak_15403	69	.	2.89428	9.36438	6.97349	286
chr11	101063580	101064484	SRR1025238_peak_15404	410	.	5.77445	44.522	41.0965	379
chr11	101066989	101067292	SRR1025238_peak_15405	115	.	3.55594	14.2291	11.5942	162
chr11	101082048	101082535	SRR1025238_peak_15406	616	.	11.1377	65.355	61.6057	331
chr11	101087008	101087301	SRR1025238_peak_15407	76	.	3.14717	10.1106	7.67901	140
chr11	101095576	101095810	SRR1025238_peak_15408	85	.	3.36719	11.0397	8.55752	75
chr11	101118158	101118394	SRR1025238_peak_15409	72	.	4.35128	9.65241	7.25121	129
chr11	101119346	101120368	SRR1025238_peak_15410	75	.	2.57857	9.94067	7.51518	700
chr11	101120819	101121025	SRR1025238_peak_15411	56	.	3.65583	7.96167	5.66118	138
chr11	101131246	101131470	SRR1025238_peak_15412	86	.	4.85056	11.1204	8.63339	98
chr11	101133025	101133321	SRR1025238_peak_15413	38	.	3.12278	5.9511	3.80726	152
chr11	101140062	101140257	SRR1025238_peak_15414	43	.	3.35899	6.52319	4.33219	132
chr11	101140627	101140813	SRR1025238_peak_15415	33	.	2.91895	5.44264	3.33747	98
chr11	101170898	101171452	SRR1025238_peak_15416	287	.	5.93186	31.9427	28.768	193
chr11	101172004	101172268	SRR1025238_peak_15417	62	.	2.88749	8.61168	6.26802	110
chr11	101173795	101174118	SRR1025238_peak_15418	95	.	2.83427	12.051	9.51893	165
chr11	101189897	101190331	SRR1025238_peak_15419	362	.	8.62387	39.6091	36.2738	156
chr11	101191000	101191295	SRR1025238_peak_15420	79	.	3.96972	10.3919	7.94449	138
chr11	101201171	101201405	SRR1025238_peak_15421	125	.	5.37439	15.2624	12.5856	82
chr11	101212091	101212306	SRR1025238_peak_15422	89	.	4.72402	11.4899	8.98322	114
chr11	101226225	101226456	SRR1025238_peak_15423	25	.	2.13626	4.49931	2.50417	128
chr11	101230786	101231298	SRR1025238_peak_15424	86	.	4.23053	11.1377	8.64854	149
chr11	101232047	101232683	SRR1025238_peak_15425	374	.	9.562	40.8392	37.4808	268
chr11	101238051	101238276	SRR1025238_peak_15426	61	.	3.86284	8.48045	6.14511	106
chr11	101246050	101246253	SRR1025238_peak_15427	61	.	3.35011	8.50851	6.1709	58
chr11	101246733	101246919	SRR1025238_peak_15428	16	.	2.10848	3.58388	1.69734	17
chr11	101248787	101248974	SRR1025238_peak_15429	73	.	4.05962	9.80498	7.3857	63
chr11	101253582	101253851	SRR1025238_peak_15430	245	.	5.89553	27.6617	24.5881	156
chr11	101256130	101256374	SRR1025238_peak_15431	55	.	3.29025	7.88117	5.58627	88
chr11	101259953	101260397	SRR1025238_peak_15432	126	.	3.26056	15.327	12.6481	293
chr11	101269745	101270024	SRR1025238_peak_15433	97	.	3.55658	12.2982	9.74913	164
chr11	101278722	101278925	SRR1025238_peak_15434	32	.	2.15127	5.29142	3.21155	148
chr11	101302205	101302648	SRR1025238_peak_15435	80	.	3.30254	10.5507	8.08979	151
chr11	101315671	101316240	SRR1025238_peak_15436	97	.	3.12636	12.2529	9.70916	414
chr11	101323697	101323917	SRR1025238_peak_15437	103	.	3.64126	12.9011	10.3273	95
chr11	101334725	101334933	SRR1025238_peak_15438	48	.	3.69241	7.05166	4.82063	51
chr11	101338435	101338750	SRR1025238_peak_15439	153	.	5.11817	18.1747	15.3845	149
chr11	101364602	101364884	SRR1025238_peak_15440	208	.	5.54556	23.859	20.8874	146
chr11	101423700	101423925	SRR1025238_peak_15441	55	.	3.50113	7.80056	5.51484	92
chr11	101424611	101425213	SRR1025238_peak_15442	133	.	4.13779	16.0871	13.3762	373
chr11	101442048	101442626	SRR1025238_peak_15443	164	.	3.27604	19.3119	16.4837	182
chr11	101448111	101448378	SRR1025238_peak_15444	29	.	2.49811	5.0568	2.99843	196
chr11	101464988	101465220	SRR1025238_peak_15445	43	.	2.79788	6.50827	4.32327	127
chr11	101465530	101466164	SRR1025238_peak_15446	45	.	2.72918	6.77222	4.55388	445
chr11	101467735	101468046	SRR1025238_peak_15447	141	.	4.39856	16.8644	14.1218	164
chr11	101469862	101470293	SRR1025238_peak_15448	251	.	7.51147	28.2672	25.1791	228
chr11	101480844	101481397	SRR1025238_peak_15449	1429	.	16.4468	147.575	142.907	332
chr11	101484895	101485164	SRR1025238_peak_15450	102	.	5.13203	12.8193	10.2513	97
chr11	101485446	101486057	SRR1025238_peak_15451	646	.	10.4633	68.4148	64.6258	251
chr11	101496448	101496791	SRR1025238_peak_15452	55	.	3.69489	7.80893	5.52146	180
chr11	101507854	101508244	SRR1025238_peak_15453	315	.	10.2107	34.7802	31.5423	230
chr11	101508564	101508801	SRR1025238_peak_15454	104	.	5.55356	13.0422	10.4577	156
chr11	101551600	101552326	SRR1025238_peak_15455	220	.	5.4504	25.0178	22.0133	225
chr11	101552839	101553046	SRR1025238_peak_15456	117	.	3.40425	14.3893	11.7482	71
chr11	101589392	101589696	SRR1025238_peak_15457	89	.	4.69902	11.4289	8.92484	203
chr11	101602468	101602839	SRR1025238_peak_15458	147	.	6.66427	17.5645	14.7955	166
chr11	101604598	101605288	SRR1025238_peak_15459	2212	.	18.5884	226.682	221.206	299
chr11	101610678	101610904	SRR1025238_peak_15460	37	.	2.33582	5.90539	3.76787	56
chr11	101617861	101618065	SRR1025238_peak_15461	37	.	3.19104	5.9107	3.77094	37
chr11	101626663	101627847	SRR1025238_peak_15462	2922	.	23.0239	298.452	292.226	769
chr11	101627918	101628158	SRR1025238_peak_15463	138	.	4.66943	16.6133	13.8856	119
chr11	101641140	101642506	SRR1025238_peak_15464	3140	.	22.1899	320.417	314.039	655
chr11	101645240	101646613	SRR1025238_peak_15465	3119	.	20.4614	318.343	311.982	627
chr11	101657646	101657865	SRR1025238_peak_15466	30	.	2.4423	5.15046	3.08656	173
chr11	101657979	101659286	SRR1025238_peak_15467	2641	.	16.3186	270.092	264.164	322
chr11	101665241	101665810	SRR1025238_peak_15468	44	.	2.2595	6.60979	4.40994	387
chr11	101668290	101668845	SRR1025238_peak_15469	50	.	2.79446	7.35434	5.09821	168
chr11	101670272	101670587	SRR1025238_peak_15470	98	.	4.70821	12.4404	9.88583	160
chr11	101673394	101673817	SRR1025238_peak_15471	282	.	7.40371	31.396	28.2339	153
chr11	101676946	101677150	SRR1025238_peak_15472	48	.	3.84952	7.13402	4.89926	127
chr11	101687359	101687567	SRR1025238_peak_15473	32	.	2.88426	5.35469	3.26936	132
chr11	101763810	101764045	SRR1025238_peak_15475	79	.	3.69667	10.3429	7.90192	160
chr11	101772647	101773151	SRR1025238_peak_15476	278	.	5.89855	30.9636	27.8096	168
chr11	101790586	101790786	SRR1025238_peak_15477	36	.	2.7725	5.74542	3.62138	132
chr11	101791209	101791566	SRR1025238_peak_15478	87	.	4.37189	11.2252	8.73229	180
chr11	101796259	101796537	SRR1025238_peak_15479	38	.	3.55428	6.03442	3.87449	33
chr11	101800997	101801653	SRR1025238_peak_15480	22	.	2.68719	4.20675	2.23462	461
chr11	101813393	101813800	SRR1025238_peak_15481	122	.	4.19682	14.8647	12.2004	144
chr11	101814755	101815090	SRR1025238_peak_15482	121	.	3.83377	14.766	12.1124	163
chr11	101818715	101818968	SRR1025238_peak_15483	35	.	3.24653	5.61751	3.50189	147
chr11	101820957	101821154	SRR1025238_peak_15484	42	.	3.4339	6.47238	4.28955	89
chr11	101830035	101830425	SRR1025238_peak_15485	100	.	5.33715	12.5663	10.0065	277
chr11	101831788	101832428	SRR1025238_peak_15486	199	.	5.29599	22.8697	19.9272	394
chr11	101841778	101842028	SRR1025238_peak_15487	63	.	3.15549	8.7051	6.35576	151
chr11	101843078	101843305	SRR1025238_peak_15488	53	.	3.02991	7.66094	5.38301	64
chr11	101858259	101858491	SRR1025238_peak_15489	53	.	3.73966	7.66327	5.38508	78
chr11	101859898	101860300	SRR1025238_peak_15490	45	.	3.77642	6.72655	4.5109	127
chr11	101867537	101867998	SRR1025238_peak_15491	121	.	3.7766	14.7712	12.1166	295
chr11	101873930	101874340	SRR1025238_peak_15492	79	.	3.77769	10.3462	7.90424	287
chr11	101875837	101876020	SRR1025238_peak_15493	37	.	3.2924	5.9314	3.78973	50
chr11	101885140	101885806	SRR1025238_peak_15494	267	.	5.67359	29.9174	26.7885	387
chr11	101905236	101905419	SRR1025238_peak_15495	20	.	2.30596	3.94933	2.0268	72
chr11	101910213	101910445	SRR1025238_peak_15496	34	.	2.44709	5.5761	3.46335	145
chr11	101919717	101919983	SRR1025238_peak_15497	77	.	3.11545	10.1761	7.74122	89
chr11	101930854	101931107	SRR1025238_peak_15498	250	.	6.98123	28.088	25.0052	125
chr11	101932074	101932390	SRR1025238_peak_15499	286	.	7.52878	31.8064	28.6346	164
chr11	101952729	101953361	SRR1025238_peak_15500	563	.	9.91507	59.9865	56.3114	241
chr11	101963962	101964181	SRR1025238_peak_15501	44	.	2.58354	6.68108	4.4763	178
chr11	101968652	101969209	SRR1025238_peak_15502	444	.	7.1598	47.9193	44.434	318
chr11	101983267	101983515	SRR1025238_peak_15503	41	.	2.64114	6.28977	4.11558	89
chr11	101986056	101986479	SRR1025238_peak_15504	64	.	3.11688	8.76653	6.41429	136
chr11	101998396	101998665	SRR1025238_peak_15505	106	.	5.48311	13.2661	10.6739	129
chr11	102008859	102009094	SRR1025238_peak_15506	49	.	3.35525	7.18252	4.94003	73
chr11	102009286	102009469	SRR1025238_peak_15507	60	.	3.81579	8.36377	6.03941	63
chr11	102040133	102040475	SRR1025238_peak_15508	295	.	9.60076	32.7265	29.5331	164
chr11	102061277	102061591	SRR1025238_peak_15509	71	.	3.06849	9.57291	7.17437	143
chr11	102087042	102087793	SRR1025238_peak_15510	603	.	9.46912	64.0303	60.3006	541
chr11	102088505	102088916	SRR1025238_peak_15511	138	.	4.18583	16.5841	13.8567	136
chr11	102089052	102089540	SRR1025238_peak_15512	179	.	4.65743	20.8469	17.9674	252
chr11	102096859	102097083	SRR1025238_peak_15513	64	.	3.2319	8.7686	6.41628	136
chr11	102102597	102102988	SRR1025238_peak_15514	38	.	3.06349	6.00109	3.85428	98
chr11	102138491	102138695	SRR1025238_peak_15515	23	.	2.13356	4.38556	2.39897	53
chr11	102140571	102140774	SRR1025238_peak_15516	92	.	5.00266	11.8104	9.28737	104
chr11	102148432	102148615	SRR1025238_peak_15517	50	.	3.49231	7.30685	5.05239	71
chr11	102156117	102156579	SRR1025238_peak_15518	774	.	10.5646	81.4486	77.4929	231
chr11	102185050	102185235	SRR1025238_peak_15519	116	.	4.2825	14.2875	11.6489	140
chr11	102189515	102189701	SRR1025238_peak_15520	64	.	3.08133	8.83172	6.47692	50
chr11	102196096	102196374	SRR1025238_peak_15521	127	.	4.82024	15.4476	12.7628	110
chr11	102204570	102204803	SRR1025238_peak_15522	75	.	2.774	9.97996	7.5523	151
chr11	102212675	102212978	SRR1025238_peak_15523	19	.	2.35154	3.82516	1.91311	216
chr11	102214871	102215072	SRR1025238_peak_15524	47	.	2.94051	6.98112	4.75264	90
chr11	102218813	102219249	SRR1025238_peak_15525	79	.	2.92239	10.4124	7.96457	160
chr11	102219827	102220079	SRR1025238_peak_15526	45	.	2.38183	6.75268	4.53534	157
chr11	102228268	102228525	SRR1025238_peak_15527	120	.	4.57464	14.6584	12.0089	137
chr11	102229893	102230709	SRR1025238_peak_15528	91	.	3.57525	11.6462	9.13239	438
chr11	102245119	102245513	SRR1025238_peak_15529	93	.	3.30624	11.8835	9.35721	239
chr11	102267562	102268117	SRR1025238_peak_15530	74	.	3.34673	9.83792	7.41725	144
chr11	102284478	102285238	SRR1025238_peak_15531	239	.	5.45836	26.9699	23.9143	581
chr11	102296719	102297060	SRR1025238_peak_15532	188	.	5.98942	21.8041	18.8932	208
chr11	102297243	102297549	SRR1025238_peak_15533	154	.	4.28809	18.2262	15.4349	168
chr11	102308869	102309259	SRR1025238_peak_15534	145	.	3.91153	17.2827	14.5267	246
chr11	102316887	102317664	SRR1025238_peak_15535	116	.	4.99645	14.2418	11.6049	565
chr11	102318058	102318358	SRR1025238_peak_15536	49	.	3.35525	7.18252	4.94003	255
chr11	102318454	102318637	SRR1025238_peak_15537	22	.	2.43722	4.18403	2.21541	106
chr11	102318686	102318976	SRR1025238_peak_15538	107	.	4.92993	13.3654	10.7696	153
chr11	102319434	102319617	SRR1025238_peak_15539	25	.	2.39818	4.60482	2.59954	10
chr11	102320044	102321003	SRR1025238_peak_15540	94	.	3.71421	11.9318	9.40362	451
chr11	102332491	102332695	SRR1025238_peak_15541	71	.	4.56221	9.50612	7.1093	92
chr11	102335396	102335585	SRR1025238_peak_15542	32	.	2.96664	5.37565	3.275	53
chr11	102363694	102363877	SRR1025238_peak_15543	45	.	3.3467	6.7155	4.50901	132
chr11	102393368	102393602	SRR1025238_peak_15544	91	.	4.21982	11.6979	9.18036	150
chr11	102406583	102407870	SRR1025238_peak_15545	651	.	9.50812	68.9245	65.1273	177
chr11	102411662	102412020	SRR1025238_peak_15546	255	.	6.46917	28.609	25.5124	192
chr11	102430050	102430359	SRR1025238_peak_15547	190	.	4.4818	21.939	19.024	168
chr11	102430468	102430651	SRR1025238_peak_15548	63	.	2.86541	8.69525	6.34669	82
chr11	102431012	102431234	SRR1025238_peak_15549	55	.	2.87914	7.85752	5.56409	89
chr11	102434483	102434797	SRR1025238_peak_15550	109	.	3.57137	13.5756	10.9706	134
chr11	102437459	102437894	SRR1025238_peak_15551	67	.	3.46563	9.1062	6.73134	267
chr11	102438153	102438635	SRR1025238_peak_15552	505	.	9.06294	54.1441	50.5582	309
chr11	102447495	102447851	SRR1025238_peak_15553	185	.	5.52931	21.4681	18.5664	184
chr11	102470063	102470312	SRR1025238_peak_15554	85	.	4.10661	11.0729	8.58823	114
chr11	102529345	102529590	SRR1025238_peak_15555	80	.	4.88713	10.5264	8.06642	91
chr11	102555958	102556235	SRR1025238_peak_15556	33	.	2.15298	5.40407	3.30262	158
chr11	102565325	102565574	SRR1025238_peak_15557	44	.	2.47297	6.64409	4.44236	86
chr11	102572905	102573175	SRR1025238_peak_15558	149	.	6.33236	17.6736	14.9005	132
chr11	102576141	102576344	SRR1025238_peak_15559	100	.	4.5223	12.5775	10.0163	86
chr11	102578733	102579030	SRR1025238_peak_15560	45	.	2.46559	6.74909	4.53193	140
chr11	102603937	102604630	SRR1025238_peak_15561	203	.	5.13369	23.2964	20.3414	423
chr11	102605293	102605524	SRR1025238_peak_15562	30	.	2.23516	5.11758	3.05573	56
chr11	102605582	102606003	SRR1025238_peak_15563	77	.	2.94917	10.1775	7.74262	251
chr11	102607117	102607429	SRR1025238_peak_15564	91	.	4.12601	11.706	9.18681	146
chr11	102623731	102625063	SRR1025238_peak_15565	226	.	6.3769	25.6363	22.6145	247
chr11	102629436	102629632	SRR1025238_peak_15566	87	.	4.37189	11.2252	8.73229	117
chr11	102640287	102640622	SRR1025238_peak_15567	82	.	4.54233	10.7252	8.25704	180
chr11	102643753	102644578	SRR1025238_peak_15568	868	.	9.00779	90.8897	86.8238	286
chr11	102645926	102646159	SRR1025238_peak_15569	108	.	5.24001	13.441	10.8436	149
chr11	102646308	102646623	SRR1025238_peak_15570	97	.	3.87143	12.2489	9.7053	210
chr11	102651385	102651629	SRR1025238_peak_15571	109	.	3.78564	13.506	10.9057	120
chr11	102697525	102698016	SRR1025238_peak_15572	124	.	3.34012	15.1538	12.4805	356
chr11	102711898	102712104	SRR1025238_peak_15573	51	.	3.99856	7.44283	5.17374	127
chr11	102739321	102739573	SRR1025238_peak_15574	28	.	2.20517	4.88253	2.83656	111
chr11	102773859	102774088	SRR1025238_peak_15575	95	.	3.20818	12.056	9.52367	135
chr11	102774541	102775120	SRR1025238_peak_15576	143	.	3.99082	17.1245	14.3753	173
chr11	102777547	102777843	SRR1025238_peak_15577	32	.	2.27246	5.38952	3.28828	58
chr11	102783404	102783993	SRR1025238_peak_15578	505	.	9.06294	54.1441	50.5582	246
chr11	102787932	102788215	SRR1025238_peak_15579	49	.	3.43506	7.16252	4.92384	169
chr11	102791752	102791976	SRR1025238_peak_15580	50	.	2.79446	7.35434	5.09821	116
chr11	102792090	102792318	SRR1025238_peak_15581	97	.	3.95308	12.2661	9.72063	121
chr11	102794265	102794519	SRR1025238_peak_15582	66	.	3.74954	8.9688	6.60317	99
chr11	102818982	102819812	SRR1025238_peak_15583	216	.	5.19425	24.6557	21.6611	587
chr11	102827395	102827682	SRR1025238_peak_15584	19	.	2.47997	3.87985	1.96222	85
chr11	102880692	102881441	SRR1025238_peak_15585	820	.	11.8193	86.0304	82.021	583
chr11	102900893	102901096	SRR1025238_peak_15586	43	.	2.59641	6.58184	4.38438	109
chr11	102924520	102925100	SRR1025238_peak_15587	149	.	4.70849	17.7503	14.9759	454
chr11	102940368	102940780	SRR1025238_peak_15588	139	.	4.87444	16.6498	13.9164	150
chr11	102978103	102978607	SRR1025238_peak_15589	26	.	2.28395	4.7234	2.69553	434
chr11	102990028	102990303	SRR1025238_peak_15590	55	.	3.20094	7.81924	5.53006	162
chr11	103051409	103051833	SRR1025238_peak_15596	58	.	2.8115	8.11185	5.80281	118
chr11	103054883	103055164	SRR1025238_peak_15597	53	.	2.96425	7.62287	5.34699	171
chr11	103080857	103081081	SRR1025238_peak_15598	33	.	2.35111	5.4687	3.36236	66
chr11	103084488	103084770	SRR1025238_peak_15599	67	.	3.53397	9.08489	6.71258	133
chr11	103085178	103085400	SRR1025238_peak_15600	46	.	2.96481	6.87265	4.64889	112
chr11	103093438	103093686	SRR1025238_peak_15601	126	.	4.7707	15.2904	12.612	93
chr11	103094286	103094543	SRR1025238_peak_15602	67	.	3.64384	9.17311	6.79224	156
chr11	103096884	103097453	SRR1025238_peak_15603	750	.	8.39827	78.9465	75.0222	209
chr11	103102046	103102386	SRR1025238_peak_15604	49	.	3.05781	7.16579	4.92642	126
chr11	103102628	103103133	SRR1025238_peak_15605	369	.	6.32507	40.292	36.9431	222
chr11	103115185	103115551	SRR1025238_peak_15606	190	.	4.4818	21.939	19.024	194
chr11	103116345	103116831	SRR1025238_peak_15607	177	.	4.33485	20.5733	17.7001	334
chr11	103132288	103133122	SRR1025238_peak_15608	454	.	8.47529	48.9129	45.4098	663
chr11	103133229	103133562	SRR1025238_peak_15609	315	.	8.12358	34.7502	31.5138	161
chr11	103141134	103141323	SRR1025238_peak_15610	44	.	2.73405	6.6246	4.42452	106
chr11	103142275	103142458	SRR1025238_peak_15611	36	.	2.7725	5.74542	3.62138	163
chr11	103158645	103159063	SRR1025238_peak_15612	50	.	2.83125	7.32034	5.06575	104
chr11	103159147	103159390	SRR1025238_peak_15613	193	.	5.33629	22.2803	19.3562	125
chr11	103247629	103248080	SRR1025238_peak_15614	143	.	4.72174	17.1334	14.3834	283
chr11	103292226	103292458	SRR1025238_peak_15615	55	.	3.42217	7.81729	5.52821	73
chr11	103312294	103312519	SRR1025238_peak_15616	35	.	2.58177	5.62259	3.50613	51
chr11	103325185	103325388	SRR1025238_peak_15617	23	.	2.42594	4.28801	2.31015	93
chr11	103326943	103327212	SRR1025238_peak_15618	51	.	3.21461	7.43982	5.17374	167
chr11	103360247	103360616	SRR1025238_peak_15619	103	.	3.54056	12.952	10.3759	189
chr11	103378345	103378808	SRR1025238_peak_15620	43	.	3.27892	6.54702	4.35323	108
chr11	103382020	103382346	SRR1025238_peak_15621	150	.	4.83154	17.8701	15.0913	170
chr11	103412079	103412679	SRR1025238_peak_15622	181	.	4.85867	21.0584	18.173	170
chr11	103639538	103639721	SRR1025238_peak_15623	55	.	3.42217	7.81729	5.52821	72
chr11	103677029	103677359	SRR1025238_peak_15624	352	.	7.7399	38.6055	35.2906	181
chr11	103688330	103688698	SRR1025238_peak_15625	305	.	9.08465	33.7201	30.5041	162
chr11	103689045	103689300	SRR1025238_peak_15626	42	.	3.4339	6.47238	4.28955	83
chr11	103690126	103690499	SRR1025238_peak_15627	83	.	4.58661	10.8321	8.36156	145
chr11	103691083	103691372	SRR1025238_peak_15628	149	.	6.33236	17.6736	14.9005	119
chr11	103697338	103697640	SRR1025238_peak_15629	26	.	2.14117	4.72632	2.69553	237
chr11	103697701	103698199	SRR1025238_peak_15630	130	.	4.42609	15.7272	13.0285	92
chr11	103698393	103698598	SRR1025238_peak_15631	43	.	3.56195	6.52324	4.33219	116
chr11	103721547	103721763	SRR1025238_peak_15632	35	.	2.80281	5.6629	3.54383	60
chr11	103734057	103734259	SRR1025238_peak_15633	67	.	3.54936	9.13243	6.75544	66
chr11	103758827	103759035	SRR1025238_peak_15634	67	.	3.79289	9.08781	6.71418	126
chr11	103763858	103764170	SRR1025238_peak_15635	103	.	4.15875	12.9708	10.3933	170
chr11	103852689	103852949	SRR1025238_peak_15636	133	.	4.89963	16.0429	13.3337	149
chr11	103927913	103928259	SRR1025238_peak_15637	112	.	5.7757	13.9154	11.293	161
chr11	103929934	103930206	SRR1025238_peak_15638	37	.	3.27047	5.88237	3.74593	155
chr11	103953802	103954264	SRR1025238_peak_15639	87	.	3.26742	11.2706	8.77663	78
chr11	103966770	103967288	SRR1025238_peak_15640	85	.	3.59727	10.9966	8.51789	349
chr11	104072904	104073096	SRR1025238_peak_15641	78	.	2.43705	10.2395	7.80348	159
chr11	104114777	104114960	SRR1025238_peak_15642	38	.	2.41804	6.00039	3.85428	106
chr11	104195822	104196171	SRR1025238_peak_15643	222	.	6.38356	25.2202	22.2117	162
chr11	104230949	104231423	SRR1025238_peak_15644	98	.	3.46188	12.3641	9.81223	92
chr11	104315843	104316029	SRR1025238_peak_15647	68	.	4.07076	9.26961	6.88341	60
chr11	104333987	104334442	SRR1025238_peak_15648	142	.	4.60386	17.0273	14.2792	244
chr11	104347109	104347292	SRR1025238_peak_15649	65	.	4.44285	8.94302	6.57847	84
chr11	104364033	104364601	SRR1025238_peak_15650	197	.	6.55784	22.6608	19.7241	383
chr11	104399586	104399790	SRR1025238_peak_15651	84	.	4.74927	10.8892	8.41568	63
chr11	104441587	104441883	SRR1025238_peak_15652	172	.	7.16919	20.0849	17.2296	154
chr11	104442101	104442657	SRR1025238_peak_15653	747	.	11.2107	78.6868	74.7652	208
chr11	104442737	104442948	SRR1025238_peak_15654	99	.	3.05706	12.469	9.91362	101
chr11	104510692	104510879	SRR1025238_peak_15655	88	.	5.10927	11.347	8.84483	55
chr11	104536841	104537024	SRR1025238_peak_15656	50	.	3.91047	7.26091	5.00926	76
chr11	104545015	104545541	SRR1025238_peak_15657	68	.	4.17894	9.2468	6.86158	427
chr11	104550057	104550483	SRR1025238_peak_15658	92	.	3.33382	11.7893	9.26652	315
chr11	104550651	104551208	SRR1025238_peak_15659	581	.	8.89185	61.8807	58.1809	172
chr11	104555043	104555275	SRR1025238_peak_15660	88	.	4.97486	11.4009	8.89749	108
chr11	104555409	104555592	SRR1025238_peak_15661	43	.	3.45217	6.51393	4.327	147
chr11	104558368	104558652	SRR1025238_peak_15662	65	.	4.40138	8.85584	6.50034	175
chr11	104561055	104561261	SRR1025238_peak_15663	34	.	3.11401	5.5286	3.41772	118
chr11	104563731	104563957	SRR1025238_peak_15664	89	.	4.72402	11.4899	8.98322	112
chr11	104571303	104571511	SRR1025238_peak_15665	33	.	2.20721	5.44412	3.33884	133
chr11	104576737	104577175	SRR1025238_peak_15666	262	.	5.72248	29.3463	26.2324	265
chr11	104577230	104577559	SRR1025238_peak_15667	154	.	4.66912	18.2608	15.4688	148
chr11	104577682	104577926	SRR1025238_peak_15668	57	.	3.19485	8.00956	5.70578	85
chr11	104578094	104579078	SRR1025238_peak_15669	188	.	6.57325	21.8103	18.8992	122
chr11	104580572	104580866	SRR1025238_peak_15670	66	.	3.74954	8.9688	6.60317	103
chr11	104581492	104581753	SRR1025238_peak_15671	160	.	5.69881	18.8788	16.0641	159
chr11	104583322	104583603	SRR1025238_peak_15672	44	.	3.0945	6.67994	4.47548	151
chr11	104588920	104590548	SRR1025238_peak_15673	317	.	6.59785	34.9479	31.7061	1454
chr11	104608139	104608468	SRR1025238_peak_15674	67	.	3.40404	9.13597	6.75784	166
chr11	104616338	104616647	SRR1025238_peak_15675	116	.	4.99645	14.2418	11.6049	128
chr11	104626037	104626326	SRR1025238_peak_15676	57	.	3.13899	8.03164	5.72617	117
chr11	104648576	104648765	SRR1025238_peak_15677	50	.	3.91047	7.26091	5.00926	60
chr11	104967969	104968361	SRR1025238_peak_15678	424	.	12.44	45.8661	42.4144	159
chr11	104981480	104981942	SRR1025238_peak_15679	159	.	6.43232	18.7859	15.9735	173
chr11	105029059	105029436	SRR1025238_peak_15680	316	.	6.90579	34.8591	31.6197	143
chr11	105149475	105149658	SRR1025238_peak_15681	32	.	3.19643	5.30302	3.22283	21
chr11	105153239	105153556	SRR1025238_peak_15682	73	.	3.51385	9.73657	7.32304	229
chr11	105153711	105153929	SRR1025238_peak_15683	98	.	4.16132	12.3968	9.84416	122
chr11	105156657	105157180	SRR1025238_peak_15684	242	.	7.52864	27.3226	24.2591	170
chr11	105180997	105181477	SRR1025238_peak_15685	171	.	5.02239	19.9754	17.1234	204
chr11	105181599	105182198	SRR1025238_peak_15686	137	.	4.73636	16.5176	13.7916	420
chr11	105203522	105203755	SRR1025238_peak_15687	38	.	3.55428	6.03442	3.87449	83
chr11	105236498	105236718	SRR1025238_peak_15688	84	.	4.74927	10.8892	8.41568	95
chr11	105286240	105286478	SRR1025238_peak_15689	34	.	3.21616	5.5518	3.44	147
chr11	105291937	105292564	SRR1025238_peak_15690	49	.	2.65953	7.14625	4.91109	491
chr11	105292976	105293238	SRR1025238_peak_15691	45	.	2.72292	6.74916	4.53196	93
chr11	105312763	105313044	SRR1025238_peak_15692	36	.	2.3393	5.79606	3.67028	178
chr11	105313395	105313679	SRR1025238_peak_15693	104	.	4.26514	13.0281	10.4481	139
chr11	105334336	105334675	SRR1025238_peak_15694	208	.	5.54556	23.859	20.8874	177
chr11	105347811	105348158	SRR1025238_peak_15695	216	.	5.28583	24.6909	21.6945	203
chr11	105356378	105356712	SRR1025238_peak_15696	163	.	6.10506	19.2194	16.3936	214
chr11	105362338	105362649	SRR1025238_peak_15697	126	.	4.31369	15.3078	12.6293	167
chr11	105362894	105363291	SRR1025238_peak_15698	248	.	5.95882	27.9206	24.8414	176
chr11	105363515	105363867	SRR1025238_peak_15699	91	.	4.12457	11.7016	9.18394	205
chr11	105364196	105364540	SRR1025238_peak_15700	45	.	3.05979	6.7781	4.55946	180
chr11	105365915	105366395	SRR1025238_peak_15701	764	.	9.88938	80.4396	76.496	257
chr11	105374059	105374397	SRR1025238_peak_15702	37	.	2.96148	5.92416	3.7826	79
chr11	105374473	105374790	SRR1025238_peak_15703	19	.	2.00511	3.88705	1.96872	310
chr11	105375279	105375578	SRR1025238_peak_15704	107	.	4.11169	13.3865	10.79	149
chr11	105404407	105404634	SRR1025238_peak_15705	40	.	2.92467	6.19239	4.02351	140
chr11	105420582	105420797	SRR1025238_peak_15706	45	.	3.04653	6.73901	4.52208	65
chr11	105421179	105421464	SRR1025238_peak_15707	55	.	3.42217	7.81729	5.52821	146
chr11	105423044	105423227	SRR1025238_peak_15708	33	.	3.18144	5.47637	3.36936	128
chr11	105428209	105428507	SRR1025238_peak_15709	48	.	3.69833	7.06472	4.833	205
chr11	105434089	105434521	SRR1025238_peak_15710	71	.	4.59644	9.57919	7.18061	133
chr11	105456737	105456925	SRR1025238_peak_15711	49	.	3.28528	7.21369	4.96681	29
chr11	105463778	105463987	SRR1025238_peak_15712	52	.	3.8015	7.54902	5.2758	95
chr11	105467261	105467659	SRR1025238_peak_15713	85	.	3.53798	11.0187	8.53785	283
chr11	105469154	105469950	SRR1025238_peak_15714	142	.	5.2017	16.9919	14.2448	642
chr11	105473872	105474111	SRR1025238_peak_15715	58	.	4.22071	8.18203	5.86415	149
chr11	105487693	105487890	SRR1025238_peak_15716	63	.	4.34496	8.73661	6.38547	76
chr11	105492357	105492706	SRR1025238_peak_15717	329	.	10.2977	36.2077	32.9408	174
chr11	105495050	105495550	SRR1025238_peak_15718	52	.	2.99773	7.55042	5.27653	134
chr11	105496566	105496776	SRR1025238_peak_15719	93	.	5.04426	11.9058	9.37891	111
chr11	105504829	105506089	SRR1025238_peak_15720	1210	.	20.1419	125.5	121.054	478
chr11	105508283	105508782	SRR1025238_peak_15721	73	.	3.51385	9.73657	7.32304	224
chr11	105525774	105526025	SRR1025238_peak_15722	44	.	3.1484	6.62732	4.4259	91
chr11	105542086	105542452	SRR1025238_peak_15723	266	.	9.32998	29.7723	26.6472	228
chr11	105558717	105559241	SRR1025238_peak_15724	1067	.	20.3496	111.033	106.741	273
chr11	105589207	105590413	SRR1025238_peak_15725	133	.	3.99691	16.0396	13.3314	318
chr11	105591056	105591570	SRR1025238_peak_15726	254	.	9.03922	28.534	25.4414	291
chr11	105591956	105592308	SRR1025238_peak_15727	507	.	13.0605	54.353	50.7632	150
chr11	105732174	105732452	SRR1025238_peak_15728	130	.	6.21999	15.7097	13.0113	161
chr11	105749237	105750006	SRR1025238_peak_15729	272	.	9.34167	30.3722	27.2337	257
chr11	105788026	105788273	SRR1025238_peak_15730	130	.	6.21999	15.7097	13.0113	102
chr11	105836722	105836937	SRR1025238_peak_15731	26	.	3.10999	4.72825	2.69553	84
chr11	105847675	105848380	SRR1025238_peak_15732	224	.	8.44141	25.5163	22.4972	124
chr11	105851893	105852168	SRR1025238_peak_15733	65	.	4.44285	8.94302	6.57847	155
chr11	105854074	105854257	SRR1025238_peak_15734	26	.	3.10999	4.72825	2.69553	68
chr11	105887221	105887730	SRR1025238_peak_15735	936	.	14.5015	97.7828	93.6384	246
chr11	105911658	105911858	SRR1025238_peak_15736	86	.	4.84249	11.1021	8.61627	113
chr11	105917512	105917731	SRR1025238_peak_15737	31	.	3.08878	5.27352	3.19432	60
chr11	105944564	105945032	SRR1025238_peak_15738	332	.	7.33767	36.568	33.293	291
chr11	105959403	105959667	SRR1025238_peak_15739	135	.	4.49923	16.3139	13.5941	157
chr11	106019985	106020192	SRR1025238_peak_15740	50	.	3.11906	7.35668	5.09962	87
chr11	106065719	106066237	SRR1025238_peak_15743	80	.	3.00767	10.4636	8.01213	370
chr11	106083793	106084111	SRR1025238_peak_15744	101	.	3.21513	12.7237	10.1585	213
chr11	106084270	106084591	SRR1025238_peak_15745	71	.	2.40912	9.50991	7.11298	167
chr11	106084811	106085268	SRR1025238_peak_15746	122	.	4.19682	14.8647	12.2004	279
chr11	106085327	106085567	SRR1025238_peak_15747	79	.	4.38758	10.3475	7.90538	99
chr11	106098387	106098602	SRR1025238_peak_15748	50	.	3.91047	7.26091	5.00926	139
chr11	106134641	106135556	SRR1025238_peak_15749	794	.	13.0391	83.4146	79.436	744
chr11	106159870	106160152	SRR1025238_peak_15750	71	.	3.68697	9.55297	7.15499	114
chr11	106193748	106194157	SRR1025238_peak_15751	137	.	4.09638	16.4838	13.7588	130
chr11	106202038	106202221	SRR1025238_peak_15752	37	.	3.37399	5.89061	3.75382	52
chr11	106216424	106217193	SRR1025238_peak_15753	135	.	3.61834	16.262	13.5445	307
chr11	106326001	106326232	SRR1025238_peak_15759	67	.	3.61026	9.07346	6.70244	97
chr11	106328982	106329384	SRR1025238_peak_15760	44	.	2.75019	6.68232	4.47696	181
chr11	106329737	106330098	SRR1025238_peak_15761	103	.	4.06289	12.9286	10.3534	177
chr11	106366410	106366661	SRR1025238_peak_15762	133	.	3.93396	16.0285	13.3211	119
chr11	106374076	106374310	SRR1025238_peak_15763	43	.	3.20937	6.58245	4.38438	85
chr11	106382459	106383043	SRR1025238_peak_15764	468	.	9.11714	50.3604	46.833	230
chr11	106391864	106392161	SRR1025238_peak_15765	97	.	4.14328	12.3386	9.78739	157
chr11	106397764	106397951	SRR1025238_peak_15766	65	.	4.40138	8.85584	6.50034	130
chr11	106416289	106416545	SRR1025238_peak_15767	149	.	6.33236	17.6736	14.9005	120
chr11	106486127	106486409	SRR1025238_peak_15768	112	.	5.7757	13.9154	11.293	110
chr11	106487302	106487809	SRR1025238_peak_15769	52	.	3.17641	7.53385	5.26134	342
chr11	106500385	106500568	SRR1025238_peak_15770	64	.	3.78529	8.80693	6.45291	91
chr11	106500763	106501782	SRR1025238_peak_15771	1117	.	11.0303	116.098	111.753	202
chr11	106510415	106510839	SRR1025238_peak_15772	264	.	7.43991	29.5381	26.4192	202
chr11	106513300	106513483	SRR1025238_peak_15773	55	.	3.29025	7.88117	5.58627	135
chr11	106536142	106536886	SRR1025238_peak_15774	68	.	3.75969	9.25493	6.86951	327
chr11	106549841	106550506	SRR1025238_peak_15775	502	.	12.3551	53.8778	50.2944	491
chr11	106555972	106556174	SRR1025238_peak_15776	63	.	3.15549	8.7051	6.35576	120
chr11	106565338	106565616	SRR1025238_peak_15777	276	.	8.22953	30.8369	27.6885	136
chr11	106567414	106567779	SRR1025238_peak_15778	85	.	3.66216	10.9822	8.50466	244
chr11	106570515	106570754	SRR1025238_peak_15779	65	.	3.72738	8.90772	6.55051	122
chr11	106588128	106588349	SRR1025238_peak_15780	74	.	4.08981	9.88461	7.46117	153
chr11	106588873	106589168	SRR1025238_peak_15781	186	.	5.92297	21.5924	18.6886	139
chr11	106598481	106598688	SRR1025238_peak_15782	104	.	5.0874	13.0671	10.4807	108
chr11	106613037	106613477	SRR1025238_peak_15783	197	.	6.55784	22.6608	19.7241	154
chr11	106620256	106620634	SRR1025238_peak_15784	43	.	3.35899	6.52319	4.33219	223
chr11	106627804	106628151	SRR1025238_peak_15785	109	.	3.78564	13.506	10.9057	164
chr11	106639464	106639681	SRR1025238_peak_15786	72	.	3.98645	9.61075	7.21134	110
chr11	106648410	106648633	SRR1025238_peak_15787	56	.	3.23459	7.92517	5.62636	126
chr11	106657335	106657528	SRR1025238_peak_15788	60	.	3.81579	8.36377	6.03941	59
chr11	106659558	106659900	SRR1025238_peak_15789	101	.	4.81122	12.7115	10.1467	233
chr11	106660488	106660972	SRR1025238_peak_15790	89	.	4.69902	11.4289	8.92484	369
chr11	106677593	106678432	SRR1025238_peak_15791	560	.	10.1658	59.7601	56.089	416
chr11	106679851	106680237	SRR1025238_peak_15792	128	.	4.29674	15.5461	12.8564	243
chr11	106687793	106687986	SRR1025238_peak_15793	44	.	3.1484	6.62732	4.4259	164
chr11	106688727	106688984	SRR1025238_peak_15794	73	.	4.05962	9.80498	7.3857	109
chr11	106715141	106715465	SRR1025238_peak_15795	147	.	4.49419	17.563	14.7955	119
chr11	106725136	106725453	SRR1025238_peak_15796	130	.	4.62084	15.7865	13.0861	149
chr11	106728430	106728665	SRR1025238_peak_15797	75	.	4.37668	10.0158	7.58712	104
chr11	106729101	106729284	SRR1025238_peak_15798	36	.	3.3412	5.82075	3.69364	108
chr11	106730719	106731199	SRR1025238_peak_15799	432	.	9.91987	46.7073	43.2429	237
chr11	106737404	106737623	SRR1025238_peak_15800	21	.	2.44982	4.08116	2.14062	63
chr11	106742431	106742747	SRR1025238_peak_15801	81	.	4.61238	10.5725	8.11106	140
chr11	106742857	106743066	SRR1025238_peak_15802	37	.	3.27047	5.88237	3.74593	128
chr11	106750539	106750722	SRR1025238_peak_15803	51	.	3.83364	7.36056	5.10315	128
chr11	106753625	106753974	SRR1025238_peak_15804	73	.	4.66499	9.7248	7.31273	86
chr11	106757829	106758012	SRR1025238_peak_15805	49	.	3.35525	7.18252	4.94003	124
chr11	106762099	106762750	SRR1025238_peak_15806	308	.	7.06892	34.0834	30.8608	160
chr11	106763007	106763208	SRR1025238_peak_15807	53	.	3.60066	7.57704	5.30246	69
chr11	106779157	106779880	SRR1025238_peak_15808	86	.	3.026	11.1328	8.64498	422
chr11	106787107	106787464	SRR1025238_peak_15809	56	.	3.23459	7.92517	5.62636	235
chr11	106787529	106787909	SRR1025238_peak_15810	67	.	3.34826	9.17304	6.79218	164
chr11	106788214	106789600	SRR1025238_peak_15811	324	.	5.32762	35.7565	32.499	856
chr11	106818434	106818636	SRR1025238_peak_15812	79	.	3.86813	10.3618	7.91754	93
chr11	106919956	106920139	SRR1025238_peak_15813	36	.	2.7725	5.74542	3.62138	14
chr11	106920400	106920703	SRR1025238_peak_15814	245	.	7.63159	27.6125	24.5428	149
chr11	106924392	106924575	SRR1025238_peak_15815	32	.	3.33214	5.36781	3.26936	62
chr11	106957791	106957975	SRR1025238_peak_15816	50	.	3.39767	7.29441	5.04111	53
chr11	106958618	106958991	SRR1025238_peak_15817	224	.	8.44141	25.5163	22.4972	179
chr11	106994722	106995092	SRR1025238_peak_15818	198	.	6.92003	22.7558	19.8158	179
chr11	106998738	106999128	SRR1025238_peak_15819	40	.	2.50755	6.22806	4.05696	128
chr11	106999251	106999854	SRR1025238_peak_15820	177	.	4.40722	20.6259	17.7512	137
chr11	107012468	107013035	SRR1025238_peak_15821	621	.	9.244	65.881	62.1253	388
chr11	107026211	107026417	SRR1025238_peak_15822	88	.	3.92029	11.3352	8.83943	114
chr11	107027329	107027513	SRR1025238_peak_15823	67	.	4.00911	9.11581	6.7409	43
chr11	107027638	107027987	SRR1025238_peak_15824	51	.	2.77337	7.44245	5.17374	185
chr11	107028143	107028389	SRR1025238_peak_15825	74	.	3.36674	9.91214	7.48779	108
chr11	107044298	107044666	SRR1025238_peak_15826	411	.	9.62811	44.5826	41.1552	216
chr11	107075154	107075399	SRR1025238_peak_15827	99	.	4.38038	12.4765	9.91992	107
chr11	107083977	107084207	SRR1025238_peak_15828	57	.	3.91191	8.06402	5.7577	107
chr11	107108707	107108905	SRR1025238_peak_15829	31	.	3.17552	5.25932	3.18331	40
chr11	107132123	107132446	SRR1025238_peak_15830	145	.	4.09131	17.3197	14.5619	159
chr11	107150288	107150490	SRR1025238_peak_15831	55	.	4.03494	7.79219	5.5096	44
chr11	107156797	107157893	SRR1025238_peak_15832	435	.	9.83381	47.032	43.5614	504
chr11	107183809	107184020	SRR1025238_peak_15833	38	.	3.01151	6.05885	3.89725	83
chr11	107201815	107202270	SRR1025238_peak_15835	171	.	6.08942	20.0163	17.1627	154
chr11	107222842	107223092	SRR1025238_peak_15836	104	.	5.55356	13.0422	10.4577	148
chr11	107225472	107225661	SRR1025238_peak_15837	50	.	3.11906	7.35668	5.09962	112
chr11	107272252	107272893	SRR1025238_peak_15838	324	.	7.01042	35.7538	32.4964	212
chr11	107276022	107276236	SRR1025238_peak_15839	96	.	4.48636	12.1598	9.62401	100
chr11	107276393	107276670	SRR1025238_peak_15840	98	.	4.25346	12.3935	9.84099	128
chr11	107334858	107335517	SRR1025238_peak_15841	233	.	6.33678	26.3726	23.3327	433
chr11	107342387	107342797	SRR1025238_peak_15842	147	.	6.24882	17.4722	14.7086	277
chr11	107393209	107393416	SRR1025238_peak_15843	38	.	3.4301	6.00952	3.86127	58
chr11	107397597	107397969	SRR1025238_peak_15844	79	.	3.49735	10.3911	7.94449	210
chr11	107451084	107451386	SRR1025238_peak_15845	319	.	7.94216	35.2056	31.9594	161
chr11	107468370	107468713	SRR1025238_peak_15846	56	.	3.23459	7.92517	5.62636	120
chr11	107468817	107469414	SRR1025238_peak_15847	347	.	7.09462	38.0065	34.7037	364
chr11	107471162	107471370	SRR1025238_peak_15848	59	.	3.76432	8.2353	5.91456	106
chr11	107473108	107473746	SRR1025238_peak_15849	102	.	5.14008	12.8386	10.2703	262
chr11	107479337	107479748	SRR1025238_peak_15850	99	.	3.03626	12.5445	9.98525	160
chr11	107509607	107509822	SRR1025238_peak_15851	26	.	2.90709	4.68855	2.67253	167
chr11	107511936	107512463	SRR1025238_peak_15852	336	.	10.329	36.8964	33.6162	159
chr11	107513336	107513641	SRR1025238_peak_15853	91	.	4.12601	11.706	9.18681	186
chr11	107529368	107529614	SRR1025238_peak_15854	86	.	3.34435	11.1679	8.67766	127
chr11	107547228	107547740	SRR1025238_peak_15855	128	.	4.29674	15.5461	12.8564	358
chr11	107547941	107548180	SRR1025238_peak_15856	113	.	4.9064	13.992	11.3672	105
chr11	107573734	107574222	SRR1025238_peak_15857	206	.	4.89418	23.6308	20.6649	358
chr11	107784223	107784760	SRR1025238_peak_15858	35	.	2.43905	5.68162	3.56176	496
chr11	107784895	107785300	SRR1025238_peak_15859	33	.	2.20721	5.44412	3.33884	19
chr11	107859389	107859624	SRR1025238_peak_15860	112	.	5.7757	13.9154	11.293	109
chr11	107864279	107864571	SRR1025238_peak_15861	42	.	3.51496	6.42146	4.24112	168
chr11	107895612	107895851	SRR1025238_peak_15862	58	.	4.22071	8.18203	5.86415	97
chr11	107981688	107982034	SRR1025238_peak_15863	55	.	3.50113	7.80056	5.51484	133
chr11	107994577	107994878	SRR1025238_peak_15864	247	.	6.77439	27.8729	24.795	159
chr11	108005891	108006216	SRR1025238_peak_15865	29	.	2.73774	4.97864	2.92449	86
chr11	108028360	108028613	SRR1025238_peak_15866	107	.	4.81391	13.3943	10.7975	145
chr11	108063704	108063894	SRR1025238_peak_15867	65	.	4.44285	8.94302	6.57847	60
chr11	108067974	108068157	SRR1025238_peak_15868	58	.	4.22071	8.18203	5.86415	96
chr11	108073864	108074096	SRR1025238_peak_15869	32	.	2.96664	5.37565	3.275	57
chr11	108090499	108091090	SRR1025238_peak_15870	176	.	5.9811	20.5339	17.6624	421
chr11	108094576	108094797	SRR1025238_peak_15871	51	.	3.99856	7.44283	5.17374	122
chr11	108104514	108104705	SRR1025238_peak_15872	48	.	3.61463	7.12279	4.88822	103
chr11	108118851	108119224	SRR1025238_peak_15873	109	.	4.08069	13.5612	10.957	191
chr11	108119383	108119648	SRR1025238_peak_15874	64	.	3.87571	8.77886	6.42597	118
chr11	108123529	108123921	SRR1025238_peak_15875	264	.	7.43991	29.5381	26.4192	223
chr11	108128551	108129001	SRR1025238_peak_15876	378	.	7.26719	41.1656	37.8005	178
chr11	108131773	108131987	SRR1025238_peak_15877	38	.	3.31238	5.97594	3.83125	117
chr11	108135523	108135743	SRR1025238_peak_15878	63	.	3.73863	8.6825	6.33477	126
chr11	108136365	108136618	SRR1025238_peak_15879	145	.	5.99587	17.2652	14.5097	138
chr11	108140074	108140315	SRR1025238_peak_15880	45	.	3.77642	6.72655	4.5109	120
chr11	108145770	108146195	SRR1025238_peak_15881	273	.	7.58579	30.4876	27.3457	223
chr11	108148124	108148328	SRR1025238_peak_15882	55	.	3.92446	7.82426	5.53476	69
chr11	108148545	108149627	SRR1025238_peak_15883	357	.	9.57313	39.1073	35.7817	184
chr11	108150365	108150661	SRR1025238_peak_15884	174	.	6.05646	20.3405	17.4786	161
chr11	108151422	108151778	SRR1025238_peak_15885	115	.	3.7522	14.1426	11.5132	197
chr11	108152427	108152655	SRR1025238_peak_15886	69	.	4.20063	9.29831	6.91137	115
chr11	108158493	108158820	SRR1025238_peak_15887	76	.	4.55138	10.1133	7.68022	168
chr11	108159842	108160540	SRR1025238_peak_15888	105	.	5.42651	13.1384	10.5497	412
chr11	108165675	108166031	SRR1025238_peak_15889	124	.	4.7189	15.125	12.4521	170
chr11	108198442	108198912	SRR1025238_peak_15890	257	.	7.89363	28.8534	25.7501	190
chr11	108204923	108205180	SRR1025238_peak_15891	26	.	2.90709	4.68855	2.67253	165
chr11	108215615	108215924	SRR1025238_peak_15892	109	.	3.99697	13.5323	10.9294	180
chr11	108224363	108224720	SRR1025238_peak_15893	43	.	3.27892	6.54702	4.35323	43
chr11	108230425	108230642	SRR1025238_peak_15894	54	.	3.64989	7.69855	5.41916	100
chr11	108244239	108244437	SRR1025238_peak_15895	27	.	2.54146	4.75563	2.71834	43
chr11	108246269	108246489	SRR1025238_peak_15896	43	.	3.45217	6.51393	4.327	156
chr11	108248403	108248821	SRR1025238_peak_15897	382	.	7.1505	41.611	38.237	273
chr11	108257492	108257977	SRR1025238_peak_15898	180	.	6.40892	20.913	18.0305	146
chr11	108263841	108264183	SRR1025238_peak_15899	166	.	6.21413	19.516	16.6775	172
chr11	108279960	108280161	SRR1025238_peak_15900	48	.	3.3169	7.08078	4.84825	126
chr11	108282882	108283449	SRR1025238_peak_15901	133	.	5.69853	16.1046	13.3923	260
chr11	108286076	108286361	SRR1025238_peak_15902	43	.	3.45217	6.51393	4.327	149
chr11	108286550	108287165	SRR1025238_peak_15903	360	.	8.89871	39.3865	36.0553	298
chr11	108319919	108320119	SRR1025238_peak_15904	35	.	3.2671	5.66187	3.54383	83
chr11	108342635	108343293	SRR1025238_peak_15905	105	.	3.34186	13.1618	10.5725	346
chr11	108343850	108344210	SRR1025238_peak_15906	167	.	4.82828	19.5637	16.7239	187
chr11	108364005	108364234	SRR1025238_peak_15907	79	.	4.84152	10.4289	7.98017	90
chr11	108409588	108409839	SRR1025238_peak_15913	96	.	5.33142	12.1859	9.64506	131
chr11	108418552	108418794	SRR1025238_peak_15914	235	.	8.66355	26.5641	23.5193	125
chr11	108425211	108425508	SRR1025238_peak_15915	41	.	2.79676	6.33271	4.15645	155
chr11	108449868	108450121	SRR1025238_peak_15916	213	.	7.71756	24.3187	21.3355	112
chr11	108464183	108464456	SRR1025238_peak_15917	108	.	4.84031	13.4668	10.8681	127
chr11	108481417	108481693	SRR1025238_peak_15918	65	.	4.44285	8.94302	6.57847	113
chr11	108486051	108486321	SRR1025238_peak_15919	91	.	4.94715	11.6824	9.16532	159
chr11	108655670	108656116	SRR1025238_peak_15921	220	.	5.4504	25.0178	22.0133	227
chr11	108657170	108657369	SRR1025238_peak_15922	96	.	5.33142	12.1859	9.64506	89
chr11	108662976	108663186	SRR1025238_peak_15923	129	.	6.19564	15.6558	12.963	116
chr11	108669081	108669349	SRR1025238_peak_15924	59	.	3.02521	8.22617	5.90584	138
chr11	108752037	108752708	SRR1025238_peak_15925	775	.	11.3914	81.4567	77.5006	465
chr11	108757947	108758420	SRR1025238_peak_15926	886	.	19.75	92.717	88.6296	293
chr11	108822281	108822535	SRR1025238_peak_15927	79	.	3.55753	10.3667	7.9217	125
chr11	108828715	108828928	SRR1025238_peak_15928	37	.	3.19104	5.9107	3.77094	100
chr11	108890541	108890986	SRR1025238_peak_15929	72	.	4.49123	9.66432	7.26294	70
chr11	108898545	108898813	SRR1025238_peak_15930	96	.	3.79712	12.2423	9.69991	100
chr11	108902855	108903050	SRR1025238_peak_15931	28	.	2.77173	4.89778	2.84982	141
chr11	108910895	108911312	SRR1025238_peak_15932	241	.	8.07206	27.2594	24.1975	161
chr11	108917677	108918241	SRR1025238_peak_15933	49	.	3.35525	7.18252	4.94003	103
chr11	108920072	108920834	SRR1025238_peak_15934	327	.	9.75496	36.0566	32.792	455
chr11	108920956	108921433	SRR1025238_peak_15935	110	.	5.03849	13.651	11.0413	218
chr11	108922066	108922249	SRR1025238_peak_15936	43	.	3.27892	6.54702	4.35323	42
chr11	108925240	108925476	SRR1025238_peak_15937	40	.	2.40614	6.21434	4.0437	150
chr11	108928013	108928371	SRR1025238_peak_15938	26	.	2.55908	4.65798	2.64594	292
chr11	108980400	108980786	SRR1025238_peak_15939	230	.	8.47268	26.1234	23.0902	156
chr11	108984477	108984861	SRR1025238_peak_15940	38	.	3.4301	6.00952	3.86127	266
chr11	108989876	108990081	SRR1025238_peak_15941	65	.	4.30883	8.95672	6.59145	108
chr11	109027685	109028163	SRR1025238_peak_15944	224	.	8.44141	25.5163	22.4972	311
chr11	109030083	109030405	SRR1025238_peak_15945	102	.	4.87054	12.8661	10.2962	118
chr11	109068624	109068821	SRR1025238_peak_15946	82	.	4.68661	10.7448	8.27588	112
chr11	109097878	109098232	SRR1025238_peak_15947	454	.	9.85585	48.9073	45.4046	170
chr11	109103965	109104501	SRR1025238_peak_15948	125	.	5.37439	15.2624	12.5856	156
chr11	109126912	109127150	SRR1025238_peak_15949	69	.	4.3535	9.35569	6.96525	156
chr11	109164660	109164982	SRR1025238_peak_15950	229	.	8.4148	25.9886	22.9595	167
chr11	109165327	109165567	SRR1025238_peak_15951	50	.	3.94692	7.3364	5.08161	88
chr11	109166086	109166703	SRR1025238_peak_15952	502	.	12.3551	53.8778	50.2944	175
chr11	109180359	109180623	SRR1025238_peak_15953	79	.	3.86813	10.3618	7.91754	124
chr11	109193196	109193516	SRR1025238_peak_15954	214	.	5.49584	24.4363	21.4502	179
chr11	109312250	109312475	SRR1025238_peak_15955	55	.	3.42217	7.81729	5.52821	132
chr11	109331413	109331793	SRR1025238_peak_15956	93	.	3.34341	11.8327	9.30912	134
chr11	109343608	109344031	SRR1025238_peak_15957	295	.	8.5311	32.7586	29.5643	163
chr11	109344293	109344496	SRR1025238_peak_15958	52	.	3.3284	7.5535	5.27945	138
chr11	109346269	109346471	SRR1025238_peak_15959	41	.	2.855	6.34386	4.16642	130
chr11	109347484	109348002	SRR1025238_peak_15960	917	.	12.3351	95.8936	91.771	214
chr11	109358587	109358960	SRR1025238_peak_15961	129	.	4.39459	15.6103	12.9191	167
chr11	109361729	109362051	SRR1025238_peak_15962	90	.	3.76679	11.6097	9.09978	161
chr11	109362120	109362693	SRR1025238_peak_15963	164	.	4.75111	19.2535	16.4266	435
chr11	109362883	109363214	SRR1025238_peak_15964	51	.	2.61864	7.438	5.17374	180
chr11	109363320	109363698	SRR1025238_peak_15965	97	.	4.04323	12.2954	9.7468	196
chr11	109371218	109371410	SRR1025238_peak_15966	35	.	3.25679	5.63963	3.52229	174
chr11	109379352	109379547	SRR1025238_peak_15967	91	.	5.11467	11.712	9.19254	127
chr11	109385446	109385736	SRR1025238_peak_15968	69	.	4.36634	9.38467	6.99277	117
chr11	109392690	109392939	SRR1025238_peak_15969	55	.	3.42217	7.81729	5.52821	79
chr11	109420677	109420882	SRR1025238_peak_15970	44	.	3.63187	6.67363	4.47062	149
chr11	109425486	109425800	SRR1025238_peak_15971	76	.	2.65144	10.0872	7.65621	151
chr11	109425944	109426433	SRR1025238_peak_15972	58	.	2.54755	8.14227	5.83268	83
chr11	109439835	109440382	SRR1025238_peak_15973	320	.	7.13751	35.305	32.0575	178
chr11	109445673	109445931	SRR1025238_peak_15974	80	.	3.30254	10.5507	8.08979	103
chr11	109460498	109461178	SRR1025238_peak_15975	985	.	16.7763	102.721	98.5214	297
chr11	109466402	109466721	SRR1025238_peak_15976	73	.	4.05962	9.80498	7.3857	177
chr11	109472954	109474266	SRR1025238_peak_15977	839	.	15.684	88.0201	83.9866	276
chr11	109492899	109493328	SRR1025238_peak_15978	55	.	3.81555	7.84089	5.54928	399
chr11	109495489	109495749	SRR1025238_peak_15979	112	.	4.51282	13.8201	11.2044	131
chr11	109502493	109502761	SRR1025238_peak_15980	84	.	4.74927	10.8892	8.41568	101
chr11	109545074	109545987	SRR1025238_peak_15981	475	.	10.9297	51.0981	47.5594	330
chr11	109556265	109556448	SRR1025238_peak_15982	58	.	3.63388	8.15289	5.84302	86
chr11	109560773	109561221	SRR1025238_peak_15983	221	.	6.00709	25.1949	22.1869	159
chr11	109585058	109585354	SRR1025238_peak_15984	98	.	3.37972	12.4489	9.89399	145
chr11	109587059	109588127	SRR1025238_peak_15985	998	.	16.9221	104.019	99.8047	778
chr11	109593584	109593916	SRR1025238_peak_15986	33	.	2.87462	5.50903	3.39946	80
chr11	109594146	109594410	SRR1025238_peak_15987	55	.	3.5912	7.79679	5.51249	131
chr11	109611132	109611485	SRR1025238_peak_15988	134	.	4.01342	16.1138	13.4013	177
chr11	109611749	109611978	SRR1025238_peak_15989	143	.	4.04091	17.0832	14.3343	127
chr11	109619133	109619364	SRR1025238_peak_15990	184	.	6.55003	21.3001	18.407	106
chr11	109621188	109621541	SRR1025238_peak_15991	104	.	5.0874	13.0671	10.4807	175
chr11	109622488	109623105	SRR1025238_peak_15992	514	.	8.27558	55.0463	51.4458	200
chr11	109629092	109629532	SRR1025238_peak_15993	365	.	6.68976	39.9137	36.5738	264
chr11	109641724	109642383	SRR1025238_peak_15994	235	.	8.66355	26.5641	23.5193	196
chr11	109648974	109649230	SRR1025238_peak_15995	53	.	3.42045	7.58326	5.30851	102
chr11	109649324	109649687	SRR1025238_peak_15996	100	.	4.5223	12.5775	10.0163	150
chr11	109649973	109651381	SRR1025238_peak_15997	945	.	11.1724	98.7448	94.5904	1048
chr11	109652519	109653006	SRR1025238_peak_15998	28	.	2.77173	4.89778	2.84982	197
chr11	109653772	109654029	SRR1025238_peak_15999	43	.	3.27892	6.54702	4.35323	126
chr11	109670114	109670307	SRR1025238_peak_16000	46	.	3.16058	6.86644	4.6437	111
chr11	109681009	109681272	SRR1025238_peak_16001	130	.	5.27977	15.7501	13.051	157
chr11	109681423	109681901	SRR1025238_peak_16002	99	.	4.38038	12.4765	9.91992	151
chr11	109705338	109705689	SRR1025238_peak_16003	19	.	2.31042	3.83956	1.92617	125
chr11	109705971	109706575	SRR1025238_peak_16004	1100	.	19.9565	114.327	110.002	250
chr11	109747413	109747765	SRR1025238_peak_16005	138	.	6.44213	16.6298	13.8984	114
chr11	109842619	109843099	SRR1025238_peak_16006	83	.	4.8844	10.8583	8.38698	146
chr11	109860607	109860954	SRR1025238_peak_16007	414	.	7.64968	44.8447	41.4114	202
chr11	109926794	109927258	SRR1025238_peak_16008	204	.	7.99713	23.4545	20.4943	222
chr11	109955298	109955548	SRR1025238_peak_16009	130	.	6.21999	15.7097	13.0113	113
chr11	109995029	109995300	SRR1025238_peak_16010	102	.	5.4312	12.7743	10.2073	123
chr11	109995618	109996080	SRR1025238_peak_16011	75	.	3.21786	9.98943	7.56125	300
chr11	110167517	110167725	SRR1025238_peak_16012	88	.	5.10927	11.347	8.84483	114
chr11	110167885	110168220	SRR1025238_peak_16013	37	.	3.27047	5.88237	3.74593	153
chr11	110268510	110268778	SRR1025238_peak_16014	150	.	5.33859	17.7853	15.0086	159
chr11	110337523	110337749	SRR1025238_peak_16015	89	.	3.88686	11.4958	8.98894	101
chr11	110357824	110358060	SRR1025238_peak_16016	126	.	6.05216	15.3359	12.6567	152
chr11	110380000	110380262	SRR1025238_peak_16017	69	.	3.16937	9.37726	6.98576	118
chr11	110398823	110399484	SRR1025238_peak_16018	139	.	3.89402	16.6538	13.92	182
chr11	110460538	110460819	SRR1025238_peak_16019	274	.	8.53957	30.6078	27.4636	145
chr11	110467671	110467868	SRR1025238_peak_16020	42	.	2.8251	6.42468	4.24359	110
chr11	110468404	110468676	SRR1025238_peak_16021	49	.	3.35525	7.18252	4.94003	94
chr11	110476803	110477089	SRR1025238_peak_16022	73	.	4.66499	9.7248	7.31273	138
chr11	110479052	110479271	SRR1025238_peak_16023	112	.	5.7757	13.9154	11.293	130
chr11	110483153	110483600	SRR1025238_peak_16024	177	.	4.99621	20.5806	17.7067	254
chr11	110496094	110496501	SRR1025238_peak_16025	69	.	3.20856	9.31916	6.93132	166
chr11	110498457	110499091	SRR1025238_peak_16026	711	.	10.2674	75.0067	71.1314	328
chr11	110551656	110551954	SRR1025238_peak_16027	195	.	7.77498	22.4413	19.5104	119
chr11	110558799	110559009	SRR1025238_peak_16028	70	.	4.53912	9.45665	7.06284	103
chr11	110559205	110559696	SRR1025238_peak_16029	309	.	10.2185	34.1914	30.9648	174
chr11	110655743	110656150	SRR1025238_peak_16030	65	.	4.44285	8.94302	6.57847	262
chr11	110657856	110658173	SRR1025238_peak_16031	157	.	6.88641	18.5133	15.7113	150
chr11	110688581	110688918	SRR1025238_peak_16032	175	.	7.3307	20.4515	17.5823	169
chr11	110836846	110837045	SRR1025238_peak_16033	96	.	5.33142	12.1859	9.64506	97
chr11	110860701	110860884	SRR1025238_peak_16034	45	.	3.77642	6.72655	4.5109	111
chr11	110874535	110874808	SRR1025238_peak_16035	55	.	3.81555	7.84089	5.54928	116
chr11	110942661	110943033	SRR1025238_peak_16036	155	.	5.28645	18.3661	15.5708	178
chr11	110985976	110986357	SRR1025238_peak_16037	589	.	15.2074	62.6538	58.9419	199
chr11	111064706	111065068	SRR1025238_peak_16038	60	.	3.7269	8.39604	6.06999	245
chr11	111065848	111066737	SRR1025238_peak_16039	545	.	6.62456	58.1885	54.5413	331
chr11	111070568	111070783	SRR1025238_peak_16040	37	.	3.36406	5.8695	3.73737	96
chr11	111112464	111112690	SRR1025238_peak_16041	80	.	4.88713	10.5264	8.06642	134
chr11	111132998	111133214	SRR1025238_peak_16042	56	.	4.12771	7.98787	5.68452	115
chr11	111243543	111243811	SRR1025238_peak_16046	245	.	8.8857	27.6229	24.551	138
chr11	111248026	111248316	SRR1025238_peak_16047	88	.	4.53464	11.3405	8.84336	155
chr11	111418044	111418367	SRR1025238_peak_16048	204	.	7.99713	23.4545	20.4943	171
chr11	111445815	111446023	SRR1025238_peak_16049	51	.	3.99856	7.44283	5.17374	132
chr11	111450892	111451302	SRR1025238_peak_16050	166	.	6.21413	19.516	16.6775	147
chr11	111499029	111499460	SRR1025238_peak_16051	260	.	9.07823	29.1862	26.0753	248
chr11	111499584	111500133	SRR1025238_peak_16052	166	.	7.10856	19.4758	16.6401	392
chr11	111523527	111523795	SRR1025238_peak_16053	80	.	4.88713	10.5264	8.06642	150
chr11	111537730	111537969	SRR1025238_peak_16054	80	.	4.88713	10.5264	8.06642	164
chr11	111575701	111576070	SRR1025238_peak_16055	56	.	4.12771	7.98787	5.68452	279
chr11	111719215	111719523	SRR1025238_peak_16056	100	.	4.5223	12.5775	10.0163	164
chr11	111747953	111748252	SRR1025238_peak_16057	266	.	9.32998	29.7723	26.6472	149
chr11	111766626	111767030	SRR1025238_peak_16058	73	.	3.83283	9.72533	7.31273	231
chr11	111774192	111774609	SRR1025238_peak_16059	489	.	13.4694	52.5237	48.961	239
chr11	111780794	111781006	SRR1025238_peak_16060	58	.	4.22071	8.18203	5.86415	81
chr11	111843542	111844111	SRR1025238_peak_16061	149	.	6.33236	17.6736	14.9005	400
chr11	111858193	111858388	SRR1025238_peak_16063	65	.	4.44285	8.94302	6.57847	86
chr11	112077490	112077862	SRR1025238_peak_16064	112	.	5.7757	13.9154	11.293	99
chr11	112077933	112078122	SRR1025238_peak_16065	43	.	3.69322	6.55684	4.3611	119
chr11	112083046	112083386	SRR1025238_peak_16066	96	.	5.33142	12.1859	9.64506	126
chr11	112137941	112138125	SRR1025238_peak_16067	49	.	3.89067	7.21979	4.97255	48
chr11	112155010	112155255	SRR1025238_peak_16068	130	.	6.21999	15.7097	13.0113	109
chr11	112155345	112155832	SRR1025238_peak_16069	130	.	6.21999	15.7097	13.0113	307
chr11	112209060	112209296	SRR1025238_peak_16070	61	.	3.55906	8.43749	6.10844	125
chr11	112263504	112263697	SRR1025238_peak_16071	45	.	3.77642	6.72655	4.5109	42
chr11	112451441	112451655	SRR1025238_peak_16072	210	.	8.03818	24.0637	21.0864	168
chr11	112629289	112629474	SRR1025238_peak_16073	43	.	3.56195	6.52324	4.33219	93
chr11	112659960	112660234	SRR1025238_peak_16074	62	.	4.15561	8.61697	6.2717	125
chr11	112690051	112690353	SRR1025238_peak_16075	194	.	7.32179	22.3609	19.4343	171
chr11	112734792	112734975	SRR1025238_peak_16076	39	.	3.45886	6.07016	3.908	126
chr11	112779789	112779984	SRR1025238_peak_16077	39	.	2.96557	6.12298	3.95757	114
chr11	112782653	112782845	SRR1025238_peak_16078	90	.	4.173	11.5585	9.05054	103
chr11	112788634	112788840	SRR1025238_peak_16079	76	.	4.68845	10.0982	7.66717	117
chr11	112844568	112844885	SRR1025238_peak_16080	215	.	6.43368	24.5039	21.5123	156
chr11	112850312	112851220	SRR1025238_peak_16081	295	.	7.97713	32.72	29.5269	390
chr11	112854386	112854616	SRR1025238_peak_16082	70	.	4.53104	9.43934	7.04616	129
chr11	112978824	112979351	SRR1025238_peak_16083	334	.	7.50886	36.7263	33.4477	300
chr11	113122938	113123481	SRR1025238_peak_16084	88	.	5.10927	11.347	8.84483	361
chr11	113143984	113144583	SRR1025238_peak_16085	243	.	8.5572	27.3997	24.3345	421
chr11	113165087	113165403	SRR1025238_peak_16086	61	.	2.5243	8.45089	6.11898	140
chr11	113166667	113167002	SRR1025238_peak_16087	39	.	2.67739	6.10108	3.93776	117
chr11	113175364	113175640	SRR1025238_peak_16088	105	.	4.38388	13.1029	10.5151	144
chr11	113188232	113188415	SRR1025238_peak_16089	35	.	3.25679	5.63963	3.52229	42
chr11	113201341	113202019	SRR1025238_peak_16090	247	.	5.73143	27.7831	24.7061	170
chr11	113251731	113251955	SRR1025238_peak_16091	138	.	5.87976	16.5632	13.8362	132
chr11	113297857	113298137	SRR1025238_peak_16092	100	.	4.5223	12.5775	10.0163	138
chr11	113352279	113352488	SRR1025238_peak_16093	88	.	4.53464	11.3405	8.84336	110
chr11	113439816	113440082	SRR1025238_peak_16094	99	.	4.38038	12.4765	9.91992	167
chr11	113486453	113486897	SRR1025238_peak_16095	114	.	4.81406	14.0717	11.4445	155
chr11	113490593	113490800	SRR1025238_peak_16096	55	.	3.61791	7.86511	5.57147	130
chr11	113539537	113540036	SRR1025238_peak_16097	378	.	7.63822	41.2532	37.8858	282
chr11	113546177	113546378	SRR1025238_peak_16098	63	.	3.8248	8.64874	6.30184	117
chr11	113617487	113617722	SRR1025238_peak_16099	72	.	4.21208	9.61775	7.21812	109
chr11	113627930	113628147	SRR1025238_peak_16100	32	.	3.32516	5.35405	3.26893	44
chr11	113648201	113648645	SRR1025238_peak_16101	171	.	4.40603	19.9991	17.1467	213
chr11	113649546	113649899	SRR1025238_peak_16102	91	.	3.6336	11.6262	9.11388	170
chr11	113666294	113666478	SRR1025238_peak_16103	66	.	4.31613	8.97276	6.60659	98
chr11	113683865	113684081	SRR1025238_peak_16104	54	.	2.71847	7.71568	5.43571	103
chr11	113703879	113704208	SRR1025238_peak_16105	133	.	4.06466	16.0588	13.3488	154
chr11	113740112	113740362	SRR1025238_peak_16106	161	.	6.32561	18.951	16.1348	125
chr11	113745414	113745600	SRR1025238_peak_16107	44	.	3.1484	6.62732	4.4259	137
chr11	113748468	113748671	SRR1025238_peak_16108	44	.	2.58354	6.68108	4.4763	131
chr11	113751925	113752118	SRR1025238_peak_16109	34	.	2.44072	5.55237	3.44036	101
chr11	113766922	113767351	SRR1025238_peak_16110	79	.	3.79415	10.398	7.95041	253
chr11	113785488	113785846	SRR1025238_peak_16111	160	.	4.58365	18.8928	16.0776	77
chr11	113796943	113797377	SRR1025238_peak_16112	73	.	3.65583	9.70857	7.30565	320
chr11	113798804	113799332	SRR1025238_peak_16113	128	.	4.29674	15.5461	12.8564	409
chr11	113806916	113807348	SRR1025238_peak_16114	308	.	7.60467	34.0646	30.8429	271
chr11	113811825	113812037	SRR1025238_peak_16115	67	.	3.53397	9.08489	6.71258	145
chr11	113851848	113852084	SRR1025238_peak_16116	48	.	2.86863	7.10166	4.86779	77
chr11	113865662	113865934	SRR1025238_peak_16117	121	.	3.72334	14.7829	12.1274	97
chr11	113898779	113898969	SRR1025238_peak_16118	67	.	3.34826	9.17304	6.79218	52
chr11	113918944	113919142	SRR1025238_peak_16119	93	.	4.37642	11.8506	9.32545	112
chr11	113981093	113981345	SRR1025238_peak_16120	45	.	3.38224	6.80324	4.58305	110
chr11	113986097	113986309	SRR1025238_peak_16121	30	.	2.70769	5.06334	3.0035	126
chr11	113995215	113995475	SRR1025238_peak_16122	150	.	4.83154	17.8701	15.0913	113
chr11	114016817	114017175	SRR1025238_peak_16123	30	.	2.14755	5.06576	3.00577	212
chr11	114024106	114024356	SRR1025238_peak_16124	46	.	3.16058	6.86644	4.6437	93
chr11	114040356	114040769	SRR1025238_peak_16125	38	.	2.26565	5.94453	3.80247	195
chr11	114047864	114048388	SRR1025238_peak_16126	237	.	5.79561	26.8441	23.7919	338
chr11	114049018	114049267	SRR1025238_peak_16127	50	.	3.39767	7.29441	5.04111	81
chr11	114066582	114067662	SRR1025238_peak_16128	238	.	7.55773	26.9063	23.8517	917
chr11	114068481	114068686	SRR1025238_peak_16129	57	.	3.13899	8.03164	5.72617	84
chr11	114072100	114072300	SRR1025238_peak_16130	53	.	3.60066	7.57704	5.30246	83
chr11	114111452	114111777	SRR1025238_peak_16131	74	.	4.19874	9.877	7.4544	154
chr11	114165611	114166227	SRR1025238_peak_16132	1130	.	19.8036	117.39	113.031	254
chr11	114185278	114185680	SRR1025238_peak_16133	156	.	4.81313	18.4828	15.6848	239
chr11	114198381	114198793	SRR1025238_peak_16134	724	.	8.96096	76.3874	72.4949	135
chr11	114205278	114205650	SRR1025238_peak_16135	37	.	2.7452	5.8309	3.70253	144
chr11	114218617	114219155	SRR1025238_peak_16136	642	.	13.5843	67.9892	64.205	261
chr11	114248506	114248712	SRR1025238_peak_16137	22	.	2.43722	4.18403	2.21541	158
chr11	114264930	114265129	SRR1025238_peak_16138	36	.	3.31969	5.77477	3.64993	124
chr11	114296805	114297124	SRR1025238_peak_16139	114	.	4.81406	14.0717	11.4445	167
chr11	114317680	114317894	SRR1025238_peak_16140	61	.	3.41211	8.4756	6.14182	123
chr11	114329699	114329914	SRR1025238_peak_16141	38	.	3.06349	6.00109	3.85428	94
chr11	114352480	114352746	SRR1025238_peak_16142	97	.	4.90571	12.2707	9.72398	136
chr11	114370661	114370941	SRR1025238_peak_16143	56	.	4.12889	7.99033	5.68696	102
chr11	114371478	114371691	SRR1025238_peak_16144	28	.	3.10398	4.91213	2.8636	173
chr11	114408828	114409179	SRR1025238_peak_16145	88	.	5.10927	11.347	8.84483	82
chr11	114446845	114447116	SRR1025238_peak_16146	37	.	2.72046	5.9189	3.77818	219
chr11	114448718	114449050	SRR1025238_peak_16147	61	.	2.9365	8.4503	6.11898	151
chr11	114462804	114463403	SRR1025238_peak_16151	957	.	11.5013	99.8684	95.7003	337
chr11	114467903	114468231	SRR1025238_peak_16152	35	.	2.56684	5.7213	3.59924	69
chr11	114468520	114468716	SRR1025238_peak_16153	39	.	2.96557	6.12298	3.95757	161
chr11	114477460	114477745	SRR1025238_peak_16154	49	.	3.63386	7.1671	4.92642	142
chr11	114485404	114485644	SRR1025238_peak_16155	62	.	3.29423	8.54886	6.2078	143
chr11	114610212	114610542	SRR1025238_peak_16156	463	.	12.9689	49.8996	46.3814	161
chr11	114627113	114627296	SRR1025238_peak_16157	49	.	3.75984	7.19979	4.95435	125
chr11	114636336	114636614	SRR1025238_peak_16158	109	.	4.1727	13.6025	10.9962	167
chr11	114668379	114668592	SRR1025238_peak_16159	109	.	3.61924	13.5492	10.9458	124
chr11	114669303	114669531	SRR1025238_peak_16160	57	.	2.83245	8.02527	5.72078	76
chr11	114672785	114673031	SRR1025238_peak_16161	83	.	4.01168	10.7927	8.32261	148
chr11	114679631	114679911	SRR1025238_peak_16162	91	.	3.6972	11.6137	9.10313	193
chr11	114736723	114737184	SRR1025238_peak_16163	68	.	4.30299	9.24132	6.85777	149
chr11	114745170	114745454	SRR1025238_peak_16164	90	.	3.76679	11.6097	9.09978	48
chr11	114780142	114780325	SRR1025238_peak_16165	41	.	3.27332	6.31778	4.14219	44
chr11	114789061	114789341	SRR1025238_peak_16166	67	.	2.96347	9.1225	6.74566	118
chr11	114812678	114812990	SRR1025238_peak_16167	91	.	3.57525	11.6462	9.13239	206
chr11	114814960	114815295	SRR1025238_peak_16168	39	.	2.32945	6.12429	3.95872	178
chr11	114826755	114827067	SRR1025238_peak_16169	508	.	8.60589	54.4101	50.8192	170
chr11	114829965	114830407	SRR1025238_peak_16170	53	.	2.73551	7.62327	5.34706	361
chr11	114833326	114833560	SRR1025238_peak_16171	97	.	4.41809	12.2783	9.73087	134
chr11	114843975	114844480	SRR1025238_peak_16172	90	.	3.14134	11.5162	9.00902	328
chr11	114851776	114852244	SRR1025238_peak_16173	14	.	1.88164	3.32848	1.49551	103
chr11	114852931	114853363	SRR1025238_peak_16174	53	.	2.73551	7.62327	5.34706	261
chr11	114866990	114867315	SRR1025238_peak_16175	61	.	2.91113	8.52996	6.19134	96
chr11	114867568	114867870	SRR1025238_peak_16176	36	.	2.7725	5.74542	3.62138	52
chr11	114877261	114877497	SRR1025238_peak_16177	22	.	2.29826	4.16972	2.20273	65
chr11	114912914	114913304	SRR1025238_peak_16178	79	.	3.44236	10.4225	7.97394	133
chr11	114928518	114928795	SRR1025238_peak_16179	117	.	4.50886	14.4427	11.7996	120
chr11	114929533	114929949	SRR1025238_peak_16180	81	.	4.36669	10.6007	8.13732	136
chr11	115151972	115152304	SRR1025238_peak_16181	67	.	3.53397	9.08489	6.71258	174
chr11	115157954	115158282	SRR1025238_peak_16182	100	.	4.6408	12.5869	10.0256	207
chr11	115161041	115161227	SRR1025238_peak_16183	73	.	4.04783	9.77382	7.35728	85
chr11	115161702	115161935	SRR1025238_peak_16184	47	.	3.34357	6.92953	4.7042	71
chr11	115182297	115182582	SRR1025238_peak_16185	158	.	4.94135	18.6165	15.8094	138
chr11	115187393	115187726	SRR1025238_peak_16186	86	.	3.026	11.1328	8.64498	211
chr11	115196062	115196380	SRR1025238_peak_16187	47	.	3.76329	6.95299	4.72618	171
chr11	115222164	115222532	SRR1025238_peak_16188	142	.	4.69457	17.0346	14.2863	156
chr11	115223924	115224510	SRR1025238_peak_16189	103	.	3.76481	12.9004	10.3271	165
chr11	115226891	115227379	SRR1025238_peak_16190	115	.	3.60013	14.1995	11.5656	174
chr11	115227666	115227945	SRR1025238_peak_16191	145	.	3.91153	17.2827	14.5267	148
chr11	115228397	115228584	SRR1025238_peak_16192	56	.	3.18443	7.97563	5.67416	37
chr11	115234783	115234975	SRR1025238_peak_16193	58	.	3.05395	8.13617	5.82668	79
chr11	115265280	115265588	SRR1025238_peak_16194	31	.	2.85038	5.2684	3.19149	85
chr11	115276727	115277589	SRR1025238_peak_16195	449	.	7.65932	48.4366	44.9409	479
chr11	115292568	115292884	SRR1025238_peak_16196	27	.	2.66272	4.78321	2.74486	49
chr11	115320344	115320602	SRR1025238_peak_16197	25	.	2.75999	4.53421	2.53762	196
chr11	115336043	115336431	SRR1025238_peak_16198	489	.	11.1683	52.4678	48.9059	168
chr11	115381576	115382249	SRR1025238_peak_16199	91	.	3.57525	11.6462	9.13239	464
chr11	115403622	115403971	SRR1025238_peak_16200	83	.	2.90467	10.8661	8.39451	268
chr11	115412295	115413902	SRR1025238_peak_16201	1453	.	10.5445	150.044	145.351	1046
chr11	115416056	115416363	SRR1025238_peak_16202	220	.	6.46142	25.035	22.0302	124
chr11	115419725	115421173	SRR1025238_peak_16203	98	.	3.07895	12.3951	9.84249	107
chr11	115427996	115428181	SRR1025238_peak_16204	26	.	2.04257	4.68382	2.67031	90
chr11	115436166	115436383	SRR1025238_peak_16205	101	.	3.93618	12.7545	10.1888	149
chr11	115447043	115447403	SRR1025238_peak_16206	83	.	3.83908	10.8043	8.33409	177
chr11	115454338	115454521	SRR1025238_peak_16207	58	.	4.19653	8.13174	5.82235	103
chr11	115457181	115457390	SRR1025238_peak_16208	68	.	4.17894	9.2468	6.86158	73
chr11	115457447	115457790	SRR1025238_peak_16209	55	.	3.69489	7.80893	5.52146	160
chr11	115458223	115458406	SRR1025238_peak_16210	61	.	4.21046	8.44942	6.11858	82
chr11	115473793	115474327	SRR1025238_peak_16211	409	.	6.84508	44.3835	40.9608	271
chr11	115483740	115484067	SRR1025238_peak_16212	192	.	6.71798	22.2087	19.2871	168
chr11	115491351	115491868	SRR1025238_peak_16213	37	.	2.26686	5.83357	3.70499	447
chr11	115506616	115506950	SRR1025238_peak_16214	331	.	9.43819	36.3932	33.1219	155
chr11	115513494	115513704	SRR1025238_peak_16215	77	.	3.21607	10.1936	7.75836	116
chr11	115514178	115514710	SRR1025238_peak_16216	199	.	4.07608	22.9439	19.9999	150
chr11	115536005	115536643	SRR1025238_peak_16217	149	.	4.60751	17.6915	14.9183	102
chr11	115552819	115553049	SRR1025238_peak_16218	49	.	3.63386	7.1671	4.92642	157
chr11	115563873	115564422	SRR1025238_peak_16219	212	.	4.87811	24.2443	21.2627	236
chr11	115603975	115604355	SRR1025238_peak_16220	54	.	2.35105	7.72886	5.44853	182
chr11	115684830	115685118	SRR1025238_peak_16228	72	.	3.03946	9.64406	7.24314	161
chr11	115686326	115686650	SRR1025238_peak_16229	37	.	3.19104	5.9107	3.77094	159
chr11	115691073	115691650	SRR1025238_peak_16230	69	.	4.48321	9.33642	6.94804	284
chr11	115699240	115699510	SRR1025238_peak_16231	42	.	2.26135	6.38815	4.20914	222
chr11	115708333	115708549	SRR1025238_peak_16232	109	.	4.22982	13.5063	10.9058	121
chr11	115708682	115709422	SRR1025238_peak_16233	103	.	3.54056	12.952	10.3759	128
chr11	115714655	115714892	SRR1025238_peak_16234	61	.	3.35011	8.50851	6.1709	109
chr11	115715476	115715689	SRR1025238_peak_16235	22	.	2.43722	4.18403	2.21541	84
chr11	115738039	115738357	SRR1025238_peak_16236	131	.	4.75258	15.9031	13.1984	146
chr11	115740366	115740549	SRR1025238_peak_16237	53	.	3.96553	7.64448	5.36683	68
chr11	115746789	115747061	SRR1025238_peak_16238	139	.	6.26136	16.6502	13.9166	152
chr11	115752871	115753068	SRR1025238_peak_16239	31	.	3.08878	5.27352	3.19432	32
chr11	115769795	115770023	SRR1025238_peak_16244	83	.	4.43479	10.7731	8.30363	130
chr11	115776513	115776789	SRR1025238_peak_16245	50	.	2.63139	7.3399	5.08483	146
chr11	115778782	115779655	SRR1025238_peak_16246	1322	.	15.5294	136.843	132.282	338
chr11	115808826	115809103	SRR1025238_peak_16247	83	.	3.1593	10.781	8.31129	140
chr11	115813104	115814237	SRR1025238_peak_16248	273	.	6.73846	30.5038	27.3614	205
chr11	115814596	115814913	SRR1025238_peak_16249	54	.	2.93354	7.69845	5.41916	107
chr11	115823999	115824231	SRR1025238_peak_16250	53	.	2.77313	7.61076	5.33558	114
chr11	115830960	115831329	SRR1025238_peak_16251	29	.	2.09778	5.03857	2.98217	138
chr11	115831612	115831889	SRR1025238_peak_16252	103	.	4.44223	12.9722	10.3945	104
chr11	115833135	115833726	SRR1025238_peak_16253	345	.	6.02471	37.822	34.5223	228
chr11	115841801	115842864	SRR1025238_peak_16254	1518	.	14.474	156.603	151.843	595
chr11	115859451	115859956	SRR1025238_peak_16255	275	.	5.75827	30.7173	27.5712	281
chr11	115903353	115903836	SRR1025238_peak_16256	384	.	6.60905	41.7834	38.4061	341
chr11	115939815	115940013	SRR1025238_peak_16257	33	.	2.91761	5.43925	3.33426	109
chr11	115965171	115965415	SRR1025238_peak_16258	57	.	3.09765	8.09246	5.78482	99
chr11	116004592	116005310	SRR1025238_peak_16259	55	.	2.82854	7.83451	5.54479	686
chr11	116012455	116012757	SRR1025238_peak_16260	36	.	2.54725	5.80012	3.67427	117
chr11	116019940	116020172	SRR1025238_peak_16261	33	.	2.87462	5.50903	3.39946	87
chr11	116020266	116020483	SRR1025238_peak_16262	49	.	3.43506	7.16252	4.92384	111
chr11	116023564	116024648	SRR1025238_peak_16263	553	.	6.67977	59.0386	55.3777	889
chr11	116030409	116031109	SRR1025238_peak_16264	103	.	3.97606	12.8995	10.3262	615
chr11	116041092	116041290	SRR1025238_peak_16265	65	.	4.44285	8.94302	6.57847	76
chr11	116057068	116057294	SRR1025238_peak_16266	25	.	2.64571	4.58215	2.58115	62
chr11	116057498	116057812	SRR1025238_peak_16267	524	.	10.3306	56.0527	52.4364	175
chr11	116087499	116087945	SRR1025238_peak_16268	123	.	4.39231	14.9833	12.3157	172
chr11	116088697	116089034	SRR1025238_peak_16269	48	.	3.50315	7.09865	4.86544	266
chr11	116093713	116094080	SRR1025238_peak_16270	193	.	6.1269	22.2373	19.3151	171
chr11	116099490	116099691	SRR1025238_peak_16271	28	.	2.77173	4.89778	2.84982	29
chr11	116103700	116103976	SRR1025238_peak_16272	79	.	3.55753	10.3667	7.9217	125
chr11	116104133	116104474	SRR1025238_peak_16273	98	.	3.46188	12.3641	9.81223	202
chr11	116108988	116109318	SRR1025238_peak_16274	177	.	5.00816	20.6281	17.7534	175
chr11	116130425	116130975	SRR1025238_peak_16275	212	.	4.09377	24.1989	21.2185	248
chr11	116138932	116139268	SRR1025238_peak_16276	250	.	6.22304	28.1209	25.0369	123
chr11	116167344	116168141	SRR1025238_peak_16277	180	.	4.83015	20.9366	18.0539	424
chr11	116198458	116198773	SRR1025238_peak_16278	154	.	4.58093	18.2345	15.4429	207
chr11	116198888	116199366	SRR1025238_peak_16279	83	.	3.12923	10.8466	8.37572	367
chr11	116199704	116199957	SRR1025238_peak_16280	53	.	3.60066	7.57704	5.30246	90
chr11	116219723	116220178	SRR1025238_peak_16281	364	.	7.29447	39.8196	36.4818	291
chr11	116226553	116226767	SRR1025238_peak_16282	55	.	3.29025	7.88117	5.58627	102
chr11	116274091	116274350	SRR1025238_peak_16283	37	.	2.26686	5.83357	3.70499	182
chr11	116294415	116294723	SRR1025238_peak_16284	347	.	6.15491	38.0945	34.7881	158
chr11	116306704	116307021	SRR1025238_peak_16285	40	.	2.32652	6.23384	4.06242	61
chr11	116319095	116319348	SRR1025238_peak_16286	102	.	3.55588	12.7788	10.2117	147
chr11	116354390	116354599	SRR1025238_peak_16287	56	.	3.23459	7.92517	5.62636	134
chr11	116369646	116369930	SRR1025238_peak_16288	180	.	5.27077	20.9116	18.0291	140
chr11	116386865	116387048	SRR1025238_peak_16289	28	.	2.9805	4.84651	2.80318	128
chr11	116400513	116401109	SRR1025238_peak_16290	201	.	6.88593	23.1279	20.1781	286
chr11	116412659	116412842	SRR1025238_peak_16291	38	.	2.69796	6.00906	3.86108	62
chr11	116413001	116413237	SRR1025238_peak_16292	43	.	2.96992	6.51186	4.32676	159
chr11	116418277	116418517	SRR1025238_peak_16293	73	.	4.05962	9.80498	7.3857	106
chr11	116424021	116424359	SRR1025238_peak_16294	85	.	4.10661	11.0729	8.58823	162
chr11	116430837	116431103	SRR1025238_peak_16295	55	.	3.29025	7.88117	5.58627	47
chr11	116433792	116434430	SRR1025238_peak_16296	189	.	5.23805	21.8972	18.9847	496
chr11	116434678	116435084	SRR1025238_peak_16297	76	.	3.18121	10.0483	7.61816	244
chr11	116436418	116436632	SRR1025238_peak_16298	56	.	3.48119	7.98154	5.67993	126
chr11	116446044	116446283	SRR1025238_peak_16299	36	.	2.43157	5.78754	3.66203	158
chr11	116463980	116464164	SRR1025238_peak_16300	36	.	2.7725	5.74542	3.62138	121
chr11	116489100	116489540	SRR1025238_peak_16301	114	.	4.81406	14.0717	11.4445	136
chr11	116489887	116490890	SRR1025238_peak_16302	210	.	4.70221	24.0397	21.0645	640
chr11	116494621	116494820	SRR1025238_peak_16303	30	.	3.02291	5.12785	3.06587	128
chr11	116497223	116497413	SRR1025238_peak_16304	43	.	3.56195	6.52324	4.33219	82
chr11	116522358	116522642	SRR1025238_peak_16305	165	.	5.61236	19.4045	16.5731	145
chr11	116523020	116523857	SRR1025238_peak_16306	48	.	2.92891	7.12767	4.89297	398
chr11	116531390	116531575	SRR1025238_peak_16307	42	.	2.8251	6.42468	4.24359	102
chr11	116554214	116554795	SRR1025238_peak_16308	245	.	5.89553	27.6617	24.5881	153
chr11	116592421	116592657	SRR1025238_peak_16309	40	.	2.65852	6.19471	4.02519	157
chr11	116625123	116625306	SRR1025238_peak_16310	58	.	3.46153	8.15995	5.84932	56
chr11	116630290	116630978	SRR1025238_peak_16311	456	.	11.6187	49.1731	45.6664	411
chr11	116643300	116643546	SRR1025238_peak_16312	38	.	2.33254	6.01481	3.86609	118
chr11	116647374	116647586	SRR1025238_peak_16313	61	.	3.35011	8.50851	6.1709	49
chr11	116671039	116671467	SRR1025238_peak_16314	73	.	3.01236	9.71769	7.31225	352
chr11	116806770	116806955	SRR1025238_peak_16319	81	.	4.36725	10.6021	8.13874	90
chr11	116808323	116808590	SRR1025238_peak_16320	130	.	5.01292	15.6969	13.0026	145
chr11	116811292	116811631	SRR1025238_peak_16321	103	.	4.15465	12.9569	10.3805	66
chr11	116820996	116821663	SRR1025238_peak_16322	834	.	9.74327	87.4405	83.4142	427
chr11	116827825	116828049	SRR1025238_peak_16323	76	.	3.35649	10.0984	7.66731	168
chr11	116828126	116828338	SRR1025238_peak_16324	63	.	3.33531	8.68371	6.33584	137
chr11	116843009	116843801	SRR1025238_peak_16325	49	.	2.25552	7.16338	4.92453	376
chr11	116852354	116854050	SRR1025238_peak_16326	188	.	4.86622	21.7784	18.8692	626
chr11	116857276	116857473	SRR1025238_peak_16327	49	.	3.43506	7.16252	4.92384	107
chr11	116857558	116857788	SRR1025238_peak_16328	50	.	3.22344	7.25407	5.00422	115
chr11	116864193	116864871	SRR1025238_peak_16329	135	.	4.49923	16.3139	13.5941	323
chr11	116885199	116885579	SRR1025238_peak_16330	215	.	6.43368	24.5039	21.5123	199
chr11	116918684	116918958	SRR1025238_peak_16331	97	.	3.66692	12.2556	9.7112	102
chr11	116922155	116922476	SRR1025238_peak_16332	79	.	3.49735	10.3911	7.94449	148
chr11	116942523	116942711	SRR1025238_peak_16333	53	.	3.44473	7.64891	5.37124	89
chr11	116944380	116945004	SRR1025238_peak_16334	230	.	5.7093	26.0895	23.0573	181
chr11	116954680	116955154	SRR1025238_peak_16335	942	.	12.8902	98.4331	94.2821	193
chr11	116955829	116956044	SRR1025238_peak_16336	73	.	4.05962	9.80498	7.3857	79
chr11	117018433	117018696	SRR1025238_peak_16337	31	.	2.14946	5.17865	3.11208	106
chr11	117047670	117047898	SRR1025238_peak_16338	164	.	5.22706	19.2763	16.4488	115
chr11	117052907	117053137	SRR1025238_peak_16339	40	.	3.42672	6.22876	4.0576	87
chr11	117059252	117059542	SRR1025238_peak_16340	148	.	5.15751	17.581	14.8108	133
chr11	117060031	117060766	SRR1025238_peak_16341	143	.	5.64456	17.1434	14.3934	383
chr11	117072216	117072524	SRR1025238_peak_16342	58	.	2.64775	8.19294	5.8748	140
chr11	117076742	117076958	SRR1025238_peak_16343	64	.	2.85261	8.81585	6.46168	110
chr11	117081303	117081950	SRR1025238_peak_16344	100	.	3.01646	12.6216	10.0598	480
chr11	117087372	117087736	SRR1025238_peak_16345	45	.	3.04653	6.73901	4.52208	192
chr11	117093421	117094101	SRR1025238_peak_16346	46	.	3.2512	6.90526	4.6802	559
chr11	117101352	117101962	SRR1025238_peak_16347	196	.	5.04202	22.5426	19.6085	419
chr11	117102512	117102729	SRR1025238_peak_16348	45	.	3.04653	6.73901	4.52208	70
chr11	117114455	117115075	SRR1025238_peak_16349	129	.	3.15041	15.6563	12.9634	381
chr11	117115253	117115722	SRR1025238_peak_16350	91	.	4.12457	11.7016	9.18394	152
chr11	117118704	117118981	SRR1025238_peak_16351	52	.	3.03436	7.48153	5.21083	131
chr11	117127534	117128643	SRR1025238_peak_16352	797	.	8.70478	83.7537	79.7703	686
chr11	117129111	117129402	SRR1025238_peak_16353	67	.	3.46563	9.1062	6.73134	125
chr11	117138762	117139000	SRR1025238_peak_16354	97	.	3.66692	12.2556	9.7112	126
chr11	117139254	117139504	SRR1025238_peak_16355	127	.	3.85528	15.3955	12.7153	89
chr11	117154212	117154439	SRR1025238_peak_16356	183	.	4.33824	21.201	18.3102	103
chr11	117163321	117163594	SRR1025238_peak_16357	37	.	2.33582	5.90539	3.76787	159
chr11	117177742	117177925	SRR1025238_peak_16358	44	.	3.24994	6.68805	4.48228	49
chr11	117233064	117233365	SRR1025238_peak_16359	143	.	4.72174	17.1334	14.3834	118
chr11	117235754	117235992	SRR1025238_peak_16360	49	.	3.15041	7.24832	4.99998	139
chr11	117238242	117238634	SRR1025238_peak_16361	312	.	6.69493	34.4536	31.2223	163
chr11	117242914	117243232	SRR1025238_peak_16362	267	.	7.54314	29.856	26.729	161
chr11	117248687	117249101	SRR1025238_peak_16363	278	.	6.29523	31.0032	27.8481	154
chr11	117263887	117264076	SRR1025238_peak_16364	67	.	3.79289	9.08781	6.71418	106
chr11	117265885	117266273	SRR1025238_peak_16365	69	.	3.4018	9.35678	6.96618	280
chr11	117267314	117267607	SRR1025238_peak_16366	56	.	3.55839	7.95331	5.6529	118
chr11	117268523	117268967	SRR1025238_peak_16367	257	.	7.0784	28.8765	25.773	245
chr11	117270030	117270533	SRR1025238_peak_16368	165	.	5.61236	19.4045	16.5731	280
chr11	117308003	117308292	SRR1025238_peak_16369	226	.	4.47499	25.6912	22.6687	125
chr11	117312789	117313217	SRR1025238_peak_16370	55	.	2.70251	7.80923	5.52151	161
chr11	117319478	117319866	SRR1025238_peak_16371	676	.	11.8815	71.4361	67.6071	164
chr11	117323180	117323458	SRR1025238_peak_16372	78	.	3.94757	10.3274	7.88737	159
chr11	117330903	117331086	SRR1025238_peak_16373	54	.	3.38788	7.72123	5.44118	114
chr11	117334185	117334462	SRR1025238_peak_16374	109	.	3.9439	13.6055	10.9992	118
chr11	117336236	117336577	SRR1025238_peak_16375	505	.	9.81473	54.1715	50.5855	187
chr11	117338575	117338818	SRR1025238_peak_16376	56	.	2.68755	7.90382	5.60682	74
chr11	117344287	117344802	SRR1025238_peak_16377	361	.	8.28126	39.5274	36.1939	299
chr11	117345291	117345653	SRR1025238_peak_16378	206	.	4.89418	23.6308	20.6649	168
chr11	117350510	117350718	SRR1025238_peak_16379	45	.	3.00354	6.80352	4.58305	117
chr11	117358284	117358675	SRR1025238_peak_16380	577	.	8.48324	61.4957	57.7998	170
chr11	117378215	117378640	SRR1025238_peak_16381	171	.	6.08942	20.0163	17.1627	84
chr11	117384768	117385258	SRR1025238_peak_16382	240	.	5.96409	27.1121	24.0542	338
chr11	117389998	117390472	SRR1025238_peak_16383	303	.	6.595	33.5811	30.3695	200
chr11	117397820	117398006	SRR1025238_peak_16384	21	.	2.30193	4.05941	2.12149	4
chr11	117407723	117408159	SRR1025238_peak_16385	249	.	4.87911	28.0427	24.9612	208
chr11	117408221	117408598	SRR1025238_peak_16386	29	.	2.52919	5.01058	2.95545	100
chr11	117415047	117415281	SRR1025238_peak_16387	61	.	3.64701	8.43587	6.10799	99
chr11	117419065	117419255	SRR1025238_peak_16388	87	.	4.37189	11.2252	8.73229	97
chr11	117482543	117482730	SRR1025238_peak_16389	17	.	2.32088	3.62128	1.72808	168
chr11	117505293	117505530	SRR1025238_peak_16390	151	.	5.26763	17.9347	15.154	110
chr11	117589415	117589613	SRR1025238_peak_16391	30	.	2.68094	5.15119	3.08656	161
chr11	117598999	117599409	SRR1025238_peak_16392	168	.	5.97967	19.7015	16.8589	221
chr11	117617790	117617988	SRR1025238_peak_16393	70	.	4.0372	9.46565	7.07158	103
chr11	117654277	117655125	SRR1025238_peak_16394	161	.	3.97517	18.986	16.1688	148
chr11	117655396	117656142	SRR1025238_peak_16395	178	.	4.5679	20.7617	17.8844	499
chr11	117667898	117668136	SRR1025238_peak_16396	116	.	4.99645	14.2418	11.6049	77
chr11	117707169	117707598	SRR1025238_peak_16397	337	.	8.85138	36.9998	33.716	268
chr11	117710955	117711143	SRR1025238_peak_16398	61	.	3.86284	8.48045	6.14511	138
chr11	117714926	117715167	SRR1025238_peak_16399	99	.	5.30913	12.5039	9.94559	122
chr11	117798148	117798458	SRR1025238_peak_16400	200	.	4.91147	23.0182	20.0721	139
chr11	117819251	117819587	SRR1025238_peak_16401	141	.	4.49659	16.9383	14.1932	190
chr11	117824707	117824931	SRR1025238_peak_16402	42	.	2.26135	6.38815	4.20914	103
chr11	117825871	117826183	SRR1025238_peak_16403	133	.	4.2611	16.0075	13.3012	134
chr11	117828115	117828531	SRR1025238_peak_16404	36	.	2.55311	5.82105	3.69364	86
chr11	117828735	117829896	SRR1025238_peak_16405	627	.	9.75334	66.5173	62.7522	566
chr11	117848722	117849119	SRR1025238_peak_16406	112	.	3.34121	13.8261	11.21	246
chr11	117849314	117849499	SRR1025238_peak_16407	39	.	2.32945	6.12429	3.95872	20
chr11	117870665	117870936	SRR1025238_peak_16408	52	.	2.75377	7.53215	5.25974	168
chr11	117875543	117875914	SRR1025238_peak_16409	255	.	6.59843	28.6305	25.5336	210
chr11	117878380	117878672	SRR1025238_peak_16410	202	.	4.47925	23.1897	20.2378	135
chr11	117882008	117882214	SRR1025238_peak_16411	69	.	3.88818	9.34693	6.95799	75
chr11	117889229	117889442	SRR1025238_peak_16412	39	.	3.27767	6.11307	3.94906	107
chr11	117890614	117890916	SRR1025238_peak_16413	204	.	6.49988	23.3812	20.4244	161
chr11	117912742	117913007	SRR1025238_peak_16414	83	.	3.1593	10.781	8.31129	160
chr11	117914574	117914814	SRR1025238_peak_16415	115	.	3.87368	14.1371	11.508	85
chr11	117930723	117930919	SRR1025238_peak_16416	79	.	3.77769	10.3462	7.90424	119
chr11	117936363	117936751	SRR1025238_peak_16417	121	.	3.96172	14.7777	12.1227	174
chr11	117939732	117940250	SRR1025238_peak_16418	98	.	4.25494	12.3981	9.84444	277
chr11	117949554	117949737	SRR1025238_peak_16419	16	.	2.10848	3.58388	1.69734	181
chr11	117968865	117969506	SRR1025238_peak_16420	123	.	4.50532	15.066	12.3941	157
chr11	117974536	117974915	SRR1025238_peak_16421	198	.	5.55884	22.7413	19.8015	207
chr11	117986736	117986982	SRR1025238_peak_16422	27	.	2.00844	4.79174	2.75298	23
chr11	118003683	118003941	SRR1025238_peak_16423	56	.	2.85494	7.94043	5.64074	98
chr11	118008504	118008694	SRR1025238_peak_16424	58	.	3.25395	8.20082	5.88218	85
chr11	118053265	118053962	SRR1025238_peak_16425	124	.	4.63072	15.1674	12.4931	605
chr11	118083908	118084192	SRR1025238_peak_16426	55	.	3.35121	7.84135	5.54961	118
chr11	118085184	118085469	SRR1025238_peak_16427	428	.	10.5889	46.281	42.8235	126
chr11	118103008	118103198	SRR1025238_peak_16428	49	.	2.53048	7.18742	4.9439	44
chr11	118104075	118104336	SRR1025238_peak_16429	51	.	2.61864	7.438	5.17374	80
chr11	118118764	118119074	SRR1025238_peak_16430	195	.	4.41034	22.5058	19.5725	169
chr11	118132171	118132408	SRR1025238_peak_16431	70	.	4.01582	9.41058	7.01849	88
chr11	118133784	118134030	SRR1025238_peak_16432	113	.	4.10827	13.9491	11.3249	135
chr11	118142998	118143249	SRR1025238_peak_16433	101	.	4.57946	12.74	10.1744	138
chr11	118150185	118150526	SRR1025238_peak_16434	54	.	2.71847	7.71568	5.43571	205
chr11	118156030	118156277	SRR1025238_peak_16435	63	.	3.95645	8.71055	6.36116	77
chr11	118174798	118175033	SRR1025238_peak_16436	129	.	4.39459	15.6103	12.9191	122
chr11	118181303	118181623	SRR1025238_peak_16437	67	.	3.46563	9.1062	6.73134	173
chr11	118193202	118193648	SRR1025238_peak_16438	115	.	4.18533	14.2338	11.5982	119
chr11	118194202	118194399	SRR1025238_peak_16439	33	.	2.61583	5.42891	3.32578	67
chr11	118202536	118202938	SRR1025238_peak_16440	277	.	4.6924	30.9507	27.7972	182
chr11	118208675	118208858	SRR1025238_peak_16441	63	.	2.86541	8.69525	6.34669	103
chr11	118216521	118216742	SRR1025238_peak_16442	50	.	3.16839	7.30213	5.04772	84
chr11	118223250	118223454	SRR1025238_peak_16443	69	.	3.98417	9.32878	6.94044	80
chr11	118236495	118236842	SRR1025238_peak_16444	50	.	3.11906	7.35668	5.09962	262
chr11	118240818	118241001	SRR1025238_peak_16445	26	.	2.55908	4.65798	2.64594	98
chr11	118248416	118248933	SRR1025238_peak_16446	114	.	2.87868	14.1182	11.4903	342
chr11	118316175	118316661	SRR1025238_peak_16447	238	.	7.55773	26.9063	23.8517	307
chr11	118316938	118317461	SRR1025238_peak_16448	82	.	3.91255	10.7673	8.29801	324
chr11	118354710	118355008	SRR1025238_peak_16449	39	.	3.19994	6.13996	3.97322	128
chr11	118355122	118355577	SRR1025238_peak_16450	138	.	5.05916	16.5484	13.8218	169
chr11	118379557	118379939	SRR1025238_peak_16451	178	.	5.12703	20.735	17.8585	253
chr11	118400004	118400216	SRR1025238_peak_16452	103	.	4.06289	12.9286	10.3534	118
chr11	118400565	118400780	SRR1025238_peak_16453	35	.	2.80281	5.6629	3.54383	88
chr11	118423323	118423686	SRR1025238_peak_16454	286	.	5.81193	31.7822	28.6113	214
chr11	118434166	118434368	SRR1025238_peak_16455	38	.	3.12278	5.9511	3.80726	93
chr11	118459397	118459599	SRR1025238_peak_16456	65	.	3.63455	8.89759	6.54104	56
chr11	118490775	118491118	SRR1025238_peak_16457	35	.	2.56684	5.7213	3.59924	160
chr11	118584868	118585123	SRR1025238_peak_16458	109	.	3.72594	13.5138	10.9128	134
chr11	118643800	118644048	SRR1025238_peak_16459	102	.	4.87054	12.8661	10.2962	164
chr11	118729412	118729680	SRR1025238_peak_16460	106	.	4.51727	13.1983	10.6074	140
chr11	118900029	118900228	SRR1025238_peak_16461	48	.	3.41632	7.11503	4.88079	131
chr11	118998646	118998923	SRR1025238_peak_16462	50	.	2.81722	7.26802	5.01569	212
chr11	119023004	119023721	SRR1025238_peak_16463	463	.	8.57992	49.895	46.3768	218
chr11	119034157	119034393	SRR1025238_peak_16464	39	.	2.26339	6.1664	3.99923	103
chr11	119040475	119040914	SRR1025238_peak_16465	154	.	4.58093	18.2345	15.4429	343
chr11	119041208	119041434	SRR1025238_peak_16466	60	.	2.75646	8.38032	6.05497	112
chr11	119046663	119047158	SRR1025238_peak_16467	110	.	3.52666	13.6071	11.0004	272
chr11	119052763	119053390	SRR1025238_peak_16468	140	.	4.04084	16.8008	14.0611	144
chr11	119053826	119054146	SRR1025238_peak_16469	25	.	2.39818	4.60482	2.59954	152
chr11	119056459	119056813	SRR1025238_peak_16470	28	.	2.20517	4.88253	2.83656	91
chr11	119056906	119057203	SRR1025238_peak_16471	66	.	3.51392	9.02276	6.65588	151
chr11	119085733	119086466	SRR1025238_peak_16472	81	.	3.76464	10.5643	8.10322	541
chr11	119087464	119087666	SRR1025238_peak_16473	50	.	3.08663	7.2558	5.00585	122
chr11	119091643	119091899	SRR1025238_peak_16474	103	.	4.15875	12.9708	10.3933	172
chr11	119095133	119095383	SRR1025238_peak_16475	61	.	3.74734	8.44908	6.11825	147
chr11	119105788	119106004	SRR1025238_peak_16476	53	.	2.96425	7.62287	5.34699	43
chr11	119134536	119135116	SRR1025238_peak_16477	248	.	6.06872	27.9444	24.8644	264
chr11	119190510	119190700	SRR1025238_peak_16478	46	.	2.56028	6.88179	4.65734	151
chr11	119203551	119203762	SRR1025238_peak_16479	63	.	3.19758	8.64793	6.30119	90
chr11	119206629	119206814	SRR1025238_peak_16480	45	.	2.72918	6.77222	4.55388	100
chr11	119215178	119215718	SRR1025238_peak_16481	592	.	6.84091	62.9736	59.258	341
chr11	119219704	119220072	SRR1025238_peak_16482	62	.	3.29423	8.54886	6.2078	239
chr11	119227495	119227792	SRR1025238_peak_16483	208	.	7.15424	23.8547	20.8837	131
chr11	119228311	119228504	SRR1025238_peak_16484	60	.	3.31526	8.39752	6.07137	118
chr11	119253228	119253478	SRR1025238_peak_16485	91	.	3.6972	11.6137	9.10313	140
chr11	119267743	119268254	SRR1025238_peak_16486	1043	.	10.5761	108.648	104.384	206
chr11	119272616	119272850	SRR1025238_peak_16487	87	.	4.25294	11.2006	8.70964	153
chr11	119285812	119286340	SRR1025238_peak_16488	142	.	4.27808	16.9778	14.2319	177
chr11	119354712	119355028	SRR1025238_peak_16492	69	.	3.16937	9.37726	6.98576	193
chr11	119381460	119381726	SRR1025238_peak_16493	42	.	2.48916	6.43519	4.25326	159
chr11	119387277	119387909	SRR1025238_peak_16494	596	.	12.1081	63.4032	59.6811	164
chr11	119389820	119390149	SRR1025238_peak_16495	58	.	2.54755	8.14227	5.83268	158
chr11	119390913	119391179	SRR1025238_peak_16496	50	.	3.08663	7.2558	5.00585	146
chr11	119392866	119393291	SRR1025238_peak_16497	98	.	3.41939	12.4044	9.85027	299
chr11	119428925	119429154	SRR1025238_peak_16498	121	.	4.95994	14.8382	12.1754	103
chr11	119435976	119436198	SRR1025238_peak_16499	121	.	4.1117	14.825	12.1636	104
chr11	119483710	119483936	SRR1025238_peak_16500	89	.	4.46227	11.4666	8.96155	90
chr11	119491110	119491618	SRR1025238_peak_16501	156	.	4.14142	18.4233	15.6267	338
chr11	119524682	119524894	SRR1025238_peak_16502	87	.	3.30452	11.2173	8.72564	82
chr11	119602818	119603894	SRR1025238_peak_16503	176	.	3.73386	20.4788	17.6092	264
chr11	119618789	119618978	SRR1025238_peak_16504	73	.	4.66499	9.7248	7.31273	71
chr11	119644235	119644435	SRR1025238_peak_16505	64	.	4.22313	8.76742	6.41516	99
chr11	119683947	119684191	SRR1025238_peak_16506	56	.	3.18443	7.97563	5.67416	166
chr11	119699152	119699388	SRR1025238_peak_16507	33	.	2.91761	5.43925	3.33426	98
chr11	119705043	119705325	SRR1025238_peak_16508	67	.	3.90348	9.11869	6.74245	176
chr11	119731007	119731220	SRR1025238_peak_16509	39	.	2.96557	6.12298	3.95757	107
chr11	119731500	119731793	SRR1025238_peak_16510	49	.	3.35525	7.18252	4.94003	173
chr11	119732170	119732561	SRR1025238_peak_16511	107	.	4.66818	13.318	10.7236	233
chr11	119733154	119733539	SRR1025238_peak_16512	224	.	5.75482	25.47	22.4547	216
chr11	119766043	119766261	SRR1025238_peak_16513	35	.	2.80281	5.6629	3.54383	71
chr11	119816714	119817036	SRR1025238_peak_16514	172	.	4.57275	20.1385	17.2813	182
chr11	119817879	119818072	SRR1025238_peak_16515	34	.	3.05607	5.59077	3.47619	86
chr11	119829129	119829431	SRR1025238_peak_16516	102	.	4.87054	12.8661	10.2962	124
chr11	119883712	119883969	SRR1025238_peak_16517	113	.	4.451	13.9381	11.3141	126
chr11	119904918	119905201	SRR1025238_peak_16518	166	.	4.48807	19.4379	16.6058	154
chr11	119913570	119914069	SRR1025238_peak_16519	157	.	3.71798	18.5886	15.7837	123
chr11	119942352	119942752	SRR1025238_peak_16520	67	.	3.61026	9.07346	6.70244	174
chr11	119943125	119943502	SRR1025238_peak_16521	97	.	3.87143	12.2489	9.7053	136
chr11	119943644	119943992	SRR1025238_peak_16522	73	.	3.73789	9.7065	7.30452	233
chr11	119945436	119945741	SRR1025238_peak_16523	65	.	3.0485	8.90025	6.54325	103
chr11	119955573	119955808	SRR1025238_peak_16524	51	.	3.29227	7.45094	5.1816	119
chr11	120013215	120013511	SRR1025238_peak_16525	34	.	2.15462	5.51661	3.40696	131
chr11	120039532	120039732	SRR1025238_peak_16526	31	.	2.42431	5.22304	3.1524	153
chr11	120100975	120101345	SRR1025238_peak_16527	59	.	3.02521	8.22617	5.90584	241
chr11	120112088	120112672	SRR1025238_peak_16528	300	.	5.69899	33.2296	30.0242	187
chr11	120134880	120135369	SRR1025238_peak_16529	224	.	5.05769	25.4675	22.4528	239
chr11	120136751	120137275	SRR1025238_peak_16530	1722	.	15.0916	177.234	172.278	300
chr11	120142512	120142843	SRR1025238_peak_16531	95	.	4.16497	12.1171	9.58236	217
chr11	120151110	120151436	SRR1025238_peak_16532	63	.	2.38106	8.67375	6.32633	145
chr11	120151625	120151853	SRR1025238_peak_16533	44	.	2.78959	6.65156	4.4494	64
chr11	120158996	120159235	SRR1025238_peak_16534	60	.	3.7269	8.39604	6.06999	134
chr11	120163356	120163562	SRR1025238_peak_16535	46	.	3.2249	6.83453	4.61295	82
chr11	120164487	120164863	SRR1025238_peak_16536	226	.	5.03546	25.7157	22.6927	159
chr11	120169208	120169643	SRR1025238_peak_16537	818	.	10.4409	85.8421	81.8339	209
chr11	120184720	120186234	SRR1025238_peak_16538	229	.	4.75489	25.9902	22.9609	178
chr11	120186774	120187007	SRR1025238_peak_16539	40	.	2.88802	6.26625	4.0929	140
chr11	120187066	120187814	SRR1025238_peak_16540	253	.	6.66971	28.4296	25.3388	456
chr11	120187867	120188050	SRR1025238_peak_16541	19	.	2.36359	3.85673	1.94262	70
chr11	120188256	120188439	SRR1025238_peak_16542	23	.	2.42594	4.28801	2.31015	122
chr11	120189415	120190405	SRR1025238_peak_16543	332	.	5.71965	36.54	33.2653	750
chr11	120202416	120202663	SRR1025238_peak_16544	175	.	6.39175	20.4287	17.5645	116
chr11	120203100	120203409	SRR1025238_peak_16545	37	.	3.19145	5.91167	3.77177	201
chr11	120206797	120207157	SRR1025238_peak_16546	60	.	2.96382	8.37293	6.04787	239
chr11	120215770	120216272	SRR1025238_peak_16547	77	.	3.49203	10.1355	7.70206	333
chr11	120216577	120217320	SRR1025238_peak_16548	627	.	7.95362	66.5082	62.7434	453
chr11	120218971	120219272	SRR1025238_peak_16549	65	.	3.64669	8.93252	6.57467	179
chr11	120220837	120221218	SRR1025238_peak_16550	56	.	3.18443	7.97563	5.67416	99
chr11	120224226	120224494	SRR1025238_peak_16551	38	.	2.52866	6.02315	3.87396	98
chr11	120225393	120225685	SRR1025238_peak_16552	41	.	2.6543	6.33745	4.1611	95
chr11	120229841	120230656	SRR1025238_peak_16553	139	.	4.14934	16.7176	13.9809	178
chr11	120230896	120231836	SRR1025238_peak_16554	3171	.	31.405	323.517	317.115	670
chr11	120232519	120233054	SRR1025238_peak_16555	76	.	2.65144	10.0872	7.65621	410
chr11	120233380	120233744	SRR1025238_peak_16556	125	.	4.64152	15.2031	12.5282	154
chr11	120234848	120235178	SRR1025238_peak_16557	76	.	3.77065	10.0643	7.63379	179
chr11	120236385	120236758	SRR1025238_peak_16558	135	.	4.49923	16.3139	13.5941	140
chr11	120237130	120237597	SRR1025238_peak_16559	82	.	3.91255	10.7673	8.29801	73
chr11	120237651	120237877	SRR1025238_peak_16560	62	.	3.51747	8.55755	6.21624	108
chr11	120240252	120240587	SRR1025238_peak_16561	219	.	6.31795	25.0014	21.9977	164
chr11	120240933	120241286	SRR1025238_peak_16562	105	.	4.38388	13.1029	10.5151	229
chr11	120241692	120242011	SRR1025238_peak_16563	57	.	3.09765	8.09246	5.78482	166
chr11	120242336	120242552	SRR1025238_peak_16564	33	.	2.91545	5.43377	3.33046	135
chr11	120250283	120250533	SRR1025238_peak_16565	54	.	3.30903	7.7182	5.43815	120
chr11	120251760	120251955	SRR1025238_peak_16566	46	.	3.02939	6.8825	4.65795	86
chr11	120262647	120262841	SRR1025238_peak_16567	40	.	2.65852	6.19471	4.02519	38
chr11	120280245	120280594	SRR1025238_peak_16568	79	.	3.62366	10.3502	7.90721	140
chr11	120283558	120283859	SRR1025238_peak_16569	80	.	3.3919	10.46	8.00878	128
chr11	120299582	120299886	SRR1025238_peak_16570	167	.	4.67532	19.6064	16.7656	142
chr11	120378611	120379096	SRR1025238_peak_16588	39	.	2.32945	6.12429	3.95872	388
chr11	120382477	120383026	SRR1025238_peak_16589	134	.	4.30294	16.1751	13.4603	321
chr11	120386569	120387004	SRR1025238_peak_16590	444	.	9.41245	47.9769	44.4897	180
chr11	120387149	120387394	SRR1025238_peak_16591	108	.	4.94333	13.4009	10.804	117
chr11	120457427	120457721	SRR1025238_peak_16592	82	.	3.73733	10.7327	8.26433	130
chr11	120457781	120458076	SRR1025238_peak_16593	45	.	2.69375	6.80289	4.58305	148
chr11	120467253	120467530	SRR1025238_peak_16594	98	.	2.62451	12.3727	9.8208	156
chr11	120484432	120484891	SRR1025238_peak_16595	123	.	3.43287	15.0041	12.3363	254
chr11	120489404	120489665	SRR1025238_peak_16596	98	.	3.41939	12.4044	9.85027	111
chr11	120510726	120510957	SRR1025238_peak_16597	41	.	2.855	6.34386	4.16642	130
chr11	120658956	120659198	SRR1025238_peak_16607	45	.	2.46559	6.74909	4.53193	126
chr11	120672900	120673269	SRR1025238_peak_16608	200	.	5.23591	22.996	20.0506	197
chr11	120703759	120703958	SRR1025238_peak_16609	76	.	3.78634	10.1124	7.68022	62
chr11	120712701	120713061	SRR1025238_peak_16610	92	.	3.49993	11.8221	9.2989	229
chr11	120713437	120713652	SRR1025238_peak_16611	67	.	2.64562	9.11807	6.74245	164
chr11	120720571	120720777	SRR1025238_peak_16612	85	.	3.48357	11.0476	8.56456	110
chr11	120783945	120784238	SRR1025238_peak_16613	122	.	4.99225	14.9319	12.2657	172
chr11	120796355	120796810	SRR1025238_peak_16614	238	.	4.9961	26.9338	23.8788	175
chr11	120821188	120821380	SRR1025238_peak_16615	62	.	3.32313	8.6438	6.29793	95
chr11	120823853	120824197	SRR1025238_peak_16616	157	.	4.11444	18.5794	15.7755	149
chr11	120824299	120824638	SRR1025238_peak_16617	231	.	4.25537	26.1459	23.1125	212
chr11	120824761	120825038	SRR1025238_peak_16618	105	.	3.34186	13.1618	10.5725	147
chr11	120833519	120833869	SRR1025238_peak_16619	208	.	5.54556	23.859	20.8874	205
chr11	120839281	120839487	SRR1025238_peak_16620	73	.	4.05962	9.80498	7.3857	49
chr11	120905434	120905930	SRR1025238_peak_16621	212	.	5.35477	24.2362	21.2549	117
chr11	120909242	120909590	SRR1025238_peak_16622	145	.	5.99587	17.2652	14.5097	120
chr11	120909657	120910059	SRR1025238_peak_16623	224	.	8.182	25.4407	22.4262	225
chr11	120911209	120911392	SRR1025238_peak_16624	37	.	3.49574	5.9168	3.77683	104
chr11	120913018	120913273	SRR1025238_peak_16625	44	.	3.1484	6.62732	4.4259	111
chr11	120922591	120922849	SRR1025238_peak_16626	79	.	3.86813	10.3618	7.91754	128
chr11	120932646	120933069	SRR1025238_peak_16627	163	.	3.81787	19.18	16.3553	279
chr11	120948712	120949530	SRR1025238_peak_16628	149	.	4.23441	17.6841	14.911	399
chr11	120949839	120950223	SRR1025238_peak_16629	40	.	2.50755	6.22806	4.05696	142
chr11	120950678	120951484	SRR1025238_peak_16630	506	.	7.1668	54.2282	50.6416	471
chr11	120959279	120959839	SRR1025238_peak_16631	193	.	4.82679	22.2869	19.3624	201
chr11	120980800	120981014	SRR1025238_peak_16632	32	.	3.02309	5.31974	3.23693	64
chr11	120990946	120991345	SRR1025238_peak_16633	91	.	3.6336	11.6262	9.11388	234
chr11	120991398	120991743	SRR1025238_peak_16634	54	.	3.0058	7.77015	5.48874	154
chr11	121002135	121002318	SRR1025238_peak_16635	37	.	3.27047	5.88237	3.74593	118
chr11	121017651	121018010	SRR1025238_peak_16636	129	.	5.10582	15.6171	12.9247	143
chr11	121041151	121041507	SRR1025238_peak_16637	67	.	3.61026	9.07346	6.70244	162
chr11	121048031	121048359	SRR1025238_peak_16638	214	.	8.21927	24.4797	21.4895	180
chr11	121053638	121053893	SRR1025238_peak_16639	110	.	4.27427	13.6579	11.0472	106
chr11	121064381	121064575	SRR1025238_peak_16640	43	.	3.27892	6.54702	4.35323	69
chr11	121088931	121089322	SRR1025238_peak_16642	179	.	6.72264	20.8577	17.9773	222
chr11	121095669	121095892	SRR1025238_peak_16643	69	.	4.3535	9.35569	6.96525	80
chr11	121107959	121108460	SRR1025238_peak_16644	281	.	7.22051	31.2697	28.1096	331
chr11	121110037	121110435	SRR1025238_peak_16645	1306	.	21.2349	135.238	130.692	201
chr11	121120977	121121420	SRR1025238_peak_16646	193	.	6.27286	22.2587	19.3355	273
chr11	121121877	121122632	SRR1025238_peak_16647	157	.	6.53024	18.5861	15.7812	414
chr11	121125867	121126201	SRR1025238_peak_16648	343	.	10.885	37.6042	34.3078	156
chr11	121126411	121126642	SRR1025238_peak_16649	73	.	4.66499	9.7248	7.31273	109
chr11	121143320	121143530	SRR1025238_peak_16650	153	.	6.17756	18.1449	15.3566	83
chr11	121175004	121175208	SRR1025238_peak_16651	42	.	3.25271	6.48144	4.29851	92
chr11	121229108	121229445	SRR1025238_peak_16653	187	.	4.8421	21.6721	18.7661	129
chr11	121231771	121232172	SRR1025238_peak_16654	110	.	5.03849	13.651	11.0413	131
chr11	121232715	121232969	SRR1025238_peak_16655	117	.	4.50886	14.4427	11.7996	107
chr11	121236714	121236992	SRR1025238_peak_16656	115	.	2.86654	14.2063	11.5723	154
chr11	121237213	121237618	SRR1025238_peak_16657	29	.	1.93003	5.04062	2.98391	107
chr11	121259619	121259931	SRR1025238_peak_16658	252	.	6.16577	28.3271	25.2384	112
chr11	121282697	121283455	SRR1025238_peak_16659	596	.	12.1081	63.4032	59.6811	477
chr11	121354187	121354637	SRR1025238_peak_16660	52	.	2.35684	7.51141	5.23974	332
chr11	121433548	121433835	SRR1025238_peak_16662	29	.	2.73774	4.97864	2.92449	83
chr11	121451823	121452110	SRR1025238_peak_16663	101	.	2.85485	12.7109	10.1463	146
chr11	121475770	121476010	SRR1025238_peak_16664	81	.	4.03818	10.5902	8.12833	139
chr11	121495661	121495844	SRR1025238_peak_16665	53	.	3.60066	7.57704	5.30246	89
chr11	121500654	121500882	SRR1025238_peak_16666	61	.	3.86284	8.48045	6.14511	102
chr11	121607726	121607968	SRR1025238_peak_16667	105	.	4.61481	13.1643	10.5748	142
chr11	121647460	121647695	SRR1025238_peak_16668	43	.	3.57246	6.54592	4.35323	75
chr11	121649331	121649808	SRR1025238_peak_16669	96	.	4.99675	12.1446	9.60905	346
chr11	121649961	121650249	SRR1025238_peak_16670	201	.	6.41874	23.1361	20.1852	170
chr11	121672858	121673140	SRR1025238_peak_16671	112	.	2.81463	13.8188	11.204	160
chr11	121673366	121673620	SRR1025238_peak_16672	64	.	2.80837	8.78872	6.43526	116
chr11	121673764	121673968	SRR1025238_peak_16673	25	.	2.40656	4.49854	2.50358	31
chr11	121680768	121681022	SRR1025238_peak_16674	194	.	7.32179	22.3609	19.4343	111
chr11	121702077	121702657	SRR1025238_peak_16675	56	.	2.67348	7.99936	5.69571	141
chr11	121790916	121791191	SRR1025238_peak_16676	53	.	3.96553	7.64448	5.36683	167
chr11	121808244	121808493	SRR1025238_peak_16677	91	.	3.92771	11.6321	9.11894	85
chr11	121919420	121919949	SRR1025238_peak_16678	584	.	15.3278	62.1772	58.4715	182
chr11	121952023	121952480	SRR1025238_peak_16679	243	.	8.5572	27.3997	24.3345	251
chr12	3098310	3098531	SRR1025238_peak_16682	149	.	6.33236	17.6736	14.9005	75
chr12	3169912	3170326	SRR1025238_peak_16684	118	.	5.20644	14.4499	11.8054	164
chr12	3173385	3173612	SRR1025238_peak_16685	94	.	5.21396	11.9303	9.40221	94
chr12	3235751	3235971	SRR1025238_peak_16686	93	.	3.02086	11.8773	9.35126	104
chr12	3291759	3292133	SRR1025238_peak_16687	73	.	3.65583	9.70857	7.30565	273
chr12	3309584	3309929	SRR1025238_peak_16688	120	.	3.87226	14.6681	12.0182	204
chr12	3332353	3332669	SRR1025238_peak_16689	39	.	3.48221	6.11926	3.95517	143
chr12	3335043	3335242	SRR1025238_peak_16690	37	.	3.27047	5.88237	3.74593	147
chr12	3356956	3357448	SRR1025238_peak_16691	79	.	3.62366	10.3502	7.90721	159
chr12	3359351	3359668	SRR1025238_peak_16692	58	.	4.22071	8.18203	5.86415	107
chr12	3374614	3374797	SRR1025238_peak_16693	45	.	3.69329	6.80472	4.58397	131
chr12	3377842	3378055	SRR1025238_peak_16694	91	.	4.12601	11.706	9.18681	79
chr12	3385945	3386272	SRR1025238_peak_16695	49	.	3.35525	7.18252	4.94003	180
chr12	3426139	3427150	SRR1025238_peak_16696	458	.	6.89852	49.3438	45.8339	463
chr12	3427461	3427849	SRR1025238_peak_16697	409	.	6.84508	44.3835	40.9608	163
chr12	3568430	3568808	SRR1025238_peak_16698	117	.	5.64957	14.4153	11.7737	63
chr12	3572097	3572306	SRR1025238_peak_16699	49	.	2.645	7.24262	4.99449	43
chr12	3572421	3572782	SRR1025238_peak_16700	183	.	5.5738	21.2344	18.3432	199
chr12	3572946	3573187	SRR1025238_peak_16701	40	.	2.65852	6.19471	4.02519	135
chr12	3641955	3642296	SRR1025238_peak_16702	800	.	18.6833	84.0573	80.0701	177
chr12	3710391	3710820	SRR1025238_peak_16703	55	.	3.50113	7.80056	5.51484	114
chr12	3738951	3739137	SRR1025238_peak_16704	60	.	4.17424	8.37137	6.04677	122
chr12	3781433	3781832	SRR1025238_peak_16705	92	.	3.42592	11.7432	9.22265	264
chr12	3784869	3785068	SRR1025238_peak_16706	78	.	4.03796	10.3087	7.86957	70
chr12	3806266	3806806	SRR1025238_peak_16707	145	.	4.09131	17.3197	14.5619	106
chr12	3807252	3807478	SRR1025238_peak_16708	72	.	4.01691	9.69182	7.29019	98
chr12	3807694	3808251	SRR1025238_peak_16709	97	.	4.14328	12.3386	9.78739	426
chr12	3819918	3820101	SRR1025238_peak_16710	33	.	2.45573	5.47103	3.36424	60
chr12	3833821	3834126	SRR1025238_peak_16711	147	.	4.4003	17.4914	14.7272	95
chr12	3834351	3835147	SRR1025238_peak_16712	292	.	7.88117	32.4224	29.2362	259
chr12	3844046	3844458	SRR1025238_peak_16713	91	.	3.57525	11.6462	9.13239	309
chr12	3855706	3856415	SRR1025238_peak_16714	227	.	4.60676	25.8225	22.7973	482
chr12	3868711	3869188	SRR1025238_peak_16715	182	.	5.33649	21.1545	18.2652	225
chr12	3878206	3878915	SRR1025238_peak_16716	219	.	6.31795	25.0014	21.9977	493
chr12	3887795	3888399	SRR1025238_peak_16717	690	.	10.084	72.9034	69.0539	329
chr12	3888524	3888828	SRR1025238_peak_16718	42	.	2.6251	6.38607	4.20713	242
chr12	3889810	3890125	SRR1025238_peak_16719	27	.	2.54146	4.75563	2.71834	257
chr12	3891064	3891620	SRR1025238_peak_16720	214	.	6.26674	24.3977	21.4122	421
chr12	3916031	3916519	SRR1025238_peak_16721	358	.	10.488	39.143	35.8166	184
chr12	3921470	3921675	SRR1025238_peak_16722	44	.	3.74117	6.65484	4.45232	141
chr12	3926216	3926460	SRR1025238_peak_16723	61	.	3.41211	8.4756	6.14182	124
chr12	3959966	3960286	SRR1025238_peak_16724	262	.	4.93118	29.3815	26.2674	132
chr12	3981029	3981551	SRR1025238_peak_16725	167	.	5.19844	19.5431	16.7035	368
chr12	3981666	3981992	SRR1025238_peak_16726	67	.	3.46563	9.1062	6.73134	166
chr12	3983849	3984076	SRR1025238_peak_16727	176	.	5.98385	20.5421	17.6696	128
chr12	4008898	4009103	SRR1025238_peak_16728	52	.	3.70163	7.57363	5.29933	133
chr12	4016289	4016648	SRR1025238_peak_16729	57	.	4.03541	8.06921	5.76262	99
chr12	4020299	4020932	SRR1025238_peak_16730	695	.	8.74761	73.4434	69.5884	298
chr12	4022936	4023235	SRR1025238_peak_16731	50	.	3.22344	7.25407	5.00422	116
chr12	4024124	4024471	SRR1025238_peak_16732	161	.	4.68543	18.987	16.1692	174
chr12	4038724	4038907	SRR1025238_peak_16733	66	.	3.31468	9.05703	6.68873	67
chr12	4042302	4042977	SRR1025238_peak_16734	240	.	6.56298	27.1567	24.0982	235
chr12	4045938	4046582	SRR1025238_peak_16735	759	.	12.6736	79.9109	75.9742	260
chr12	4051088	4051674	SRR1025238_peak_16736	66	.	4.2014	9.00924	6.64267	104
chr12	4054967	4055475	SRR1025238_peak_16737	215	.	5.08083	24.5028	21.512	247
chr12	4080122	4080580	SRR1025238_peak_16738	203	.	7.12316	23.2957	20.3412	334
chr12	4082578	4082801	SRR1025238_peak_16739	48	.	2.21098	7.11784	4.88355	170
chr12	4107326	4107706	SRR1025238_peak_16740	360	.	7.07595	39.3597	36.0292	182
chr12	4154654	4154930	SRR1025238_peak_16741	55	.	3.5912	7.79679	5.51249	98
chr12	4184584	4184858	SRR1025238_peak_16742	86	.	4.23053	11.1377	8.64854	144
chr12	4240685	4241060	SRR1025238_peak_16744	91	.	3.84327	11.6154	9.10399	275
chr12	4277799	4277996	SRR1025238_peak_16745	73	.	4.66499	9.7248	7.31273	68
chr12	4285043	4285310	SRR1025238_peak_16746	112	.	5.7757	13.9154	11.293	123
chr12	4308863	4309106	SRR1025238_peak_16747	55	.	3.81555	7.84089	5.54928	135
chr12	4313460	4313643	SRR1025238_peak_16748	29	.	3.13068	4.96607	2.91352	140
chr12	4313852	4314083	SRR1025238_peak_16749	82	.	4.54233	10.7252	8.25704	116
chr12	4392100	4392440	SRR1025238_peak_16750	235	.	7.8128	26.5865	23.5402	169
chr12	4457492	4457709	SRR1025238_peak_16751	69	.	4.3535	9.35569	6.96525	98
chr12	4476350	4476647	SRR1025238_peak_16752	79	.	3.86678	10.3577	7.91448	175
chr12	4476924	4477144	SRR1025238_peak_16753	112	.	4.51282	13.8201	11.2044	79
chr12	4477281	4477555	SRR1025238_peak_16754	160	.	5.68934	18.8506	16.0365	147
chr12	4525579	4525794	SRR1025238_peak_16755	96	.	5.33142	12.1859	9.64506	129
chr12	4548702	4549024	SRR1025238_peak_16756	166	.	7.10856	19.4758	16.6401	179
chr12	4558683	4559160	SRR1025238_peak_16757	91	.	4.12601	11.706	9.18681	261
chr12	4571985	4572251	SRR1025238_peak_16758	245	.	8.8857	27.6229	24.551	125
chr12	4592835	4593294	SRR1025238_peak_16759	85	.	3.89956	10.9973	8.51789	304
chr12	4593498	4593765	SRR1025238_peak_16760	37	.	2.7452	5.8309	3.70253	176
chr12	4664862	4665169	SRR1025238_peak_16761	162	.	6.95194	19.1215	16.3	132
chr12	4679871	4680508	SRR1025238_peak_16762	876	.	14.9207	91.7043	87.6294	211
chr12	4720433	4720620	SRR1025238_peak_16763	49	.	3.43506	7.16252	4.92384	85
chr12	4816701	4817075	SRR1025238_peak_16766	29	.	2.49811	5.0568	2.99843	337
chr12	4817199	4817767	SRR1025238_peak_16767	87	.	3.26742	11.2706	8.77663	193
chr12	4843773	4844050	SRR1025238_peak_16768	148	.	4.4412	17.6613	14.8893	164
chr12	4845758	4846126	SRR1025238_peak_16769	106	.	4.89677	13.2775	10.685	104
chr12	4859606	4859981	SRR1025238_peak_16770	113	.	5.32047	14.0058	11.3805	239
chr12	4863713	4863940	SRR1025238_peak_16771	69	.	3.16937	9.37726	6.98576	117
chr12	4864386	4864647	SRR1025238_peak_16772	47	.	2.88095	6.96487	4.7369	104
chr12	4872962	4873280	SRR1025238_peak_16773	124	.	5.47226	15.1387	12.4656	144
chr12	4874214	4874825	SRR1025238_peak_16774	178	.	4.48471	20.6884	17.8128	179
chr12	4906207	4906479	SRR1025238_peak_16775	37	.	3.27047	5.88237	3.74593	174
chr12	4907333	4908043	SRR1025238_peak_16776	140	.	4.30863	16.8039	14.0636	254
chr12	4916987	4917644	SRR1025238_peak_16777	275	.	5.36346	30.6924	27.5469	305
chr12	4933730	4934084	SRR1025238_peak_16778	219	.	7.22183	24.9972	21.9943	207
chr12	4973041	4973259	SRR1025238_peak_16779	112	.	5.7757	13.9154	11.293	127
chr12	5072985	5073277	SRR1025238_peak_16780	55	.	3.79537	7.79381	5.51097	125
chr12	5088119	5088371	SRR1025238_peak_16781	69	.	4.09365	9.32642	6.93824	150
chr12	5120016	5120206	SRR1025238_peak_16782	29	.	2.49811	5.0568	2.99843	57
chr12	5141019	5141292	SRR1025238_peak_16783	85	.	3.91654	11.0513	8.56794	119
chr12	5142883	5143174	SRR1025238_peak_16784	397	.	8.53028	43.1227	39.7216	135
chr12	5165378	5165673	SRR1025238_peak_16785	73	.	3.65583	9.70857	7.30565	179
chr12	5191786	5192006	SRR1025238_peak_16786	97	.	4.14328	12.3386	9.78739	135
chr12	5247554	5247988	SRR1025238_peak_16787	110	.	4.27427	13.6579	11.0472	266
chr12	5260431	5260656	SRR1025238_peak_16788	26	.	2.82037	4.67231	2.65929	68
chr12	5266732	5267141	SRR1025238_peak_16789	40	.	2.88802	6.26625	4.0929	237
chr12	5268258	5268581	SRR1025238_peak_16790	59	.	2.9933	8.29811	5.97556	218
chr12	5375559	5376085	SRR1025238_peak_16791	156	.	6.14261	18.4774	15.68	129
chr12	5397202	5397617	SRR1025238_peak_16792	58	.	4.22071	8.18203	5.86415	127
chr12	5410461	5410721	SRR1025238_peak_16793	54	.	2.93354	7.69845	5.41916	138
chr12	5415725	5415958	SRR1025238_peak_16794	21	.	2.7254	4.12879	2.16488	94
chr12	5416759	5416944	SRR1025238_peak_16795	55	.	3.81555	7.84089	5.54928	124
chr12	5460391	5460827	SRR1025238_peak_16796	213	.	7.71756	24.3187	21.3355	143
chr12	5494579	5494881	SRR1025238_peak_16797	31	.	3.08878	5.27352	3.19432	157
chr12	5808153	5808418	SRR1025238_peak_16798	92	.	4.24349	11.768	9.2461	167
chr12	5810283	5810486	SRR1025238_peak_16799	37	.	3.47597	5.87691	3.74257	97
chr12	6019108	6019291	SRR1025238_peak_16800	31	.	3.08878	5.27352	3.19432	82
chr12	6146290	6146500	SRR1025238_peak_16801	51	.	3.99856	7.44283	5.17374	110
chr12	6159270	6159497	SRR1025238_peak_16802	88	.	5.10927	11.347	8.84483	52
chr12	6189279	6189501	SRR1025238_peak_16803	79	.	4.08465	10.4393	7.98931	60
chr12	6808395	6808627	SRR1025238_peak_16804	33	.	2.87462	5.50903	3.39946	114
chr12	7551898	7552081	SRR1025238_peak_16805	38	.	3.55428	6.03442	3.87449	130
chr12	7761099	7761282	SRR1025238_peak_16806	26	.	3.10999	4.72825	2.69553	96
chr12	7767136	7767458	SRR1025238_peak_16807	273	.	7.58579	30.4876	27.3457	157
chr12	7777645	7778132	SRR1025238_peak_16808	183	.	5.67951	21.2001	18.3095	158
chr12	7870118	7870301	SRR1025238_peak_16809	38	.	3.55428	6.03442	3.87449	59
chr12	7872846	7873390	SRR1025238_peak_16810	195	.	7.77498	22.4413	19.5104	128
chr12	7950271	7950505	SRR1025238_peak_16811	75	.	4.36063	9.97732	7.54975	97
chr12	7962123	7962617	SRR1025238_peak_16812	424	.	12.44	45.8661	42.4144	221
chr12	8059612	8059885	SRR1025238_peak_16813	40	.	2.88802	6.26625	4.0929	171
chr12	8098472	8098745	SRR1025238_peak_16814	65	.	4.44285	8.94302	6.57847	106
chr12	8184463	8184859	SRR1025238_peak_16815	675	.	16.8828	71.4115	67.5828	193
chr12	8208016	8208459	SRR1025238_peak_16816	60	.	2.45504	8.33695	6.01365	176
chr12	8232769	8233098	SRR1025238_peak_16817	184	.	6.12698	21.3912	18.4945	165
chr12	8266424	8266607	SRR1025238_peak_16818	51	.	3.99856	7.44283	5.17374	49
chr12	8273870	8274202	SRR1025238_peak_16819	49	.	3.75984	7.19979	4.95435	86
chr12	8281801	8281992	SRR1025238_peak_16820	25	.	2.40656	4.49854	2.50358	54
chr12	8306534	8306876	SRR1025238_peak_16821	298	.	6.69652	33.0894	29.8874	154
chr12	8313325	8313765	SRR1025238_peak_16822	267	.	5.67359	29.9174	26.7885	278
chr12	8316331	8316598	SRR1025238_peak_16823	79	.	3.86813	10.3618	7.91754	119
chr12	8326853	8327149	SRR1025238_peak_16824	109	.	3.92046	13.5143	10.9128	141
chr12	8344924	8345126	SRR1025238_peak_16825	56	.	3.16611	7.9159	5.61851	122
chr12	8351125	8351344	SRR1025238_peak_16826	100	.	4.5223	12.5775	10.0163	121
chr12	8357567	8357782	SRR1025238_peak_16827	29	.	2.37105	5.03448	2.97818	65
chr12	8371814	8372114	SRR1025238_peak_16828	59	.	3.6798	8.27331	5.95187	158
chr12	8372771	8372977	SRR1025238_peak_16829	65	.	4.03657	8.90536	6.54817	84
chr12	8378913	8379536	SRR1025238_peak_16830	144	.	5.96415	17.1846	14.4336	481
chr12	8383863	8384089	SRR1025238_peak_16831	58	.	3.82237	8.11816	5.80907	155
chr12	8386471	8387000	SRR1025238_peak_16832	141	.	4.55768	16.8532	14.1111	259
chr12	8394984	8395345	SRR1025238_peak_16833	44	.	3.16636	6.67616	4.47301	91
chr12	8402222	8402449	SRR1025238_peak_16834	37	.	2.7452	5.8309	3.70253	54
chr12	8410222	8410405	SRR1025238_peak_16835	52	.	3.88533	7.47234	5.2026	70
chr12	8411009	8411363	SRR1025238_peak_16836	149	.	4.70849	17.7503	14.9759	143
chr12	8428268	8428582	SRR1025238_peak_16837	138	.	5.87087	16.5409	13.8144	171
chr12	8432148	8432609	SRR1025238_peak_16838	90	.	3.76679	11.6097	9.09978	247
chr12	8435748	8435954	SRR1025238_peak_16839	38	.	3.13382	5.97824	3.83343	96
chr12	8477015	8477243	SRR1025238_peak_16840	43	.	3.66799	6.50507	4.32078	64
chr12	8496979	8497171	SRR1025238_peak_16841	64	.	3.70549	8.84718	6.49203	111
chr12	8499675	8500811	SRR1025238_peak_16842	545	.	8.48509	58.2297	54.5816	679
chr12	8509623	8509994	SRR1025238_peak_16843	100	.	4.5223	12.5775	10.0163	242
chr12	8510502	8510713	SRR1025238_peak_16844	58	.	4.22071	8.18203	5.86415	114
chr12	8521214	8521687	SRR1025238_peak_16845	820	.	12.1374	86.0635	82.0536	236
chr12	8547319	8547700	SRR1025238_peak_16846	148	.	4.59652	17.6486	14.8768	162
chr12	8548954	8549155	SRR1025238_peak_16847	49	.	3.89761	7.23422	4.9865	127
chr12	8640804	8641038	SRR1025238_peak_16854	67	.	2.96347	9.1225	6.74566	122
chr12	8655965	8656180	SRR1025238_peak_16855	58	.	4.10365	8.21833	5.89867	113
chr12	8667796	8668202	SRR1025238_peak_16856	56	.	4.10682	7.94397	5.64393	30
chr12	8669385	8670217	SRR1025238_peak_16857	260	.	8.19164	29.1463	26.037	152
chr12	8673733	8674165	SRR1025238_peak_16858	145	.	3.96749	17.2878	14.5314	207
chr12	8674378	8674808	SRR1025238_peak_16859	67	.	3.79289	9.08781	6.71418	126
chr12	8684210	8684457	SRR1025238_peak_16860	51	.	3.99856	7.44283	5.17374	78
chr12	8759335	8759577	SRR1025238_peak_16861	37	.	3.27047	5.88237	3.74593	77
chr12	8770896	8771232	SRR1025238_peak_16862	36	.	2.3393	5.79606	3.67028	224
chr12	8771406	8771969	SRR1025238_peak_16863	57	.	2.83245	8.02527	5.72078	359
chr12	8772178	8772406	SRR1025238_peak_16864	30	.	2.66573	5.1084	3.04665	50
chr12	8772470	8773293	SRR1025238_peak_16865	133	.	3.99691	16.0396	13.3314	502
chr12	8814668	8814857	SRR1025238_peak_16866	37	.	3.36406	5.8695	3.73737	72
chr12	8855164	8855503	SRR1025238_peak_16867	589	.	13.7598	62.6696	58.9575	164
chr12	8858857	8859159	SRR1025238_peak_16868	46	.	2.70978	6.86374	4.64113	151
chr12	8859580	8859894	SRR1025238_peak_16869	128	.	4.38798	15.5857	12.8953	159
chr12	8865332	8865539	SRR1025238_peak_16870	83	.	4.58661	10.8321	8.36156	88
chr12	8885414	8885611	SRR1025238_peak_16871	61	.	3.86284	8.48045	6.14511	142
chr12	8889312	8889719	SRR1025238_peak_16872	849	.	11.1808	88.9972	84.954	217
chr12	8896957	8897511	SRR1025238_peak_16873	109	.	4.08069	13.5612	10.957	378
chr12	8900211	8900571	SRR1025238_peak_16874	400	.	9.83676	43.4423	40.0358	178
chr12	8900937	8901255	SRR1025238_peak_16875	124	.	5.19092	15.1362	12.463	160
chr12	8904792	8905094	SRR1025238_peak_16876	284	.	9.61329	31.5873	28.4205	150
chr12	8911558	8911744	SRR1025238_peak_16877	60	.	3.91774	8.34628	6.02258	94
chr12	8921461	8922410	SRR1025238_peak_16878	120	.	3.03903	14.6958	12.0445	271
chr12	8931196	8931400	SRR1025238_peak_16879	78	.	4.77946	10.2955	7.85676	121
chr12	8947654	8947978	SRR1025238_peak_16880	79	.	3.77769	10.3462	7.90424	108
chr12	8968016	8968723	SRR1025238_peak_16881	93	.	5.04426	11.9058	9.37891	367
chr12	8984678	8985167	SRR1025238_peak_16882	266	.	9.32998	29.7723	26.6472	154
chr12	9024739	9025099	SRR1025238_peak_16883	476	.	9.50517	51.2416	47.6998	192
chr12	9029633	9030707	SRR1025238_peak_16884	3585	.	31.8272	365.293	358.508	240
chr12	9030773	9030990	SRR1025238_peak_16885	99	.	4.40537	12.5508	9.99122	110
chr12	9050941	9051149	SRR1025238_peak_16886	32	.	2.96664	5.37565	3.275	74
chr12	9052149	9052412	SRR1025238_peak_16887	109	.	3.92046	13.5143	10.9128	120
chr12	9124384	9124701	SRR1025238_peak_16888	175	.	7.3307	20.4515	17.5823	147
chr12	9166262	9166533	SRR1025238_peak_16889	145	.	4.85188	17.259	14.5046	161
chr12	9174311	9174625	SRR1025238_peak_16890	97	.	4.90571	12.2707	9.72398	134
chr12	9211821	9212230	SRR1025238_peak_16891	213	.	7.71756	24.3187	21.3355	214
chr12	9212332	9212522	SRR1025238_peak_16892	38	.	3.55428	6.03442	3.87449	137
chr12	9229939	9230382	SRR1025238_peak_16893	130	.	6.21999	15.7097	13.0113	187
chr12	9237204	9237397	SRR1025238_peak_16894	56	.	3.95772	7.89803	5.60129	122
chr12	9237544	9237944	SRR1025238_peak_16895	85	.	3.89956	10.9973	8.51789	136
chr12	9251897	9252147	SRR1025238_peak_16896	79	.	3.62366	10.3502	7.90721	129
chr12	9338756	9339026	SRR1025238_peak_16897	45	.	3.77642	6.72655	4.5109	149
chr12	9438778	9439117	SRR1025238_peak_16898	120	.	5.45079	14.7045	12.052	178
chr12	9503727	9504078	SRR1025238_peak_16899	72	.	4.35128	9.65241	7.25121	223
chr12	9504304	9504521	SRR1025238_peak_16900	26	.	2.96829	4.6354	2.62575	35
chr12	9507432	9507655	SRR1025238_peak_16901	38	.	3.55428	6.03442	3.87449	71
chr12	9509535	9509911	SRR1025238_peak_16902	56	.	4.12771	7.98787	5.68452	98
chr12	9569973	9570350	SRR1025238_peak_16903	186	.	5.23166	21.5034	18.6007	202
chr12	9595274	9595576	SRR1025238_peak_16904	225	.	7.63111	25.6055	22.5839	149
chr12	9685525	9685761	SRR1025238_peak_16905	112	.	5.7757	13.9154	11.293	123
chr12	9740992	9741217	SRR1025238_peak_16906	32	.	3.33214	5.36781	3.26936	79
chr12	9756467	9756777	SRR1025238_peak_16907	204	.	7.99713	23.4545	20.4943	163
chr12	9799316	9799696	SRR1025238_peak_16908	325	.	9.44804	35.8381	32.5776	198
chr12	9802433	9802652	SRR1025238_peak_16909	32	.	2.96664	5.37565	3.275	137
chr12	9815220	9815477	SRR1025238_peak_16910	130	.	6.21999	15.7097	13.0113	117
chr12	9897969	9898371	SRR1025238_peak_16911	155	.	5.77715	18.3075	15.5135	167
chr12	9924636	9924866	SRR1025238_peak_16912	96	.	5.33142	12.1859	9.64506	146
chr12	10028985	10029213	SRR1025238_peak_16913	94	.	5.21396	11.9303	9.40221	139
chr12	10079595	10079780	SRR1025238_peak_16914	55	.	3.69489	7.80893	5.52146	102
chr12	10122038	10122491	SRR1025238_peak_16915	977	.	13.19	101.922	97.7311	265
chr12	10123268	10123524	SRR1025238_peak_16916	232	.	7.1824	26.3279	23.2891	134
chr12	10128114	10128582	SRR1025238_peak_16917	166	.	7.10856	19.4758	16.6401	233
chr12	10134190	10134472	SRR1025238_peak_16918	84	.	4.74927	10.8892	8.41568	125
chr12	10222927	10223147	SRR1025238_peak_16919	88	.	5.10927	11.347	8.84483	107
chr12	10223871	10224199	SRR1025238_peak_16920	309	.	10.2185	34.1914	30.9648	136
chr12	10230679	10230910	SRR1025238_peak_16921	31	.	3.08878	5.27352	3.19432	55
chr12	10265968	10266174	SRR1025238_peak_16922	121	.	5.99784	14.8047	12.1443	65
chr12	10287803	10288081	SRR1025238_peak_16923	71	.	4.56221	9.50612	7.1093	125
chr12	10390728	10391466	SRR1025238_peak_16924	271	.	5.75993	30.3223	27.186	183
chr12	10412409	10412837	SRR1025238_peak_16925	155	.	5.77715	18.3075	15.5135	149
chr12	10438060	10438349	SRR1025238_peak_16926	201	.	7.42047	23.0899	20.1414	143
chr12	10482302	10482633	SRR1025238_peak_16927	514	.	12.5368	55.0635	51.4625	182
chr12	10524983	10525231	SRR1025238_peak_16928	155	.	5.77715	18.3075	15.5135	104
chr12	10529118	10529413	SRR1025238_peak_16929	96	.	5.33142	12.1859	9.64506	133
chr12	10537184	10537381	SRR1025238_peak_16930	28	.	2.52558	4.8548	2.81023	100
chr12	10737882	10738101	SRR1025238_peak_16931	80	.	4.88713	10.5264	8.06642	76
chr12	10944204	10944435	SRR1025238_peak_16932	123	.	5.7387	15.0174	12.3485	101
chr12	11105233	11105643	SRR1025238_peak_16933	43	.	3.45217	6.51393	4.327	263
chr12	11149495	11149700	SRR1025238_peak_16934	48	.	3.08871	7.06264	4.83096	106
chr12	11178877	11179067	SRR1025238_peak_16935	64	.	3.08133	8.83172	6.47692	128
chr12	11196302	11196539	SRR1025238_peak_16936	47	.	2.8978	7.02221	4.79185	100
chr12	11204214	11204615	SRR1025238_peak_16937	192	.	4.73104	22.1815	19.261	213
chr12	11216581	11216832	SRR1025238_peak_16938	101	.	5.40371	12.7137	10.1488	121
chr12	11221669	11222042	SRR1025238_peak_16939	61	.	3.55906	8.43749	6.10844	51
chr12	11223283	11223549	SRR1025238_peak_16940	135	.	6.3002	16.3126	13.5936	143
chr12	11224583	11224975	SRR1025238_peak_16941	311	.	9.56851	34.4016	31.1712	233
chr12	11226955	11227300	SRR1025238_peak_16942	55	.	3.81555	7.84089	5.54928	176
chr12	11231697	11231884	SRR1025238_peak_16943	32	.	3.33214	5.36781	3.26936	114
chr12	11265848	11266085	SRR1025238_peak_16944	154	.	4.49941	18.2189	15.4277	91
chr12	11266162	11266727	SRR1025238_peak_16945	121	.	4.1117	14.825	12.1636	156
chr12	11267161	11267396	SRR1025238_peak_16946	121	.	5.99784	14.8047	12.1443	132
chr12	11350860	11351185	SRR1025238_peak_16947	73	.	3.58115	9.71782	7.31225	203
chr12	11391340	11392064	SRR1025238_peak_16948	529	.	9.81928	56.5922	52.9674	451
chr12	11392789	11392976	SRR1025238_peak_16949	32	.	3.33214	5.36781	3.26936	47
chr12	11436474	11436781	SRR1025238_peak_16950	113	.	4.65415	13.9328	11.309	133
chr12	11437528	11437810	SRR1025238_peak_16951	79	.	4.08465	10.4393	7.98931	132
chr12	11456078	11456345	SRR1025238_peak_16952	61	.	3.74734	8.44908	6.11825	143
chr12	11512276	11512462	SRR1025238_peak_16953	49	.	3.63386	7.1671	4.92642	132
chr12	12176297	12176840	SRR1025238_peak_16954	294	.	6.80808	32.6102	29.42	206
chr12	12179021	12179964	SRR1025238_peak_16955	593	.	9.94015	63.1184	59.4	633
chr12	12181012	12181497	SRR1025238_peak_16956	314	.	9.69642	34.7246	31.4885	221
chr12	12262159	12262403	SRR1025238_peak_16957	158	.	6.05535	18.6657	15.8564	129
chr12	12272791	12273218	SRR1025238_peak_16958	304	.	5.95458	33.7079	30.4935	179
chr12	12274121	12274531	SRR1025238_peak_16959	583	.	9.83552	62.0726	58.3686	154
chr12	12287412	12287729	SRR1025238_peak_16960	113	.	4.65415	13.9328	11.309	206
chr12	12295694	12295895	SRR1025238_peak_16961	61	.	3.99725	8.5344	6.19428	104
chr12	12301413	12302289	SRR1025238_peak_16962	329	.	9.80131	36.176	32.9097	651
chr12	12306531	12307219	SRR1025238_peak_16963	424	.	9.15139	45.9032	42.4512	464
chr12	12317029	12317357	SRR1025238_peak_16964	39	.	3.10222	6.10042	3.93772	55
chr12	12323647	12323830	SRR1025238_peak_16965	79	.	3.49735	10.3911	7.94449	83
chr12	12351711	12352213	SRR1025238_peak_16966	146	.	6.05433	17.413	14.6516	343
chr12	12356151	12357184	SRR1025238_peak_16967	992	.	13.7069	103.48	99.2716	605
chr12	12396276	12396511	SRR1025238_peak_16968	104	.	5.55356	13.0422	10.4577	98
chr12	12400936	12401428	SRR1025238_peak_16969	129	.	4.39459	15.6103	12.9191	198
chr12	12401703	12402048	SRR1025238_peak_16970	67	.	4.03079	9.17004	6.79002	221
chr12	12405369	12405611	SRR1025238_peak_16971	127	.	5.76548	15.4782	12.792	155
chr12	12412959	12413205	SRR1025238_peak_16972	46	.	2.96481	6.87265	4.64889	151
chr12	12416442	12416878	SRR1025238_peak_16973	120	.	5.59101	14.6651	12.0153	157
chr12	12420844	12421262	SRR1025238_peak_16974	431	.	7.17812	46.566	43.105	173
chr12	12452253	12452474	SRR1025238_peak_16975	26	.	2.90709	4.68855	2.67253	177
chr12	12498139	12498434	SRR1025238_peak_16976	130	.	6.21999	15.7097	13.0113	157
chr12	12498655	12499044	SRR1025238_peak_16977	157	.	6.53024	18.5861	15.7812	220
chr12	12509017	12509694	SRR1025238_peak_16978	1146	.	16.5731	119.023	114.646	450
chr12	12518459	12518908	SRR1025238_peak_16979	1064	.	16.974	110.73	106.442	209
chr12	12528094	12528568	SRR1025238_peak_16980	1036	.	18.9783	107.949	103.693	263
chr12	12530841	12531161	SRR1025238_peak_16981	369	.	10.6859	40.2682	36.9194	163
chr12	12534633	12535135	SRR1025238_peak_16982	298	.	9.99641	33.0721	29.8708	174
chr12	12546639	12546822	SRR1025238_peak_16983	43	.	3.35899	6.52319	4.33219	107
chr12	12549531	12550121	SRR1025238_peak_16984	230	.	5.69568	26.034	23.0032	400
chr12	12594550	12595316	SRR1025238_peak_16985	817	.	15.4578	85.7499	81.7433	277
chr12	12607624	12607909	SRR1025238_peak_16986	194	.	7.32179	22.3609	19.4343	149
chr12	12622916	12623278	SRR1025238_peak_16987	152	.	4.31871	18.0611	15.2755	179
chr12	12680569	12680952	SRR1025238_peak_16988	216	.	5.65019	24.6606	21.6652	222
chr12	12681556	12681756	SRR1025238_peak_16989	33	.	2.73232	5.46037	3.35454	158
chr12	12694070	12694359	SRR1025238_peak_16990	114	.	4.49683	14.0864	11.4588	123
chr12	12711332	12711519	SRR1025238_peak_16991	32	.	3.02309	5.31974	3.23693	86
chr12	12739138	12739348	SRR1025238_peak_16992	51	.	3.99856	7.44283	5.17374	163
chr12	12774456	12774639	SRR1025238_peak_16993	26	.	2.96829	4.6354	2.62575	143
chr12	12778501	12779128	SRR1025238_peak_16994	80	.	4.88713	10.5264	8.06642	174
chr12	12788345	12788557	SRR1025238_peak_16995	107	.	4.47749	13.3936	10.7969	103
chr12	12804354	12804553	SRR1025238_peak_16996	42	.	3.64208	6.45176	4.26964	44
chr12	12810236	12810876	SRR1025238_peak_16997	213	.	5.7812	24.3623	21.3777	308
chr12	12840517	12840855	SRR1025238_peak_16998	56	.	3.95772	7.89803	5.60129	174
chr12	12859474	12859767	SRR1025238_peak_16999	55	.	3.69489	7.80893	5.52146	145
chr12	12865233	12865622	SRR1025238_peak_17000	55	.	3.42217	7.81729	5.52821	156
chr12	12866324	12866822	SRR1025238_peak_17001	213	.	7.91744	24.2945	21.3124	349
chr12	12924608	12924801	SRR1025238_peak_17002	71	.	4.56221	9.50612	7.1093	72
chr12	12938324	12939379	SRR1025238_peak_17003	386	.	7.36282	42.077	38.6957	526
chr12	12939600	12939909	SRR1025238_peak_17004	50	.	3.02967	7.27169	5.01925	206
chr12	12940297	12940526	SRR1025238_peak_17005	43	.	2.77301	6.59425	4.39495	143
chr12	12941036	12941305	SRR1025238_peak_17006	20	.	2.12081	3.92875	2.0082	113
chr12	12941565	12942851	SRR1025238_peak_17007	133	.	3.82055	16.0278	13.3208	1048
chr12	12945553	12945984	SRR1025238_peak_17008	154	.	6.56584	18.2284	15.437	156
chr12	12972778	12973146	SRR1025238_peak_17009	88	.	4.53464	11.3405	8.84336	155
chr12	12986762	12987270	SRR1025238_peak_17010	646	.	13.2718	68.4843	64.6939	202
chr12	12993903	12994798	SRR1025238_peak_17011	256	.	6.17336	28.7842	25.6822	165
chr12	13026137	13026370	SRR1025238_peak_17012	18	.	2.19833	3.75212	1.84683	87
chr12	13028123	13028441	SRR1025238_peak_17013	67	.	4.03079	9.17004	6.79002	140
chr12	13077568	13077937	SRR1025238_peak_17014	91	.	3.84327	11.6154	9.10399	156
chr12	13083397	13084175	SRR1025238_peak_17015	616	.	8.80951	65.4008	61.6503	530
chr12	13100426	13100757	SRR1025238_peak_17016	150	.	4.83154	17.8701	15.0913	173
chr12	13118248	13118459	SRR1025238_peak_17017	31	.	2.98627	5.23445	3.16335	37
chr12	13119496	13119679	SRR1025238_peak_17018	27	.	2.8105	4.82163	2.77945	170
chr12	13120464	13120701	SRR1025238_peak_17019	86	.	4.84249	11.1021	8.61627	83
chr12	13145532	13145911	SRR1025238_peak_17020	104	.	5.55356	13.0422	10.4577	262
chr12	13163524	13163707	SRR1025238_peak_17021	65	.	4.44285	8.94302	6.57847	142
chr12	13180483	13181449	SRR1025238_peak_17022	436	.	7.70053	47.1057	43.6328	692
chr12	13188240	13188537	SRR1025238_peak_17023	37	.	3.47597	5.87691	3.74257	182
chr12	13198271	13198760	SRR1025238_peak_17024	233	.	5.50038	26.3866	23.3459	204
chr12	13212135	13212377	SRR1025238_peak_17025	53	.	2.96425	7.62287	5.34699	105
chr12	13214769	13215235	SRR1025238_peak_17026	389	.	10.077	42.3368	38.9496	304
chr12	13217098	13217357	SRR1025238_peak_17027	37	.	3.27047	5.88237	3.74593	165
chr12	13248722	13249498	SRR1025238_peak_17028	109	.	3.85027	13.5059	10.9057	446
chr12	13255071	13255515	SRR1025238_peak_17029	245	.	7.99449	27.5774	24.508	255
chr12	13269052	13269487	SRR1025238_peak_17030	127	.	3.91534	15.3983	12.7177	218
chr12	13269650	13269833	SRR1025238_peak_17031	59	.	3.3592	8.31303	5.99006	101
chr12	13445727	13445925	SRR1025238_peak_17032	58	.	4.22071	8.18203	5.86415	46
chr12	13497328	13497710	SRR1025238_peak_17033	94	.	4.52803	11.9581	9.42797	154
chr12	13575229	13575625	SRR1025238_peak_17034	48	.	3.71024	7.09094	4.85782	90
chr12	13602523	13602823	SRR1025238_peak_17035	184	.	6.55003	21.3001	18.407	178
chr12	13667773	13667956	SRR1025238_peak_17036	32	.	3.33214	5.36781	3.26936	60
chr12	13687651	13688055	SRR1025238_peak_17037	149	.	6.33236	17.6736	14.9005	298
chr12	13689197	13689592	SRR1025238_peak_17038	521	.	14.2171	55.7669	52.1538	221
chr12	13710425	13710608	SRR1025238_peak_17039	27	.	2.8105	4.82163	2.77945	59
chr12	13745968	13746373	SRR1025238_peak_17040	88	.	4.53464	11.3405	8.84336	262
chr12	13809285	13809709	SRR1025238_peak_17041	343	.	10.885	37.6042	34.3078	172
chr12	13844653	13845647	SRR1025238_peak_17042	431	.	8.4552	46.6536	43.1907	613
chr12	13866346	13866781	SRR1025238_peak_17043	195	.	7.77498	22.4413	19.5104	125
chr12	13975902	13976104	SRR1025238_peak_17044	45	.	3.77642	6.72655	4.5109	79
chr12	14149946	14150287	SRR1025238_peak_17045	158	.	4.52278	18.6357	15.8283	153
chr12	14152004	14152362	SRR1025238_peak_17046	127	.	4.12529	15.4562	12.7707	222
chr12	14165628	14166327	SRR1025238_peak_17047	655	.	15.4351	69.3815	65.5793	234
chr12	14315830	14316193	SRR1025238_peak_17048	155	.	5.77715	18.3075	15.5135	194
chr12	14595744	14595938	SRR1025238_peak_17049	62	.	4.15561	8.61697	6.2717	94
chr12	14747923	14748116	SRR1025238_peak_17050	104	.	5.55356	13.0422	10.4577	104
chr12	15034450	15034633	SRR1025238_peak_17051	65	.	4.44285	8.94302	6.57847	105
chr12	15036807	15037035	SRR1025238_peak_17052	45	.	3.77642	6.72655	4.5109	70
chr12	15520845	15521172	SRR1025238_peak_17053	312	.	7.43353	34.4619	31.23	148
chr12	15535943	15536203	SRR1025238_peak_17054	166	.	6.72813	19.5114	16.6743	138
chr12	15544420	15544652	SRR1025238_peak_17055	38	.	3.01151	6.05885	3.89725	85
chr12	15586735	15587131	SRR1025238_peak_17056	204	.	7.99713	23.4545	20.4943	227
chr12	15587924	15588255	SRR1025238_peak_17057	412	.	12.2178	44.6616	41.2316	172
chr12	15594569	15594954	SRR1025238_peak_17058	277	.	9.55212	30.8624	27.7107	148
chr12	15608663	15608899	SRR1025238_peak_17059	104	.	5.55356	13.0422	10.4577	96
chr12	15616292	15616897	SRR1025238_peak_17060	273	.	8.90488	30.4463	27.3061	475
chr12	15617263	15617710	SRR1025238_peak_17061	552	.	8.62774	58.9252	55.2656	269
chr12	15622636	15622835	SRR1025238_peak_17062	51	.	3.99856	7.44283	5.17374	24
chr12	15636836	15637035	SRR1025238_peak_17063	58	.	4.22071	8.18203	5.86415	100
chr12	15648293	15648525	SRR1025238_peak_17064	73	.	4.66499	9.7248	7.31273	78
chr12	15649480	15649776	SRR1025238_peak_17065	53	.	3.60066	7.57704	5.30246	157
chr12	15659750	15659975	SRR1025238_peak_17066	104	.	5.55356	13.0422	10.4577	98
chr12	15684421	15684631	SRR1025238_peak_17067	51	.	3.99856	7.44283	5.17374	86
chr12	15704411	15704958	SRR1025238_peak_17068	895	.	13.6315	93.6518	89.553	302
chr12	15707056	15707314	SRR1025238_peak_17069	104	.	5.55356	13.0422	10.4577	115
chr12	15718217	15718430	SRR1025238_peak_17070	38	.	3.14601	6.00816	3.86085	148
chr12	15723626	15723809	SRR1025238_peak_17071	31	.	3.08878	5.27352	3.19432	106
chr12	15738995	15739313	SRR1025238_peak_17072	32	.	3.33214	5.36781	3.26936	93
chr12	15740633	15741204	SRR1025238_peak_17073	498	.	9.47272	53.47	49.8924	293
chr12	15798065	15798476	SRR1025238_peak_17074	237	.	5.79561	26.8441	23.7919	153
chr12	15800324	15800877	SRR1025238_peak_17075	285	.	6.591	31.7598	28.5893	409
chr12	15805025	15805292	SRR1025238_peak_17076	56	.	3.95645	7.89522	5.60017	127
chr12	15812336	15812758	SRR1025238_peak_17077	66	.	3.8575	8.99798	6.63151	302
chr12	15813219	15813473	SRR1025238_peak_17078	48	.	3.41195	7.10394	4.87006	98
chr12	15813538	15814015	SRR1025238_peak_17079	36	.	2.7725	5.74542	3.62138	100
chr12	15814410	15814669	SRR1025238_peak_17080	48	.	3.39029	7.04885	4.81822	158
chr12	15814728	15815009	SRR1025238_peak_17081	44	.	3.1484	6.62732	4.4259	165
chr12	15815290	15816536	SRR1025238_peak_17082	164	.	4.18791	19.2366	16.4098	1088
chr12	15816661	15817412	SRR1025238_peak_17083	440	.	6.99076	47.5005	44.0222	456
chr12	15849877	15850189	SRR1025238_peak_17084	264	.	5.86707	29.5909	26.4704	172
chr12	15855975	15856169	SRR1025238_peak_17085	38	.	3.12278	5.9511	3.80726	90
chr12	15879925	15880325	SRR1025238_peak_17086	92	.	4.24349	11.768	9.2461	161
chr12	15893350	15893655	SRR1025238_peak_17087	96	.	5.33142	12.1859	9.64506	149
chr12	15895253	15895533	SRR1025238_peak_17088	67	.	3.34826	9.17304	6.79218	156
chr12	15924186	15924722	SRR1025238_peak_17089	207	.	7.26772	23.6741	20.7064	162
chr12	15928810	15928993	SRR1025238_peak_17090	38	.	3.55428	6.03442	3.87449	102
chr12	15936055	15936317	SRR1025238_peak_17091	58	.	4.22071	8.18203	5.86415	133
chr12	15961954	15962137	SRR1025238_peak_17092	32	.	3.33214	5.36781	3.26936	45
chr12	15966250	15966590	SRR1025238_peak_17093	104	.	4.26514	13.0281	10.4481	176
chr12	15982430	15982704	SRR1025238_peak_17094	75	.	4.36063	9.97732	7.54975	158
chr12	15983888	15984102	SRR1025238_peak_17095	50	.	3.94692	7.3364	5.08161	107
chr12	15984153	15984353	SRR1025238_peak_17096	20	.	2.81494	3.97857	2.05332	85
chr12	15985180	15985966	SRR1025238_peak_17097	191	.	6.05738	22.019	19.1027	294
chr12	16006765	16007160	SRR1025238_peak_17098	99	.	4.38038	12.4765	9.91992	156
chr12	16016533	16017133	SRR1025238_peak_17099	1220	.	18.6166	126.521	122.066	257
chr12	16021311	16021835	SRR1025238_peak_17100	355	.	7.19455	38.9101	35.5889	334
chr12	16136105	16136504	SRR1025238_peak_17101	74	.	4.59167	9.88644	7.46279	314
chr12	16178459	16178664	SRR1025238_peak_17102	51	.	3.99856	7.44283	5.17374	127
chr12	16184778	16185039	SRR1025238_peak_17103	123	.	5.58844	15.046	12.3754	117
chr12	16185339	16185904	SRR1025238_peak_17104	1383	.	13.0932	142.989	138.367	285
chr12	16210647	16210895	SRR1025238_peak_17105	49	.	3.28528	7.21369	4.96681	151
chr12	16222989	16223361	SRR1025238_peak_17106	104	.	5.55356	13.0422	10.4577	226
chr12	16235925	16236167	SRR1025238_peak_17107	43	.	3.67452	6.51849	4.3312	98
chr12	16255101	16255505	SRR1025238_peak_17108	216	.	7.44941	24.6346	21.6407	178
chr12	16268748	16269092	SRR1025238_peak_17109	110	.	5.64845	13.6352	11.0273	168
chr12	16269674	16269945	SRR1025238_peak_17110	25	.	2.57875	4.56215	2.56258	251
chr12	16270801	16271496	SRR1025238_peak_17111	168	.	4.78105	19.7121	16.8689	320
chr12	16278202	16278508	SRR1025238_peak_17112	43	.	3.35899	6.52319	4.33219	110
chr12	16281768	16281953	SRR1025238_peak_17113	43	.	3.27892	6.54702	4.35323	66
chr12	16321174	16321357	SRR1025238_peak_17114	37	.	3.37399	5.89061	3.75382	69
chr12	16321798	16322013	SRR1025238_peak_17115	49	.	3.77093	7.22404	4.97654	106
chr12	16354834	16355019	SRR1025238_peak_17116	50	.	3.91047	7.26091	5.00926	132
chr12	16391166	16392455	SRR1025238_peak_17117	822	.	14.8798	86.2131	82.2016	1030
chr12	16398168	16398351	SRR1025238_peak_17118	37	.	3.27047	5.88237	3.74593	137
chr12	16406362	16406552	SRR1025238_peak_17119	58	.	4.22071	8.18203	5.86415	58
chr12	16428240	16428638	SRR1025238_peak_17120	225	.	7.63111	25.6055	22.5839	220
chr12	16463435	16463756	SRR1025238_peak_17121	185	.	7.1239	21.3992	18.5016	151
chr12	16504135	16504355	SRR1025238_peak_17122	80	.	4.88713	10.5264	8.06642	99
chr12	16509407	16509704	SRR1025238_peak_17123	40	.	2.50755	6.22806	4.05696	151
chr12	16533408	16533594	SRR1025238_peak_17124	43	.	2.61023	6.48347	4.30012	130
chr12	16554237	16554589	SRR1025238_peak_17125	72	.	3.81145	9.66358	7.26221	162
chr12	16555892	16556133	SRR1025238_peak_17126	90	.	4.61834	11.5538	9.04593	134
chr12	16568600	16568783	SRR1025238_peak_17127	19	.	2.31042	3.83956	1.92617	150
chr12	16577991	16578194	SRR1025238_peak_17128	37	.	2.72046	5.9189	3.77818	92
chr12	16584075	16584389	SRR1025238_peak_17129	183	.	6.70793	21.2732	18.3814	173
chr12	16589324	16589552	SRR1025238_peak_17130	73	.	3.51385	9.73657	7.32304	171
chr12	16634383	16634743	SRR1025238_peak_17131	380	.	8.99443	41.3848	38.015	169
chr12	16649841	16650210	SRR1025238_peak_17132	310	.	5.90093	34.2663	31.0388	198
chr12	16653575	16653872	SRR1025238_peak_17133	90	.	2.92585	11.5315	9.02391	117
chr12	16662312	16662512	SRR1025238_peak_17134	56	.	3.85276	7.92735	5.62827	82
chr12	16717765	16717996	SRR1025238_peak_17135	67	.	4.03079	9.17004	6.79002	110
chr12	16718957	16719290	SRR1025238_peak_17136	227	.	6.85638	25.8256	22.7997	158
chr12	16726097	16726589	SRR1025238_peak_17137	303	.	7.31167	33.5334	30.3228	182
chr12	16731175	16731428	SRR1025238_peak_17138	44	.	3.51238	6.65021	4.44812	150
chr12	16734072	16734351	SRR1025238_peak_17139	37	.	2.72046	5.9189	3.77818	77
chr12	16740196	16740511	SRR1025238_peak_17140	49	.	3.35525	7.18252	4.94003	151
chr12	16760394	16760586	SRR1025238_peak_17142	50	.	3.90458	7.2487	5.00018	163
chr12	16771215	16771452	SRR1025238_peak_17143	32	.	2.96664	5.37565	3.275	63
chr12	16800549	16800939	SRR1025238_peak_17144	85	.	3.43349	11.0825	8.5972	130
chr12	16805452	16805820	SRR1025238_peak_17145	662	.	12.4567	70.0653	66.2541	213
chr12	16808170	16808370	SRR1025238_peak_17146	49	.	3.52694	7.15623	4.91914	113
chr12	16810816	16811425	SRR1025238_peak_17147	68	.	3.2975	9.21643	6.83359	179
chr12	16811508	16811885	SRR1025238_peak_17148	44	.	3.0945	6.67994	4.47548	146
chr12	16828476	16828963	SRR1025238_peak_17149	159	.	5.08292	18.772	15.96	136
chr12	16836226	16836580	SRR1025238_peak_17150	444	.	8.37065	47.9361	44.4501	178
chr12	16840848	16841391	SRR1025238_peak_17151	850	.	18.9928	89.0896	85.0456	351
chr12	16845291	16845611	SRR1025238_peak_17152	348	.	10.6078	38.1971	34.8885	152
chr12	16850798	16851242	SRR1025238_peak_17153	97	.	3.50749	12.3285	9.77844	276
chr12	16865943	16866130	SRR1025238_peak_17154	67	.	4.12001	9.10618	6.73134	115
chr12	16869467	16869725	SRR1025238_peak_17155	134	.	5.03656	16.1227	13.4099	118
chr12	16870258	16871138	SRR1025238_peak_17156	109	.	3.57137	13.5756	10.9706	275
chr12	16871402	16871949	SRR1025238_peak_17157	1022	.	18.2157	106.492	102.253	275
chr12	16876653	16876947	SRR1025238_peak_17158	77	.	4.56481	10.1439	7.71021	143
chr12	16883090	16883475	SRR1025238_peak_17159	39	.	3.47635	6.10693	3.94337	299
chr12	16894008	16894703	SRR1025238_peak_17160	161	.	4.68543	18.987	16.1692	542
chr12	16894859	16895297	SRR1025238_peak_17161	231	.	6.67003	26.158	23.1245	126
chr12	16896186	16896449	SRR1025238_peak_17162	37	.	3.36406	5.8695	3.73737	86
chr12	16901232	16901415	SRR1025238_peak_17163	51	.	3.99856	7.44283	5.17374	55
chr12	16925071	16925270	SRR1025238_peak_17164	62	.	4.15561	8.61697	6.2717	129
chr12	17011627	17011904	SRR1025238_peak_17165	57	.	3.19485	8.00956	5.70578	102
chr12	17020906	17021217	SRR1025238_peak_17166	115	.	5.54081	14.1605	11.5291	234
chr12	17033145	17033351	SRR1025238_peak_17167	74	.	4.2051	9.89303	7.4689	73
chr12	17087335	17087532	SRR1025238_peak_17168	19	.	2.47997	3.87985	1.96222	31
chr12	17096087	17096279	SRR1025238_peak_17169	40	.	2.92467	6.19239	4.02351	105
chr12	17176427	17176751	SRR1025238_peak_17170	50	.	2.43433	7.27834	5.02573	240
chr12	17256918	17257167	SRR1025238_peak_17172	86	.	4.70033	11.104	8.617	118
chr12	17266577	17266867	SRR1025238_peak_17173	121	.	3.8953	14.7679	12.1139	135
chr12	17318545	17318751	SRR1025238_peak_17174	107	.	4.66818	13.318	10.7236	75
chr12	17348269	17348626	SRR1025238_peak_17175	90	.	3.11443	11.5843	9.07555	210
chr12	17420369	17420775	SRR1025238_peak_17176	284	.	8.72126	31.6364	28.4685	166
chr12	17444571	17444762	SRR1025238_peak_17177	65	.	4.03657	8.90536	6.54817	104
chr12	17447027	17447210	SRR1025238_peak_17178	55	.	3.5912	7.79679	5.51249	93
chr12	17449636	17450022	SRR1025238_peak_17179	142	.	4.60386	17.0273	14.2792	136
chr12	17452360	17452566	SRR1025238_peak_17180	87	.	4.89129	11.2127	8.72145	83
chr12	17455737	17455951	SRR1025238_peak_17181	55	.	3.79537	7.79381	5.51097	64
chr12	17468391	17468727	SRR1025238_peak_17182	454	.	9.85585	48.9073	45.4046	159
chr12	17496143	17496567	SRR1025238_peak_17183	68	.	3.25111	9.26536	6.8792	131
chr12	17506113	17506415	SRR1025238_peak_17184	183	.	6.89241	21.2917	18.3996	128
chr12	17506878	17507151	SRR1025238_peak_17185	28	.	2.52558	4.8548	2.81023	140
chr12	17544398	17544631	SRR1025238_peak_17186	53	.	2.49802	7.60124	5.32617	148
chr12	17544872	17545692	SRR1025238_peak_17187	103	.	4.15875	12.9708	10.3933	479
chr12	17556570	17557059	SRR1025238_peak_17188	69	.	3.88818	9.34693	6.95799	358
chr12	17606494	17606774	SRR1025238_peak_17189	45	.	3.77642	6.72655	4.5109	154
chr12	17624501	17624707	SRR1025238_peak_17190	86	.	4.85865	11.1388	8.64964	77
chr12	17665959	17666249	SRR1025238_peak_17191	85	.	3.89956	10.9973	8.51789	163
chr12	17690845	17691034	SRR1025238_peak_17192	31	.	2.2758	5.16743	3.10109	176
chr12	17724770	17725048	SRR1025238_peak_17193	55	.	3.5912	7.79679	5.51249	100
chr12	17726071	17726289	SRR1025238_peak_17194	89	.	4.33682	11.4343	8.93012	135
chr12	17727643	17728047	SRR1025238_peak_17195	133	.	4.13779	16.0871	13.3762	192
chr12	17735091	17735435	SRR1025238_peak_17196	62	.	4.04233	8.64027	6.29444	264
chr12	17743032	17743403	SRR1025238_peak_17197	87	.	4.37189	11.2252	8.73229	220
chr12	17769355	17770060	SRR1025238_peak_17198	582	.	7.89418	61.9914	58.2888	287
chr12	17782753	17783092	SRR1025238_peak_17199	44	.	3.1484	6.62732	4.4259	244
chr12	17795964	17796162	SRR1025238_peak_17200	55	.	3.35238	7.84475	5.55189	88
chr12	17808719	17808955	SRR1025238_peak_17201	69	.	4.3535	9.35569	6.96525	130
chr12	17872355	17872693	SRR1025238_peak_17202	61	.	3.41211	8.4756	6.14182	138
chr12	17873417	17873847	SRR1025238_peak_17203	158	.	4.94135	18.6165	15.8094	230
chr12	17881388	17882309	SRR1025238_peak_17204	246	.	4.65889	27.7654	24.6886	381
chr12	17903553	17903736	SRR1025238_peak_17205	31	.	3.16618	5.23977	3.16581	79
chr12	17992678	17992911	SRR1025238_peak_17206	51	.	2.77337	7.44245	5.17374	95
chr12	18196237	18196499	SRR1025238_peak_17207	45	.	3.77642	6.72655	4.5109	151
chr12	18202145	18202378	SRR1025238_peak_17208	78	.	4.77946	10.2955	7.85676	69
chr12	18467114	18467325	SRR1025238_peak_17209	51	.	3.99856	7.44283	5.17374	58
chr12	18541631	18541964	SRR1025238_peak_17210	55	.	4.03494	7.79219	5.5096	252
chr12	18609848	18610265	SRR1025238_peak_17211	54	.	3.46111	7.69307	5.41446	125
chr12	18649197	18649485	SRR1025238_peak_17212	32	.	3.33214	5.36781	3.26936	170
chr12	18853580	18853822	SRR1025238_peak_17213	36	.	3.31969	5.77477	3.64993	141
chr12	18853872	18854135	SRR1025238_peak_17214	21	.	2.44982	4.08116	2.14062	146
chr12	19049650	19049949	SRR1025238_peak_17216	103	.	5.18893	12.9551	10.3787	166
chr12	19051298	19051584	SRR1025238_peak_17217	84	.	4.76328	10.9213	8.44702	67
chr12	19108481	19108798	SRR1025238_peak_17218	43	.	3.27892	6.54702	4.35323	236
chr12	19120318	19120612	SRR1025238_peak_17219	49	.	3.35525	7.18252	4.94003	205
chr12	19243960	19244234	SRR1025238_peak_17220	139	.	4.87444	16.6498	13.9164	118
chr12	19259451	19259699	SRR1025238_peak_17221	112	.	5.7757	13.9154	11.293	99
chr12	19696617	19696800	SRR1025238_peak_17224	38	.	3.55428	6.03442	3.87449	60
chr12	19701354	19701552	SRR1025238_peak_17225	32	.	3.33214	5.36781	3.26936	173
chr12	19855535	19855959	SRR1025238_peak_17227	110	.	5.64845	13.6352	11.0273	272
chr12	20556286	20556516	SRR1025238_peak_17233	85	.	4.65703	11.0009	8.52123	100
chr12	20588562	20588772	SRR1025238_peak_17234	26	.	2.90709	4.68855	2.67253	111
chr12	20614691	20615028	SRR1025238_peak_17235	46	.	2.96481	6.87265	4.64889	105
chr12	20699576	20699969	SRR1025238_peak_17236	274	.	8.1293	30.555	27.4119	174
chr12	20700034	20700220	SRR1025238_peak_17237	40	.	2.88517	6.25764	4.08534	154
chr12	20713151	20713334	SRR1025238_peak_17238	28	.	2.94101	4.94507	2.89512	24
chr12	20920910	20921299	SRR1025238_peak_17239	73	.	3.85469	9.78828	7.37149	248
chr12	20990085	20990633	SRR1025238_peak_17240	51	.	3.07462	7.41674	5.15668	261
chr12	21034630	21034830	SRR1025238_peak_17241	74	.	4.42721	9.82856	7.40857	155
chr12	21049642	21049825	SRR1025238_peak_17242	45	.	3.77642	6.72655	4.5109	103
chr12	21111209	21112172	SRR1025238_peak_17243	112	.	4.00744	13.8512	11.235	607
chr12	21112670	21112896	SRR1025238_peak_17244	38	.	2.69796	6.00906	3.86108	150
chr12	21123688	21124007	SRR1025238_peak_17245	21	.	2.7254	4.12879	2.16488	269
chr12	21128940	21129137	SRR1025238_peak_17246	50	.	3.22344	7.25407	5.00422	97
chr12	21132298	21132712	SRR1025238_peak_17247	179	.	4.65743	20.8469	17.9674	216
chr12	21135791	21136406	SRR1025238_peak_17248	230	.	6.12261	26.0364	23.005	271
chr12	21144615	21144852	SRR1025238_peak_17249	30	.	3.12441	5.15207	3.08701	154
chr12	21153532	21153795	SRR1025238_peak_17250	61	.	3.74734	8.44908	6.11825	117
chr12	21168247	21168559	SRR1025238_peak_17251	333	.	7.11506	36.6549	33.3782	167
chr12	21201847	21202170	SRR1025238_peak_17252	72	.	4.33102	9.60515	7.20606	154
chr12	21226999	21227503	SRR1025238_peak_17253	317	.	8.5408	34.9653	31.7234	242
chr12	21227707	21228010	SRR1025238_peak_17254	46	.	2.96481	6.87265	4.64889	175
chr12	21285996	21286251	SRR1025238_peak_17255	171	.	4.28749	20.0321	17.1782	110
chr12	21286357	21286563	SRR1025238_peak_17256	29	.	2.27764	5.05639	2.99843	115
chr12	21302382	21302612	SRR1025238_peak_17257	110	.	5.64845	13.6352	11.0273	102
chr12	21316196	21316634	SRR1025238_peak_17258	110	.	3.52666	13.6071	11.0004	260
chr12	21316988	21317176	SRR1025238_peak_17259	54	.	3.64989	7.69855	5.41916	75
chr12	21373242	21373756	SRR1025238_peak_17260	207	.	4.34988	23.7104	20.742	341
chr12	21415185	21415368	SRR1025238_peak_17261	37	.	3.45222	5.82887	3.70137	85
chr12	21417243	21417679	SRR1025238_peak_17262	177	.	4.40722	20.6259	17.7512	286
chr12	21417836	21418039	SRR1025238_peak_17263	59	.	2.53942	8.24478	5.92389	120
chr12	21426582	21426900	SRR1025238_peak_17264	128	.	5.3291	15.5149	12.8274	88
chr12	21472553	21472781	SRR1025238_peak_17265	55	.	3.81555	7.84089	5.54928	126
chr12	21492532	21492839	SRR1025238_peak_17266	197	.	6.55784	22.6608	19.7241	154
chr12	21510261	21510593	SRR1025238_peak_17267	166	.	6.72813	19.5114	16.6743	119
chr12	21520274	21520482	SRR1025238_peak_17268	72	.	4.48369	9.64754	7.24659	89
chr12	21525589	21525857	SRR1025238_peak_17269	45	.	3.00354	6.80352	4.58305	115
chr12	21528284	21529483	SRR1025238_peak_17270	737	.	13.8586	77.615	73.7065	1015
chr12	21530023	21530327	SRR1025238_peak_17271	65	.	3.92799	8.9116	6.55418	123
chr12	21531820	21532057	SRR1025238_peak_17272	82	.	4.54233	10.7252	8.25704	75
chr12	21543153	21543878	SRR1025238_peak_17273	98	.	3.46188	12.3641	9.81223	310
chr12	21586919	21587168	SRR1025238_peak_17274	49	.	3.63386	7.1671	4.92642	115
chr12	21735538	21735918	SRR1025238_peak_17275	32	.	3.02309	5.31974	3.23693	120
chr12	21741438	21741637	SRR1025238_peak_17276	42	.	3.49807	6.38474	4.20655	66
chr12	21778567	21778757	SRR1025238_peak_17277	32	.	3.02767	5.33032	3.24717	149
chr12	21784290	21784476	SRR1025238_peak_17278	27	.	2.93543	4.74971	2.71544	120
chr12	21784526	21784924	SRR1025238_peak_17279	55	.	3.81555	7.84089	5.54928	249
chr12	22745457	22745661	SRR1025238_peak_17286	67	.	4.22802	9.07031	6.70138	120
chr12	22745801	22745987	SRR1025238_peak_17287	30	.	3.18548	5.07625	3.01553	96
chr12	22861666	22861849	SRR1025238_peak_17288	52	.	3.78372	7.50888	5.23726	130
chr12	22905480	22905679	SRR1025238_peak_17289	22	.	2.43722	4.18403	2.21541	103
chr12	23009953	23010595	SRR1025238_peak_17290	62	.	3.69311	8.56035	6.21889	172
chr12	23023590	23023942	SRR1025238_peak_17291	62	.	4.15561	8.61697	6.2717	129
chr12	23024668	23025229	SRR1025238_peak_17292	343	.	10.6183	37.599	34.3045	192
chr12	23033916	23034217	SRR1025238_peak_17293	91	.	4.12601	11.706	9.18681	120
chr12	23039887	23040305	SRR1025238_peak_17294	93	.	4.37642	11.8506	9.32545	136
chr12	24061918	24062101	SRR1025238_peak_17304	43	.	3.27892	6.54702	4.35323	98
chr12	24082335	24082720	SRR1025238_peak_17305	95	.	4.70259	12.0958	9.56179	222
chr12	24083305	24083661	SRR1025238_peak_17306	233	.	6.33678	26.3726	23.3327	194
chr12	24149011	24149194	SRR1025238_peak_17307	38	.	3.55428	6.03442	3.87449	24
chr12	24464670	24465064	SRR1025238_peak_17313	817	.	13.2829	85.7706	81.7634	201
chr12	24465650	24465885	SRR1025238_peak_17314	73	.	3.73919	9.71042	7.3063	98
chr12	24471055	24471348	SRR1025238_peak_17315	79	.	3.77769	10.3462	7.90424	157
chr12	24483640	24483917	SRR1025238_peak_17316	26	.	2.90709	4.68855	2.67253	224
chr12	24487034	24487304	SRR1025238_peak_17317	117	.	4.38979	14.3564	11.7158	122
chr12	24498405	24498712	SRR1025238_peak_17318	86	.	3.026	11.1328	8.64498	142
chr12	24498957	24499197	SRR1025238_peak_17319	85	.	3.59727	10.9966	8.51789	149
chr12	24525183	24525392	SRR1025238_peak_17320	55	.	3.42217	7.81729	5.52821	106
chr12	24544822	24545077	SRR1025238_peak_17321	76	.	4.55138	10.1133	7.68022	112
chr12	24548925	24549270	SRR1025238_peak_17322	255	.	7.29402	28.597	25.501	164
chr12	24552579	24552914	SRR1025238_peak_17323	175	.	7.3307	20.4515	17.5823	132
chr12	24562689	24562912	SRR1025238_peak_17324	35	.	2.80281	5.6629	3.54383	66
chr12	24563473	24563910	SRR1025238_peak_17325	161	.	5.24003	18.9524	16.1354	178
chr12	24571825	24572447	SRR1025238_peak_17326	70	.	3.7278	9.42025	7.02778	108
chr12	24574989	24575267	SRR1025238_peak_17327	63	.	4.34496	8.73661	6.38547	150
chr12	24593228	24593480	SRR1025238_peak_17328	42	.	3.31808	6.42539	4.24404	80
chr12	24600922	24601188	SRR1025238_peak_17329	38	.	2.41804	6.00039	3.85428	137
chr12	24651404	24651695	SRR1025238_peak_17330	25	.	2.08424	4.58518	2.58402	191
chr12	24746344	24746681	SRR1025238_peak_17337	43	.	3.27892	6.54702	4.35323	140
chr12	24753747	24754006	SRR1025238_peak_17338	185	.	7.55284	21.4401	18.539	151
chr12	24772817	24773014	SRR1025238_peak_17339	94	.	5.21396	11.9303	9.40221	84
chr12	24811132	24811640	SRR1025238_peak_17340	734	.	15.8073	77.3957	73.4895	309
chr12	24822975	24823159	SRR1025238_peak_17341	43	.	3.45217	6.51393	4.327	84
chr12	24831118	24831766	SRR1025238_peak_17342	93	.	3.34341	11.8327	9.30912	149
chr12	24831943	24832253	SRR1025238_peak_17343	84	.	3.87742	10.9269	8.45249	139
chr12	24843676	24843965	SRR1025238_peak_17344	96	.	4.48636	12.1598	9.62401	119
chr12	24866489	24867206	SRR1025238_peak_17345	55	.	3.29025	7.88117	5.58627	180
chr12	24889743	24889943	SRR1025238_peak_17346	62	.	3.29423	8.54886	6.2078	39
chr12	24892524	24892875	SRR1025238_peak_17347	354	.	10.1213	38.8117	35.4923	189
chr12	24895447	24895630	SRR1025238_peak_17348	42	.	3.49807	6.38474	4.20655	52
chr12	24912269	24912562	SRR1025238_peak_17349	146	.	4.99631	17.407	14.6459	150
chr12	24924582	24924790	SRR1025238_peak_17350	28	.	2.77173	4.89778	2.84982	149
chr12	24955107	24955562	SRR1025238_peak_17351	225	.	7.63111	25.6055	22.5839	167
chr12	24974945	24975219	SRR1025238_peak_17352	122	.	3.54237	14.8836	12.2191	111
chr12	24985257	24985566	SRR1025238_peak_17353	284	.	7.9729	31.6678	28.4994	164
chr12	24988324	24988689	SRR1025238_peak_17354	105	.	4.38388	13.1029	10.5151	194
chr12	25012558	25013322	SRR1025238_peak_17355	449	.	12.1067	48.4505	44.9546	552
chr12	25027436	25027635	SRR1025238_peak_17356	110	.	5.03849	13.651	11.0413	94
chr12	25073519	25073949	SRR1025238_peak_17357	303	.	6.94055	33.5896	30.3778	206
chr12	25074476	25074691	SRR1025238_peak_17358	49	.	3.53229	7.16914	4.92824	81
chr12	25089498	25089765	SRR1025238_peak_17359	145	.	5.9999	17.2754	14.5197	118
chr12	25091175	25091367	SRR1025238_peak_17360	35	.	3.02823	5.71698	3.59609	144
chr12	25092125	25092785	SRR1025238_peak_17361	394	.	5.88492	42.8067	39.4106	366
chr12	25094830	25095147	SRR1025238_peak_17362	33	.	2.79116	5.45848	3.35279	173
chr12	25095297	25095802	SRR1025238_peak_17363	58	.	3.00745	8.16016	5.84948	239
chr12	25095856	25096168	SRR1025238_peak_17364	132	.	3.61155	15.9786	13.2728	155
chr12	25096294	25097063	SRR1025238_peak_17365	99	.	3.34258	12.4974	9.93928	174
chr12	25097343	25097645	SRR1025238_peak_17366	34	.	2.77305	5.57764	3.4647	69
chr12	25097716	25097982	SRR1025238_peak_17367	140	.	5.01085	16.7495	14.0119	128
chr12	25098275	25099156	SRR1025238_peak_17368	237	.	5.79561	26.8441	23.7919	315
chr12	25099444	25099628	SRR1025238_peak_17369	43	.	3.13083	6.57943	4.38315	163
chr12	25099686	25101166	SRR1025238_peak_17370	291	.	6.31098	32.3749	29.1897	221
chr12	25117931	25118198	SRR1025238_peak_17371	51	.	3.63302	7.4108	5.15165	75
chr12	25119396	25119627	SRR1025238_peak_17372	67	.	3.40404	9.13597	6.75784	120
chr12	25124449	25124909	SRR1025238_peak_17373	120	.	4.79104	14.6798	12.0288	129
chr12	25163392	25163620	SRR1025238_peak_17374	58	.	3.05987	8.15748	5.84701	163
chr12	25182977	25183160	SRR1025238_peak_17375	38	.	3.01151	6.05885	3.89725	108
chr12	25188152	25188401	SRR1025238_peak_17376	87	.	4.74444	11.2085	8.71751	123
chr12	25190400	25190631	SRR1025238_peak_17377	136	.	5.25411	16.4152	13.6911	100
chr12	25197599	25197871	SRR1025238_peak_17378	27	.	2.8105	4.82163	2.77945	178
chr12	25232800	25233466	SRR1025238_peak_17379	405	.	9.8128	43.9685	40.5511	502
chr12	25245445	25245864	SRR1025238_peak_17380	132	.	5.94437	15.9074	13.2026	266
chr12	25256414	25256752	SRR1025238_peak_17381	243	.	7.39313	27.4277	24.3611	157
chr12	25268315	25268551	SRR1025238_peak_17382	49	.	3.43506	7.16252	4.92384	123
chr12	25293385	25295095	SRR1025238_peak_17383	2109	.	26.1744	216.309	210.945	663
chr12	25297891	25298328	SRR1025238_peak_17384	406	.	11.182	44.0878	40.6685	245
chr12	25298712	25298973	SRR1025238_peak_17385	49	.	3.52694	7.15623	4.91914	98
chr12	25311185	25311537	SRR1025238_peak_17386	283	.	5.84295	31.5235	28.358	169
chr12	25318017	25318665	SRR1025238_peak_17387	138	.	5.87087	16.5409	13.8144	305
chr12	25318757	25319087	SRR1025238_peak_17388	93	.	4.37642	11.8506	9.32545	127
chr12	25329841	25330432	SRR1025238_peak_17389	1000	.	13.3899	104.264	100.048	339
chr12	25399416	25399624	SRR1025238_peak_17390	45	.	3.77642	6.72655	4.5109	102
chr12	25415182	25415570	SRR1025238_peak_17391	55	.	3.50113	7.80056	5.51484	220
chr12	25453943	25454235	SRR1025238_peak_17392	168	.	5.83522	19.6869	16.8448	155
chr12	25467713	25468216	SRR1025238_peak_17393	240	.	5.96409	27.1121	24.0542	248
chr12	25533931	25534223	SRR1025238_peak_17394	49	.	3.43506	7.16252	4.92384	154
chr12	25537117	25537335	SRR1025238_peak_17395	51	.	3.99856	7.44283	5.17374	139
chr12	25545032	25545215	SRR1025238_peak_17396	27	.	2.8105	4.82163	2.77945	35
chr12	25573568	25573751	SRR1025238_peak_17397	45	.	3.77642	6.72655	4.5109	49
chr12	25599266	25599464	SRR1025238_peak_17399	51	.	3.72563	7.37714	5.119	138
chr12	25627227	25627711	SRR1025238_peak_17400	73	.	4.05962	9.80498	7.3857	308
chr12	25698627	25698892	SRR1025238_peak_17401	131	.	5.93659	15.8889	13.1853	141
chr12	25702494	25702832	SRR1025238_peak_17402	29	.	2.49811	5.0568	2.99843	244
chr12	25715135	25715324	SRR1025238_peak_17403	32	.	3.33214	5.36781	3.26936	100
chr12	25733841	25734161	SRR1025238_peak_17404	376	.	11.2554	41.041	37.6799	155
chr12	25827006	25827272	SRR1025238_peak_17405	204	.	7.99713	23.4545	20.4943	142
chr12	25864611	25864863	SRR1025238_peak_17406	58	.	4.22071	8.18203	5.86415	96
chr12	26071616	26071895	SRR1025238_peak_17407	80	.	4.21575	10.5073	8.053	128
chr12	26099124	26099308	SRR1025238_peak_17408	22	.	2.68719	4.20675	2.23462	24
chr12	26176348	26176662	SRR1025238_peak_17409	190	.	5.06791	21.9379	19.0231	172
chr12	26191796	26192011	SRR1025238_peak_17410	73	.	3.73919	9.71042	7.3063	100
chr12	26226503	26226775	SRR1025238_peak_17411	138	.	6.44213	16.6298	13.8984	117
chr12	26296089	26296437	SRR1025238_peak_17412	186	.	5.23166	21.5034	18.6007	196
chr12	26303523	26303754	SRR1025238_peak_17413	51	.	3.99856	7.44283	5.17374	48
chr12	26311585	26311870	SRR1025238_peak_17414	104	.	5.0874	13.0671	10.4807	135
chr12	26331141	26331464	SRR1025238_peak_17415	74	.	4.2051	9.89303	7.4689	141
chr12	26356192	26356393	SRR1025238_peak_17416	30	.	2.70769	5.06334	3.0035	149
chr12	26379995	26380409	SRR1025238_peak_17417	434	.	9.28351	46.9426	43.4737	197
chr12	26405162	26405648	SRR1025238_peak_17418	418	.	7.51719	45.253	41.8131	205
chr12	26407569	26407824	SRR1025238_peak_17419	114	.	4.81627	14.0781	11.4507	133
chr12	26411901	26412220	SRR1025238_peak_17420	188	.	6.4017	21.7689	18.8597	142
chr12	26414913	26415433	SRR1025238_peak_17421	91	.	3.58116	11.6694	9.1543	178
chr12	26469897	26470080	SRR1025238_peak_17422	38	.	2.69796	6.00906	3.86108	60
chr12	26533000	26533358	SRR1025238_peak_17423	121	.	3.72334	14.7829	12.1274	201
chr12	26546368	26546726	SRR1025238_peak_17424	112	.	4.51282	13.8201	11.2044	128
chr12	26557415	26557688	SRR1025238_peak_17425	26	.	2.55908	4.65798	2.64594	157
chr12	26613143	26613655	SRR1025238_peak_17426	251	.	7.49468	28.218	25.1313	380
chr12	26702683	26702928	SRR1025238_peak_17427	91	.	4.12601	11.706	9.18681	103
chr12	26733969	26734309	SRR1025238_peak_17428	65	.	4.44285	8.94302	6.57847	177
chr12	26809832	26810034	SRR1025238_peak_17429	61	.	3.86284	8.48045	6.14511	73
chr12	26835484	26835911	SRR1025238_peak_17430	88	.	5.10927	11.347	8.84483	265
chr12	26842735	26843034	SRR1025238_peak_17431	79	.	3.49735	10.3911	7.94449	171
chr12	26882246	26882566	SRR1025238_peak_17432	355	.	8.25201	38.891	35.5703	162
chr12	26892085	26892292	SRR1025238_peak_17433	38	.	3.55428	6.03442	3.87449	127
chr12	26928656	26928915	SRR1025238_peak_17434	123	.	5.7387	15.0174	12.3485	104
chr12	26937032	26937215	SRR1025238_peak_17435	21	.	2.77041	4.05786	2.1207	17
chr12	27019657	27019988	SRR1025238_peak_17436	19	.	2.19928	3.86561	1.9508	95
chr12	27047916	27048196	SRR1025238_peak_17437	80	.	4.88713	10.5264	8.06642	140
chr12	27060869	27061272	SRR1025238_peak_17438	136	.	4.61193	16.4065	13.6834	266
chr12	27061600	27061839	SRR1025238_peak_17439	49	.	3.35525	7.18252	4.94003	160
chr12	27127172	27127382	SRR1025238_peak_17440	91	.	4.94715	11.6824	9.16532	111
chr12	27171586	27172009	SRR1025238_peak_17441	96	.	5.33142	12.1859	9.64506	118
chr12	27182768	27183846	SRR1025238_peak_17442	236	.	7.00226	26.7405	23.6909	579
chr12	27201256	27201548	SRR1025238_peak_17443	149	.	6.33236	17.6736	14.9005	152
chr12	27235975	27236220	SRR1025238_peak_17444	85	.	4.97141	11.0487	8.56553	136
chr12	27254325	27254541	SRR1025238_peak_17445	38	.	3.06349	6.00109	3.85428	65
chr12	27271550	27271925	SRR1025238_peak_17446	114	.	4.81406	14.0717	11.4445	203
chr12	27291458	27291742	SRR1025238_peak_17447	166	.	7.10856	19.4758	16.6401	139
chr12	27291791	27292105	SRR1025238_peak_17448	147	.	5.62101	17.4701	14.7067	140
chr12	27293160	27293391	SRR1025238_peak_17449	80	.	4.88713	10.5264	8.06642	122
chr12	27294162	27294402	SRR1025238_peak_17450	37	.	3.27047	5.88237	3.74593	98
chr12	27311988	27312315	SRR1025238_peak_17451	40	.	3.40535	6.18177	4.01403	252
chr12	27335850	27336033	SRR1025238_peak_17452	38	.	3.12278	5.9511	3.80726	27
chr12	27338840	27339080	SRR1025238_peak_17453	38	.	2.52866	6.02315	3.87396	76
chr12	27339201	27339724	SRR1025238_peak_17454	279	.	7.96309	31.1195	27.9628	162
chr12	27341126	27341610	SRR1025238_peak_17455	121	.	3.62706	14.8235	12.1626	143
chr12	27341845	27343179	SRR1025238_peak_17456	878	.	13.9527	91.9591	87.8811	901
chr12	27343262	27343898	SRR1025238_peak_17457	153	.	4.49198	18.1878	15.397	303
chr12	27372526	27372840	SRR1025238_peak_17458	460	.	13.1064	49.5248	46.0114	151
chr12	27387048	27387249	SRR1025238_peak_17459	80	.	4.88713	10.5264	8.06642	145
chr12	27485445	27485663	SRR1025238_peak_17460	38	.	3.55428	6.03442	3.87449	156
chr12	27495523	27495778	SRR1025238_peak_17461	80	.	4.88713	10.5264	8.06642	112
chr12	27495915	27496145	SRR1025238_peak_17462	80	.	4.88713	10.5264	8.06642	106
chr12	27527135	27527457	SRR1025238_peak_17463	80	.	4.88713	10.5264	8.06642	175
chr12	27538307	27538659	SRR1025238_peak_17464	185	.	7.55284	21.4401	18.539	218
chr12	27599212	27599455	SRR1025238_peak_17465	137	.	4.73636	16.5176	13.7916	110
chr12	27665597	27665816	SRR1025238_peak_17466	102	.	5.4312	12.7743	10.2073	73
chr12	27721861	27722080	SRR1025238_peak_17467	73	.	4.66499	9.7248	7.31273	87
chr12	27786701	27786998	SRR1025238_peak_17468	185	.	7.55284	21.4401	18.539	154
chr12	27822789	27823016	SRR1025238_peak_17469	30	.	2.70769	5.06334	3.0035	69
chr12	27823402	27823827	SRR1025238_peak_17470	715	.	16.5452	75.3978	71.5176	176
chr12	27931976	27932287	SRR1025238_peak_17471	52	.	3.78372	7.50888	5.23726	252
chr12	27960023	27960503	SRR1025238_peak_17472	61	.	3.41211	8.4756	6.14182	157
chr12	28135858	28136276	SRR1025238_peak_17473	51	.	3.99856	7.44283	5.17374	330
chr12	28353159	28353391	SRR1025238_peak_17474	73	.	4.66499	9.7248	7.31273	115
chr12	28353468	28353720	SRR1025238_peak_17475	45	.	3.77642	6.72655	4.5109	127
chr12	28392235	28392512	SRR1025238_peak_17476	78	.	4.77946	10.2955	7.85676	128
chr12	28432460	28432954	SRR1025238_peak_17477	284	.	9.39204	31.6416	28.4737	144
chr12	28536586	28537033	SRR1025238_peak_17478	316	.	7.27782	34.8735	31.6334	244
chr12	28589363	28589733	SRR1025238_peak_17479	756	.	9.95149	79.5576	75.6244	191
chr12	28598656	28598990	SRR1025238_peak_17480	74	.	4.33756	9.92189	7.49716	152
chr12	28621972	28622487	SRR1025238_peak_17481	241	.	6.45864	27.2405	24.1786	225
chr12	28623232	28623778	SRR1025238_peak_17482	453	.	7.53656	48.8493	45.349	198
chr12	28635280	28636263	SRR1025238_peak_17483	432	.	6.68516	46.7428	43.277	643
chr12	28699721	28700059	SRR1025238_peak_17484	206	.	5.11781	23.5891	20.6248	162
chr12	28700408	28700758	SRR1025238_peak_17485	36	.	2.39564	5.77639	3.65154	24
chr12	28750214	28750498	SRR1025238_peak_17486	79	.	3.03211	10.3883	7.94279	159
chr12	28751400	28751681	SRR1025238_peak_17487	46	.	2.37771	6.86078	4.63863	189
chr12	28761275	28761468	SRR1025238_peak_17488	45	.	3.77642	6.72655	4.5109	129
chr12	28771048	28771266	SRR1025238_peak_17489	69	.	4.10519	9.355	6.96525	164
chr12	28773849	28774079	SRR1025238_peak_17490	67	.	3.90348	9.11869	6.74245	134
chr12	28795134	28795374	SRR1025238_peak_17491	62	.	4.15561	8.61697	6.2717	181
chr12	28805067	28805484	SRR1025238_peak_17492	273	.	7.58579	30.4876	27.3457	271
chr12	28817468	28817765	SRR1025238_peak_17493	215	.	5.94227	24.5448	21.5527	136
chr12	28831123	28831414	SRR1025238_peak_17494	49	.	2.65953	7.14625	4.91109	129
chr12	28838952	28839205	SRR1025238_peak_17495	76	.	4.55138	10.1133	7.68022	99
chr12	28855711	28856056	SRR1025238_peak_17496	103	.	3.82484	12.8743	10.3038	190
chr12	28884942	28885188	SRR1025238_peak_17497	67	.	4.38295	9.119	6.74252	153
chr12	28906706	28907072	SRR1025238_peak_17498	74	.	4.59167	9.88644	7.46279	67
chr12	28997784	28998193	SRR1025238_peak_17499	208	.	5.54556	23.859	20.8874	266
chr12	28999911	29000612	SRR1025238_peak_17500	582	.	10.1023	61.9617	58.2595	219
chr12	29049241	29049499	SRR1025238_peak_17501	133	.	4.89963	16.0429	13.3337	97
chr12	29050565	29050774	SRR1025238_peak_17502	42	.	3.33175	6.45812	4.27572	90
chr12	29051025	29051222	SRR1025238_peak_17503	42	.	3.31808	6.42539	4.24404	103
chr12	29068206	29068596	SRR1025238_peak_17504	87	.	4.37189	11.2252	8.73229	174
chr12	29096036	29096374	SRR1025238_peak_17505	143	.	4.72174	17.1334	14.3834	198
chr12	29116142	29116510	SRR1025238_peak_17506	58	.	4.22071	8.18203	5.86415	219
chr12	29128775	29129178	SRR1025238_peak_17507	168	.	5.83522	19.6869	16.8448	231
chr12	29136954	29137316	SRR1025238_peak_17508	667	.	10.3921	70.6066	66.7879	209
chr12	29140626	29140848	SRR1025238_peak_17509	77	.	4.21551	10.2128	7.77713	139
chr12	29232496	29232829	SRR1025238_peak_17510	49	.	3.53229	7.16914	4.92824	167
chr12	29233035	29233231	SRR1025238_peak_17511	50	.	3.22344	7.25407	5.00422	52
chr12	29239902	29240231	SRR1025238_peak_17512	133	.	4.06466	16.0588	13.3488	169
chr12	29256873	29257106	SRR1025238_peak_17513	52	.	3.92502	7.55773	5.28356	121
chr12	29258302	29258967	SRR1025238_peak_17514	906	.	12.2395	94.7586	90.648	387
chr12	29290853	29291221	SRR1025238_peak_17515	38	.	2.41804	6.00039	3.85428	129
chr12	29329199	29329448	SRR1025238_peak_17516	28	.	2.77173	4.89778	2.84982	99
chr12	29348783	29349513	SRR1025238_peak_17517	73	.	4.03747	9.74638	7.33256	550
chr12	29366142	29366335	SRR1025238_peak_17518	73	.	4.66499	9.7248	7.31273	102
chr12	29378402	29378712	SRR1025238_peak_17519	88	.	4.53464	11.3405	8.84336	235
chr12	29465251	29465793	SRR1025238_peak_17521	411	.	9.62811	44.5826	41.1552	189
chr12	29498439	29498674	SRR1025238_peak_17522	58	.	4.22071	8.18203	5.86415	169
chr12	29530390	29530820	SRR1025238_peak_17523	1275	.	14.851	132.014	127.501	241
chr12	29603793	29604060	SRR1025238_peak_17524	166	.	7.10856	19.4758	16.6401	132
chr12	29629992	29630255	SRR1025238_peak_17525	40	.	2.92467	6.19239	4.02351	167
chr12	29630806	29631077	SRR1025238_peak_17526	50	.	3.91047	7.26091	5.00926	125
chr12	29664590	29664876	SRR1025238_peak_17527	49	.	2.84186	7.1837	4.94065	155
chr12	29664975	29665268	SRR1025238_peak_17528	176	.	6.133	20.5631	17.6903	128
chr12	29675957	29676302	SRR1025238_peak_17529	191	.	6.05738	22.019	19.1027	193
chr12	29686169	29686632	SRR1025238_peak_17530	125	.	5.37439	15.2624	12.5856	364
chr12	29699012	29699258	SRR1025238_peak_17531	67	.	4.2482	9.1165	6.74158	163
chr12	29708150	29708719	SRR1025238_peak_17532	198	.	6.15991	22.7656	19.8247	353
chr12	29713171	29713434	SRR1025238_peak_17533	138	.	6.44213	16.6298	13.8984	132
chr12	29766856	29767060	SRR1025238_peak_17534	52	.	3.68557	7.53563	5.26289	98
chr12	29789426	29789686	SRR1025238_peak_17535	112	.	5.2691	13.8785	11.2607	117
chr12	29809484	29810161	SRR1025238_peak_17536	56	.	2.85494	7.94043	5.64074	496
chr12	29837472	29837829	SRR1025238_peak_17537	394	.	9.26373	42.83	39.4334	177
chr12	29883296	29883532	SRR1025238_peak_17538	74	.	3.30023	9.88374	7.46046	117
chr12	29907100	29907417	SRR1025238_peak_17539	97	.	4.04323	12.2954	9.7468	126
chr12	29930640	29931107	SRR1025238_peak_17540	142	.	6.03513	16.9499	14.2046	110
chr12	29938000	29938845	SRR1025238_peak_17541	87	.	3.21342	11.2382	8.74516	168
chr12	29940994	29941340	SRR1025238_peak_17542	56	.	3.23459	7.92517	5.62636	198
chr12	29944450	29944725	SRR1025238_peak_17543	73	.	4.52166	9.73188	7.31921	173
chr12	29947608	29947893	SRR1025238_peak_17544	65	.	4.16209	8.91871	6.56094	149
chr12	29948426	29948627	SRR1025238_peak_17545	37	.	3.19104	5.9107	3.77094	120
chr12	29951149	29951347	SRR1025238_peak_17546	94	.	4.80814	12.0299	9.49819	85
chr12	29958287	29958787	SRR1025238_peak_17547	43	.	3.35899	6.52319	4.33219	339
chr12	29965437	29965864	SRR1025238_peak_17548	26	.	2.39052	4.71163	2.69413	81
chr12	29972551	29972824	SRR1025238_peak_17549	101	.	5.10802	12.7617	10.1957	107
chr12	29974775	29975217	SRR1025238_peak_17550	135	.	4.39667	16.2374	13.5201	247
chr12	29981700	29982355	SRR1025238_peak_17551	1426	.	25.3343	147.365	142.699	259
chr12	30039619	30039802	SRR1025238_peak_17552	19	.	2.31042	3.83956	1.92617	124
chr12	30062913	30063105	SRR1025238_peak_17553	37	.	3.47597	5.87691	3.74257	144
chr12	30069142	30069781	SRR1025238_peak_17554	421	.	10.5808	45.6307	42.1857	332
chr12	30128743	30128932	SRR1025238_peak_17555	61	.	3.99725	8.5344	6.19428	96
chr12	30147058	30147338	SRR1025238_peak_17556	43	.	3.69322	6.55684	4.3611	121
chr12	30199752	30200101	SRR1025238_peak_17557	155	.	5.28645	18.3661	15.5708	137
chr12	30204440	30204775	SRR1025238_peak_17558	94	.	5.21396	11.9303	9.40221	177
chr12	30308575	30309160	SRR1025238_peak_17559	803	.	14.0993	84.3372	80.3469	175
chr12	30369818	30370139	SRR1025238_peak_17560	289	.	8.11923	32.1037	28.9239	152
chr12	30372689	30373416	SRR1025238_peak_17561	117	.	4.38979	14.3564	11.7158	309
chr12	30450755	30450947	SRR1025238_peak_17562	102	.	5.4312	12.7743	10.2073	114
chr12	30467131	30467545	SRR1025238_peak_17563	67	.	3.79289	9.08781	6.71418	253
chr12	30596949	30597302	SRR1025238_peak_17564	223	.	7.91545	25.3141	22.3033	201
chr12	30722640	30722923	SRR1025238_peak_17565	65	.	4.44285	8.94302	6.57847	212
chr12	30723779	30723974	SRR1025238_peak_17566	58	.	4.22071	8.18203	5.86415	48
chr12	30864889	30865072	SRR1025238_peak_17567	53	.	3.84365	7.64383	5.36644	99
chr12	30890131	30890331	SRR1025238_peak_17568	120	.	4.79104	14.6798	12.0288	100
chr12	30958431	30958782	SRR1025238_peak_17569	298	.	9.99641	33.0721	29.8708	208
chr12	31074285	31075098	SRR1025238_peak_17571	56	.	2.56513	7.93846	5.63919	328
chr12	31081090	31081414	SRR1025238_peak_17572	49	.	3.52694	7.15623	4.91914	174
chr12	31083035	31083320	SRR1025238_peak_17573	88	.	5.10927	11.347	8.84483	146
chr12	31088999	31089306	SRR1025238_peak_17574	100	.	4.5223	12.5775	10.0163	94
chr12	31091376	31091589	SRR1025238_peak_17575	73	.	4.66499	9.7248	7.31273	138
chr12	31116102	31116541	SRR1025238_peak_17576	227	.	5.92962	25.7371	22.7134	291
chr12	31121105	31121352	SRR1025238_peak_17577	65	.	4.40138	8.85584	6.50034	134
chr12	31136989	31137235	SRR1025238_peak_17578	104	.	5.55356	13.0422	10.4577	128
chr12	31145358	31145719	SRR1025238_peak_17579	371	.	7.97094	40.5104	37.1567	203
chr12	31148606	31148826	SRR1025238_peak_17580	44	.	3.1484	6.62732	4.4259	95
chr12	31163600	31163787	SRR1025238_peak_17581	35	.	2.80281	5.6629	3.54383	137
chr12	31173635	31173905	SRR1025238_peak_17582	68	.	3.2975	9.21643	6.83359	154
chr12	31183599	31184059	SRR1025238_peak_17583	1317	.	17.0202	136.306	131.75	187
chr12	31184172	31184400	SRR1025238_peak_17584	55	.	3.50113	7.80056	5.51484	76
chr12	31191354	31191609	SRR1025238_peak_17585	123	.	4.39231	14.9833	12.3157	153
chr12	31221550	31222014	SRR1025238_peak_17586	422	.	9.77849	45.6561	42.2103	212
chr12	31228085	31228268	SRR1025238_peak_17587	37	.	3.36406	5.8695	3.73737	82
chr12	31229350	31229593	SRR1025238_peak_17588	148	.	6.14728	17.6463	14.875	117
chr12	31232075	31232527	SRR1025238_peak_17589	719	.	15.5429	75.8801	71.9949	291
chr12	31247839	31248412	SRR1025238_peak_17590	79	.	3.77769	10.3462	7.90424	399
chr12	31252268	31252580	SRR1025238_peak_17591	175	.	7.3307	20.4515	17.5823	140
chr12	31261869	31262287	SRR1025238_peak_17592	502	.	7.52266	53.7857	50.2039	172
chr12	31264702	31265641	SRR1025238_peak_17593	75	.	3.22118	10.0029	7.57439	769
chr12	31265834	31266379	SRR1025238_peak_17594	57	.	2.83245	8.02527	5.72078	80
chr12	31266748	31267250	SRR1025238_peak_17595	130	.	4.62084	15.7865	13.0861	288
chr12	31269117	31269700	SRR1025238_peak_17596	74	.	3.98856	9.89291	7.4689	457
chr12	31270556	31271999	SRR1025238_peak_17597	561	.	11.41	59.7723	56.1011	896
chr12	31279643	31280160	SRR1025238_peak_17598	121	.	4.95994	14.8382	12.1754	245
chr12	31280364	31280686	SRR1025238_peak_17599	55	.	3.35238	7.84475	5.55189	179
chr12	31293567	31294172	SRR1025238_peak_17600	382	.	7.49432	41.6563	38.281	429
chr12	31299590	31300269	SRR1025238_peak_17601	200	.	5.84933	22.9851	20.0398	360
chr12	31306079	31306609	SRR1025238_peak_17602	193	.	7.07869	22.2326	19.3107	353
chr12	31313902	31314872	SRR1025238_peak_17603	187	.	5.8022	21.6079	18.7031	360
chr12	31318222	31318576	SRR1025238_peak_17604	22	.	2.29826	4.16972	2.20273	220
chr12	31351184	31351574	SRR1025238_peak_17605	34	.	2.15462	5.51661	3.40696	250
chr12	31359641	31359885	SRR1025238_peak_17606	21	.	2.7254	4.12879	2.16488	210
chr12	31366209	31366891	SRR1025238_peak_17607	307	.	6.80116	33.971	30.7506	472
chr12	31369216	31369576	SRR1025238_peak_17608	305	.	9.08465	33.7201	30.5041	171
chr12	31372119	31372302	SRR1025238_peak_17609	54	.	3.993	7.70309	5.42364	104
chr12	31374636	31374967	SRR1025238_peak_17610	219	.	6.7105	24.9198	21.9188	174
chr12	31376392	31376981	SRR1025238_peak_17611	103	.	3.89705	12.8819	10.3101	87
chr12	31377036	31377251	SRR1025238_peak_17612	55	.	3.70049	7.82261	5.53321	72
chr12	31380831	31381217	SRR1025238_peak_17613	356	.	7.57674	38.99	35.6671	146
chr12	31387290	31387610	SRR1025238_peak_17614	296	.	8.57841	32.8918	29.6956	142
chr12	31443939	31444279	SRR1025238_peak_17615	23	.	2.2949	4.28022	2.3038	287
chr12	31499337	31499568	SRR1025238_peak_17616	118	.	3.34064	14.4901	11.8449	123
chr12	31499937	31500265	SRR1025238_peak_17617	145	.	3.80972	17.2908	14.5341	98
chr12	31521455	31521694	SRR1025238_peak_17618	100	.	4.5223	12.5775	10.0163	96
chr12	31527455	31527884	SRR1025238_peak_17619	184	.	6.55003	21.3001	18.407	151
chr12	31537588	31537869	SRR1025238_peak_17620	164	.	6.13845	19.3105	16.4823	138
chr12	31559004	31559453	SRR1025238_peak_17621	91	.	3.6336	11.6262	9.11388	320
chr12	31559589	31559830	SRR1025238_peak_17622	42	.	2.99789	6.40403	4.22423	73
chr12	31568263	31568453	SRR1025238_peak_17623	65	.	3.63455	8.89759	6.54104	49
chr12	31568635	31568926	SRR1025238_peak_17624	114	.	5.19002	14.0437	11.418	166
chr12	31581017	31581408	SRR1025238_peak_17625	109	.	3.99697	13.5323	10.9294	166
chr12	31618213	31618640	SRR1025238_peak_17626	268	.	7.255	29.9311	26.801	141
chr12	31634153	31634462	SRR1025238_peak_17627	47	.	2.8978	7.02221	4.79185	83
chr12	31634570	31634958	SRR1025238_peak_17628	155	.	4.69644	18.3682	15.5723	168
chr12	31654565	31655382	SRR1025238_peak_17629	145	.	3.85904	17.2838	14.5277	415
chr12	31693259	31693515	SRR1025238_peak_17630	96	.	5.33142	12.1859	9.64506	111
chr12	31703908	31704288	SRR1025238_peak_17631	1856	.	23.0318	190.715	185.624	183
chr12	31706207	31706502	SRR1025238_peak_17632	88	.	5.10927	11.347	8.84483	136
chr12	31713559	31713940	SRR1025238_peak_17633	38	.	3.01151	6.05885	3.89725	255
chr12	31720874	31721268	SRR1025238_peak_17634	51	.	3.07462	7.41674	5.15668	279
chr12	31725526	31725838	SRR1025238_peak_17635	402	.	9.17142	43.6778	40.2651	160
chr12	31726614	31726963	SRR1025238_peak_17636	266	.	9.32998	29.7723	26.6472	187
chr12	31782304	31782563	SRR1025238_peak_17637	28	.	2.37703	4.92652	2.87727	97
chr12	31862694	31863608	SRR1025238_peak_17638	180	.	6.57403	20.9186	18.036	181
chr12	31876677	31876946	SRR1025238_peak_17639	56	.	4.12771	7.98787	5.68452	121
chr12	31895462	31895665	SRR1025238_peak_17640	29	.	2.73774	4.97864	2.92449	149
chr12	31896033	31896267	SRR1025238_peak_17641	49	.	3.75984	7.19979	4.95435	86
chr12	31917271	31917546	SRR1025238_peak_17642	329	.	6.19929	36.1815	32.9148	143
chr12	31926660	31927095	SRR1025238_peak_17643	109	.	3.78564	13.506	10.9057	138
chr12	31949174	31949686	SRR1025238_peak_17644	41	.	2.64114	6.28977	4.11558	290
chr12	31950424	31950922	SRR1025238_peak_17645	175	.	3.98458	20.4239	17.5598	161
chr12	31969217	31969489	SRR1025238_peak_17646	174	.	7.26227	20.2968	17.4366	166
chr12	31973552	31973811	SRR1025238_peak_17647	214	.	5.49584	24.4363	21.4502	128
chr12	31997061	31997329	SRR1025238_peak_17648	78	.	4.64072	10.3158	7.87606	139
chr12	32054552	32054755	SRR1025238_peak_17649	104	.	5.0874	13.0671	10.4807	99
chr12	32060843	32061550	SRR1025238_peak_17650	166	.	4.48807	19.4379	16.6058	337
chr12	32104461	32104899	SRR1025238_peak_17651	434	.	8.26602	46.9647	43.4951	178
chr12	32111001	32111224	SRR1025238_peak_17652	104	.	5.55356	13.0422	10.4577	108
chr12	32113252	32113577	SRR1025238_peak_17653	45	.	3.00354	6.80352	4.58305	150
chr12	32123028	32123457	SRR1025238_peak_17654	49	.	3.63386	7.1671	4.92642	105
chr12	32123619	32123908	SRR1025238_peak_17655	149	.	6.33236	17.6736	14.9005	118
chr12	32143254	32143468	SRR1025238_peak_17656	33	.	2.91761	5.43925	3.33426	61
chr12	32144509	32144840	SRR1025238_peak_17657	67	.	3.46563	9.1062	6.73134	155
chr12	32208926	32209337	SRR1025238_peak_17658	100	.	4.5223	12.5775	10.0163	266
chr12	32212135	32212426	SRR1025238_peak_17659	194	.	7.32179	22.3609	19.4343	112
chr12	32278751	32278934	SRR1025238_peak_17660	31	.	3.16618	5.23977	3.16581	7
chr12	32280389	32280585	SRR1025238_peak_17661	37	.	3.19104	5.9107	3.77094	169
chr12	32292011	32292295	SRR1025238_peak_17662	50	.	3.11906	7.35668	5.09962	168
chr12	32378825	32379057	SRR1025238_peak_17663	55	.	2.87914	7.85752	5.56409	148
chr12	32379146	32379872	SRR1025238_peak_17664	105	.	3.34186	13.1618	10.5725	478
chr12	32488383	32488566	SRR1025238_peak_17665	29	.	2.73774	4.97864	2.92449	106
chr12	32598843	32599064	SRR1025238_peak_17666	65	.	4.40138	8.85584	6.50034	147
chr12	32656227	32656451	SRR1025238_peak_17667	81	.	4.36669	10.6007	8.13732	121
chr12	32669905	32670169	SRR1025238_peak_17668	131	.	5.93659	15.8889	13.1853	128
chr12	32760404	32761699	SRR1025238_peak_17669	721	.	11.1957	76.0097	72.1218	859
chr12	32789064	32789496	SRR1025238_peak_17670	876	.	14.9207	91.7043	87.6294	228
chr12	32819757	32820058	SRR1025238_peak_17671	53	.	2.49802	7.60124	5.32617	264
chr12	32820768	32821169	SRR1025238_peak_17672	52	.	2.75377	7.53215	5.25974	237
chr12	32839941	32840220	SRR1025238_peak_17673	472	.	12.4668	50.7365	47.2041	135
chr12	32841430	32841940	SRR1025238_peak_17674	1269	.	24.8271	131.413	126.907	292
chr12	32841999	32842263	SRR1025238_peak_17675	96	.	5.33142	12.1859	9.64506	110
chr12	32855270	32855566	SRR1025238_peak_17676	80	.	4.88713	10.5264	8.06642	139
chr12	32885077	32885321	SRR1025238_peak_17677	32	.	3.02767	5.33032	3.24717	137
chr12	32897503	32897786	SRR1025238_peak_17678	179	.	4.65743	20.8469	17.9674	133
chr12	32904101	32904386	SRR1025238_peak_17679	26	.	2.96829	4.6354	2.62575	132
chr12	32904541	32904724	SRR1025238_peak_17680	44	.	3.76164	6.69651	4.4907	73
chr12	32904932	32905259	SRR1025238_peak_17681	51	.	3.99856	7.44283	5.17374	186
chr12	32910201	32910442	SRR1025238_peak_17682	38	.	3.01151	6.05885	3.89725	141
chr12	32911666	32911894	SRR1025238_peak_17683	51	.	3.99856	7.44283	5.17374	141
chr12	32926441	32926800	SRR1025238_peak_17684	109	.	3.99697	13.5323	10.9294	111
chr12	32941813	32942045	SRR1025238_peak_17685	62	.	4.15561	8.61697	6.2717	107
chr12	32943384	32943622	SRR1025238_peak_17686	43	.	3.27892	6.54702	4.35323	159
chr12	32954265	32955116	SRR1025238_peak_17687	253	.	5.99546	28.4865	25.3945	131
chr12	32989759	32990191	SRR1025238_peak_17688	34	.	2.34692	5.5777	3.4647	81
chr12	32995760	32996096	SRR1025238_peak_17689	104	.	5.0874	13.0671	10.4807	237
chr12	33027173	33027498	SRR1025238_peak_17690	82	.	3.19143	10.7184	8.25175	165
chr12	33034725	33035019	SRR1025238_peak_17691	67	.	3.90348	9.11869	6.74245	142
chr12	33061807	33062015	SRR1025238_peak_17692	32	.	2.35558	5.35985	3.26936	99
chr12	33066524	33066732	SRR1025238_peak_17693	27	.	2.85514	4.75136	2.71544	119
chr12	33083583	33083812	SRR1025238_peak_17694	55	.	3.5912	7.79679	5.51249	97
chr12	33109681	33109873	SRR1025238_peak_17695	68	.	3.25111	9.26536	6.8792	73
chr12	33129510	33129778	SRR1025238_peak_17696	84	.	4.76328	10.9213	8.44702	151
chr12	33147384	33148054	SRR1025238_peak_17697	163	.	4.12489	19.2088	16.3832	256
chr12	33157854	33158136	SRR1025238_peak_17698	46	.	3.09098	6.86965	4.64679	162
chr12	33175968	33176235	SRR1025238_peak_17699	28	.	2.37703	4.92652	2.87727	122
chr12	33220387	33221230	SRR1025238_peak_17700	936	.	11.8851	97.8279	93.6822	594
chr12	33222418	33222643	SRR1025238_peak_17701	44	.	3.49111	6.60217	4.40268	90
chr12	33223633	33223999	SRR1025238_peak_17702	131	.	5.30873	15.8311	13.1292	256
chr12	33228785	33229129	SRR1025238_peak_17703	38	.	3.06349	6.00109	3.85428	251
chr12	33230330	33230566	SRR1025238_peak_17704	50	.	2.81722	7.26802	5.01569	121
chr12	33234776	33235032	SRR1025238_peak_17705	56	.	3.9694	7.92385	5.62605	82
chr12	33236437	33236797	SRR1025238_peak_17706	112	.	4.84517	13.8207	11.2048	91
chr12	33243988	33244306	SRR1025238_peak_17707	110	.	4.3621	13.6479	11.0395	260
chr12	33244598	33244781	SRR1025238_peak_17708	36	.	2.8972	5.74969	3.62548	52
chr12	33245139	33245403	SRR1025238_peak_17709	138	.	5.87976	16.5632	13.8362	146
chr12	33253189	33253719	SRR1025238_peak_17710	305	.	9.08465	33.7201	30.5041	371
chr12	33259088	33259317	SRR1025238_peak_17711	68	.	3.93251	9.19455	6.8129	92
chr12	33260654	33260880	SRR1025238_peak_17712	43	.	3.20937	6.58245	4.38438	146
chr12	33280933	33281126	SRR1025238_peak_17713	97	.	4.91637	12.2969	9.74824	87
chr12	33286058	33286372	SRR1025238_peak_17714	78	.	3.05811	10.3152	7.87578	136
chr12	33290145	33290634	SRR1025238_peak_17715	255	.	7.29402	28.597	25.501	353
chr12	33301995	33302494	SRR1025238_peak_17716	73	.	3.73919	9.71042	7.3063	343
chr12	33302867	33303602	SRR1025238_peak_17717	81	.	3.22584	10.6588	8.19367	182
chr12	33314094	33314488	SRR1025238_peak_17718	75	.	3.25741	9.93442	7.50898	258
chr12	33341623	33341947	SRR1025238_peak_17719	143	.	4.99648	17.0553	14.3068	182
chr12	33346196	33346526	SRR1025238_peak_17720	223	.	6.57057	25.3867	22.3743	159
chr12	33360183	33360401	SRR1025238_peak_17721	41	.	2.855	6.34386	4.16642	58
chr12	33372095	33372307	SRR1025238_peak_17722	80	.	4.88713	10.5264	8.06642	82
chr12	33380066	33380393	SRR1025238_peak_17723	103	.	3.75859	12.8756	10.3046	157
chr12	33424333	33424624	SRR1025238_peak_17725	87	.	4.92438	11.2874	8.79282	126
chr12	33429335	33429810	SRR1025238_peak_17726	891	.	13.1769	93.254	89.1618	179
chr12	33497455	33497801	SRR1025238_peak_17727	99	.	5.14504	12.4925	9.93467	148
chr12	33626086	33626289	SRR1025238_peak_17728	32	.	3.33214	5.36781	3.26936	33
chr12	33717844	33718033	SRR1025238_peak_17729	26	.	2.55908	4.65798	2.64594	39
chr12	33793179	33793403	SRR1025238_peak_17730	166	.	7.10856	19.4758	16.6401	108
chr12	33956079	33956265	SRR1025238_peak_17731	63	.	4.34496	8.73661	6.38547	135
chr12	34087262	34087586	SRR1025238_peak_17732	49	.	3.75984	7.19979	4.95435	139
chr12	34259761	34260072	SRR1025238_peak_17733	61	.	4.10079	8.49396	6.15775	207
chr12	34305222	34305607	SRR1025238_peak_17734	207	.	7.26772	23.6741	20.7064	233
chr12	34352062	34352344	SRR1025238_peak_17735	88	.	5.10927	11.347	8.84483	125
chr12	34432535	34432800	SRR1025238_peak_17736	230	.	8.47268	26.1234	23.0902	99
chr12	34444763	34445162	SRR1025238_peak_17737	412	.	10.9016	44.6282	41.2	150
chr12	34451306	34451629	SRR1025238_peak_17738	264	.	8.35788	29.5883	26.4683	151
chr12	34499121	34499411	SRR1025238_peak_17739	229	.	7.38978	25.9469	22.9181	162
chr12	34502965	34503148	SRR1025238_peak_17740	45	.	3.77642	6.72655	4.5109	94
chr12	34516717	34517472	SRR1025238_peak_17741	159	.	5.08292	18.772	15.96	341
chr12	34521866	34522082	SRR1025238_peak_17742	69	.	4.3535	9.35569	6.96525	122
chr12	34528627	34529471	SRR1025238_peak_17743	464	.	10.7736	49.9852	46.4643	399
chr12	34579307	34579624	SRR1025238_peak_17744	141	.	5.71029	16.9268	14.1823	167
chr12	34637542	34637822	SRR1025238_peak_17747	45	.	3.77642	6.72655	4.5109	112
chr12	34658186	34658549	SRR1025238_peak_17748	357	.	9.99312	39.0765	35.752	168
chr12	34664834	34665109	SRR1025238_peak_17749	76	.	4.55138	10.1133	7.68022	162
chr12	34946084	34946267	SRR1025238_peak_17750	43	.	3.69322	6.55684	4.3611	100
chr12	34954454	34954723	SRR1025238_peak_17751	166	.	7.10856	19.4758	16.6401	160
chr12	35016202	35016409	SRR1025238_peak_17752	96	.	5.33142	12.1859	9.64506	84
chr12	35034710	35035244	SRR1025238_peak_17753	138	.	6.44213	16.6298	13.8984	117
chr12	35038933	35039418	SRR1025238_peak_17754	198	.	6.15991	22.7656	19.8247	167
chr12	35044060	35044324	SRR1025238_peak_17755	62	.	4.2848	8.60867	6.26552	114
chr12	35046663	35047431	SRR1025238_peak_17756	147	.	4.49419	17.563	14.7955	335
chr12	35161803	35162000	SRR1025238_peak_17757	73	.	4.66499	9.7248	7.31273	100
chr12	35182760	35182981	SRR1025238_peak_17758	79	.	3.86813	10.3618	7.91754	107
chr12	35192245	35192440	SRR1025238_peak_17759	32	.	3.02309	5.31974	3.23693	167
chr12	35308627	35309124	SRR1025238_peak_17760	253	.	5.99546	28.4865	25.3945	177
chr12	35334822	35335065	SRR1025238_peak_17761	65	.	4.44285	8.94302	6.57847	100
chr12	35408508	35408750	SRR1025238_peak_17762	320	.	10.4407	35.3199	32.0705	144
chr12	35463512	35463809	SRR1025238_peak_17763	354	.	11.1071	38.7595	35.4405	158
chr12	35532183	35532388	SRR1025238_peak_17764	73	.	4.66499	9.7248	7.31273	88
chr12	35576249	35576432	SRR1025238_peak_17765	73	.	4.66499	9.7248	7.31273	141
chr12	35598297	35598691	SRR1025238_peak_17766	175	.	6.38208	20.4024	17.5388	193
chr12	35702684	35702993	SRR1025238_peak_17767	272	.	9.34167	30.3722	27.2337	141
chr12	35824621	35825023	SRR1025238_peak_17769	112	.	5.7757	13.9154	11.293	232
chr12	35831379	35831626	SRR1025238_peak_17770	109	.	5.4478	13.5631	10.9587	114
chr12	35853280	35853545	SRR1025238_peak_17771	115	.	5.54081	14.1605	11.5291	123
chr12	35898618	35898801	SRR1025238_peak_17772	65	.	4.44285	8.94302	6.57847	107
chr12	35932823	35933230	SRR1025238_peak_17773	252	.	8.50911	28.3634	25.2733	233
chr12	35982009	35982271	SRR1025238_peak_17774	16	.	2.10848	3.58388	1.69734	47
chr12	36002386	36002632	SRR1025238_peak_17775	123	.	5.7387	15.0174	12.3485	98
chr12	36007162	36007346	SRR1025238_peak_17776	58	.	4.22071	8.18203	5.86415	57
chr12	36015922	36016143	SRR1025238_peak_17777	65	.	4.44285	8.94302	6.57847	155
chr12	36039898	36040092	SRR1025238_peak_17778	61	.	3.86284	8.48045	6.14511	107
chr12	36041890	36042110	SRR1025238_peak_17779	38	.	2.52866	6.02315	3.87396	48
chr12	36042265	36042887	SRR1025238_peak_17780	419	.	7.89402	45.3978	41.9557	281
chr12	36057724	36057992	SRR1025238_peak_17781	104	.	5.55356	13.0422	10.4577	164
chr12	36073635	36073857	SRR1025238_peak_17782	43	.	3.45217	6.51393	4.327	151
chr12	36137255	36137527	SRR1025238_peak_17783	79	.	4.08465	10.4393	7.98931	158
chr12	36146728	36146916	SRR1025238_peak_17784	51	.	3.99856	7.44283	5.17374	77
chr12	36150796	36151047	SRR1025238_peak_17785	76	.	4.55138	10.1133	7.68022	106
chr12	36155346	36156147	SRR1025238_peak_17786	520	.	11.3559	55.655	52.0449	568
chr12	36156833	36157033	SRR1025238_peak_17787	108	.	3.45384	13.492	10.8927	87
chr12	36157449	36157813	SRR1025238_peak_17788	125	.	3.76492	15.2368	12.5615	271
chr12	36182570	36183005	SRR1025238_peak_17789	86	.	4.23053	11.1377	8.64854	348
chr12	36224448	36224692	SRR1025238_peak_17790	118	.	5.8657	14.5122	11.8657	123
chr12	36380708	36380891	SRR1025238_peak_17791	43	.	3.56195	6.52324	4.33219	122
chr12	36381838	36382191	SRR1025238_peak_17792	74	.	3.04939	9.8832	7.46046	158
chr12	36436877	36437248	SRR1025238_peak_17793	30	.	2.68094	5.15119	3.08656	223
chr12	36476567	36476860	SRR1025238_peak_17794	245	.	8.8857	27.6229	24.551	118
chr12	36552708	36552891	SRR1025238_peak_17795	73	.	4.66499	9.7248	7.31273	48
chr12	36657373	36657623	SRR1025238_peak_17796	73	.	4.66499	9.7248	7.31273	113
chr12	36666963	36667162	SRR1025238_peak_17797	102	.	5.4312	12.7743	10.2073	101
chr12	36670968	36671279	SRR1025238_peak_17798	76	.	4.67203	10.0625	7.63199	174
chr12	36804725	36804957	SRR1025238_peak_17799	80	.	4.88713	10.5264	8.06642	135
chr12	36901107	36901431	SRR1025238_peak_17800	96	.	5.33142	12.1859	9.64506	143
chr12	36928649	36928938	SRR1025238_peak_17801	80	.	4.88713	10.5264	8.06642	130
chr12	36933114	36933457	SRR1025238_peak_17802	63	.	4.34496	8.73661	6.38547	92
chr12	36946030	36946345	SRR1025238_peak_17803	365	.	11.3293	39.9234	36.5817	152
chr12	36980129	36980358	SRR1025238_peak_17804	195	.	7.77498	22.4413	19.5104	89
chr12	37064729	37064925	SRR1025238_peak_17805	31	.	3.08878	5.27352	3.19432	82
chr12	37068427	37068627	SRR1025238_peak_17806	38	.	3.06349	6.00109	3.85428	146
chr12	37069580	37069854	SRR1025238_peak_17807	34	.	2.89102	5.55226	3.44027	109
chr12	37070666	37070886	SRR1025238_peak_17808	61	.	3.86284	8.48045	6.14511	77
chr12	37108238	37108578	SRR1025238_peak_17809	30	.	2.70769	5.06334	3.0035	76
chr12	37183842	37184040	SRR1025238_peak_17810	38	.	3.55428	6.03442	3.87449	90
chr12	37268775	37268958	SRR1025238_peak_17811	51	.	3.99856	7.44283	5.17374	80
chr12	38054317	38054651	SRR1025238_peak_17812	32	.	3.33214	5.36781	3.26936	242
chr12	38082400	38082583	SRR1025238_peak_17813	62	.	4.15561	8.61697	6.2717	95
chr12	38136223	38136784	SRR1025238_peak_17814	680	.	9.99236	71.8576	68.0223	380
chr12	38592458	38592803	SRR1025238_peak_17815	204	.	7.99713	23.4545	20.4943	177
chr12	38778313	38778683	SRR1025238_peak_17816	169	.	5.48413	19.7694	16.9246	203
chr12	38780038	38780325	SRR1025238_peak_17817	156	.	4.81313	18.4828	15.6848	134
chr12	38780950	38781614	SRR1025238_peak_17818	223	.	7.02626	25.3967	22.3833	241
chr12	38861335	38861587	SRR1025238_peak_17819	33	.	2.91761	5.43925	3.33426	145
chr12	38864417	38864617	SRR1025238_peak_17820	80	.	4.88713	10.5264	8.06642	100
chr12	38874696	38875018	SRR1025238_peak_17821	44	.	3.0945	6.67994	4.47548	181
chr12	38920909	38921119	SRR1025238_peak_17822	56	.	4.12771	7.98787	5.68452	79
chr12	38929048	38929385	SRR1025238_peak_17823	43	.	3.35899	6.52319	4.33219	63
chr12	38929718	38930016	SRR1025238_peak_17824	320	.	10.4407	35.3199	32.0705	163
chr12	39103298	39103531	SRR1025238_peak_17825	58	.	4.22071	8.18203	5.86415	138
chr12	39124542	39124845	SRR1025238_peak_17826	235	.	8.66355	26.5641	23.5193	136
chr12	39153372	39153555	SRR1025238_peak_17827	73	.	4.66499	9.7248	7.31273	73
chr12	39190779	39191205	SRR1025238_peak_17828	277	.	9.55212	30.8624	27.7107	288
chr12	39195725	39195947	SRR1025238_peak_17829	175	.	7.3307	20.4515	17.5823	115
chr12	39434823	39435017	SRR1025238_peak_17830	31	.	3.16618	5.23977	3.16581	108
chr12	39462819	39463058	SRR1025238_peak_17831	46	.	3.51006	6.87989	4.6557	99
chr12	39463946	39464241	SRR1025238_peak_17832	43	.	3.20937	6.58245	4.38438	154
chr12	39493761	39494077	SRR1025238_peak_17833	25	.	3.04147	4.59503	2.59056	166
chr12	39665508	39665757	SRR1025238_peak_17834	142	.	5.2017	16.9919	14.2448	151
chr12	39831467	39831799	SRR1025238_peak_17835	157	.	6.88641	18.5133	15.7113	181
chr12	39893378	39893804	SRR1025238_peak_17836	238	.	7.55773	26.9063	23.8517	205
chr12	39918345	39918913	SRR1025238_peak_17837	170	.	6.54095	19.9415	17.0918	400
chr12	39920485	39920944	SRR1025238_peak_17838	56	.	3.18443	7.97563	5.67416	218
chr12	39941492	39941689	SRR1025238_peak_17839	73	.	4.66499	9.7248	7.31273	97
chr12	39956461	39956815	SRR1025238_peak_17840	273	.	6.38262	30.4853	27.3443	177
chr12	39958091	39958274	SRR1025238_peak_17841	43	.	3.69322	6.55684	4.3611	61
chr12	39998143	39998453	SRR1025238_peak_17842	73	.	4.66499	9.7248	7.31273	128
chr12	40015876	40016279	SRR1025238_peak_17843	89	.	4.72402	11.4899	8.98322	238
chr12	40016844	40017464	SRR1025238_peak_17844	863	.	12.1908	90.4113	86.3513	407
chr12	40023926	40024232	SRR1025238_peak_17845	104	.	5.55356	13.0422	10.4577	136
chr12	40036632	40038328	SRR1025238_peak_17846	528	.	7.46747	56.4718	52.8503	607
chr12	40040126	40040315	SRR1025238_peak_17847	61	.	4.21777	8.46515	6.13263	55
chr12	40041889	40042072	SRR1025238_peak_17848	21	.	2.77041	4.05786	2.1207	127
chr12	40159929	40160147	SRR1025238_peak_17849	88	.	5.10927	11.347	8.84483	127
chr12	40172716	40172899	SRR1025238_peak_17850	65	.	4.40138	8.85584	6.50034	64
chr12	40197474	40198215	SRR1025238_peak_17851	370	.	9.04459	40.412	37.0605	178
chr12	40198465	40198831	SRR1025238_peak_17852	475	.	10.1296	51.0416	47.5042	146
chr12	40199159	40199737	SRR1025238_peak_17853	307	.	6.80116	33.971	30.7506	262
chr12	40200046	40200357	SRR1025238_peak_17854	30	.	2.68094	5.15119	3.08656	199
chr12	40222073	40223965	SRR1025238_peak_17855	150	.	3.55035	17.8157	15.0384	1008
chr12	40243848	40244160	SRR1025238_peak_17856	140	.	5.02857	16.8065	14.0653	213
chr12	40251406	40251644	SRR1025238_peak_17857	166	.	7.10856	19.4758	16.6401	96
chr12	40257300	40257650	SRR1025238_peak_17858	486	.	11.0859	52.2171	48.6594	168
chr12	40298696	40298953	SRR1025238_peak_17859	49	.	3.63386	7.1671	4.92642	96
chr12	40338382	40338602	SRR1025238_peak_17860	73	.	4.66499	9.7248	7.31273	146
chr12	40339948	40340162	SRR1025238_peak_17861	36	.	2.7725	5.74542	3.62138	105
chr12	40341413	40341812	SRR1025238_peak_17862	158	.	6.04619	18.641	15.8325	226
chr12	40379257	40379464	SRR1025238_peak_17863	18	.	2.49823	3.78216	1.8733	110
chr12	40383897	40384080	SRR1025238_peak_17864	58	.	4.22071	8.18203	5.86415	93
chr12	40384367	40384570	SRR1025238_peak_17865	49	.	3.63386	7.1671	4.92642	123
chr12	40407246	40407681	SRR1025238_peak_17866	90	.	4.88189	11.531	9.02343	293
chr12	40417351	40417597	SRR1025238_peak_17867	82	.	4.54233	10.7252	8.25704	149
chr12	40429964	40430515	SRR1025238_peak_17868	298	.	9.99641	33.0721	29.8708	187
chr12	40440955	40441246	SRR1025238_peak_17869	205	.	5.77605	23.5365	20.5739	142
chr12	40441503	40441686	SRR1025238_peak_17870	60	.	4.0551	8.39085	6.06506	95
chr12	40445507	40446701	SRR1025238_peak_17871	123	.	3.9023	15.069	12.397	231
chr12	40447693	40447982	SRR1025238_peak_17872	101	.	5.23732	12.7063	10.1417	151
chr12	40465069	40465252	SRR1025238_peak_17873	31	.	3.08878	5.27352	3.19432	69
chr12	40472480	40472722	SRR1025238_peak_17874	56	.	3.95772	7.89803	5.60129	101
chr12	40504750	40505027	SRR1025238_peak_17875	65	.	4.44285	8.94302	6.57847	143
chr12	40511703	40511971	SRR1025238_peak_17876	67	.	4.03079	9.17004	6.79002	171
chr12	40556866	40557054	SRR1025238_peak_17877	51	.	3.99856	7.44283	5.17374	126
chr12	40558910	40559226	SRR1025238_peak_17878	43	.	3.35899	6.52319	4.33219	199
chr12	40570205	40570402	SRR1025238_peak_17879	58	.	4.22071	8.18203	5.86415	52
chr12	40654356	40654619	SRR1025238_peak_17880	49	.	3.63386	7.1671	4.92642	130
chr12	40670825	40671188	SRR1025238_peak_17881	88	.	5.10927	11.347	8.84483	274
chr12	40794022	40794280	SRR1025238_peak_17882	104	.	5.55356	13.0422	10.4577	113
chr12	40797282	40797722	SRR1025238_peak_17883	73	.	3.65583	9.70857	7.30565	63
chr12	40823733	40823953	SRR1025238_peak_17884	61	.	3.99725	8.5344	6.19428	118
chr12	40837706	40837898	SRR1025238_peak_17885	74	.	3.34673	9.83792	7.41725	122
chr12	40838910	40839124	SRR1025238_peak_17886	48	.	3.71024	7.09094	4.85782	53
chr12	40840544	40840956	SRR1025238_peak_17887	48	.	3.71024	7.09094	4.85782	110
chr12	40841964	40842162	SRR1025238_peak_17888	43	.	3.45217	6.51393	4.327	28
chr12	40842250	40842930	SRR1025238_peak_17889	99	.	5.14504	12.4925	9.93467	550
chr12	41023768	41024461	SRR1025238_peak_17890	213	.	6.25328	24.3532	21.3694	414
chr12	41084565	41084856	SRR1025238_peak_17891	73	.	4.66499	9.7248	7.31273	113
chr12	41097428	41097699	SRR1025238_peak_17892	96	.	5.33142	12.1859	9.64506	126
chr12	41159529	41159835	SRR1025238_peak_17893	114	.	4.81406	14.0717	11.4445	154
chr12	41274245	41274490	SRR1025238_peak_17894	206	.	7.85751	23.6431	20.6769	120
chr12	41331230	41331520	SRR1025238_peak_17895	73	.	4.66499	9.7248	7.31273	111
chr12	41333950	41334238	SRR1025238_peak_17896	147	.	6.66427	17.5645	14.7955	161
chr12	41349077	41349280	SRR1025238_peak_17897	45	.	3.77642	6.72655	4.5109	77
chr12	41398165	41398432	SRR1025238_peak_17898	142	.	5.2017	16.9919	14.2448	149
chr12	41427508	41427783	SRR1025238_peak_17899	110	.	5.03849	13.651	11.0413	140
chr12	41438592	41438884	SRR1025238_peak_17900	120	.	5.45079	14.7045	12.052	144
chr12	41450361	41450587	SRR1025238_peak_17901	224	.	8.44141	25.5163	22.4972	110
chr12	41485816	41486178	SRR1025238_peak_17902	45	.	3.00354	6.80352	4.58305	123
chr12	41487003	41487440	SRR1025238_peak_17903	640	.	13.7719	67.8143	64.0316	207
chr12	41646939	41647250	SRR1025238_peak_17904	210	.	8.03818	24.0637	21.0864	130
chr12	42060825	42061120	SRR1025238_peak_17905	65	.	4.44285	8.94302	6.57847	142
chr12	42751834	42752073	SRR1025238_peak_17906	127	.	6.08295	15.4049	12.723	131
chr12	42972819	42973076	SRR1025238_peak_17907	142	.	4.60386	17.0273	14.2792	139
chr12	43158093	43158385	SRR1025238_peak_17908	235	.	7.8128	26.5865	23.5402	155
chr12	43618885	43619366	SRR1025238_peak_17909	112	.	5.7757	13.9154	11.293	141
chr12	43754753	43754982	SRR1025238_peak_17910	32	.	3.02309	5.31974	3.23693	112
chr12	43756086	43756275	SRR1025238_peak_17911	37	.	3.47597	5.87691	3.74257	158
chr12	44043773	44044106	SRR1025238_peak_17912	184	.	6.55003	21.3001	18.407	176
chr12	44044521	44044765	SRR1025238_peak_17913	19	.	2.47997	3.87985	1.96222	232
chr12	44105103	44105458	SRR1025238_peak_17914	145	.	5.99587	17.2652	14.5097	136
chr12	44106101	44106498	SRR1025238_peak_17915	119	.	4.64176	14.5494	11.9015	116
chr12	44153408	44153624	SRR1025238_peak_17916	45	.	3.77642	6.72655	4.5109	150
chr12	44181332	44181596	SRR1025238_peak_17917	125	.	5.37439	15.2624	12.5856	142
chr12	44197937	44198238	SRR1025238_peak_17918	261	.	9.12442	29.2945	26.182	143
chr12	44209840	44210061	SRR1025238_peak_17919	83	.	2.92306	10.7826	8.31272	156
chr12	44210292	44210583	SRR1025238_peak_17920	38	.	2.33254	6.01481	3.86609	143
chr12	44221957	44222351	SRR1025238_peak_17921	43	.	3.27892	6.54702	4.35323	322
chr12	44268698	44269844	SRR1025238_peak_17922	109	.	3.61924	13.5492	10.9458	559
chr12	44306482	44306749	SRR1025238_peak_17923	88	.	5.10927	11.347	8.84483	131
chr12	44601814	44601997	SRR1025238_peak_17924	43	.	3.35899	6.52319	4.33219	94
chr12	44602708	44602909	SRR1025238_peak_17925	49	.	3.63386	7.1671	4.92642	42
chr12	44676404	44676884	SRR1025238_peak_17926	58	.	4.22071	8.18203	5.86415	392
chr12	44712520	44712703	SRR1025238_peak_17927	58	.	4.22071	8.18203	5.86415	107
chr12	44737193	44737573	SRR1025238_peak_17928	27	.	2.70786	4.73847	2.70543	339
chr12	44858363	44858872	SRR1025238_peak_17929	100	.	4.5223	12.5775	10.0163	349
chr12	44878271	44878462	SRR1025238_peak_17930	58	.	4.22071	8.18203	5.86415	85
chr12	44899069	44899435	SRR1025238_peak_17931	410	.	10.4129	44.5258	41.0996	169
chr12	44922218	44922559	SRR1025238_peak_17932	242	.	8.31122	27.3367	24.2723	223
chr12	44928730	44929026	SRR1025238_peak_17933	132	.	6.15859	15.9922	13.2861	144
chr12	44952047	44952416	SRR1025238_peak_17934	277	.	9.55212	30.8624	27.7107	169
chr12	44971569	44971752	SRR1025238_peak_17935	55	.	3.81555	7.84089	5.54928	92
chr12	44979475	44979696	SRR1025238_peak_17936	150	.	5.87824	17.7778	15.0021	101
chr12	44979898	44980346	SRR1025238_peak_17937	142	.	5.2017	16.9919	14.2448	161
chr12	44993408	44993643	SRR1025238_peak_17938	49	.	3.52694	7.15623	4.91914	151
chr12	45006957	45007189	SRR1025238_peak_17939	56	.	3.95772	7.89803	5.60129	104
chr12	45013400	45013732	SRR1025238_peak_17940	51	.	3.83364	7.36056	5.10315	251
chr12	45042238	45043021	SRR1025238_peak_17941	122	.	4.28996	14.9169	12.2511	570
chr12	45060894	45061166	SRR1025238_peak_17942	118	.	5.20644	14.4499	11.8054	116
chr12	45067432	45067733	SRR1025238_peak_17943	64	.	3.11688	8.76653	6.41429	146
chr12	45074025	45074668	SRR1025238_peak_17944	132	.	4.41639	16.0024	13.2961	323
chr12	45075127	45075372	SRR1025238_peak_17945	158	.	6.54951	18.6325	15.8251	116
chr12	45075753	45075936	SRR1025238_peak_17946	39	.	3.49401	6.14401	3.97722	126
chr12	45162060	45162280	SRR1025238_peak_17947	49	.	3.43506	7.16252	4.92384	133
chr12	45171967	45172299	SRR1025238_peak_17948	600	.	15.3465	63.759	60.0313	167
chr12	45217339	45217526	SRR1025238_peak_17949	51	.	3.99856	7.44283	5.17374	122
chr12	45432337	45432546	SRR1025238_peak_17950	32	.	3.33214	5.36781	3.26936	168
chr12	45450897	45451214	SRR1025238_peak_17951	75	.	4.36063	9.97732	7.54975	166
chr12	45456350	45456554	SRR1025238_peak_17952	17	.	2.5437	3.59569	1.70574	6
chr12	45456850	45457114	SRR1025238_peak_17953	21	.	2.7254	4.12879	2.16488	186
chr12	45486255	45486492	SRR1025238_peak_17954	175	.	7.3307	20.4515	17.5823	126
chr12	45507462	45507810	SRR1025238_peak_17955	194	.	7.32179	22.3609	19.4343	174
chr12	46125714	46126233	SRR1025238_peak_17957	707	.	16.2267	74.5744	70.7047	339
chr12	46201155	46201358	SRR1025238_peak_17958	65	.	4.44285	8.94302	6.57847	144
chr12	46399142	46399469	SRR1025238_peak_17959	73	.	3.93877	9.75579	7.34048	206
chr12	46551237	46551481	SRR1025238_peak_17960	166	.	7.10856	19.4758	16.6401	137
chr12	46610039	46610312	SRR1025238_peak_17961	138	.	6.44213	16.6298	13.8984	127
chr12	46635116	46635425	SRR1025238_peak_17962	21	.	2.7254	4.12879	2.16488	250
chr12	46696875	46697082	SRR1025238_peak_17963	112	.	5.7757	13.9154	11.293	113
chr12	46759563	46759793	SRR1025238_peak_17964	74	.	4.19874	9.877	7.4544	109
chr12	46818126	46818549	SRR1025238_peak_17965	50	.	3.22344	7.25407	5.00422	170
chr12	46818922	46819196	SRR1025238_peak_17966	129	.	5.10582	15.6171	12.9247	133
chr12	46819895	46820170	SRR1025238_peak_17967	54	.	3.40308	7.76387	5.48254	163
chr12	46904154	46904351	SRR1025238_peak_17968	73	.	4.66499	9.7248	7.31273	68
chr12	47009781	47010349	SRR1025238_peak_17969	179	.	6.72264	20.8577	17.9773	475
chr12	47199865	47200065	SRR1025238_peak_17970	38	.	3.55428	6.03442	3.87449	23
chr12	47384180	47384580	SRR1025238_peak_17971	65	.	4.44285	8.94302	6.57847	257
chr12	47385593	47385786	SRR1025238_peak_17972	42	.	3.13542	6.38843	4.20926	159
chr12	47387849	47388082	SRR1025238_peak_17973	45	.	3.77642	6.72655	4.5109	111
chr12	47526047	47526348	SRR1025238_peak_17974	37	.	3.36406	5.8695	3.73737	83
chr12	47531879	47532312	SRR1025238_peak_17975	91	.	4.94715	11.6824	9.16532	148
chr12	48220212	48220414	SRR1025238_peak_17976	45	.	3.77642	6.72655	4.5109	148
chr12	48493284	48493631	SRR1025238_peak_17977	88	.	4.53464	11.3405	8.84336	174
chr12	48763637	48763958	SRR1025238_peak_17978	80	.	4.21575	10.5073	8.053	140
chr12	48991136	48991373	SRR1025238_peak_17979	96	.	5.33142	12.1859	9.64506	98
chr12	48995815	48995998	SRR1025238_peak_17980	30	.	2.68094	5.15119	3.08656	138
chr12	49374541	49374913	SRR1025238_peak_17982	58	.	4.22071	8.18203	5.86415	72
chr12	49391373	49391988	SRR1025238_peak_17983	127	.	3.91534	15.3983	12.7177	175
chr12	50041013	50041198	SRR1025238_peak_17984	58	.	4.22071	8.18203	5.86415	66
chr12	50165120	50165481	SRR1025238_peak_17985	195	.	7.77498	22.4413	19.5104	225
chr12	50314716	50314913	SRR1025238_peak_17986	73	.	4.66499	9.7248	7.31273	123
chr12	50352587	50352901	SRR1025238_peak_17987	40	.	2.92467	6.19239	4.02351	131
chr12	50357322	50357514	SRR1025238_peak_17988	45	.	3.77642	6.72655	4.5109	50
chr12	50477461	50477715	SRR1025238_peak_17989	96	.	5.33142	12.1859	9.64506	116
chr12	50490542	50490850	SRR1025238_peak_17990	112	.	5.7757	13.9154	11.293	195
chr12	50499303	50499685	SRR1025238_peak_17991	61	.	3.86284	8.48045	6.14511	250
chr12	50574737	50574977	SRR1025238_peak_17992	104	.	5.55356	13.0422	10.4577	87
chr12	50580943	50581306	SRR1025238_peak_17993	39	.	2.67739	6.10108	3.93776	202
chr12	50586881	50587259	SRR1025238_peak_17994	89	.	4.72402	11.4899	8.98322	206
chr12	50594491	50594826	SRR1025238_peak_17995	147	.	6.66427	17.5645	14.7955	161
chr12	50611645	50611840	SRR1025238_peak_17996	31	.	3.08878	5.27352	3.19432	122
chr12	50614284	50614757	SRR1025238_peak_17997	1422	.	20.6699	146.9	142.238	253
chr12	50623298	50623578	SRR1025238_peak_17998	38	.	3.12278	5.9511	3.80726	121
chr12	50626294	50626493	SRR1025238_peak_17999	45	.	3.77642	6.72655	4.5109	132
chr12	50634704	50635220	SRR1025238_peak_18000	331	.	10.4059	36.4686	33.1947	179
chr12	50646209	50646488	SRR1025238_peak_18001	112	.	5.73219	13.8199	11.2044	151
chr12	50648615	50649453	SRR1025238_peak_18002	37	.	2.54042	5.9217	3.78051	103
chr12	50649524	50649791	SRR1025238_peak_18003	61	.	3.86284	8.48045	6.14511	113
chr12	50697569	50697826	SRR1025238_peak_18004	138	.	6.44213	16.6298	13.8984	130
chr12	50943713	50944012	SRR1025238_peak_18005	91	.	3.92771	11.6321	9.11894	146
chr12	51002297	51002545	SRR1025238_peak_18006	45	.	3.77642	6.72655	4.5109	166
chr12	51025689	51026351	SRR1025238_peak_18007	87	.	4.37189	11.2252	8.73229	271
chr12	51034134	51034351	SRR1025238_peak_18008	15	.	2.09841	3.35267	1.51759	136
chr12	51112441	51112704	SRR1025238_peak_18009	45	.	3.77642	6.72655	4.5109	114
chr12	51114622	51114960	SRR1025238_peak_18010	37	.	3.47597	5.87691	3.74257	114
chr12	51117961	51118340	SRR1025238_peak_18011	211	.	5.93984	24.123	21.1444	155
chr12	51347810	51348513	SRR1025238_peak_18012	268	.	4.91726	29.9953	26.8641	304
chr12	51377230	51377746	SRR1025238_peak_18013	192	.	5.49805	22.1291	19.2099	137
chr12	51400775	51401256	SRR1025238_peak_18014	73	.	4.66499	9.7248	7.31273	147
chr12	51402130	51402397	SRR1025238_peak_18015	147	.	6.66427	17.5645	14.7955	129
chr12	51505660	51505996	SRR1025238_peak_18016	180	.	5.27077	20.9116	18.0291	125
chr12	51518026	51518285	SRR1025238_peak_18017	25	.	2.57875	4.56215	2.56258	104
chr12	51567197	51567503	SRR1025238_peak_18018	147	.	6.66427	17.5645	14.7955	154
chr12	51603230	51603464	SRR1025238_peak_18019	56	.	3.95772	7.89803	5.60129	158
chr12	51641910	51642286	SRR1025238_peak_18020	370	.	9.04459	40.412	37.0605	191
chr12	51678450	51678645	SRR1025238_peak_18021	58	.	4.22071	8.18203	5.86415	100
chr12	51678950	51679141	SRR1025238_peak_18022	68	.	4.17894	9.2468	6.86158	93
chr12	51691015	51691420	SRR1025238_peak_18023	91	.	3.84327	11.6154	9.10399	98
chr12	51691657	51692084	SRR1025238_peak_18024	87	.	3.26742	11.2706	8.77663	271
chr12	51692150	51692528	SRR1025238_peak_18025	106	.	3.27817	13.2708	10.6785	136
chr12	51694152	51694537	SRR1025238_peak_18026	74	.	4.56809	9.83452	7.41449	177
chr12	51700022	51700334	SRR1025238_peak_18027	42	.	2.6251	6.38607	4.20713	176
chr12	51708915	51709098	SRR1025238_peak_18028	35	.	2.58177	5.62259	3.50613	143
chr12	51729093	51729318	SRR1025238_peak_18029	43	.	2.79788	6.50827	4.32327	54
chr12	51735845	51736206	SRR1025238_peak_18030	116	.	4.2825	14.2875	11.6489	167
chr12	51736420	51736696	SRR1025238_peak_18031	176	.	5.72484	20.5524	17.6797	152
chr12	51772232	51772495	SRR1025238_peak_18032	51	.	3.07462	7.41674	5.15668	145
chr12	51817784	51818334	SRR1025238_peak_18033	263	.	6.58469	29.482	26.3649	217
chr12	51828391	51828589	SRR1025238_peak_18034	31	.	3.23646	5.17815	3.11168	145
chr12	51828729	51828950	SRR1025238_peak_18035	59	.	3.4077	8.23356	5.91303	157
chr12	51829064	51830153	SRR1025238_peak_18036	241	.	5.59205	27.1772	24.1176	925
chr12	51841040	51841238	SRR1025238_peak_18037	58	.	4.22071	8.18203	5.86415	86
chr12	51844808	51845291	SRR1025238_peak_18038	396	.	5.98897	43.0472	39.6471	297
chr12	51897048	51897393	SRR1025238_peak_18039	38	.	3.01151	6.05885	3.89725	196
chr12	51970090	51970362	SRR1025238_peak_18040	32	.	3.33214	5.36781	3.26936	149
chr12	51971033	51971729	SRR1025238_peak_18041	232	.	7.1824	26.3279	23.2891	427
chr12	52006316	52006508	SRR1025238_peak_18042	92	.	3.42592	11.7432	9.22265	99
chr12	52038505	52038718	SRR1025238_peak_18043	58	.	4.22071	8.18203	5.86415	123
chr12	52097639	52097977	SRR1025238_peak_18044	158	.	4.24867	18.6437	15.8347	163
chr12	52110341	52110555	SRR1025238_peak_18045	45	.	3.77642	6.72655	4.5109	169
chr12	52121249	52121692	SRR1025238_peak_18046	233	.	7.94581	26.4181	23.3772	146
chr12	52132403	52132589	SRR1025238_peak_18047	49	.	3.43506	7.16252	4.92384	73
chr12	52186389	52186687	SRR1025238_peak_18049	164	.	6.63937	19.2957	16.4678	137
chr12	52262989	52263273	SRR1025238_peak_18050	73	.	3.93877	9.75579	7.34048	140
chr12	52272972	52273297	SRR1025238_peak_18051	27	.	2.85514	4.75136	2.71544	145
chr12	52273566	52273870	SRR1025238_peak_18052	73	.	4.66499	9.7248	7.31273	157
chr12	52288645	52288848	SRR1025238_peak_18053	82	.	4.54233	10.7252	8.25704	111
chr12	52288943	52289234	SRR1025238_peak_18054	37	.	3.25317	5.84359	3.71413	159
chr12	52366708	52367019	SRR1025238_peak_18055	37	.	3.36406	5.8695	3.73737	225
chr12	52394403	52394694	SRR1025238_peak_18056	105	.	5.27244	13.153	10.5639	116
chr12	52454949	52455132	SRR1025238_peak_18057	58	.	4.22071	8.18203	5.86415	110
chr12	52479382	52479750	SRR1025238_peak_18058	571	.	15.1057	60.8823	57.1953	169
chr12	52503986	52505297	SRR1025238_peak_18059	373	.	7.3944	40.735	37.3779	891
chr12	52555235	52555451	SRR1025238_peak_18060	88	.	5.10927	11.347	8.84483	104
chr12	52603046	52603252	SRR1025238_peak_18061	52	.	2.75377	7.53215	5.25974	166
chr12	52603381	52604191	SRR1025238_peak_18062	618	.	10.3874	65.5985	61.8456	397
chr12	52604351	52605056	SRR1025238_peak_18063	361	.	6.17166	39.4657	36.1327	432
chr12	52692371	52692618	SRR1025238_peak_18064	133	.	5.54234	16.0882	13.3762	109
chr12	52697769	52698093	SRR1025238_peak_18065	147	.	6.66427	17.5645	14.7955	144
chr12	52745369	52745598	SRR1025238_peak_18069	33	.	2.87462	5.50903	3.39946	135
chr12	52752315	52752566	SRR1025238_peak_18070	107	.	5.34293	13.3187	10.7236	104
chr12	52782840	52783239	SRR1025238_peak_18071	68	.	3.25111	9.26536	6.8792	147
chr12	52790448	52790865	SRR1025238_peak_18072	184	.	4.4832	21.3137	18.4202	214
chr12	52799565	52800170	SRR1025238_peak_18073	882	.	10.7004	92.2871	88.2044	321
chr12	52800322	52800641	SRR1025238_peak_18074	37	.	2.72046	5.9189	3.77818	146
chr12	52806239	52806439	SRR1025238_peak_18075	58	.	4.22071	8.18203	5.86415	123
chr12	52832304	52832619	SRR1025238_peak_18076	382	.	11.5142	41.6623	38.2863	163
chr12	52833467	52833744	SRR1025238_peak_18077	50	.	3.93271	7.307	5.05252	128
chr12	52834090	52834314	SRR1025238_peak_18078	79	.	4.08465	10.4393	7.98931	86
chr12	52835278	52835743	SRR1025238_peak_18079	88	.	4.80456	11.3502	8.84774	237
chr12	52835859	52836430	SRR1025238_peak_18080	92	.	4.44642	11.7361	9.216	333
chr12	52848206	52848405	SRR1025238_peak_18081	37	.	2.26686	5.83357	3.70499	86
chr12	52851249	52851486	SRR1025238_peak_18082	21	.	2.7254	4.12879	2.16488	167
chr12	52853217	52853400	SRR1025238_peak_18083	56	.	4.12771	7.98787	5.68452	109
chr12	52854377	52854811	SRR1025238_peak_18084	56	.	3.18443	7.97563	5.67416	75
chr12	52866067	52866457	SRR1025238_peak_18085	185	.	7.55284	21.4401	18.539	234
chr12	52868060	52868469	SRR1025238_peak_18086	111	.	4.387	13.7295	11.1166	264
chr12	52877001	52877339	SRR1025238_peak_18087	118	.	5.20644	14.4499	11.8054	132
chr12	52878890	52880033	SRR1025238_peak_18088	208	.	5.9712	23.8191	20.8484	667
chr12	52895570	52895975	SRR1025238_peak_18089	134	.	4.5445	16.162	13.4479	241
chr12	52899966	52900152	SRR1025238_peak_18090	65	.	4.16209	8.91871	6.56094	140
chr12	53032819	53033154	SRR1025238_peak_18100	23	.	2.42594	4.28801	2.31015	154
chr12	53033405	53033608	SRR1025238_peak_18101	70	.	4.53912	9.45665	7.06284	69
chr12	53062326	53062567	SRR1025238_peak_18102	73	.	4.66499	9.7248	7.31273	131
chr12	53063026	53063346	SRR1025238_peak_18103	80	.	4.88713	10.5264	8.06642	167
chr12	53127660	53127933	SRR1025238_peak_18104	45	.	3.56673	6.77233	4.55398	172
chr12	53146571	53147039	SRR1025238_peak_18105	91	.	4.94715	11.6824	9.16532	165
chr12	53295741	53296035	SRR1025238_peak_18106	108	.	4.84031	13.4668	10.8681	141
chr12	53300429	53300612	SRR1025238_peak_18107	65	.	4.44285	8.94302	6.57847	92
chr12	53328337	53328627	SRR1025238_peak_18108	65	.	4.44285	8.94302	6.57847	87
chr12	53582226	53582414	SRR1025238_peak_18109	115	.	5.54081	14.1605	11.5291	151
chr12	53587682	53588058	SRR1025238_peak_18110	121	.	3.72334	14.7829	12.1274	196
chr12	53630725	53631018	SRR1025238_peak_18111	293	.	9.30065	32.5672	29.3783	170
chr12	53698020	53698378	SRR1025238_peak_18112	38	.	3.01151	6.05885	3.89725	202
chr12	53752752	53753259	SRR1025238_peak_18113	175	.	6.39175	20.4287	17.5645	157
chr12	53826130	53826355	SRR1025238_peak_18114	58	.	4.22071	8.18203	5.86415	87
chr12	53842159	53842653	SRR1025238_peak_18115	176	.	5.48375	20.5373	17.6649	197
chr12	53995919	53996123	SRR1025238_peak_18116	33	.	3.16678	5.44445	3.33888	70
chr12	53997218	53997402	SRR1025238_peak_18117	65	.	4.44285	8.94302	6.57847	56
chr12	54004459	54004706	SRR1025238_peak_18118	96	.	5.33142	12.1859	9.64506	95
chr12	54060845	54061149	SRR1025238_peak_18119	184	.	5.60561	21.344	18.449	150
chr12	54068075	54068272	SRR1025238_peak_18120	38	.	2.26565	5.94453	3.80247	21
chr12	54162512	54163118	SRR1025238_peak_18121	286	.	6.39515	31.8558	28.6823	387
chr12	54187038	54187452	SRR1025238_peak_18122	77	.	4.32502	10.1928	7.75763	83
chr12	54187839	54188170	SRR1025238_peak_18123	75	.	4.24037	9.98167	7.554	214
chr12	54191915	54192165	SRR1025238_peak_18124	24	.	1.92786	4.46957	2.47658	163
chr12	54200195	54200385	SRR1025238_peak_18125	71	.	4.3043	9.54265	7.14489	104
chr12	54203312	54203569	SRR1025238_peak_18126	28	.	2.2796	4.94537	2.89514	125
chr12	54205306	54205583	SRR1025238_peak_18127	234	.	8.62964	26.4863	23.4444	117
chr12	54231260	54231532	SRR1025238_peak_18128	16	.	2.32708	3.51301	1.65451	100
chr12	54239146	54239613	SRR1025238_peak_18129	266	.	9.32998	29.7723	26.6472	163
chr12	54264247	54264660	SRR1025238_peak_18130	161	.	5.24003	18.9524	16.1354	206
chr12	54264987	54265368	SRR1025238_peak_18131	194	.	7.51364	22.3339	19.4085	169
chr12	54265431	54265661	SRR1025238_peak_18132	55	.	3.81555	7.84089	5.54928	129
chr12	54280580	54280778	SRR1025238_peak_18133	45	.	3.77642	6.72655	4.5109	89
chr12	54286885	54287506	SRR1025238_peak_18134	297	.	6.23377	32.9024	29.7055	205
chr12	54313103	54313848	SRR1025238_peak_18135	201	.	6.88593	23.1279	20.1781	570
chr12	54321759	54322053	SRR1025238_peak_18136	26	.	2.96829	4.6354	2.62575	113
chr12	54334679	54334874	SRR1025238_peak_18137	58	.	4.22071	8.18203	5.86415	119
chr12	54353217	54353472	SRR1025238_peak_18138	80	.	4.7192	10.4921	8.03985	95
chr12	54385393	54385713	SRR1025238_peak_18140	254	.	8.17619	28.5781	25.4832	153
chr12	54405136	54405572	SRR1025238_peak_18141	201	.	5.44092	23.0656	20.1176	180
chr12	54405747	54405982	SRR1025238_peak_18142	35	.	2.58177	5.62259	3.50613	75
chr12	54443421	54443884	SRR1025238_peak_18143	69	.	4.09365	9.32642	6.93824	105
chr12	54459437	54459781	SRR1025238_peak_18144	121	.	5.50394	14.8369	12.1753	220
chr12	54460280	54460493	SRR1025238_peak_18145	95	.	4.70259	12.0958	9.56179	92
chr12	54482155	54482399	SRR1025238_peak_18146	84	.	4.74927	10.8892	8.41568	82
chr12	54482500	54482683	SRR1025238_peak_18147	58	.	4.22071	8.18203	5.86415	73
chr12	54489629	54490016	SRR1025238_peak_18148	144	.	5.39758	17.2109	14.4587	205
chr12	54516125	54516730	SRR1025238_peak_18149	180	.	6.24556	20.8873	18.0057	178
chr12	54517278	54517493	SRR1025238_peak_18150	91	.	4.12601	11.706	9.18681	92
chr12	54533265	54533735	SRR1025238_peak_18151	112	.	5.7757	13.9154	11.293	166
chr12	54544576	54544832	SRR1025238_peak_18152	58	.	4.22071	8.18203	5.86415	108
chr12	54546294	54546547	SRR1025238_peak_18153	61	.	3.55906	8.43749	6.10844	98
chr12	54560251	54560434	SRR1025238_peak_18154	63	.	4.34496	8.73661	6.38547	76
chr12	54653716	54654043	SRR1025238_peak_18155	32	.	3.02309	5.31974	3.23693	177
chr12	54654102	54654420	SRR1025238_peak_18156	98	.	4.68315	12.3739	9.82186	164
chr12	54656318	54656532	SRR1025238_peak_18157	134	.	3.96161	16.1561	13.4421	134
chr12	54656699	54657060	SRR1025238_peak_18158	115	.	3.7522	14.1426	11.5132	127
chr12	54695408	54696234	SRR1025238_peak_18159	157	.	3.80068	18.5544	15.7512	310
chr12	54696642	54697062	SRR1025238_peak_18160	1408	.	15.8594	145.537	140.889	234
chr12	54774830	54775752	SRR1025238_peak_18171	116	.	4.2825	14.2875	11.6489	286
chr12	54789349	54789745	SRR1025238_peak_18172	246	.	5.5464	27.7553	24.6787	204
chr12	54795318	54795742	SRR1025238_peak_18173	77	.	3.71911	10.1608	7.72688	249
chr12	54819528	54819863	SRR1025238_peak_18174	205	.	6.71398	23.5629	20.599	180
chr12	54824218	54824588	SRR1025238_peak_18175	266	.	9.32998	29.7723	26.6472	197
chr12	54830656	54830847	SRR1025238_peak_18176	78	.	4.798	10.3354	7.89528	73
chr12	54831845	54832502	SRR1025238_peak_18177	195	.	7.77498	22.4413	19.5104	456
chr12	54834092	54834294	SRR1025238_peak_18178	55	.	3.61791	7.86511	5.57147	49
chr12	54834905	54835840	SRR1025238_peak_18179	91	.	3.6972	11.6137	9.10313	326
chr12	54836255	54836726	SRR1025238_peak_18180	29	.	2.5112	4.95525	2.90352	340
chr12	54850255	54850520	SRR1025238_peak_18181	118	.	5.8657	14.5122	11.8657	165
chr12	54856928	54857137	SRR1025238_peak_18182	49	.	3.89067	7.21979	4.97255	144
chr12	54858275	54858671	SRR1025238_peak_18183	49	.	3.75984	7.19979	4.95435	281
chr12	54859559	54859815	SRR1025238_peak_18184	67	.	3.90348	9.11869	6.74245	138
chr12	54862168	54862368	SRR1025238_peak_18185	43	.	3.20937	6.58245	4.38438	98
chr12	54862419	54862843	SRR1025238_peak_18186	136	.	4.79886	16.3954	13.6743	303
chr12	54863020	54863401	SRR1025238_peak_18187	55	.	3.29025	7.88117	5.58627	79
chr12	54890624	54890809	SRR1025238_peak_18188	43	.	3.35899	6.52319	4.33219	79
chr12	54968839	54969079	SRR1025238_peak_18189	32	.	3.33214	5.36781	3.26936	85
chr12	54984496	54985084	SRR1025238_peak_18190	286	.	6.39515	31.8558	28.6823	228
chr12	54985236	54986715	SRR1025238_peak_18191	245	.	8.8857	27.6229	24.551	1255
chr12	55051151	55051381	SRR1025238_peak_18192	21	.	2.7254	4.12879	2.16488	14
chr12	55060394	55060828	SRR1025238_peak_18193	65	.	4.44285	8.94302	6.57847	98
chr12	55073489	55073994	SRR1025238_peak_18194	371	.	11.2969	40.4942	37.141	383
chr12	55302480	55302737	SRR1025238_peak_18202	139	.	3.79013	16.664	13.9291	124
chr12	55302871	55303184	SRR1025238_peak_18203	65	.	2.99017	8.8572	6.50168	149
chr12	55315338	55315698	SRR1025238_peak_18204	79	.	4.08465	10.4393	7.98931	120
chr12	55387249	55387469	SRR1025238_peak_18205	67	.	4.03079	9.17004	6.79002	117
chr12	55397646	55397856	SRR1025238_peak_18206	94	.	5.23419	11.9745	9.44417	113
chr12	55398449	55399002	SRR1025238_peak_18207	191	.	4.64207	22.0891	19.171	278
chr12	55407932	55408179	SRR1025238_peak_18208	195	.	7.77498	22.4413	19.5104	153
chr12	55437162	55437422	SRR1025238_peak_18209	95	.	4.16497	12.1171	9.58236	99
chr12	55437580	55437792	SRR1025238_peak_18210	49	.	3.28528	7.21369	4.96681	77
chr12	55446850	55447176	SRR1025238_peak_18211	115	.	3.69792	14.1557	11.5254	158
chr12	55464007	55464326	SRR1025238_peak_18212	258	.	6.70236	29.0002	25.8946	180
chr12	55473208	55473391	SRR1025238_peak_18213	36	.	3.31969	5.77477	3.64993	61
chr12	55491515	55491763	SRR1025238_peak_18214	73	.	3.83283	9.72533	7.31273	141
chr12	55491866	55492080	SRR1025238_peak_18215	154	.	5.61353	18.2321	15.4405	112
chr12	55492234	55492724	SRR1025238_peak_18216	76	.	2.89992	10.1158	7.68251	292
chr12	55495147	55495349	SRR1025238_peak_18217	85	.	3.59727	10.9966	8.51789	139
chr12	55499122	55499305	SRR1025238_peak_18218	35	.	2.58177	5.62259	3.50613	82
chr12	55506012	55506324	SRR1025238_peak_18219	155	.	6.82214	18.369	15.573	152
chr12	55518068	55518302	SRR1025238_peak_18220	58	.	4.22071	8.18203	5.86415	101
chr12	55560309	55560590	SRR1025238_peak_18221	95	.	4.70259	12.0958	9.56179	181
chr12	55600213	55600534	SRR1025238_peak_18222	85	.	3.53798	11.0187	8.53785	172
chr12	55720373	55720619	SRR1025238_peak_18223	241	.	8.68993	27.1698	24.1107	113
chr12	55760372	55760672	SRR1025238_peak_18224	266	.	9.32998	29.7723	26.6472	163
chr12	55778392	55778628	SRR1025238_peak_18225	68	.	4.17894	9.2468	6.86158	102
chr12	55820451	55820816	SRR1025238_peak_18226	38	.	2.69796	6.00906	3.86108	152
chr12	55820895	55821185	SRR1025238_peak_18227	79	.	3.03211	10.3883	7.94279	160
chr12	55831158	55831427	SRR1025238_peak_18228	116	.	4.99645	14.2418	11.6049	121
chr12	55835925	55836737	SRR1025238_peak_18229	157	.	3.80068	18.5544	15.7512	224
chr12	55872024	55872312	SRR1025238_peak_18230	88	.	5.10927	11.347	8.84483	157
chr12	56193470	56194004	SRR1025238_peak_18233	245	.	8.8857	27.6229	24.551	291
chr12	56242790	56243148	SRR1025238_peak_18234	348	.	10.8624	38.1827	34.8744	181
chr12	56345795	56345978	SRR1025238_peak_18235	73	.	3.39743	9.7976	7.37979	72
chr12	56587771	56588203	SRR1025238_peak_18236	1130	.	22.3611	117.409	113.05	252
chr12	56628614	56628969	SRR1025238_peak_18237	28	.	2.77173	4.89778	2.84982	143
chr12	56636765	56637610	SRR1025238_peak_18238	346	.	10.0269	37.9586	34.6571	704
chr12	56674864	56675099	SRR1025238_peak_18239	155	.	5.77715	18.3075	15.5135	127
chr12	56958291	56958524	SRR1025238_peak_18240	112	.	5.2691	13.8785	11.2607	110
chr12	56959195	56959616	SRR1025238_peak_18241	123	.	5.15259	15.0301	12.3598	282
chr12	56959781	56960091	SRR1025238_peak_18242	75	.	4.36063	9.97732	7.54975	222
chr12	57120091	57120471	SRR1025238_peak_18243	65	.	4.44285	8.94302	6.57847	313
chr12	57186195	57186608	SRR1025238_peak_18244	195	.	7.77498	22.4413	19.5104	259
chr12	57187077	57187342	SRR1025238_peak_18245	121	.	5.99784	14.8047	12.1443	139
chr12	57194657	57194966	SRR1025238_peak_18246	74	.	4.19874	9.877	7.4544	145
chr12	57197100	57197293	SRR1025238_peak_18247	58	.	3.32631	8.21134	5.89195	92
chr12	57230462	57230648	SRR1025238_peak_18248	49	.	2.84186	7.1837	4.94065	125
chr12	57538307	57538505	SRR1025238_peak_18249	50	.	3.91047	7.26091	5.00926	95
chr12	57575974	57576203	SRR1025238_peak_18250	61	.	3.35011	8.50851	6.1709	72
chr12	57607702	57607947	SRR1025238_peak_18251	181	.	5.88613	21.0652	18.178	90
chr12	57776811	57777037	SRR1025238_peak_18252	23	.	2.65436	4.29009	2.31015	65
chr12	57787456	57787827	SRR1025238_peak_18253	124	.	4.63072	15.1674	12.4931	144
chr12	57816147	57816335	SRR1025238_peak_18254	32	.	3.33214	5.36781	3.26936	142
chr12	58151963	58152178	SRR1025238_peak_18255	130	.	6.21999	15.7097	13.0113	114
chr12	58212327	58212534	SRR1025238_peak_18256	49	.	3.43506	7.16252	4.92384	148
chr12	58268893	58269542	SRR1025238_peak_18257	195	.	6.05758	22.4391	19.5104	265
chr12	58285948	58286175	SRR1025238_peak_18258	96	.	5.33142	12.1859	9.64506	139
chr12	58374800	58375167	SRR1025238_peak_18261	37	.	3.19104	5.9107	3.77094	125
chr12	58538061	58538595	SRR1025238_peak_18262	557	.	12.5962	59.3941	55.7285	288
chr12	58576113	58576423	SRR1025238_peak_18263	112	.	5.7757	13.9154	11.293	162
chr12	58802535	58802752	SRR1025238_peak_18264	97	.	4.90571	12.2707	9.72398	112
chr12	58937625	58937910	SRR1025238_peak_18265	88	.	5.10927	11.347	8.84483	144
chr12	58947940	58948231	SRR1025238_peak_18266	88	.	5.10927	11.347	8.84483	118
chr12	58960909	58961245	SRR1025238_peak_18267	188	.	6.90433	21.7854	18.8753	182
chr12	59011672	59012399	SRR1025238_peak_18268	456	.	7.81139	49.1572	45.6506	233
chr12	59013338	59013760	SRR1025238_peak_18269	81	.	2.96296	10.6198	8.15545	170
chr12	59040113	59040982	SRR1025238_peak_18271	1154	.	15.5927	119.869	115.484	270
chr12	59060866	59061065	SRR1025238_peak_18272	59	.	3.02521	8.22617	5.90584	77
chr12	59061201	59061685	SRR1025238_peak_18273	151	.	4.16999	17.9777	15.1958	134
chr12	59066295	59067263	SRR1025238_peak_18274	162	.	3.38328	19.021	16.2031	366
chr12	59129056	59129271	SRR1025238_peak_18275	38	.	3.55428	6.03442	3.87449	78
chr12	59129639	59129828	SRR1025238_peak_18276	55	.	3.69489	7.80893	5.52146	84
chr12	59130314	59130553	SRR1025238_peak_18277	55	.	4.03494	7.79219	5.5096	92
chr12	59130897	59131764	SRR1025238_peak_18278	152	.	4.78379	18.0333	15.2483	243
chr12	59135625	59135901	SRR1025238_peak_18279	52	.	3.92502	7.55773	5.28356	84
chr12	59194623	59194948	SRR1025238_peak_18280	331	.	10.6628	36.4576	33.184	158
chr12	59218547	59218887	SRR1025238_peak_18281	129	.	4.57278	15.6196	12.9271	170
chr12	59219436	59219744	SRR1025238_peak_18282	185	.	4.64947	21.4678	18.5662	174
chr12	59219893	59220211	SRR1025238_peak_18283	109	.	3.61924	13.5492	10.9458	176
chr12	59224946	59225487	SRR1025238_peak_18284	184	.	5.09614	21.3353	18.4411	154
chr12	59385622	59386032	SRR1025238_peak_18287	787	.	18.4661	82.6792	78.7079	150
chr12	59446674	59446898	SRR1025238_peak_18288	52	.	3.68557	7.53563	5.26289	97
chr12	60169597	60169780	SRR1025238_peak_18289	51	.	3.99856	7.44283	5.17374	49
chr12	60258520	60258712	SRR1025238_peak_18290	45	.	3.77642	6.72655	4.5109	117
chr12	60361902	60362149	SRR1025238_peak_18291	48	.	3.61463	7.12279	4.88822	157
chr12	60708435	60708836	SRR1025238_peak_18292	27	.	2.85514	4.75136	2.71544	278
chr12	61522906	61523519	SRR1025238_peak_18293	120	.	5.45079	14.7045	12.052	419
chr12	61869493	61869756	SRR1025238_peak_18294	204	.	7.99713	23.4545	20.4943	124
chr12	61994449	61994660	SRR1025238_peak_18295	51	.	3.99856	7.44283	5.17374	107
chr12	62232877	62233184	SRR1025238_peak_18296	157	.	6.88641	18.5133	15.7113	159
chr12	62339752	62340030	SRR1025238_peak_18297	32	.	3.33214	5.36781	3.26936	106
chr12	62823189	62823372	SRR1025238_peak_18298	32	.	3.33214	5.36781	3.26936	142
chr12	63479735	63479971	SRR1025238_peak_18301	84	.	4.74927	10.8892	8.41568	77
chr12	63489671	63489980	SRR1025238_peak_18302	162	.	6.95194	19.1215	16.3	174
chr12	63503714	63504228	SRR1025238_peak_18303	175	.	6.92602	20.4492	17.5823	220
chr12	63512957	63513148	SRR1025238_peak_18304	50	.	3.91047	7.26091	5.00926	116
chr12	64095739	64095952	SRR1025238_peak_18305	73	.	4.66499	9.7248	7.31273	87
chr12	64104271	64104563	SRR1025238_peak_18306	460	.	13.1064	49.5248	46.0114	146
chr12	64147162	64147345	SRR1025238_peak_18307	30	.	3.12441	5.15207	3.08701	80
chr12	64148113	64148440	SRR1025238_peak_18308	84	.	4.36017	10.8887	8.41568	252
chr12	64149272	64149496	SRR1025238_peak_18309	67	.	3.69594	9.07368	6.70244	99
chr12	64152869	64153140	SRR1025238_peak_18310	34	.	3.21616	5.5518	3.44	117
chr12	64154396	64154693	SRR1025238_peak_18311	45	.	3.77642	6.72655	4.5109	82
chr12	64385690	64386085	SRR1025238_peak_18312	197	.	7.08603	22.7243	19.7847	189
chr12	64389722	64390085	SRR1025238_peak_18313	653	.	16.2936	69.1882	65.3882	166
chr12	64390185	64390385	SRR1025238_peak_18314	65	.	4.44285	8.94302	6.57847	157
chr12	64464903	64465097	SRR1025238_peak_18315	43	.	3.56195	6.52324	4.33219	109
chr12	64609986	64610277	SRR1025238_peak_18316	147	.	6.66427	17.5645	14.7955	123
chr12	64758396	64758655	SRR1025238_peak_18317	104	.	5.55356	13.0422	10.4577	122
chr12	64917740	64918108	SRR1025238_peak_18318	79	.	3.96972	10.3919	7.94449	197
chr12	64965787	64966075	SRR1025238_peak_18319	74	.	2.96319	9.87149	7.45035	63
chr12	65036222	65036754	SRR1025238_peak_18320	190	.	4.55919	22.0087	19.0926	250
chr12	65070637	65070922	SRR1025238_peak_18321	45	.	3.77642	6.72655	4.5109	112
chr12	65073469	65074286	SRR1025238_peak_18322	230	.	4.1612	26.097	23.0645	383
chr12	65172451	65173309	SRR1025238_peak_18323	173	.	6.30436	20.1906	17.3329	745
chr12	65258253	65258507	SRR1025238_peak_18324	74	.	4.19874	9.877	7.4544	90
chr12	65258881	65259133	SRR1025238_peak_18325	65	.	4.44285	8.94302	6.57847	108
chr12	65387017	65387643	SRR1025238_peak_18326	1236	.	22.5299	128.074	123.601	284
chr12	65402030	65402332	SRR1025238_peak_18327	235	.	7.8128	26.5865	23.5402	113
chr12	65559888	65560136	SRR1025238_peak_18328	49	.	3.63386	7.1671	4.92642	196
chr12	65638642	65638870	SRR1025238_peak_18329	61	.	4.10079	8.49396	6.15775	72
chr12	66059862	66060205	SRR1025238_peak_18330	58	.	4.22071	8.18203	5.86415	246
chr12	66437870	66438318	SRR1025238_peak_18331	175	.	7.3307	20.4515	17.5823	271
chr12	67220795	67221088	SRR1025238_peak_18332	36	.	2.7725	5.74542	3.62138	180
chr12	67260361	67260629	SRR1025238_peak_18333	43	.	3.69322	6.55684	4.3611	36
chr12	67262532	67262733	SRR1025238_peak_18334	39	.	3.10222	6.10042	3.93772	38
chr12	68463039	68463415	SRR1025238_peak_18336	97	.	3.55658	12.2982	9.74913	210
chr12	68500800	68501068	SRR1025238_peak_18337	121	.	5.99784	14.8047	12.1443	123
chr12	68521531	68521822	SRR1025238_peak_18338	166	.	7.10856	19.4758	16.6401	131
chr12	68523929	68524181	SRR1025238_peak_18339	80	.	4.88713	10.5264	8.06642	156
chr12	68558158	68558392	SRR1025238_peak_18340	34	.	2.83663	5.58387	3.46939	152
chr12	68584896	68585379	SRR1025238_peak_18341	145	.	5.99587	17.2652	14.5097	308
chr12	68589171	68589354	SRR1025238_peak_18342	78	.	4.77946	10.2955	7.85676	101
chr12	68623153	68623336	SRR1025238_peak_18343	21	.	2.7254	4.12879	2.16488	76
chr12	68680695	68681100	SRR1025238_peak_18344	666	.	16.5109	70.5126	66.6958	232
chr12	69159139	69159639	SRR1025238_peak_18345	549	.	6.3266	58.64	54.9858	206
chr12	69183725	69184001	SRR1025238_peak_18346	107	.	3.79913	13.2994	10.7068	193
chr12	69184168	69184417	SRR1025238_peak_18347	145	.	4.16005	17.3478	14.589	125
chr12	69184937	69185136	SRR1025238_peak_18348	21	.	2.12434	4.04325	2.10991	20
chr12	69197073	69197270	SRR1025238_peak_18349	49	.	2.608	7.23814	4.99038	161
chr12	69211137	69211526	SRR1025238_peak_18350	389	.	10.5382	42.3852	38.9963	157
chr12	69227847	69228200	SRR1025238_peak_18351	110	.	3.44557	13.6834	11.0721	146
chr12	69241727	69242603	SRR1025238_peak_18352	211	.	6.18901	24.1395	21.1598	661
chr12	69266978	69267270	SRR1025238_peak_18353	23	.	2.65436	4.29009	2.31015	118
chr12	69296462	69297092	SRR1025238_peak_18354	196	.	4.90024	22.6203	19.6856	415
chr12	69318445	69318846	SRR1025238_peak_18355	349	.	7.92097	38.2454	34.9359	188
chr12	69356994	69357242	SRR1025238_peak_18356	66	.	2.98981	9.04594	6.67828	123
chr12	69357329	69357592	SRR1025238_peak_18357	90	.	4.60535	11.5209	9.01351	176
chr12	69361137	69361640	SRR1025238_peak_18358	440	.	5.13156	47.5499	44.0712	325
chr12	69364235	69364521	SRR1025238_peak_18359	91	.	4.02142	11.6616	9.14655	123
chr12	69371400	69372534	SRR1025238_peak_18360	121	.	3.96172	14.7777	12.1227	806
chr12	69372866	69373056	SRR1025238_peak_18361	49	.	2.645	7.24262	4.99449	89
chr12	69386191	69386404	SRR1025238_peak_18362	37	.	3.47597	5.87691	3.74257	147
chr12	69441130	69441410	SRR1025238_peak_18363	212	.	8.11312	24.2365	21.2551	107
chr12	69441715	69441969	SRR1025238_peak_18364	54	.	4.01386	7.74746	5.46648	159
chr12	69446250	69447111	SRR1025238_peak_18365	24	.	2.41577	4.3929	2.40484	253
chr12	69455749	69456020	SRR1025238_peak_18366	69	.	4.3535	9.35569	6.96525	162
chr12	69494702	69495058	SRR1025238_peak_18367	44	.	3.0945	6.67994	4.47548	181
chr12	69495844	69496032	SRR1025238_peak_18368	44	.	3.63187	6.67363	4.47062	147
chr12	69501835	69502552	SRR1025238_peak_18369	219	.	7.37113	24.9179	21.9178	137
chr12	69509356	69509547	SRR1025238_peak_18370	66	.	2.85676	9.01172	6.64514	120
chr12	69515172	69515636	SRR1025238_peak_18371	117	.	4.71145	14.437	11.7948	175
chr12	69532059	69532431	SRR1025238_peak_18372	148	.	5.41572	17.6437	14.8726	178
chr12	69537686	69538062	SRR1025238_peak_18373	264	.	5.86707	29.5909	26.4704	172
chr12	69538248	69538522	SRR1025238_peak_18374	46	.	2.96481	6.87265	4.64889	124
chr12	69547498	69547840	SRR1025238_peak_18375	116	.	5.14303	14.2826	11.6447	222
chr12	69547988	69548171	SRR1025238_peak_18376	25	.	2.61569	4.50619	2.51006	47
chr12	69556295	69556499	SRR1025238_peak_18377	34	.	3.02797	5.52345	3.41352	122
chr12	69556655	69556853	SRR1025238_peak_18378	32	.	3.02309	5.31974	3.23693	60
chr12	69574706	69574891	SRR1025238_peak_18379	67	.	4.03079	9.17004	6.79002	65
chr12	69580861	69581054	SRR1025238_peak_18380	34	.	2.83663	5.58387	3.46939	104
chr12	69582753	69583306	SRR1025238_peak_18381	113	.	3.04425	13.9535	11.3292	241
chr12	69618297	69618933	SRR1025238_peak_18382	257	.	8.91934	28.8112	25.709	383
chr12	69622742	69623102	SRR1025238_peak_18383	104	.	5.55356	13.0422	10.4577	181
chr12	69646476	69646664	SRR1025238_peak_18384	43	.	3.35899	6.52319	4.33219	53
chr12	69682127	69682526	SRR1025238_peak_18385	205	.	5.77605	23.5365	20.5739	230
chr12	69683692	69683897	SRR1025238_peak_18386	67	.	4.03079	9.17004	6.79002	138
chr12	69756486	69756714	SRR1025238_peak_18387	67	.	3.90348	9.11869	6.74245	89
chr12	69757684	69758213	SRR1025238_peak_18388	607	.	6.67808	64.5034	60.7657	244
chr12	69758319	69758696	SRR1025238_peak_18389	66	.	3.88218	9.06288	6.69437	142
chr12	69758786	69759343	SRR1025238_peak_18390	585	.	11.9622	62.2513	58.5441	223
chr12	69771821	69772162	SRR1025238_peak_18391	104	.	5.0874	13.0671	10.4807	124
chr12	69782219	69782547	SRR1025238_peak_18392	278	.	6.29523	31.0032	27.8481	179
chr12	69790454	69790662	SRR1025238_peak_18393	59	.	3.02521	8.22617	5.90584	126
chr12	69813999	69814235	SRR1025238_peak_18394	49	.	3.46061	7.22708	4.97941	62
chr12	69817349	69817870	SRR1025238_peak_18395	85	.	3.73347	10.9766	8.50067	375
chr12	69858845	69859189	SRR1025238_peak_18396	498	.	9.47272	53.47	49.8924	162
chr12	69876321	69876604	SRR1025238_peak_18397	50	.	3.91047	7.26091	5.00926	162
chr12	69879075	69879640	SRR1025238_peak_18398	91	.	5.09676	11.6724	9.15695	147
chr12	69890657	69890840	SRR1025238_peak_18399	39	.	2.96557	6.12298	3.95757	17
chr12	69892386	69893606	SRR1025238_peak_18400	331	.	6.00293	36.4509	33.1792	705
chr12	69898234	69898465	SRR1025238_peak_18401	129	.	5.10582	15.6171	12.9247	103
chr12	69908110	69908335	SRR1025238_peak_18402	109	.	3.85027	13.5059	10.9057	93
chr12	69947022	69947242	SRR1025238_peak_18403	89	.	5.00909	11.4775	8.97211	92
chr12	69962520	69962756	SRR1025238_peak_18404	78	.	4.25532	10.3156	7.87604	113
chr12	69966137	69966413	SRR1025238_peak_18405	245	.	8.8857	27.6229	24.551	131
chr12	69986186	69986443	SRR1025238_peak_18406	78	.	3.94757	10.3274	7.88737	97
chr12	69986951	69987513	SRR1025238_peak_18407	70	.	3.13318	9.43918	7.04601	255
chr12	70031564	70031751	SRR1025238_peak_18408	51	.	3.99856	7.44283	5.17374	84
chr12	70062173	70062478	SRR1025238_peak_18409	97	.	5.2178	12.2995	9.75026	134
chr12	70073884	70074164	SRR1025238_peak_18410	49	.	3.52694	7.15623	4.91914	152
chr12	70085113	70085693	SRR1025238_peak_18411	556	.	12.8021	59.2872	55.6233	162
chr12	70111443	70112118	SRR1025238_peak_18412	192	.	5.72747	22.16	19.2399	421
chr12	70144078	70144732	SRR1025238_peak_18413	222	.	5.59576	25.2313	22.2223	205
chr12	70144832	70145388	SRR1025238_peak_18414	142	.	5.71894	16.9499	14.2046	280
chr12	70223101	70223530	SRR1025238_peak_18415	131	.	5.75704	15.8554	13.1535	283
chr12	70227422	70227934	SRR1025238_peak_18416	84	.	3.10102	10.9148	8.44078	83
chr12	70231433	70231667	SRR1025238_peak_18417	33	.	3.00429	5.46653	3.3606	81
chr12	70234387	70234656	SRR1025238_peak_18418	123	.	4.50532	15.066	12.3941	138
chr12	70247306	70247507	SRR1025238_peak_18419	41	.	2.855	6.34386	4.16642	173
chr12	70247819	70248105	SRR1025238_peak_18420	33	.	2.91895	5.44264	3.33747	125
chr12	70254816	70255170	SRR1025238_peak_18421	245	.	7.99449	27.5774	24.508	171
chr12	70266386	70266667	SRR1025238_peak_18422	127	.	4.12529	15.4562	12.7707	146
chr12	70276108	70276383	SRR1025238_peak_18423	43	.	3.20937	6.58245	4.38438	142
chr12	70276684	70276895	SRR1025238_peak_18424	85	.	4.97141	11.0487	8.56553	117
chr12	70328996	70329248	SRR1025238_peak_18425	79	.	3.62366	10.3502	7.90721	114
chr12	70381959	70382166	SRR1025238_peak_18426	88	.	5.10927	11.347	8.84483	57
chr12	70452770	70453529	SRR1025238_peak_18427	231	.	5.29258	26.2122	23.1777	161
chr12	70494902	70495149	SRR1025238_peak_18428	63	.	3.19758	8.64793	6.30119	103
chr12	70543311	70543598	SRR1025238_peak_18429	67	.	4.22802	9.07031	6.70138	157
chr12	70555090	70555273	SRR1025238_peak_18430	26	.	2.96829	4.6354	2.62575	20
chr12	70555679	70556052	SRR1025238_peak_18431	383	.	11.5588	41.7687	38.3917	166
chr12	70556751	70557365	SRR1025238_peak_18432	900	.	15.1944	94.1921	90.0885	351
chr12	70586241	70586675	SRR1025238_peak_18433	150	.	5.87824	17.7778	15.0021	168
chr12	70608774	70609048	SRR1025238_peak_18434	97	.	3.95308	12.2661	9.72063	106
chr12	70611887	70612509	SRR1025238_peak_18435	107	.	5.52149	13.3523	10.7567	279
chr12	70622066	70622425	SRR1025238_peak_18436	67	.	4.03079	9.17004	6.79002	215
chr12	70633263	70634215	SRR1025238_peak_18437	254	.	8.17619	28.5781	25.4832	493
chr12	70680160	70680444	SRR1025238_peak_18443	172	.	5.16097	20.1375	17.2807	134
chr12	70684373	70684787	SRR1025238_peak_18444	131	.	4.75258	15.9031	13.1984	178
chr12	70687044	70687378	SRR1025238_peak_18445	97	.	4.04323	12.2954	9.7468	158
chr12	70745670	70745918	SRR1025238_peak_18446	83	.	4.8844	10.8583	8.38698	140
chr12	70760843	70761111	SRR1025238_peak_18447	55	.	3.69489	7.80893	5.52146	158
chr12	70799395	70799960	SRR1025238_peak_18448	81	.	3.22584	10.6588	8.19367	181
chr12	70807218	70807407	SRR1025238_peak_18449	32	.	3.33214	5.36781	3.26936	46
chr12	70810605	70810824	SRR1025238_peak_18450	49	.	3.52694	7.15623	4.91914	91
chr12	70811541	70811998	SRR1025238_peak_18451	100	.	4.91409	12.6349	10.0727	127
chr12	70812256	70812619	SRR1025238_peak_18452	412	.	8.23559	44.7027	41.2719	141
chr12	70824796	70825253	SRR1025238_peak_18453	258	.	6.45539	29.0015	25.8959	333
chr12	70825405	70826360	SRR1025238_peak_18454	333	.	7.11506	36.6549	33.3782	153
chr12	70830903	70831295	SRR1025238_peak_18455	130	.	4.62084	15.7865	13.0861	149
chr12	70850506	70850809	SRR1025238_peak_18456	175	.	7.3307	20.4515	17.5823	134
chr12	70854582	70854778	SRR1025238_peak_18457	48	.	3.41632	7.11503	4.88079	57
chr12	70878075	70878430	SRR1025238_peak_18458	58	.	2.87111	8.18397	5.86607	109
chr12	70910240	70910627	SRR1025238_peak_18459	57	.	2.66024	8.09576	5.78779	149
chr12	70911130	70911319	SRR1025238_peak_18460	34	.	2.44709	5.5761	3.46335	127
chr12	70913548	70913771	SRR1025238_peak_18461	73	.	3.94059	9.7608	7.34527	133
chr12	70919631	70919916	SRR1025238_peak_18462	43	.	3.56195	6.52324	4.33219	251
chr12	70937568	70937847	SRR1025238_peak_18463	159	.	5.08292	18.772	15.96	117
chr12	70937932	70938141	SRR1025238_peak_18464	68	.	3.2975	9.21643	6.83359	105
chr12	70944316	70944511	SRR1025238_peak_18465	93	.	4.37642	11.8506	9.32545	69
chr12	70968376	70968742	SRR1025238_peak_18466	196	.	4.55527	22.6324	19.6972	181
chr12	70968794	70969234	SRR1025238_peak_18467	85	.	4.08369	11.0056	8.5257	161
chr12	70969858	70970181	SRR1025238_peak_18468	93	.	4.37642	11.8506	9.32545	149
chr12	70974692	70975405	SRR1025238_peak_18469	76	.	3.18121	10.0483	7.61816	71
chr12	71005383	71005768	SRR1025238_peak_18470	63	.	4.32297	8.68993	6.3417	255
chr12	71006880	71007210	SRR1025238_peak_18471	131	.	5.30873	15.8311	13.1292	161
chr12	71015148	71016216	SRR1025238_peak_18472	129	.	3.69288	15.6532	12.9604	666
chr12	71016696	71016926	SRR1025238_peak_18473	65	.	3.83312	8.9337	6.57565	124
chr12	71048116	71048371	SRR1025238_peak_18474	22	.	2.29826	4.16972	2.20273	219
chr12	71052303	71052984	SRR1025238_peak_18475	198	.	6.15991	22.7656	19.8247	329
chr12	71056833	71057016	SRR1025238_peak_18476	50	.	3.91047	7.26091	5.00926	111
chr12	71095355	71095591	SRR1025238_peak_18479	49	.	3.35525	7.18252	4.94003	146
chr12	71113034	71113538	SRR1025238_peak_18480	480	.	7.79061	51.6269	48.0795	219
chr12	71113896	71114126	SRR1025238_peak_18481	75	.	4.14353	10.0255	7.59669	116
chr12	71136235	71136760	SRR1025238_peak_18482	102	.	3.18766	12.7872	10.2199	236
chr12	71136917	71137289	SRR1025238_peak_18483	171	.	5.54239	19.9609	17.1104	144
chr12	71197759	71198008	SRR1025238_peak_18484	96	.	5.33142	12.1859	9.64506	135
chr12	71201837	71202058	SRR1025238_peak_18485	92	.	4.84331	11.7787	9.25658	112
chr12	71217149	71217502	SRR1025238_peak_18486	97	.	4.14328	12.3386	9.78739	150
chr12	71217830	71218160	SRR1025238_peak_18487	61	.	3.41211	8.4756	6.14182	186
chr12	71227755	71228315	SRR1025238_peak_18488	502	.	7.0179	53.8176	50.2355	320
chr12	71229061	71229596	SRR1025238_peak_18489	219	.	5.81981	24.9122	21.9123	385
chr12	71242058	71242297	SRR1025238_peak_18490	82	.	4.54233	10.7252	8.25704	112
chr12	71247494	71247717	SRR1025238_peak_18491	96	.	4.62163	12.21	9.66855	105
chr12	71299749	71299980	SRR1025238_peak_18492	118	.	5.20644	14.4499	11.8054	102
chr12	71309409	71310412	SRR1025238_peak_18493	670	.	11.212	70.8536	67.0315	495
chr12	71311507	71311926	SRR1025238_peak_18494	153	.	6.17756	18.1449	15.3566	254
chr12	71322298	71322543	SRR1025238_peak_18495	69	.	4.3535	9.35569	6.96525	72
chr12	71333720	71333929	SRR1025238_peak_18496	49	.	3.43506	7.16252	4.92384	123
chr12	71336633	71336816	SRR1025238_peak_18497	49	.	3.77093	7.22404	4.97654	79
chr12	71336927	71337434	SRR1025238_peak_18498	323	.	8.07632	35.6496	32.3937	169
chr12	71339220	71339759	SRR1025238_peak_18499	86	.	4.23053	11.1377	8.64854	399
chr12	71342458	71342784	SRR1025238_peak_18500	80	.	4.21575	10.5073	8.053	157
chr12	71384557	71384796	SRR1025238_peak_18501	213	.	7.71756	24.3187	21.3355	114
chr12	71384942	71385229	SRR1025238_peak_18502	377	.	11.5514	41.0958	37.7327	152
chr12	71402118	71402443	SRR1025238_peak_18503	89	.	4.72402	11.4899	8.98322	191
chr12	71426405	71426859	SRR1025238_peak_18504	142	.	5.87661	16.9609	14.2153	160
chr12	71428323	71428596	SRR1025238_peak_18505	43	.	3.56195	6.52324	4.33219	144
chr12	71440920	71441642	SRR1025238_peak_18506	416	.	8.774	45.1172	41.6795	554
chr12	71471057	71471640	SRR1025238_peak_18507	243	.	7.9522	27.466	24.3989	238
chr12	71487825	71488031	SRR1025238_peak_18508	49	.	3.28528	7.21369	4.96681	149
chr12	71495162	71495475	SRR1025238_peak_18509	93	.	4.37642	11.8506	9.32545	141
chr12	71498356	71498624	SRR1025238_peak_18510	55	.	3.42217	7.81729	5.52821	132
chr12	71501379	71501855	SRR1025238_peak_18511	219	.	7.22183	24.9972	21.9943	223
chr12	71524037	71524542	SRR1025238_peak_18512	153	.	6.73469	18.1714	15.3822	159
chr12	71544147	71544588	SRR1025238_peak_18513	131	.	5.30873	15.8311	13.1292	271
chr12	71574723	71575132	SRR1025238_peak_18514	47	.	2.92973	6.94572	4.71901	125
chr12	71575342	71575576	SRR1025238_peak_18515	76	.	4.55138	10.1133	7.68022	131
chr12	71579002	71579284	SRR1025238_peak_18516	87	.	4.37189	11.2252	8.73229	159
chr12	71616110	71616756	SRR1025238_peak_18517	61	.	3.64701	8.43587	6.10799	253
chr12	71626820	71627326	SRR1025238_peak_18518	112	.	5.2691	13.8785	11.2607	116
chr12	71627470	71627735	SRR1025238_peak_18519	154	.	5.74563	18.2182	15.427	149
chr12	71631133	71631748	SRR1025238_peak_18520	121	.	5.99784	14.8047	12.1443	477
chr12	71640019	71640490	SRR1025238_peak_18521	646	.	13.2718	68.4843	64.6939	175
chr12	71645891	71646573	SRR1025238_peak_18522	1008	.	22.2142	105.049	100.825	249
chr12	71707822	71708238	SRR1025238_peak_18523	166	.	6.21413	19.516	16.6775	104
chr12	71712079	71712268	SRR1025238_peak_18524	86	.	4.99671	11.1038	8.61682	118
chr12	71718703	71718899	SRR1025238_peak_18525	25	.	2.92913	4.55471	2.55664	37
chr12	71719897	71720085	SRR1025238_peak_18526	58	.	4.22071	8.18203	5.86415	63
chr12	71748580	71748914	SRR1025238_peak_18527	23	.	2.20238	4.31859	2.33737	319
chr12	71768505	71768785	SRR1025238_peak_18528	112	.	5.00612	13.9172	11.2946	125
chr12	71788882	71789346	SRR1025238_peak_18529	130	.	6.21999	15.7097	13.0113	182
chr12	71813769	71814053	SRR1025238_peak_18530	205	.	5.77605	23.5365	20.5739	124
chr12	71815396	71815744	SRR1025238_peak_18531	83	.	4.8844	10.8583	8.38698	209
chr12	71820135	71820420	SRR1025238_peak_18532	95	.	4.70259	12.0958	9.56179	134
chr12	71830232	71830415	SRR1025238_peak_18533	66	.	4.10184	9.06262	6.69429	101
chr12	71830985	71832021	SRR1025238_peak_18534	91	.	2.77424	11.666	9.15093	218
chr12	71832228	71832570	SRR1025238_peak_18535	69	.	3.16937	9.37726	6.98576	252
chr12	71834156	71834398	SRR1025238_peak_18536	73	.	3.83283	9.72533	7.31273	128
chr12	71838191	71838594	SRR1025238_peak_18537	260	.	5.21652	29.1708	26.0611	210
chr12	71839230	71839413	SRR1025238_peak_18538	24	.	2.86009	4.41152	2.42314	28
chr12	71848187	71848442	SRR1025238_peak_18539	55	.	3.29025	7.88117	5.58627	94
chr12	71853713	71853986	SRR1025238_peak_18540	273	.	8.10713	30.4924	27.3502	152
chr12	71855820	71856230	SRR1025238_peak_18541	153	.	3.52351	18.1252	15.3382	238
chr12	71859176	71859518	SRR1025238_peak_18542	78	.	4.02361	10.2684	7.83147	168
chr12	71863852	71864285	SRR1025238_peak_18543	37	.	2.7452	5.8309	3.70253	414
chr12	71865988	71866264	SRR1025238_peak_18544	127	.	5.76548	15.4782	12.792	173
chr12	71883138	71883759	SRR1025238_peak_18545	464	.	10.3575	49.9416	46.4222	349
chr12	71884954	71885371	SRR1025238_peak_18546	432	.	9.92444	46.7219	43.257	237
chr12	71885768	71886343	SRR1025238_peak_18547	122	.	4.19682	14.8647	12.2004	320
chr12	71887091	71887313	SRR1025238_peak_18548	50	.	3.16839	7.30213	5.04772	140
chr12	71887370	71887657	SRR1025238_peak_18549	79	.	3.86813	10.3618	7.91754	124
chr12	71888038	71888822	SRR1025238_peak_18550	335	.	6.51482	36.8212	33.5415	571
chr12	71896826	71897050	SRR1025238_peak_18551	74	.	4.19874	9.877	7.4544	123
chr12	71899554	71899953	SRR1025238_peak_18552	319	.	9.19265	35.1491	31.9035	239
chr12	71903252	71903553	SRR1025238_peak_18553	76	.	4.26422	10.0414	7.61192	67
chr12	71919360	71919599	SRR1025238_peak_18554	55	.	3.42217	7.81729	5.52821	130
chr12	71925139	71925370	SRR1025238_peak_18555	97	.	4.77592	12.2842	9.73641	108
chr12	71926425	71926724	SRR1025238_peak_18556	41	.	2.855	6.34386	4.16642	138
chr12	71936452	71936907	SRR1025238_peak_18557	195	.	5.93113	22.4426	19.511	286
chr12	71938237	71939147	SRR1025238_peak_18558	303	.	6.28831	33.5796	30.3685	755
chr12	71963269	71963494	SRR1025238_peak_18559	54	.	4.02086	7.76233	5.48115	110
chr12	71971078	71971401	SRR1025238_peak_18560	93	.	4.63264	11.9145	9.38759	106
chr12	71972012	71972555	SRR1025238_peak_18561	129	.	5.10582	15.6171	12.9247	181
chr12	71978843	71979453	SRR1025238_peak_18562	400	.	7.33384	43.4212	40.0164	327
chr12	71980004	71980615	SRR1025238_peak_18563	624	.	10.859	66.2265	62.4661	312
chr12	71983005	71983577	SRR1025238_peak_18564	202	.	4.47925	23.1897	20.2378	350
chr12	71997307	71997959	SRR1025238_peak_18565	389	.	9.68062	42.3751	38.987	454
chr12	71998338	71999115	SRR1025238_peak_18566	529	.	11.2328	56.5717	52.9475	464
chr12	72005259	72005784	SRR1025238_peak_18567	380	.	9.19047	41.4445	38.0729	268
chr12	72021201	72021903	SRR1025238_peak_18568	525	.	8.99319	56.1239	52.5067	483
chr12	72023131	72023353	SRR1025238_peak_18569	75	.	4.36063	9.97732	7.54975	112
chr12	72036194	72036630	SRR1025238_peak_18570	426	.	8.89586	46.1235	42.6675	172
chr12	72038976	72039792	SRR1025238_peak_18571	92	.	4.84331	11.7787	9.25658	173
chr12	72047488	72047751	SRR1025238_peak_18572	58	.	4.22071	8.18203	5.86415	99
chr12	72053412	72053595	SRR1025238_peak_18573	38	.	3.55428	6.03442	3.87449	109
chr12	72070303	72070612	SRR1025238_peak_18574	151	.	3.78251	17.9288	15.1486	192
chr12	72082318	72082684	SRR1025238_peak_18575	129	.	5.35762	15.5924	12.902	156
chr12	72085770	72086373	SRR1025238_peak_18576	835	.	10.775	87.5876	83.5602	160
chr12	72104440	72104887	SRR1025238_peak_18577	985	.	19.2595	102.717	98.5176	232
chr12	72236586	72236885	SRR1025238_peak_18578	122	.	4.28996	14.9169	12.2511	120
chr12	72239555	72239991	SRR1025238_peak_18579	225	.	7.63111	25.6055	22.5839	305
chr12	72263513	72263808	SRR1025238_peak_18580	43	.	3.45217	6.51393	4.327	180
chr12	72271264	72271542	SRR1025238_peak_18581	43	.	3.20937	6.58245	4.38438	122
chr12	72326242	72326443	SRR1025238_peak_18582	73	.	4.66499	9.7248	7.31273	105
chr12	72343591	72344121	SRR1025238_peak_18583	1768	.	25.0914	181.843	176.842	209
chr12	72363913	72364158	SRR1025238_peak_18584	91	.	4.32639	11.7085	9.18907	102
chr12	72417770	72418032	SRR1025238_peak_18585	104	.	5.55356	13.0422	10.4577	148
chr12	72427817	72428180	SRR1025238_peak_18586	169	.	4.02281	19.8036	16.958	166
chr12	72441891	72442413	SRR1025238_peak_18587	33	.	2.45573	5.47103	3.36424	466
chr12	72461638	72462181	SRR1025238_peak_18588	134	.	5.41847	16.1353	13.4216	140
chr12	72520695	72520946	SRR1025238_peak_18589	130	.	6.21999	15.7097	13.0113	157
chr12	72560968	72561167	SRR1025238_peak_18590	51	.	3.99856	7.44283	5.17374	56
chr12	72664541	72665631	SRR1025238_peak_18592	840	.	12.4378	88.0361	84.0024	703
chr12	72674254	72674537	SRR1025238_peak_18593	81	.	4.36669	10.6007	8.13732	137
chr12	72683033	72683551	SRR1025238_peak_18594	220	.	7.81102	25.0555	22.0504	190
chr12	72688316	72688663	SRR1025238_peak_18595	270	.	8.7874	30.1519	27.0179	175
chr12	72719137	72719410	SRR1025238_peak_18596	101	.	5.38453	12.6713	10.1086	107
chr12	72719886	72720152	SRR1025238_peak_18597	158	.	4.94135	18.6165	15.8094	114
chr12	72721947	72722159	SRR1025238_peak_18598	28	.	2.77173	4.89778	2.84982	100
chr12	72731894	72732110	SRR1025238_peak_18599	52	.	2.99773	7.55042	5.27653	102
chr12	72750627	72750997	SRR1025238_peak_18600	109	.	4.08069	13.5612	10.957	128
chr12	72757071	72757420	SRR1025238_peak_18601	85	.	4.10661	11.0729	8.58823	141
chr12	72760771	72761132	SRR1025238_peak_18602	152	.	3.65989	17.9901	15.2081	129
chr12	72761638	72762004	SRR1025238_peak_18603	78	.	4.77946	10.2955	7.85676	188
chr12	72769823	72770137	SRR1025238_peak_18604	117	.	4.38979	14.3564	11.7158	161
chr12	72847700	72848032	SRR1025238_peak_18605	50	.	3.11906	7.35668	5.09962	164
chr12	72854598	72854897	SRR1025238_peak_18606	73	.	3.93877	9.75579	7.34048	154
chr12	72917132	72917577	SRR1025238_peak_18607	56	.	4.10682	7.94397	5.64393	161
chr12	72953946	72954140	SRR1025238_peak_18608	58	.	4.22071	8.18203	5.86415	87
chr12	72954884	72955360	SRR1025238_peak_18609	365	.	9.86104	39.9175	36.5775	312
chr12	72976672	72977059	SRR1025238_peak_18610	639	.	9.62567	67.7145	63.9335	212
chr12	73020573	73020761	SRR1025238_peak_18611	51	.	3.99856	7.44283	5.17374	54
chr12	73020993	73021259	SRR1025238_peak_18612	176	.	5.9811	20.5339	17.6624	118
chr12	73025785	73026116	SRR1025238_peak_18613	43	.	2.79788	6.50827	4.32327	177
chr12	73050155	73050412	SRR1025238_peak_18614	108	.	4.59517	13.4307	10.8334	119
chr12	73074238	73074571	SRR1025238_peak_18615	80	.	4.21575	10.5073	8.053	105
chr12	73080178	73080545	SRR1025238_peak_18616	79	.	3.96972	10.3919	7.94449	215
chr12	73098355	73098747	SRR1025238_peak_18617	27	.	2.85514	4.75136	2.71544	88
chr12	73110616	73110814	SRR1025238_peak_18618	67	.	3.40404	9.13597	6.75784	114
chr12	73112237	73112421	SRR1025238_peak_18619	16	.	2.03924	3.55434	1.66974	50
chr12	73112740	73112937	SRR1025238_peak_18620	50	.	3.02967	7.27169	5.01925	53
chr12	73113133	73113515	SRR1025238_peak_18621	171	.	5.54432	19.9672	17.1159	273
chr12	73123542	73124151	SRR1025238_peak_18622	182	.	4.27251	21.1581	18.2687	214
chr12	73160383	73160760	SRR1025238_peak_18623	216	.	6.09306	24.6618	21.6657	114
chr12	73198872	73199084	SRR1025238_peak_18624	58	.	4.22071	8.18203	5.86415	121
chr12	73199472	73199659	SRR1025238_peak_18625	56	.	4.12771	7.98787	5.68452	59
chr12	73210311	73210735	SRR1025238_peak_18626	266	.	9.32998	29.7723	26.6472	160
chr12	73286664	73287254	SRR1025238_peak_18627	139	.	3.96473	16.7224	13.9854	337
chr12	73310799	73310996	SRR1025238_peak_18628	68	.	4.29606	9.22558	6.84231	49
chr12	73325172	73325560	SRR1025238_peak_18629	100	.	5.0296	12.5727	10.0127	110
chr12	73325730	73326056	SRR1025238_peak_18630	73	.	4.05962	9.80498	7.3857	105
chr12	73351080	73351396	SRR1025238_peak_18631	87	.	4.62327	11.243	8.7499	245
chr12	73353391	73353583	SRR1025238_peak_18632	100	.	4.5223	12.5775	10.0163	88
chr12	73377239	73377457	SRR1025238_peak_18633	31	.	3.25872	5.22246	3.15185	137
chr12	73379669	73379888	SRR1025238_peak_18634	49	.	3.52694	7.15623	4.91914	92
chr12	73380941	73381129	SRR1025238_peak_18635	60	.	3.91774	8.34628	6.02258	44
chr12	73381408	73381869	SRR1025238_peak_18636	156	.	5.55824	18.4574	15.6602	170
chr12	73383650	73384134	SRR1025238_peak_18637	51	.	3.55273	7.45801	5.18845	218
chr12	73390601	73390846	SRR1025238_peak_18638	67	.	3.40404	9.13597	6.75784	131
chr12	73393061	73393322	SRR1025238_peak_18639	32	.	2.96664	5.37565	3.275	117
chr12	73399488	73399692	SRR1025238_peak_18640	37	.	3.27047	5.88237	3.74593	78
chr12	73402900	73403112	SRR1025238_peak_18641	18	.	2.05164	3.78502	1.87532	197
chr12	73403174	73403442	SRR1025238_peak_18642	45	.	2.94775	6.81845	4.59749	220
chr12	73446267	73446463	SRR1025238_peak_18643	73	.	4.66499	9.7248	7.31273	91
chr12	73450156	73450348	SRR1025238_peak_18644	92	.	4.84331	11.7787	9.25658	111
chr12	73476465	73476809	SRR1025238_peak_18645	49	.	3.52694	7.15623	4.91914	256
chr12	73517108	73517632	SRR1025238_peak_18646	198	.	5.55884	22.7413	19.8015	353
chr12	73520878	73521344	SRR1025238_peak_18647	76	.	4.55138	10.1133	7.68022	353
chr12	73521558	73521741	SRR1025238_peak_18648	44	.	3.74117	6.65484	4.45232	121
chr12	73539220	73539535	SRR1025238_peak_18649	154	.	6.55476	18.2024	15.4115	144
chr12	73545693	73546034	SRR1025238_peak_18650	92	.	3.42592	11.7432	9.22265	160
chr12	73574671	73574990	SRR1025238_peak_18651	102	.	4.87054	12.8661	10.2962	117
chr12	73584686	73584989	SRR1025238_peak_18652	57	.	3.22413	8.10452	5.79623	205
chr12	73595234	73595437	SRR1025238_peak_18653	37	.	3.36406	5.8695	3.73737	127
chr12	73604835	73605026	SRR1025238_peak_18654	55	.	3.69489	7.80893	5.52146	70
chr12	73679360	73679632	SRR1025238_peak_18655	103	.	3.82484	12.8743	10.3038	163
chr12	73683020	73683267	SRR1025238_peak_18656	45	.	3.77541	6.7245	4.5109	162
chr12	73687281	73687678	SRR1025238_peak_18657	241	.	5.59205	27.1772	24.1176	225
chr12	73692364	73692691	SRR1025238_peak_18658	95	.	4.70259	12.0958	9.56179	159
chr12	73693425	73693630	SRR1025238_peak_18659	64	.	4.38547	8.82229	6.46806	90
chr12	73700494	73700999	SRR1025238_peak_18660	172	.	5.16097	20.1375	17.2807	157
chr12	73705302	73705615	SRR1025238_peak_18661	86	.	4.34804	11.161	8.67127	135
chr12	73708804	73709297	SRR1025238_peak_18662	385	.	6.08218	41.9336	38.554	331
chr12	73722066	73722543	SRR1025238_peak_18663	282	.	7.40371	31.396	28.2339	195
chr12	73729832	73730162	SRR1025238_peak_18664	67	.	4.37543	9.10258	6.72861	112
chr12	73742655	73742957	SRR1025238_peak_18665	123	.	5.4406	15.0577	12.3866	138
chr12	73752884	73753078	SRR1025238_peak_18666	61	.	3.55906	8.43749	6.10844	63
chr12	73764466	73765247	SRR1025238_peak_18667	409	.	6.84508	44.3835	40.9608	405
chr12	73766361	73766564	SRR1025238_peak_18668	44	.	2.75019	6.68232	4.47696	65
chr12	73768834	73769017	SRR1025238_peak_18669	62	.	3.69311	8.56035	6.21889	52
chr12	73781325	73782315	SRR1025238_peak_18670	2073	.	24.4721	212.678	207.354	419
chr12	73786986	73787219	SRR1025238_peak_18671	79	.	4.08465	10.4393	7.98931	82
chr12	73788899	73789278	SRR1025238_peak_18672	193	.	6.27286	22.2587	19.3355	148
chr12	73790344	73791090	SRR1025238_peak_18673	149	.	4.98946	17.7359	14.9622	586
chr12	73793995	73794639	SRR1025238_peak_18674	183	.	4.40833	21.2526	18.361	387
chr12	73802345	73803034	SRR1025238_peak_18675	375	.	8.50989	40.8656	37.5062	246
chr12	73813097	73813336	SRR1025238_peak_18676	67	.	3.61026	9.07346	6.70244	66
chr12	73842401	73842668	SRR1025238_peak_18677	112	.	5.2691	13.8785	11.2607	125
chr12	73846629	73847144	SRR1025238_peak_18678	162	.	6.35926	19.0372	16.2182	124
chr12	73847391	73847577	SRR1025238_peak_18679	54	.	3.90551	7.78211	5.49984	78
chr12	73887085	73887322	SRR1025238_peak_18680	104	.	5.55356	13.0422	10.4577	124
chr12	73907264	73908978	SRR1025238_peak_18681	183	.	4.40833	21.2526	18.361	745
chr12	73930719	73930992	SRR1025238_peak_18682	64	.	4.23718	8.79857	6.4448	165
chr12	73947737	73948011	SRR1025238_peak_18683	106	.	4.51727	13.1983	10.6074	127
chr12	73948758	73948967	SRR1025238_peak_18684	62	.	4.15561	8.61697	6.2717	103
chr12	73949492	73949996	SRR1025238_peak_18685	109	.	4.08069	13.5612	10.957	347
chr12	73952997	73953211	SRR1025238_peak_18686	75	.	4.36063	9.97732	7.54975	56
chr12	73953317	73953700	SRR1025238_peak_18687	44	.	3.41137	6.64767	4.44561	202
chr12	73964545	73964745	SRR1025238_peak_18688	29	.	2.20562	4.99502	2.94021	109
chr12	73964810	73965062	SRR1025238_peak_18689	19	.	1.89323	3.91067	1.99083	85
chr12	73971450	73971668	SRR1025238_peak_18690	55	.	3.5912	7.79679	5.51249	134
chr12	73982569	73982758	SRR1025238_peak_18691	38	.	2.69796	6.00906	3.86108	124
chr12	73989746	73990327	SRR1025238_peak_18692	149	.	4.70849	17.7503	14.9759	408
chr12	74013574	74014061	SRR1025238_peak_18693	1308	.	16.4274	135.385	130.839	301
chr12	74065697	74065889	SRR1025238_peak_18694	44	.	3.1484	6.62732	4.4259	59
chr12	74098641	74098835	SRR1025238_peak_18695	62	.	4.15561	8.61697	6.2717	113
chr12	74316996	74317327	SRR1025238_peak_18696	119	.	4.64176	14.5494	11.9015	155
chr12	74320417	74320623	SRR1025238_peak_18697	72	.	3.98645	9.61075	7.21134	129
chr12	74332995	74333404	SRR1025238_peak_18698	167	.	5.19844	19.5431	16.7035	236
chr12	74340105	74340434	SRR1025238_peak_18699	125	.	5.37439	15.2624	12.5856	128
chr12	74361958	74362224	SRR1025238_peak_18700	96	.	5.33142	12.1859	9.64506	156
chr12	74595225	74595524	SRR1025238_peak_18701	32	.	3.33214	5.36781	3.26936	172
chr12	74664113	74664298	SRR1025238_peak_18702	75	.	4.36063	9.97732	7.54975	153
chr12	74816325	74816552	SRR1025238_peak_18703	56	.	4.12771	7.98787	5.68452	127
chr12	74825087	74825536	SRR1025238_peak_18704	130	.	6.21999	15.7097	13.0113	234
chr12	75042991	75043248	SRR1025238_peak_18705	266	.	9.32998	29.7723	26.6472	107
chr12	75283215	75283409	SRR1025238_peak_18706	45	.	3.77642	6.72655	4.5109	87
chr12	75296408	75296714	SRR1025238_peak_18707	181	.	5.88613	21.0652	18.178	159
chr12	75308108	75308487	SRR1025238_peak_18708	96	.	3.79712	12.2423	9.69991	203
chr12	75329665	75329892	SRR1025238_peak_18709	91	.	4.94715	11.6824	9.16532	116
chr12	75368805	75368988	SRR1025238_peak_18710	57	.	3.58909	8.03472	5.72909	132
chr12	75389386	75389896	SRR1025238_peak_18711	158	.	4.94135	18.6165	15.8094	262
chr12	75464092	75464337	SRR1025238_peak_18712	37	.	3.36406	5.8695	3.73737	111
chr12	75505047	75505536	SRR1025238_peak_18713	112	.	5.2691	13.8785	11.2607	156
chr12	75511929	75512116	SRR1025238_peak_18714	84	.	4.74927	10.8892	8.41568	77
chr12	75515520	75515787	SRR1025238_peak_18715	61	.	3.64701	8.43587	6.10799	92
chr12	75520572	75520819	SRR1025238_peak_18716	49	.	3.35525	7.18252	4.94003	161
chr12	75522404	75522735	SRR1025238_peak_18717	194	.	7.32179	22.3609	19.4343	175
chr12	75537375	75537637	SRR1025238_peak_18718	31	.	3.24223	5.18964	3.12229	176
chr12	75552361	75552544	SRR1025238_peak_18719	40	.	3.40535	6.18177	4.01403	164
chr12	75555113	75555296	SRR1025238_peak_18720	65	.	4.44285	8.94302	6.57847	116
chr12	75559093	75559643	SRR1025238_peak_18721	942	.	14.0936	98.4405	94.2885	318
chr12	75567732	75568360	SRR1025238_peak_18722	430	.	11.3632	46.5123	43.0518	295
chr12	75572400	75572585	SRR1025238_peak_18723	73	.	3.93877	9.75579	7.34048	57
chr12	75577352	75577675	SRR1025238_peak_18724	142	.	5.2017	16.9919	14.2448	152
chr12	75595349	75595583	SRR1025238_peak_18725	20	.	2.46396	3.97966	2.05332	59
chr12	75595635	75595903	SRR1025238_peak_18726	62	.	3.92308	8.62883	6.28306	92
chr12	75596050	75596291	SRR1025238_peak_18727	54	.	2.93354	7.69845	5.41916	140
chr12	75596359	75596971	SRR1025238_peak_18728	145	.	4.96795	17.3114	14.5539	171
chr12	75615077	75615393	SRR1025238_peak_18729	31	.	3.25872	5.22246	3.15185	198
chr12	75656671	75656912	SRR1025238_peak_18730	145	.	5.99587	17.2652	14.5097	117
chr12	75669829	75670087	SRR1025238_peak_18731	139	.	3.89402	16.6538	13.92	125
chr12	75702304	75702506	SRR1025238_peak_18732	47	.	2.8978	7.02221	4.79185	145
chr12	75720902	75721159	SRR1025238_peak_18733	97	.	4.14328	12.3386	9.78739	114
chr12	75735480	75736190	SRR1025238_peak_18734	280	.	6.05042	31.2337	28.0752	455
chr12	75745654	75746194	SRR1025238_peak_18735	689	.	11.2004	72.7654	68.9188	307
chr12	75747033	75747262	SRR1025238_peak_18736	56	.	4.12771	7.98787	5.68452	81
chr12	75748601	75748828	SRR1025238_peak_18737	61	.	3.99725	8.5344	6.19428	98
chr12	75761116	75761331	SRR1025238_peak_18738	32	.	3.33214	5.36781	3.26936	78
chr12	75765760	75766208	SRR1025238_peak_18739	437	.	11.8732	47.1815	43.707	220
chr12	75771476	75771753	SRR1025238_peak_18740	157	.	6.88641	18.5133	15.7113	134
chr12	75794519	75794990	SRR1025238_peak_18741	1079	.	16.504	112.299	107.995	171
chr12	75796628	75796840	SRR1025238_peak_18742	94	.	4.52803	11.9581	9.42797	135
chr12	75817428	75817617	SRR1025238_peak_18743	27	.	2.8105	4.82163	2.77945	42
chr12	75817977	75819307	SRR1025238_peak_18744	97	.	3.55658	12.2982	9.74913	419
chr12	75823584	75824007	SRR1025238_peak_18745	170	.	6.54095	19.9415	17.0918	241
chr12	75832421	75832694	SRR1025238_peak_18746	268	.	8.32087	30.0238	26.8923	162
chr12	75836490	75837280	SRR1025238_peak_18747	147	.	5.62101	17.4701	14.7067	638
chr12	75839220	75839510	SRR1025238_peak_18748	99	.	5.14504	12.4925	9.93467	137
chr12	75845167	75845359	SRR1025238_peak_18749	93	.	4.2677	11.8394	9.3156	120
chr12	75846465	75846656	SRR1025238_peak_18750	67	.	3.69594	9.07368	6.70244	87
chr12	75853875	75854193	SRR1025238_peak_18751	122	.	4.28996	14.9169	12.2511	169
chr12	75854965	75855442	SRR1025238_peak_18752	553	.	9.52162	58.9628	55.3025	234
chr12	75867117	75867312	SRR1025238_peak_18753	45	.	3.77642	6.72655	4.5109	78
chr12	75879702	75880243	SRR1025238_peak_18754	192	.	5.72747	22.16	19.2399	260
chr12	75881602	75882007	SRR1025238_peak_18755	365	.	7.68655	39.9271	36.5847	160
chr12	75893450	75893723	SRR1025238_peak_18756	166	.	7.10856	19.4758	16.6401	131
chr12	75919012	75919247	SRR1025238_peak_18757	76	.	4.55138	10.1133	7.68022	117
chr12	75923241	75923429	SRR1025238_peak_18758	38	.	3.55428	6.03442	3.87449	141
chr12	75966888	75967232	SRR1025238_peak_18759	88	.	4.54151	11.358	8.85542	162
chr12	75983259	75983756	SRR1025238_peak_18760	49	.	3.43506	7.16252	4.92384	347
chr12	75994128	75994418	SRR1025238_peak_18761	89	.	4.72402	11.4899	8.98322	155
chr12	75994899	75995167	SRR1025238_peak_18762	138	.	6.44213	16.6298	13.8984	86
chr12	76016729	76017039	SRR1025238_peak_18763	221	.	6.00709	25.1949	22.1869	157
chr12	76071961	76072208	SRR1025238_peak_18764	56	.	3.18443	7.97563	5.67416	168
chr12	76072571	76072819	SRR1025238_peak_18765	133	.	4.89963	16.0429	13.3337	102
chr12	76081495	76082113	SRR1025238_peak_18766	110	.	4.57684	13.6984	11.0868	136
chr12	76092777	76093184	SRR1025238_peak_18767	476	.	12.9179	51.1778	47.6372	192
chr12	76117460	76118004	SRR1025238_peak_18768	281	.	7.22051	31.2697	28.1096	272
chr12	76130327	76130584	SRR1025238_peak_18769	141	.	5.71029	16.9268	14.1823	102
chr12	76154593	76154983	SRR1025238_peak_18770	127	.	4.92793	15.4388	12.7545	170
chr12	76177926	76178158	SRR1025238_peak_18771	125	.	5.36024	15.225	12.5498	133
chr12	76185159	76185423	SRR1025238_peak_18772	39	.	3.26375	6.0807	3.91844	167
chr12	76191028	76191313	SRR1025238_peak_18773	21	.	2.12434	4.04325	2.10991	145
chr12	76196493	76196861	SRR1025238_peak_18774	79	.	3.4357	10.3975	7.94998	107
chr12	76215373	76215693	SRR1025238_peak_18775	144	.	6.51744	17.235	14.4816	114
chr12	76254864	76255151	SRR1025238_peak_18776	70	.	2.90973	9.4363	7.04368	134
chr12	76255228	76255632	SRR1025238_peak_18777	50	.	2.25482	7.274	5.02152	179
chr12	76262472	76262785	SRR1025238_peak_18778	49	.	3.43506	7.16252	4.92384	224
chr12	76266864	76267220	SRR1025238_peak_18779	105	.	5.26397	13.133	10.5446	233
chr12	76282231	76282550	SRR1025238_peak_18780	213	.	6.12068	24.3343	21.3509	188
chr12	76306976	76307166	SRR1025238_peak_18781	37	.	3.02847	5.91082	3.77094	55
chr12	76307949	76308277	SRR1025238_peak_18782	163	.	4.91776	19.2246	16.3981	148
chr12	76310651	76310844	SRR1025238_peak_18783	28	.	2.77173	4.89778	2.84982	64
chr12	76318535	76319154	SRR1025238_peak_18784	1555	.	21.1384	160.34	155.541	349
chr12	76324588	76325232	SRR1025238_peak_18785	81	.	3.22584	10.6588	8.19367	425
chr12	76368695	76369034	SRR1025238_peak_18786	199	.	6.19505	22.8769	19.9342	178
chr12	76369106	76369765	SRR1025238_peak_18787	97	.	3.55658	12.2982	9.74913	140
chr12	76370041	76370847	SRR1025238_peak_18788	109	.	4.08069	13.5612	10.957	422
chr12	76371117	76371573	SRR1025238_peak_18789	35	.	2.58177	5.62259	3.50613	387
chr12	76375518	76375791	SRR1025238_peak_18790	206	.	7.43623	23.6188	20.6542	141
chr12	76378406	76378979	SRR1025238_peak_18791	120	.	5.45079	14.7045	12.052	325
chr12	76380321	76380516	SRR1025238_peak_18792	101	.	4.68417	12.7054	10.1409	95
chr12	76403397	76404619	SRR1025238_peak_18793	321	.	5.80449	35.3969	32.1451	857
chr12	76405376	76405563	SRR1025238_peak_18794	35	.	2.27338	5.62879	3.51209	154
chr12	76434053	76434236	SRR1025238_peak_18795	30	.	2.48615	5.15927	3.09337	83
chr12	76448114	76448412	SRR1025238_peak_18796	73	.	3.39743	9.7976	7.37979	137
chr12	76459059	76459430	SRR1025238_peak_18797	51	.	3.07462	7.41674	5.15668	254
chr12	76463594	76463912	SRR1025238_peak_18798	133	.	4.89963	16.0429	13.3337	171
chr12	76472056	76472320	SRR1025238_peak_18799	185	.	7.55284	21.4401	18.539	127
chr12	76479022	76479461	SRR1025238_peak_18800	124	.	4.63072	15.1674	12.4931	284
chr12	76487115	76487424	SRR1025238_peak_18801	127	.	5.76548	15.4782	12.792	156
chr12	76493776	76493977	SRR1025238_peak_18802	75	.	4.36063	9.97732	7.54975	100
chr12	76496373	76496641	SRR1025238_peak_18803	49	.	3.75984	7.19979	4.95435	200
chr12	76500890	76501081	SRR1025238_peak_18804	26	.	2.90709	4.68855	2.67253	112
chr12	76506533	76506780	SRR1025238_peak_18805	171	.	6.08942	20.0163	17.1627	135
chr12	76531239	76531422	SRR1025238_peak_18806	38	.	3.31741	5.98714	3.84219	96
chr12	76531517	76531745	SRR1025238_peak_18807	50	.	3.68042	7.27397	5.02151	115
chr12	76532829	76533913	SRR1025238_peak_18808	286	.	5.98659	31.7819	28.611	215
chr12	76534803	76535167	SRR1025238_peak_18809	174	.	5.78204	20.3326	17.4708	217
chr12	76552145	76552597	SRR1025238_peak_18810	121	.	3.6736	14.8005	12.1441	260
chr12	76596467	76596676	SRR1025238_peak_18811	50	.	2.63139	7.3399	5.08483	130
chr12	76650143	76650373	SRR1025238_peak_18812	109	.	3.99697	13.5323	10.9294	133
chr12	76651939	76652128	SRR1025238_peak_18813	50	.	3.25692	7.35007	5.09444	136
chr12	76670801	76671161	SRR1025238_peak_18814	61	.	3.48132	8.4514	6.11898	182
chr12	76673741	76674163	SRR1025238_peak_18815	352	.	8.48698	38.6088	35.2932	218
chr12	76692652	76692877	SRR1025238_peak_18816	91	.	3.92771	11.6321	9.11894	129
chr12	76709222	76709429	SRR1025238_peak_18817	67	.	3.79289	9.08781	6.71418	125
chr12	76709612	76710530	SRR1025238_peak_18818	653	.	12.3901	69.1455	65.346	461
chr12	76744744	76744977	SRR1025238_peak_18819	32	.	2.96664	5.37565	3.275	77
chr12	76748273	76748498	SRR1025238_peak_18820	30	.	2.48615	5.15927	3.09337	122
chr12	76755705	76756106	SRR1025238_peak_18821	76	.	4.55138	10.1133	7.68022	141
chr12	76765395	76765783	SRR1025238_peak_18822	122	.	3.50374	14.9201	12.2542	199
chr12	76781129	76781488	SRR1025238_peak_18823	57	.	3.13899	8.03164	5.72617	176
chr12	76781938	76782133	SRR1025238_peak_18824	112	.	5.7757	13.9154	11.293	120
chr12	76790534	76791156	SRR1025238_peak_18825	960	.	12.3759	100.24	96.0669	387
chr12	76803942	76804149	SRR1025238_peak_18826	40	.	2.50755	6.22806	4.05696	113
chr12	76837224	76837622	SRR1025238_peak_18827	221	.	5.05731	25.1085	22.1021	191
chr12	76837840	76838251	SRR1025238_peak_18828	101	.	3.93618	12.7545	10.1888	313
chr12	76865938	76866352	SRR1025238_peak_18829	81	.	4.24711	10.5907	8.12873	156
chr12	76872808	76873191	SRR1025238_peak_18830	109	.	4.08069	13.5612	10.957	222
chr12	76895595	76896183	SRR1025238_peak_18831	241	.	5.59205	27.1772	24.1176	326
chr12	76909276	76909472	SRR1025238_peak_18832	86	.	4.34804	11.161	8.67127	87
chr12	76940909	76941128	SRR1025238_peak_18833	26	.	2.90709	4.68855	2.67253	150
chr12	76941625	76941909	SRR1025238_peak_18834	181	.	6.47026	21.0819	18.1943	145
chr12	76948727	76949148	SRR1025238_peak_18835	130	.	6.21999	15.7097	13.0113	146
chr12	76961876	76962290	SRR1025238_peak_18836	233	.	4.53629	26.3768	23.3368	208
chr12	76962696	76963079	SRR1025238_peak_18837	172	.	5.34585	20.061	17.2069	91
chr12	77001037	77001220	SRR1025238_peak_18838	45	.	3.77541	6.7245	4.5109	139
chr12	77021659	77022095	SRR1025238_peak_18839	96	.	3.79712	12.2423	9.69991	173
chr12	77058637	77058945	SRR1025238_peak_18840	107	.	5.34293	13.3187	10.7236	164
chr12	77060341	77060590	SRR1025238_peak_18841	89	.	4.72402	11.4899	8.98322	90
chr12	77134407	77134893	SRR1025238_peak_18842	138	.	6.44213	16.6298	13.8984	314
chr12	77135827	77136016	SRR1025238_peak_18843	74	.	4.08981	9.88461	7.46117	136
chr12	77193525	77193733	SRR1025238_peak_18844	73	.	3.58115	9.71782	7.31225	85
chr12	77216580	77216874	SRR1025238_peak_18845	80	.	4.88713	10.5264	8.06642	171
chr12	77238497	77239165	SRR1025238_peak_18846	60	.	3.00821	8.35509	6.031	322
chr12	77241271	77241460	SRR1025238_peak_18847	78	.	4.77946	10.2955	7.85676	82
chr12	77268699	77268882	SRR1025238_peak_18848	58	.	4.22071	8.18203	5.86415	66
chr12	77483306	77483840	SRR1025238_peak_18849	528	.	10.8141	56.4776	52.8553	371
chr12	77568365	77568589	SRR1025238_peak_18852	147	.	5.62101	17.4701	14.7067	113
chr12	77597947	77598542	SRR1025238_peak_18853	272	.	6.15778	30.4282	27.2888	241
chr12	77667821	77668200	SRR1025238_peak_18854	91	.	4.12601	11.706	9.18681	229
chr12	77674863	77675111	SRR1025238_peak_18855	117	.	5.34237	14.432	11.79	129
chr12	77756087	77756339	SRR1025238_peak_18856	76	.	4.55138	10.1133	7.68022	147
chr12	77781404	77781702	SRR1025238_peak_18857	85	.	4.10661	11.0729	8.58823	108
chr12	77823411	77823801	SRR1025238_peak_18858	73	.	4.66499	9.7248	7.31273	134
chr12	77836416	77836667	SRR1025238_peak_18859	37	.	3.36406	5.8695	3.73737	84
chr12	77838992	77839293	SRR1025238_peak_18860	55	.	3.81555	7.84089	5.54928	140
chr12	77852670	77852953	SRR1025238_peak_18861	214	.	8.21927	24.4797	21.4895	132
chr12	77855903	77856131	SRR1025238_peak_18862	110	.	5.64845	13.6352	11.0273	122
chr12	77923094	77923277	SRR1025238_peak_18863	51	.	3.99856	7.44283	5.17374	88
chr12	77949807	77950018	SRR1025238_peak_18864	41	.	3.27332	6.31778	4.14219	31
chr12	77972085	77972567	SRR1025238_peak_18865	719	.	17.3799	75.8663	71.9815	240
chr12	77994394	77994659	SRR1025238_peak_18866	76	.	4.55138	10.1133	7.68022	135
chr12	78055991	78056376	SRR1025238_peak_18867	292	.	7.87755	32.4112	29.225	247
chr12	78089588	78090002	SRR1025238_peak_18868	67	.	3.53397	9.08489	6.71258	146
chr12	78099882	78100072	SRR1025238_peak_18869	49	.	3.35525	7.18252	4.94003	43
chr12	78104307	78104620	SRR1025238_peak_18870	112	.	5.7757	13.9154	11.293	116
chr12	78119891	78120154	SRR1025238_peak_18871	242	.	7.33854	27.2684	24.2056	132
chr12	78120462	78120788	SRR1025238_peak_18872	400	.	10.7199	43.5031	40.094	167
chr12	78130112	78130388	SRR1025238_peak_18873	235	.	8.66355	26.5641	23.5193	122
chr12	78170325	78170670	SRR1025238_peak_18874	166	.	7.10856	19.4758	16.6401	214
chr12	78205911	78206116	SRR1025238_peak_18875	71	.	4.56221	9.50612	7.1093	150
chr12	78225672	78226698	SRR1025238_peak_18876	65	.	2.57689	8.89026	6.53393	367
chr12	78639459	78639719	SRR1025238_peak_18880	96	.	5.33142	12.1859	9.64506	108
chr12	78640187	78640448	SRR1025238_peak_18881	157	.	6.53024	18.5861	15.7812	171
chr12	78640553	78640804	SRR1025238_peak_18882	191	.	7.60369	22.05	19.1325	116
chr12	78748776	78749818	SRR1025238_peak_18883	345	.	7.05336	37.8318	34.5319	297
chr12	78769133	78769420	SRR1025238_peak_18884	123	.	5.7387	15.0174	12.3485	156
chr12	78773266	78773650	SRR1025238_peak_18885	161	.	4.68543	18.987	16.1692	223
chr12	78809782	78810060	SRR1025238_peak_18886	388	.	11.7735	42.2763	38.8904	128
chr12	78835706	78835889	SRR1025238_peak_18887	45	.	3.77642	6.72655	4.5109	97
chr12	78841655	78842091	SRR1025238_peak_18888	76	.	4.55138	10.1133	7.68022	180
chr12	78861232	78861753	SRR1025238_peak_18889	46	.	2.45863	6.85441	4.63245	211
chr12	78862102	78862447	SRR1025238_peak_18890	45	.	2.46559	6.74909	4.53193	66
chr12	78887783	78887995	SRR1025238_peak_18891	80	.	4.88713	10.5264	8.06642	79
chr12	78910641	78911211	SRR1025238_peak_18892	86	.	4.56308	11.094	8.60845	279
chr12	78919421	78919661	SRR1025238_peak_18893	87	.	3.26742	11.2706	8.77663	68
chr12	78933222	78933617	SRR1025238_peak_18894	26	.	2.90709	4.68855	2.67253	166
chr12	78951621	78951824	SRR1025238_peak_18895	96	.	5.33142	12.1859	9.64506	136
chr12	78951918	78952455	SRR1025238_peak_18896	197	.	6.55784	22.6608	19.7241	208
chr12	79006405	79007205	SRR1025238_peak_18897	122	.	4.55891	14.9284	12.2623	312
chr12	79007316	79007569	SRR1025238_peak_18898	93	.	4.37642	11.8506	9.32545	117
chr12	79022893	79023360	SRR1025238_peak_18899	454	.	9.85585	48.9073	45.4046	168
chr12	79028987	79029260	SRR1025238_peak_18900	122	.	4.19682	14.8647	12.2004	103
chr12	79029451	79029646	SRR1025238_peak_18901	24	.	2.44589	4.48035	2.48663	76
chr12	79038052	79038252	SRR1025238_peak_18902	65	.	4.44285	8.94302	6.57847	154
chr12	79039355	79039564	SRR1025238_peak_18903	44	.	3.74117	6.65484	4.45232	160
chr12	79044679	79045135	SRR1025238_peak_18904	159	.	4.40339	18.7454	15.9345	168
chr12	79048898	79049352	SRR1025238_peak_18905	683	.	12.6595	72.1547	68.3158	182
chr12	79053626	79053819	SRR1025238_peak_18906	42	.	3.23208	6.42967	4.24802	117
chr12	79055304	79055721	SRR1025238_peak_18907	881	.	11.1778	92.2459	88.1646	218
chr12	79089372	79089867	SRR1025238_peak_18908	157	.	4.11444	18.5794	15.7755	222
chr12	79163374	79163754	SRR1025238_peak_18909	338	.	8.89993	37.1452	33.8577	180
chr12	79171950	79173068	SRR1025238_peak_18910	115	.	3.69792	14.1557	11.5254	944
chr12	79190931	79191236	SRR1025238_peak_18911	79	.	4.08653	10.4445	7.9944	129
chr12	79193559	79193769	SRR1025238_peak_18912	24	.	2.60085	4.46854	2.47557	166
chr12	79208719	79208955	SRR1025238_peak_18913	27	.	2.8105	4.82163	2.77945	32
chr12	79243004	79243187	SRR1025238_peak_18914	55	.	3.50113	7.80056	5.51484	65
chr12	79296022	79296629	SRR1025238_peak_18915	177	.	4.40722	20.6259	17.7512	408
chr12	79296980	79297176	SRR1025238_peak_18916	53	.	3.42045	7.58326	5.30851	118
chr12	79297303	79297668	SRR1025238_peak_18917	85	.	3.66216	10.9822	8.50466	142
chr12	79316464	79316650	SRR1025238_peak_18918	73	.	4.66499	9.7248	7.31273	131
chr12	79347742	79348129	SRR1025238_peak_18919	91	.	4.02142	11.6616	9.14655	97
chr12	79351996	79352380	SRR1025238_peak_18920	118	.	5.20644	14.4499	11.8054	220
chr12	79352691	79353257	SRR1025238_peak_18921	45	.	3.00354	6.80352	4.58305	221
chr12	79353531	79353977	SRR1025238_peak_18922	43	.	3.35899	6.52319	4.33219	178
chr12	79358868	79359215	SRR1025238_peak_18923	897	.	20.2041	93.8409	89.7403	183
chr12	79359565	79359748	SRR1025238_peak_18924	88	.	5.10927	11.347	8.84483	115
chr12	79364753	79364951	SRR1025238_peak_18925	37	.	3.27047	5.88237	3.74593	103
chr12	79368878	79369226	SRR1025238_peak_18926	702	.	17.3271	74.1021	70.2372	155
chr12	79377822	79378143	SRR1025238_peak_18927	188	.	6.4017	21.7689	18.8597	158
chr12	79383615	79383943	SRR1025238_peak_18928	115	.	5.54081	14.1605	11.5291	177
chr12	79384904	79385145	SRR1025238_peak_18929	49	.	3.35525	7.18252	4.94003	135
chr12	79387755	79388445	SRR1025238_peak_18930	138	.	6.44213	16.6298	13.8984	137
chr12	79389758	79390304	SRR1025238_peak_18931	363	.	10.6938	39.6607	36.3249	430
chr12	79420654	79420923	SRR1025238_peak_18932	127	.	6.08295	15.4049	12.723	158
chr12	79429956	79430145	SRR1025238_peak_18933	49	.	3.52694	7.15623	4.91914	106
chr12	79478781	79479255	SRR1025238_peak_18934	250	.	8.19638	28.104	25.021	257
chr12	79488669	79489225	SRR1025238_peak_18935	279	.	7.96309	31.1195	27.9628	385
chr12	79503229	79503545	SRR1025238_peak_18936	284	.	9.39204	31.6416	28.4737	146
chr12	79504057	79504242	SRR1025238_peak_18937	55	.	3.42217	7.81729	5.52821	96
chr12	79513247	79513517	SRR1025238_peak_18938	96	.	5.33142	12.1859	9.64506	100
chr12	79532627	79532838	SRR1025238_peak_18939	49	.	3.75984	7.19979	4.95435	94
chr12	79534760	79535287	SRR1025238_peak_18940	147	.	6.24882	17.4722	14.7086	119
chr12	79547653	79547970	SRR1025238_peak_18941	84	.	4.74927	10.8892	8.41568	180
chr12	79563415	79563598	SRR1025238_peak_18942	32	.	3.33214	5.36781	3.26936	96
chr12	79598521	79598769	SRR1025238_peak_18943	37	.	3.19104	5.9107	3.77094	194
chr12	79610572	79610968	SRR1025238_peak_18944	61	.	3.64701	8.43587	6.10799	293
chr12	79611746	79612077	SRR1025238_peak_18945	68	.	4.31691	9.2729	6.88668	157
chr12	79612339	79612534	SRR1025238_peak_18946	35	.	2.56684	5.7213	3.59924	139
chr12	79612708	79613263	SRR1025238_peak_18947	1173	.	12.2698	121.797	117.39	218
chr12	79614316	79614584	SRR1025238_peak_18948	59	.	4.13865	8.29435	5.97231	172
chr12	79624748	79624952	SRR1025238_peak_18949	104	.	5.55356	13.0422	10.4577	121
chr12	79625130	79625375	SRR1025238_peak_18950	51	.	3.99856	7.44283	5.17374	177
chr12	79638902	79639111	SRR1025238_peak_18951	71	.	4.56221	9.50612	7.1093	94
chr12	79661284	79661701	SRR1025238_peak_18952	534	.	9.09311	57.1289	53.4957	249
chr12	79669652	79669836	SRR1025238_peak_18953	68	.	4.45967	9.28558	6.89871	58
chr12	79677010	79677301	SRR1025238_peak_18954	27	.	2.8105	4.82163	2.77945	60
chr12	79679567	79680041	SRR1025238_peak_18955	116	.	4.2825	14.2875	11.6489	279
chr12	79680801	79680992	SRR1025238_peak_18956	44	.	3.1484	6.62732	4.4259	21
chr12	79692190	79692555	SRR1025238_peak_18957	37	.	3.47597	5.87691	3.74257	225
chr12	79719067	79719298	SRR1025238_peak_18958	106	.	5.01702	13.2435	10.6516	104
chr12	79732796	79733045	SRR1025238_peak_18959	61	.	3.64701	8.43587	6.10799	154
chr12	79744210	79744467	SRR1025238_peak_18960	37	.	3.19588	5.92206	3.78067	173
chr12	79750180	79750806	SRR1025238_peak_18961	454	.	8.47529	48.9129	45.4098	170
chr12	79752459	79752651	SRR1025238_peak_18962	27	.	2.28169	4.83437	2.79161	34
chr12	79755718	79756025	SRR1025238_peak_18963	98	.	4.68315	12.3739	9.82186	220
chr12	79761355	79761619	SRR1025238_peak_18964	63	.	4.34496	8.73661	6.38547	86
chr12	79762568	79762975	SRR1025238_peak_18965	67	.	3.61026	9.07346	6.70244	148
chr12	79763229	79763439	SRR1025238_peak_18966	84	.	4.76328	10.9213	8.44702	135
chr12	79791851	79792132	SRR1025238_peak_18967	104	.	5.55356	13.0422	10.4577	158
chr12	79796194	79796535	SRR1025238_peak_18968	135	.	6.3002	16.3126	13.5936	144
chr12	79816329	79816586	SRR1025238_peak_18969	121	.	5.99784	14.8047	12.1443	137
chr12	79821819	79822383	SRR1025238_peak_18970	194	.	7.51364	22.3339	19.4085	373
chr12	79827582	79828064	SRR1025238_peak_18971	85	.	3.59727	10.9966	8.51789	354
chr12	79830491	79830893	SRR1025238_peak_18972	55	.	3.81555	7.84089	5.54928	288
chr12	79838052	79838643	SRR1025238_peak_18973	700	.	10.4227	73.8661	70.0067	336
chr12	79842346	79842562	SRR1025238_peak_18974	54	.	2.93354	7.69845	5.41916	92
chr12	79850079	79850423	SRR1025238_peak_18975	131	.	4.75258	15.9031	13.1984	170
chr12	79856254	79856456	SRR1025238_peak_18976	60	.	3.91774	8.34628	6.02258	118
chr12	79856604	79857241	SRR1025238_peak_18977	726	.	13.5393	76.5605	72.6653	165
chr12	79859480	79860181	SRR1025238_peak_18978	3018	.	24.7156	308.189	301.898	418
chr12	79860300	79860593	SRR1025238_peak_18979	30	.	2.68094	5.15119	3.08656	235
chr12	79873416	79873664	SRR1025238_peak_18980	224	.	8.44141	25.5163	22.4972	136
chr12	79879543	79879852	SRR1025238_peak_18981	23	.	2.2949	4.28022	2.3038	160
chr12	79880442	79880625	SRR1025238_peak_18982	61	.	3.77521	8.52116	6.18324	137
chr12	79887291	79887489	SRR1025238_peak_18983	74	.	4.19874	9.877	7.4544	100
chr12	79896056	79896480	SRR1025238_peak_18984	444	.	8.37065	47.9361	44.4501	173
chr12	79896736	79896950	SRR1025238_peak_18985	46	.	3.39124	6.8254	4.60416	91
chr12	79905751	79906752	SRR1025238_peak_18986	419	.	6.68596	45.3768	41.9357	374
chr12	79907080	79907319	SRR1025238_peak_18987	131	.	4.84644	15.8721	13.1698	118
chr12	79907801	79908018	SRR1025238_peak_18988	43	.	2.77301	6.59425	4.39495	56
chr12	79926179	79926514	SRR1025238_peak_18989	115	.	3.94194	14.1462	11.5163	176
chr12	79934144	79934520	SRR1025238_peak_18990	148	.	4.59652	17.6486	14.8768	194
chr12	79936775	79937163	SRR1025238_peak_18991	339	.	10.7444	37.2743	33.9852	145
chr12	79937993	79938257	SRR1025238_peak_18992	39	.	3.45886	6.07016	3.908	136
chr12	79944927	79945303	SRR1025238_peak_18993	74	.	3.30023	9.88374	7.46046	85
chr12	79949274	79949632	SRR1025238_peak_18994	219	.	6.05863	24.9617	21.9604	176
chr12	79965252	79965773	SRR1025238_peak_18995	199	.	5.29599	22.8697	19.9272	314
chr12	79965958	79966454	SRR1025238_peak_18996	219	.	6.18195	24.9702	21.9687	125
chr12	79966653	79967065	SRR1025238_peak_18997	180	.	5.27077	20.9116	18.0291	166
chr12	79967153	79967870	SRR1025238_peak_18998	367	.	9.12227	40.086	36.7423	156
chr12	79969762	79970259	SRR1025238_peak_18999	49	.	3.35525	7.18252	4.94003	156
chr12	79971654	79971931	SRR1025238_peak_19000	112	.	4.99283	13.8814	11.2635	128
chr12	79974545	79974968	SRR1025238_peak_19001	145	.	4.09131	17.3197	14.5619	192
chr12	79976063	79976335	SRR1025238_peak_19002	122	.	5.12448	14.9519	12.2855	122
chr12	79980563	79980746	SRR1025238_peak_19003	50	.	3.91047	7.26091	5.00926	72
chr12	79983302	79983638	SRR1025238_peak_19004	133	.	5.54234	16.0882	13.3762	172
chr12	79985062	79985362	SRR1025238_peak_19005	97	.	5.06088	12.2957	9.74706	130
chr12	79988552	79988959	SRR1025238_peak_19006	92	.	4.44642	11.7361	9.216	318
chr12	79993853	79994435	SRR1025238_peak_19007	224	.	6.21492	25.513	22.4964	408
chr12	80004479	80004950	SRR1025238_peak_19008	137	.	4.73636	16.5176	13.7916	245
chr12	80011872	80012057	SRR1025238_peak_19009	30	.	3.0896	5.07866	3.01784	20
chr12	80021193	80021549	SRR1025238_peak_19010	299	.	8.48774	33.1783	29.9739	215
chr12	80035879	80036242	SRR1025238_peak_19011	61	.	3.35011	8.50851	6.1709	182
chr12	80046601	80047280	SRR1025238_peak_19012	273	.	8.90488	30.4463	27.3061	527
chr12	80060818	80061138	SRR1025238_peak_19013	119	.	4.64176	14.5494	11.9015	159
chr12	80061409	80062392	SRR1025238_peak_19014	1135	.	14.1245	117.94	113.576	495
chr12	80083532	80085074	SRR1025238_peak_19015	489	.	7.87529	52.5622	48.9991	504
chr12	80090521	80090727	SRR1025238_peak_19016	53	.	3.97236	7.65907	5.3812	85
chr12	80091643	80091826	SRR1025238_peak_19017	36	.	2.7725	5.74542	3.62138	107
chr12	80096398	80096643	SRR1025238_peak_19018	76	.	4.67203	10.0625	7.63199	129
chr12	80107123	80107520	SRR1025238_peak_19019	117	.	4.50886	14.4427	11.7996	275
chr12	80108953	80109290	SRR1025238_peak_19020	334	.	8.24136	36.7216	33.4439	182
chr12	80109726	80110240	SRR1025238_peak_19021	74	.	3.34673	9.83792	7.41725	177
chr12	80110488	80110763	SRR1025238_peak_19022	53	.	2.96425	7.62287	5.34699	119
chr12	80111074	80111642	SRR1025238_peak_19023	327	.	7.8652	35.9796	32.7156	214
chr12	80112310	80113155	SRR1025238_peak_19024	360	.	7.42895	39.3956	36.0639	663
chr12	80113388	80113653	SRR1025238_peak_19025	133	.	5.01406	16.0534	13.3438	120
chr12	80115523	80116165	SRR1025238_peak_19026	101	.	3.21513	12.7237	10.1585	284
chr12	80130416	80130715	SRR1025238_peak_19027	123	.	4.50532	15.066	12.3941	146
chr12	80132368	80133033	SRR1025238_peak_19028	273	.	6.38262	30.4853	27.3443	520
chr12	80136113	80136783	SRR1025238_peak_19029	1331	.	14.1931	137.705	133.136	287
chr12	80146487	80146747	SRR1025238_peak_19030	158	.	5.15877	18.675	15.8656	147
chr12	80153997	80154350	SRR1025238_peak_19031	454	.	11.0847	48.986	45.4814	172
chr12	80157796	80158173	SRR1025238_peak_19032	36	.	3.31969	5.77477	3.64993	336
chr12	80168790	80169108	SRR1025238_peak_19033	134	.	5.06481	16.2096	13.4933	163
chr12	80198578	80198922	SRR1025238_peak_19034	230	.	5.69568	26.034	23.0032	214
chr12	80208740	80209081	SRR1025238_peak_19035	103	.	3.82484	12.8743	10.3038	166
chr12	80210822	80211035	SRR1025238_peak_19036	47	.	3.36041	6.97262	4.74439	74
chr12	80216523	80217001	SRR1025238_peak_19037	211	.	4.78715	24.1359	21.1569	171
chr12	80220421	80220647	SRR1025238_peak_19038	45	.	3.00354	6.80352	4.58305	107
chr12	80223927	80224191	SRR1025238_peak_19039	51	.	3.43109	7.38211	5.12386	113
chr12	80227907	80228175	SRR1025238_peak_19040	55	.	3.42217	7.81729	5.52821	109
chr12	80229305	80229504	SRR1025238_peak_19041	50	.	3.50607	7.34138	5.08611	150
chr12	80230027	80230376	SRR1025238_peak_19042	115	.	3.7522	14.1426	11.5132	174
chr12	80238646	80238872	SRR1025238_peak_19043	94	.	4.52803	11.9581	9.42797	90
chr12	80249730	80249958	SRR1025238_peak_19044	49	.	3.63386	7.1671	4.92642	146
chr12	80258890	80259344	SRR1025238_peak_19045	50	.	2.81722	7.26802	5.01569	229
chr12	80259417	80260114	SRR1025238_peak_19046	145	.	4.16005	17.3478	14.589	293
chr12	80260194	80260866	SRR1025238_peak_19047	525	.	8.50282	56.1302	52.513	177
chr12	80270785	80271337	SRR1025238_peak_19048	391	.	9.75263	42.5915	39.1981	218
chr12	80273942	80274202	SRR1025238_peak_19049	115	.	5.40216	14.2069	11.5727	114
chr12	80319009	80319310	SRR1025238_peak_19050	79	.	3.96972	10.3919	7.94449	182
chr12	80323802	80324261	SRR1025238_peak_19051	85	.	3.73347	10.9766	8.50067	243
chr12	80324482	80324966	SRR1025238_peak_19052	175	.	5.22531	20.3743	17.5119	219
chr12	80325206	80325713	SRR1025238_peak_19053	79	.	3.86678	10.3577	7.91448	85
chr12	80331745	80332041	SRR1025238_peak_19054	133	.	5.54234	16.0882	13.3762	153
chr12	80334081	80334538	SRR1025238_peak_19055	373	.	10.1654	40.7566	37.3994	253
chr12	80344997	80345263	SRR1025238_peak_19056	51	.	3.55273	7.45801	5.18845	154
chr12	80366034	80366705	SRR1025238_peak_19057	133	.	5.54234	16.0882	13.3762	286
chr12	80367267	80367935	SRR1025238_peak_19058	285	.	9.68303	31.7503	28.5798	154
chr12	80377633	80377889	SRR1025238_peak_19059	108	.	5.25623	13.4803	10.8815	122
chr12	80379853	80380045	SRR1025238_peak_19060	53	.	2.85722	7.5945	5.31964	101
chr12	80382850	80383138	SRR1025238_peak_19061	246	.	8.23775	27.6823	24.6076	161
chr12	80389461	80389753	SRR1025238_peak_19062	76	.	4.55138	10.1133	7.68022	196
chr12	80462468	80462751	SRR1025238_peak_19065	298	.	9.99641	33.0721	29.8708	145
chr12	80463048	80463373	SRR1025238_peak_19066	115	.	3.60013	14.1995	11.5656	216
chr12	80480118	80480483	SRR1025238_peak_19067	96	.	5.33142	12.1859	9.64506	143
chr12	80537071	80537316	SRR1025238_peak_19068	67	.	3.46563	9.1062	6.73134	104
chr12	80562542	80563245	SRR1025238_peak_19069	168	.	5.83522	19.6869	16.8448	530
chr12	80575049	80575286	SRR1025238_peak_19070	118	.	4.64014	14.5443	11.8974	90
chr12	80584991	80585300	SRR1025238_peak_19071	127	.	3.74708	15.41	12.7275	145
chr12	80609993	80610209	SRR1025238_peak_19072	56	.	3.95772	7.89803	5.60129	107
chr12	80615979	80616164	SRR1025238_peak_19073	55	.	3.42217	7.81729	5.52821	90
chr12	80643460	80644105	SRR1025238_peak_19074	79	.	3.06655	10.3544	7.91125	339
chr12	80693562	80693968	SRR1025238_peak_19075	136	.	4.61193	16.4065	13.6834	211
chr12	80715961	80716295	SRR1025238_peak_19076	81	.	4.03818	10.5902	8.12833	214
chr12	80730635	80730853	SRR1025238_peak_19077	73	.	3.39743	9.7976	7.37979	158
chr12	80745901	80746172	SRR1025238_peak_19078	69	.	4.09365	9.32642	6.93824	160
chr12	80760424	80760717	SRR1025238_peak_19079	28	.	2.52558	4.8548	2.81023	178
chr12	80769791	80770024	SRR1025238_peak_19080	85	.	3.43349	11.0825	8.5972	97
chr12	80778249	80778612	SRR1025238_peak_19081	444	.	9.08771	47.9626	44.4763	181
chr12	80790033	80790801	SRR1025238_peak_19082	133	.	3.76929	16.037	13.3294	605
chr12	80790869	80791071	SRR1025238_peak_19083	53	.	3.08289	7.64251	5.36538	81
chr12	80812162	80812716	SRR1025238_peak_19084	223	.	6.57057	25.3867	22.3743	226
chr12	80815380	80815634	SRR1025238_peak_19085	43	.	3.35899	6.52319	4.33219	115
chr12	80815869	80816107	SRR1025238_peak_19086	58	.	4.22071	8.18203	5.86415	153
chr12	80817894	80818107	SRR1025238_peak_19087	88	.	5.10927	11.347	8.84483	126
chr12	80827350	80827567	SRR1025238_peak_19088	128	.	5.63248	15.5445	12.8555	114
chr12	80827689	80827935	SRR1025238_peak_19089	14	.	2.09266	3.23661	1.41286	10
chr12	80846802	80846998	SRR1025238_peak_19090	62	.	4.15561	8.61697	6.2717	69
chr12	80855724	80856018	SRR1025238_peak_19091	112	.	5.7757	13.9154	11.293	127
chr12	80862042	80862302	SRR1025238_peak_19092	120	.	5.45079	14.7045	12.052	118
chr12	80868407	80868777	SRR1025238_peak_19093	115	.	5.54081	14.1605	11.5291	240
chr12	80885391	80885702	SRR1025238_peak_19094	82	.	4.51829	10.667	8.20157	129
chr12	80945403	80945729	SRR1025238_peak_19096	90	.	2.92585	11.5315	9.02391	176
chr12	81013407	81013717	SRR1025238_peak_19097	145	.	4.85188	17.259	14.5046	157
chr12	81055888	81056225	SRR1025238_peak_19098	489	.	12.109	52.5224	48.9602	158
chr12	81078096	81078466	SRR1025238_peak_19099	112	.	5.7757	13.9154	11.293	106
chr12	81144224	81144541	SRR1025238_peak_19100	69	.	4.3535	9.35569	6.96525	201
chr12	81152163	81152481	SRR1025238_peak_19101	85	.	3.99707	11.0272	8.54519	140
chr12	81160992	81161175	SRR1025238_peak_19102	37	.	3.36406	5.8695	3.73737	113
chr12	81182137	81182391	SRR1025238_peak_19103	61	.	3.64701	8.43587	6.10799	169
chr12	81199651	81199937	SRR1025238_peak_19104	59	.	3.02521	8.22617	5.90584	174
chr12	81206248	81206536	SRR1025238_peak_19105	377	.	11.5514	41.0958	37.7327	151
chr12	81262825	81263356	SRR1025238_peak_19106	98	.	4.25494	12.3981	9.84444	181
chr12	81294644	81294850	SRR1025238_peak_19107	55	.	3.42217	7.81729	5.52821	136
chr12	81321201	81321628	SRR1025238_peak_19108	129	.	5.10582	15.6171	12.9247	132
chr12	81331948	81332181	SRR1025238_peak_19109	69	.	3.80334	9.37814	6.98651	113
chr12	81402188	81402517	SRR1025238_peak_19110	163	.	4.91776	19.2246	16.3981	211
chr12	81424074	81424285	SRR1025238_peak_19111	96	.	5.33142	12.1859	9.64506	92
chr12	81431896	81432116	SRR1025238_peak_19112	88	.	5.10927	11.347	8.84483	96
chr12	81470215	81470514	SRR1025238_peak_19113	175	.	7.3307	20.4515	17.5823	165
chr12	81484769	81485262	SRR1025238_peak_19114	929	.	9.23686	97.0935	92.9574	258
chr12	81529222	81529510	SRR1025238_peak_19115	43	.	3.45217	6.51393	4.327	123
chr12	81532293	81532850	SRR1025238_peak_19116	64	.	3.08133	8.83172	6.47692	242
chr12	81532992	81533181	SRR1025238_peak_19117	17	.	2.1973	3.63853	1.74407	7
chr12	81594780	81595591	SRR1025238_peak_19118	254	.	6.8337	28.5345	25.4414	279
chr12	81631343	81631648	SRR1025238_peak_19119	67	.	3.79464	9.09259	6.7188	229
chr12	81659202	81659546	SRR1025238_peak_19120	118	.	5.21433	14.4706	11.8258	181
chr12	81679457	81679666	SRR1025238_peak_19121	75	.	4.36063	9.97732	7.54975	111
chr12	81690801	81690984	SRR1025238_peak_19122	34	.	2.95449	5.53231	3.42121	106
chr12	81788677	81789049	SRR1025238_peak_19123	370	.	9.04459	40.412	37.0605	148
chr12	81796616	81796886	SRR1025238_peak_19124	161	.	5.24003	18.9524	16.1354	144
chr12	81804345	81804571	SRR1025238_peak_19125	102	.	4.50766	12.8525	10.2839	74
chr12	81806538	81807472	SRR1025238_peak_19126	458	.	9.01063	49.3809	45.8699	457
chr12	81816801	81817100	SRR1025238_peak_19127	130	.	6.21999	15.7097	13.0113	165
chr12	81844468	81845271	SRR1025238_peak_19128	174	.	5.91273	20.3279	17.4666	246
chr12	81859872	81860275	SRR1025238_peak_19129	74	.	4.4413	9.86108	7.44022	138
chr12	81860409	81861219	SRR1025238_peak_19130	103	.	3.75859	12.8756	10.3046	674
chr12	81861475	81861709	SRR1025238_peak_19131	105	.	4.84463	13.1385	10.5497	78
chr12	81862381	81862877	SRR1025238_peak_19132	683	.	8.35464	72.1699	68.3306	242
chr12	81886019	81886299	SRR1025238_peak_19133	362	.	8.62387	39.6091	36.2738	165
chr12	81897630	81897833	SRR1025238_peak_19134	52	.	3.03436	7.48153	5.21083	99
chr12	81915658	81915868	SRR1025238_peak_19135	111	.	4.387	13.7295	11.1166	100
chr12	81932266	81932506	SRR1025238_peak_19136	49	.	3.35525	7.18252	4.94003	100
chr12	81936982	81937189	SRR1025238_peak_19137	44	.	3.1484	6.62732	4.4259	78
chr12	81944135	81944354	SRR1025238_peak_19138	123	.	5.15259	15.0301	12.3598	135
chr12	81965508	81965822	SRR1025238_peak_19139	84	.	4.77108	10.9392	8.46458	158
chr12	81969405	81969730	SRR1025238_peak_19140	176	.	5.9811	20.5339	17.6624	128
chr12	82072855	82073315	SRR1025238_peak_19147	102	.	4.87054	12.8661	10.2962	368
chr12	82085289	82085623	SRR1025238_peak_19148	126	.	5.38253	15.2839	12.6066	229
chr12	82104242	82104783	SRR1025238_peak_19149	152	.	4.31871	18.0611	15.2755	218
chr12	82122405	82123181	SRR1025238_peak_19150	191	.	7.38657	22.0324	19.1159	344
chr12	82166273	82166486	SRR1025238_peak_19151	97	.	4.54802	12.3313	9.78116	50
chr12	82168884	82169454	SRR1025238_peak_19152	22	.	1.94582	4.23294	2.25935	296
chr12	82169749	82170835	SRR1025238_peak_19153	68	.	2.93888	9.20124	6.81925	472
chr12	82171507	82171880	SRR1025238_peak_19154	112	.	5.42407	13.8839	11.2659	261
chr12	82187253	82187645	SRR1025238_peak_19155	133	.	5.54234	16.0882	13.3762	220
chr12	82191857	82192152	SRR1025238_peak_19156	175	.	6.54092	20.3857	17.5232	135
chr12	82192716	82193234	SRR1025238_peak_19157	141	.	4.39856	16.8644	14.1218	180
chr12	82214826	82215149	SRR1025238_peak_19158	49	.	3.35525	7.18252	4.94003	252
chr12	82223170	82223405	SRR1025238_peak_19159	31	.	3.16618	5.23977	3.16581	145
chr12	82225836	82226202	SRR1025238_peak_19160	93	.	5.16914	11.8321	9.30879	227
chr12	82238017	82238327	SRR1025238_peak_19161	45	.	3.00354	6.80352	4.58305	104
chr12	82286167	82286468	SRR1025238_peak_19162	219	.	7.22183	24.9972	21.9943	159
chr12	82318062	82318440	SRR1025238_peak_19163	38	.	3.55428	6.03442	3.87449	243
chr12	82318828	82319289	SRR1025238_peak_19164	38	.	3.55428	6.03442	3.87449	247
chr12	82339219	82339609	SRR1025238_peak_19165	65	.	3.32463	8.87008	6.51403	235
chr12	82351420	82351768	SRR1025238_peak_19166	173	.	5.74925	20.2298	17.3703	176
chr12	82353238	82353434	SRR1025238_peak_19167	55	.	3.80671	7.82027	5.53108	50
chr12	82355063	82355320	SRR1025238_peak_19168	203	.	5.6002	23.2867	20.3324	95
chr12	82355682	82355984	SRR1025238_peak_19169	277	.	7.39189	30.8648	27.7123	163
chr12	82369826	82370158	SRR1025238_peak_19170	102	.	4.87054	12.8661	10.2962	165
chr12	82391107	82391489	SRR1025238_peak_19171	320	.	7.13751	35.305	32.0575	175
chr12	82393171	82393463	SRR1025238_peak_19172	68	.	4.15683	9.19416	6.81268	136
chr12	82409859	82410072	SRR1025238_peak_19173	59	.	4.13865	8.29435	5.97231	59
chr12	82414607	82414865	SRR1025238_peak_19174	39	.	3.4705	6.09464	3.93212	100
chr12	82415746	82416421	SRR1025238_peak_19175	412	.	8.23559	44.7027	41.2719	365
chr12	82420559	82420904	SRR1025238_peak_19176	378	.	9.68927	41.2145	37.8486	133
chr12	82424459	82424945	SRR1025238_peak_19177	139	.	3.89402	16.6538	13.92	399
chr12	82461599	82461782	SRR1025238_peak_19178	50	.	3.30402	7.26535	5.01351	53
chr12	82462345	82462537	SRR1025238_peak_19179	43	.	3.27892	6.54702	4.35323	43
chr12	82468740	82469069	SRR1025238_peak_19180	61	.	3.64701	8.43587	6.10799	172
chr12	82470037	82470346	SRR1025238_peak_19181	199	.	4.81261	22.9025	19.9592	167
chr12	82470608	82470941	SRR1025238_peak_19182	32	.	2.46507	5.36648	3.26936	254
chr12	82479223	82479722	SRR1025238_peak_19183	1615	.	24.5354	166.395	161.539	283
chr12	82487089	82487398	SRR1025238_peak_19184	85	.	4.65703	11.0009	8.52123	139
chr12	82489735	82490019	SRR1025238_peak_19185	100	.	4.91409	12.6349	10.0727	117
chr12	82497863	82498081	SRR1025238_peak_19186	49	.	3.28528	7.21369	4.96681	114
chr12	82562932	82563395	SRR1025238_peak_19187	106	.	4.51727	13.1983	10.6074	292
chr12	82604111	82604689	SRR1025238_peak_19188	73	.	3.73919	9.71042	7.3063	410
chr12	82616657	82616892	SRR1025238_peak_19189	67	.	3.61026	9.07346	6.70244	150
chr12	82616969	82617646	SRR1025238_peak_19190	91	.	3.92771	11.6321	9.11894	139
chr12	82650110	82650346	SRR1025238_peak_19191	65	.	4.44285	8.94302	6.57847	161
chr12	82664478	82665107	SRR1025238_peak_19192	305	.	9.08465	33.7201	30.5041	450
chr12	82691617	82691870	SRR1025238_peak_19193	51	.	3.99856	7.44283	5.17374	141
chr12	82700885	82701185	SRR1025238_peak_19194	54	.	3.64989	7.69855	5.41916	110
chr12	82714183	82714410	SRR1025238_peak_19195	55	.	3.69489	7.80893	5.52146	122
chr12	82723059	82723520	SRR1025238_peak_19196	409	.	7.42551	44.3345	40.9122	234
chr12	82753263	82753639	SRR1025238_peak_19197	69	.	4.3535	9.35569	6.96525	118
chr12	82754283	82754681	SRR1025238_peak_19198	524	.	11.4994	56.1023	52.4857	191
chr12	82757382	82757797	SRR1025238_peak_19199	99	.	4.84402	12.4577	9.90252	69
chr12	82838063	82839660	SRR1025238_peak_19200	1504	.	21.4912	155.236	150.49	661
chr12	82920007	82920194	SRR1025238_peak_19201	43	.	3.45217	6.51393	4.327	136
chr12	82920257	82920442	SRR1025238_peak_19202	56	.	3.95772	7.89803	5.60129	56
chr12	82932735	82933388	SRR1025238_peak_19203	79	.	3.96972	10.3919	7.94449	425
chr12	82933663	82933846	SRR1025238_peak_19204	33	.	3.18635	5.48707	3.37963	16
chr12	82935237	82935794	SRR1025238_peak_19205	242	.	7.17818	27.2761	24.2132	225
chr12	82946494	82946867	SRR1025238_peak_19206	180	.	6.24556	20.8873	18.0057	195
chr12	83016485	83016862	SRR1025238_peak_19207	85	.	3.48357	11.0476	8.56456	199
chr12	83018097	83018317	SRR1025238_peak_19208	55	.	3.42217	7.81729	5.52821	117
chr12	83038169	83038416	SRR1025238_peak_19209	50	.	3.11906	7.35668	5.09962	107
chr12	83038786	83039083	SRR1025238_peak_19210	75	.	4.36356	9.98434	7.55666	133
chr12	83042639	83042857	SRR1025238_peak_19211	129	.	5.10582	15.6171	12.9247	133
chr12	83045169	83045809	SRR1025238_peak_19212	514	.	12.5368	55.0635	51.4625	403
chr12	83053697	83053880	SRR1025238_peak_19213	69	.	4.3535	9.35569	6.96525	113
chr12	83066635	83066859	SRR1025238_peak_19214	92	.	4.24349	11.768	9.2461	139
chr12	83072166	83073804	SRR1025238_peak_19215	946	.	11.4197	98.7704	94.6149	1229
chr12	83087651	83088072	SRR1025238_peak_19216	276	.	8.22953	30.8369	27.6885	168
chr12	83100099	83100294	SRR1025238_peak_19217	68	.	4.15683	9.19416	6.81268	78
chr12	83100547	83101253	SRR1025238_peak_19218	321	.	8.31901	35.3677	32.1162	435
chr12	83110479	83110770	SRR1025238_peak_19219	45	.	3.04653	6.73901	4.52208	141
chr12	83133805	83134155	SRR1025238_peak_19220	93	.	4.37642	11.8506	9.32545	179
chr12	83142539	83142901	SRR1025238_peak_19221	213	.	5.89157	24.3615	21.377	179
chr12	83143121	83143316	SRR1025238_peak_19222	60	.	3.7269	8.39604	6.06999	123
chr12	83146224	83146447	SRR1025238_peak_19223	38	.	3.2408	6.02723	3.87449	134
chr12	83161741	83161943	SRR1025238_peak_19224	29	.	2.98788	5.0499	2.9925	132
chr12	83169374	83169972	SRR1025238_peak_19225	231	.	5.95114	26.2326	23.1978	227
chr12	83185828	83186120	SRR1025238_peak_19226	58	.	4.22071	8.18203	5.86415	177
chr12	83209498	83209916	SRR1025238_peak_19227	91	.	3.6336	11.6262	9.11388	147
chr12	83221138	83221331	SRR1025238_peak_19228	87	.	5.06158	11.2443	8.75108	85
chr12	83229603	83229909	SRR1025238_peak_19229	216	.	5.65019	24.6606	21.6652	174
chr12	83232926	83233221	SRR1025238_peak_19230	72	.	4.62145	9.63244	7.2321	153
chr12	83235125	83235308	SRR1025238_peak_19231	38	.	3.55428	6.03442	3.87449	58
chr12	83247684	83247867	SRR1025238_peak_19232	49	.	3.52694	7.15623	4.91914	135
chr12	83317751	83318058	SRR1025238_peak_19233	106	.	4.51727	13.1983	10.6074	161
chr12	83325832	83326097	SRR1025238_peak_19234	233	.	6.33678	26.3726	23.3327	142
chr12	83346862	83347184	SRR1025238_peak_19235	99	.	5.14504	12.4925	9.93467	164
chr12	83352532	83353302	SRR1025238_peak_19236	1317	.	15.5862	136.329	131.773	363
chr12	83367589	83367852	SRR1025238_peak_19237	188	.	6.90433	21.7854	18.8753	139
chr12	83375439	83375690	SRR1025238_peak_19238	115	.	3.81062	14.1361	11.5076	113
chr12	83387426	83387873	SRR1025238_peak_19239	102	.	4.87054	12.8661	10.2962	352
chr12	83397898	83398393	SRR1025238_peak_19240	290	.	9.65786	32.2776	29.0942	140
chr12	83407163	83407376	SRR1025238_peak_19241	103	.	4.781	12.9678	10.3911	102
chr12	83424612	83425236	SRR1025238_peak_19242	1275	.	14.851	132.014	127.501	294
chr12	83425614	83425919	SRR1025238_peak_19243	33	.	2.61583	5.42891	3.32578	58
chr12	83471750	83472020	SRR1025238_peak_19244	148	.	5.15751	17.581	14.8108	145
chr12	83478619	83479124	SRR1025238_peak_19245	99	.	4.38038	12.4765	9.91992	282
chr12	83481344	83481538	SRR1025238_peak_19246	89	.	4.72402	11.4899	8.98322	77
chr12	83482878	83483640	SRR1025238_peak_19247	900	.	15.1944	94.1921	90.0885	470
chr12	83483734	83484162	SRR1025238_peak_19248	302	.	8.41328	33.503	30.2933	123
chr12	83484526	83484734	SRR1025238_peak_19249	50	.	3.22344	7.25407	5.00422	52
chr12	83484947	83485210	SRR1025238_peak_19250	34	.	3.02797	5.52345	3.41352	161
chr12	83486648	83487056	SRR1025238_peak_19251	97	.	3.60956	12.2737	9.72642	84
chr12	83487158	83487598	SRR1025238_peak_19252	41	.	2.86435	6.37308	4.195	258
chr12	83487806	83488074	SRR1025238_peak_19253	84	.	3.65665	10.9627	8.4877	118
chr12	83488325	83489243	SRR1025238_peak_19254	242	.	7.7081	27.3208	24.2574	733
chr12	83491566	83491836	SRR1025238_peak_19255	217	.	7.67515	24.7158	21.7193	162
chr12	83493072	83493325	SRR1025238_peak_19256	97	.	4.90571	12.2707	9.72398	120
chr12	83502257	83502462	SRR1025238_peak_19257	50	.	3.30402	7.26535	5.01351	112
chr12	83504649	83505002	SRR1025238_peak_19258	97	.	4.90571	12.2707	9.72398	153
chr12	83561698	83561928	SRR1025238_peak_19259	38	.	3.55428	6.03442	3.87449	134
chr12	83579196	83579528	SRR1025238_peak_19260	98	.	4.25494	12.3981	9.84444	124
chr12	83596943	83597445	SRR1025238_peak_19261	23	.	1.92154	4.35793	2.37525	209
chr12	83630949	83631280	SRR1025238_peak_19262	30	.	3.08469	5.06828	3.00825	219
chr12	83631816	83632476	SRR1025238_peak_19263	188	.	4.16076	21.7241	18.8164	285
chr12	83687862	83688347	SRR1025238_peak_19264	121	.	3.6736	14.8005	12.1441	182
chr12	83724438	83724950	SRR1025238_peak_19265	99	.	4.38038	12.4765	9.91992	173
chr12	83752592	83752957	SRR1025238_peak_19266	67	.	4.03079	9.17004	6.79002	167
chr12	83770950	83771167	SRR1025238_peak_19267	116	.	5.0206	14.3084	11.6695	113
chr12	83791641	83791834	SRR1025238_peak_19268	61	.	3.48132	8.4514	6.11898	118
chr12	83900447	83900705	SRR1025238_peak_19269	88	.	5.10927	11.347	8.84483	156
chr12	83920779	83921392	SRR1025238_peak_19270	61	.	3.86284	8.48045	6.14511	167
chr12	83921662	83921933	SRR1025238_peak_19271	136	.	3.93798	16.3209	13.6008	165
chr12	83922146	83922437	SRR1025238_peak_19272	282	.	5.04334	31.4543	28.2911	128
chr12	83924303	83924796	SRR1025238_peak_19273	283	.	9.10276	31.5021	28.3371	338
chr12	83925038	83925630	SRR1025238_peak_19274	73	.	4.05962	9.80498	7.3857	80
chr12	83929462	83929774	SRR1025238_peak_19275	51	.	3.99856	7.44283	5.17374	106
chr12	83947067	83947340	SRR1025238_peak_19276	92	.	4.82111	11.7252	9.20547	91
chr12	83950452	83951088	SRR1025238_peak_19277	163	.	4.91776	19.2246	16.3981	150
chr12	83987513	83987714	SRR1025238_peak_19278	38	.	2.6038	6.00143	3.85458	151
chr12	83987889	83988639	SRR1025238_peak_19279	86	.	3.026	11.1328	8.64498	74
chr12	83999213	83999534	SRR1025238_peak_19280	114	.	4.30359	14.0597	11.4337	155
chr12	83999610	83999874	SRR1025238_peak_19281	15	.	2.03233	3.43858	1.59078	5
chr12	84009466	84009911	SRR1025238_peak_19282	96	.	3.15209	12.1849	9.64506	146
chr12	84020475	84020720	SRR1025238_peak_19283	104	.	4.26514	13.0281	10.4481	132
chr12	84030863	84031268	SRR1025238_peak_19284	186	.	5.23166	21.5034	18.6007	203
chr12	84038348	84038968	SRR1025238_peak_19285	193	.	4.82679	22.2869	19.3624	374
chr12	84048260	84048595	SRR1025238_peak_19286	195	.	7.77498	22.4413	19.5104	154
chr12	84053447	84053889	SRR1025238_peak_19287	106	.	3.30908	13.2148	10.6236	284
chr12	84054119	84054343	SRR1025238_peak_19288	22	.	2.43722	4.18403	2.21541	46
chr12	84069473	84069854	SRR1025238_peak_19289	180	.	5.27077	20.9116	18.0291	249
chr12	84100874	84101521	SRR1025238_peak_19290	151	.	4.04097	17.9297	15.1492	309
chr12	84114341	84114559	SRR1025238_peak_19291	81	.	3.26278	10.6028	8.13901	151
chr12	84148138	84148678	SRR1025238_peak_19292	76	.	3.14717	10.1106	7.67901	363
chr12	84150958	84151324	SRR1025238_peak_19293	608	.	13.9371	64.6198	60.8809	190
chr12	84155301	84155675	SRR1025238_peak_19294	80	.	4.21575	10.5073	8.053	109
chr12	84161029	84161921	SRR1025238_peak_19295	410	.	10.1737	44.4473	41.0236	726
chr12	84175521	84176024	SRR1025238_peak_19296	395	.	7.93621	42.9778	39.5789	332
chr12	84180276	84180548	SRR1025238_peak_19297	33	.	2.80583	5.49902	3.39122	147
chr12	84181082	84181326	SRR1025238_peak_19298	73	.	3.01236	9.71769	7.31225	142
chr12	84193049	84193386	SRR1025238_peak_19299	85	.	3.53798	11.0187	8.53785	143
chr12	84193767	84194107	SRR1025238_peak_19300	78	.	3.05811	10.3152	7.87578	115
chr12	84194304	84194496	SRR1025238_peak_19301	97	.	4.03924	12.282	9.7344	123
chr12	84203958	84204272	SRR1025238_peak_19302	168	.	5.36189	19.74	16.8954	137
chr12	84214659	84214929	SRR1025238_peak_19303	37	.	2.7452	5.8309	3.70253	89
chr12	84217568	84217839	SRR1025238_peak_19304	13	.	1.91027	3.20007	1.38044	254
chr12	84218707	84219433	SRR1025238_peak_19305	67	.	3.69594	9.07368	6.70244	516
chr12	84249304	84249501	SRR1025238_peak_19306	55	.	3.35238	7.84475	5.55189	124
chr12	84285258	84285569	SRR1025238_peak_19307	133	.	3.67604	16.0718	13.3615	145
chr12	84316827	84317247	SRR1025238_peak_19308	240	.	4.66509	27.1439	24.0858	167
chr12	84327263	84327648	SRR1025238_peak_19309	194	.	7.32179	22.3609	19.4343	179
chr12	84361511	84361753	SRR1025238_peak_19310	41	.	2.49805	6.33138	4.1552	144
chr12	84361992	84362339	SRR1025238_peak_19311	151	.	3.87655	17.9116	15.132	211
chr12	84374181	84374513	SRR1025238_peak_19312	50	.	3.22344	7.25407	5.00422	213
chr12	84382465	84382837	SRR1025238_peak_19313	594	.	8.28253	63.1312	59.4124	162
chr12	84383383	84383606	SRR1025238_peak_19314	43	.	2.79788	6.50827	4.32327	104
chr12	84384307	84384981	SRR1025238_peak_19315	390	.	8.20199	42.4402	39.0504	362
chr12	84403084	84403330	SRR1025238_peak_19316	242	.	7.33854	27.2684	24.2056	100
chr12	84408782	84409171	SRR1025238_peak_19317	106	.	4.00557	13.2855	10.693	165
chr12	84415421	84415911	SRR1025238_peak_19318	110	.	5.03849	13.651	11.0413	299
chr12	84417253	84417632	SRR1025238_peak_19319	46	.	2.56028	6.88179	4.65734	145
chr12	84450793	84451207	SRR1025238_peak_19320	115	.	3.55594	14.2291	11.5942	150
chr12	84451432	84451647	SRR1025238_peak_19321	50	.	2.63139	7.3399	5.08483	147
chr12	84487644	84487850	SRR1025238_peak_19322	44	.	3.1484	6.62732	4.4259	124
chr12	84578184	84578418	SRR1025238_peak_19323	93	.	4.37642	11.8506	9.32545	97
chr12	84589805	84590271	SRR1025238_peak_19324	314	.	7.93944	34.6776	31.4424	150
chr12	84617178	84617571	SRR1025238_peak_19325	216	.	5.65019	24.6606	21.6652	252
chr12	84620586	84620828	SRR1025238_peak_19326	137	.	6.382	16.4959	13.7708	104
chr12	84698570	84698876	SRR1025238_peak_19327	169	.	6.86019	19.8292	16.983	179
chr12	84710038	84710347	SRR1025238_peak_19328	88	.	5.10927	11.347	8.84483	177
chr12	84717022	84717503	SRR1025238_peak_19329	49	.	3.66929	7.24848	4.99998	392
chr12	84736694	84736967	SRR1025238_peak_19330	112	.	5.7757	13.9154	11.293	168
chr12	84756748	84757086	SRR1025238_peak_19331	144	.	5.39758	17.2109	14.4587	180
chr12	84772617	84773475	SRR1025238_peak_19332	1278	.	11.212	132.332	127.817	476
chr12	84777877	84778334	SRR1025238_peak_19333	203	.	7.51967	23.3342	20.3777	232
chr12	84819279	84819516	SRR1025238_peak_19334	85	.	3.99707	11.0272	8.54519	154
chr12	84873514	84873793	SRR1025238_peak_19335	100	.	4.91409	12.6349	10.0727	152
chr12	84876713	84877239	SRR1025238_peak_19336	85	.	3.73347	10.9766	8.50067	303
chr12	84887122	84887324	SRR1025238_peak_19337	37	.	3.27047	5.88237	3.74593	56
chr12	84922007	84922196	SRR1025238_peak_19338	51	.	3.99856	7.44283	5.17374	58
chr12	84935414	84935736	SRR1025238_peak_19339	289	.	8.11923	32.1037	28.9239	159
chr12	84939353	84939540	SRR1025238_peak_19340	69	.	4.49111	9.35346	6.96445	55
chr12	84944359	84944709	SRR1025238_peak_19341	58	.	4.22071	8.18203	5.86415	190
chr12	84948950	84949219	SRR1025238_peak_19342	175	.	7.3307	20.4515	17.5823	130
chr12	84962676	84963044	SRR1025238_peak_19343	348	.	9.05607	38.1767	34.8689	145
chr12	84996072	84996546	SRR1025238_peak_19344	252	.	4.58938	28.3146	25.2259	254
chr12	84996663	84996853	SRR1025238_peak_19345	27	.	2.3835	4.81889	2.77873	84
chr12	84997149	84997487	SRR1025238_peak_19346	37	.	2.7452	5.8309	3.70253	105
chr12	85004337	85004520	SRR1025238_peak_19347	58	.	4.22071	8.18203	5.86415	65
chr12	85110497	85111156	SRR1025238_peak_19348	139	.	4.07848	16.6894	13.9536	254
chr12	85175112	85175364	SRR1025238_peak_19349	53	.	2.59536	7.63639	5.35951	167
chr12	85177406	85177589	SRR1025238_peak_19350	33	.	2.56194	5.40768	3.30612	126
chr12	85181646	85181996	SRR1025238_peak_19351	45	.	3.04653	6.73901	4.52208	247
chr12	85185911	85186174	SRR1025238_peak_19352	85	.	3.81219	10.9811	8.50434	82
chr12	85241970	85242249	SRR1025238_peak_19353	31	.	2.65698	5.24166	3.16673	157
chr12	85257297	85257610	SRR1025238_peak_19354	192	.	6.71798	22.2087	19.2871	144
chr12	85280184	85280381	SRR1025238_peak_19355	46	.	2.70978	6.86374	4.64113	93
chr12	85280523	85280721	SRR1025238_peak_19356	36	.	2.7725	5.74542	3.62138	48
chr12	85282269	85282503	SRR1025238_peak_19357	46	.	3.39124	6.8254	4.60416	96
chr12	85286726	85286938	SRR1025238_peak_19358	72	.	4.35807	9.66824	7.26681	70
chr12	85288659	85288865	SRR1025238_peak_19359	20	.	2.12081	3.92875	2.0082	64
chr12	85305655	85305838	SRR1025238_peak_19360	23	.	2.02824	4.34337	2.3614	50
chr12	85308784	85308971	SRR1025238_peak_19361	69	.	4.3535	9.35569	6.96525	93
chr12	85338745	85339616	SRR1025238_peak_19362	165	.	4.40476	19.3723	16.542	743
chr12	85340084	85340335	SRR1025238_peak_19363	62	.	4.15561	8.61697	6.2717	112
chr12	85341244	85341617	SRR1025238_peak_19364	102	.	4.87054	12.8661	10.2962	143
chr12	85346499	85346682	SRR1025238_peak_19365	69	.	4.3535	9.35569	6.96525	57
chr12	85348374	85348659	SRR1025238_peak_19366	35	.	2.80281	5.6629	3.54383	145
chr12	85351051	85351273	SRR1025238_peak_19367	37	.	3.36406	5.8695	3.73737	59
chr12	85364879	85365062	SRR1025238_peak_19368	32	.	2.96664	5.37565	3.275	36
chr12	85370977	85371193	SRR1025238_peak_19369	33	.	2.91761	5.43925	3.33426	64
chr12	85374025	85374865	SRR1025238_peak_19370	94	.	3.23884	11.9955	9.46433	721
chr12	85393441	85393792	SRR1025238_peak_19371	179	.	5.67326	20.7827	17.9043	181
chr12	85397534	85397928	SRR1025238_peak_19372	162	.	6.53421	19.038	16.2188	131
chr12	85397977	85398160	SRR1025238_peak_19373	31	.	3.16516	5.23764	3.16581	150
chr12	85433021	85433452	SRR1025238_peak_19375	103	.	4.76847	12.934	10.3585	288
chr12	85435742	85436638	SRR1025238_peak_19376	794	.	8.42355	83.4634	79.4846	433
chr12	85437145	85437509	SRR1025238_peak_19377	103	.	3.82484	12.8743	10.3038	152
chr12	85452228	85452501	SRR1025238_peak_19378	111	.	3.40869	13.7275	11.1156	103
chr12	85455020	85455221	SRR1025238_peak_19379	87	.	2.83984	11.2122	8.72089	106
chr12	85455556	85455989	SRR1025238_peak_19380	131	.	3.31315	15.8734	13.1709	172
chr12	85472062	85472767	SRR1025238_peak_19381	670	.	7.75505	70.907	67.0837	339
chr12	85472956	85473273	SRR1025238_peak_19382	43	.	3.12033	6.55074	4.35694	104
chr12	85473447	85474052	SRR1025238_peak_19383	185	.	5.04199	21.4742	18.5724	275
chr12	85474522	85474776	SRR1025238_peak_19384	73	.	3.28086	9.80941	7.39008	159
chr12	85483339	85483708	SRR1025238_peak_19385	147	.	5.62101	17.4701	14.7067	193
chr12	85486150	85486405	SRR1025238_peak_19386	52	.	3.05611	7.55382	5.27971	130
chr12	85487726	85488116	SRR1025238_peak_19387	67	.	2.77384	9.13533	6.75784	149
chr12	85496786	85497135	SRR1025238_peak_19388	358	.	8.04283	39.208	35.8805	178
chr12	85497520	85497955	SRR1025238_peak_19389	91	.	4.94715	11.6824	9.16532	271
chr12	85532644	85533287	SRR1025238_peak_19390	97	.	4.90571	12.2707	9.72398	389
chr12	85539450	85539861	SRR1025238_peak_19391	788	.	15.7873	82.8374	78.8647	195
chr12	85574908	85575183	SRR1025238_peak_19392	114	.	4.81406	14.0717	11.4445	142
chr12	85581731	85582039	SRR1025238_peak_19393	22	.	2.68719	4.20675	2.23462	48
chr12	85590367	85590680	SRR1025238_peak_19394	182	.	6.66912	21.1709	18.2811	169
chr12	85598896	85599458	SRR1025238_peak_19395	46	.	2.45863	6.85441	4.63245	206
chr12	85599624	85599892	SRR1025238_peak_19396	37	.	2.72046	5.9189	3.77818	143
chr12	85617958	85618487	SRR1025238_peak_19397	1252	.	23.4896	129.789	125.299	225
chr12	85640929	85641296	SRR1025238_peak_19398	496	.	10.0571	53.235	49.6626	180
chr12	85642438	85642681	SRR1025238_peak_19399	25	.	2.57875	4.56215	2.56258	231
chr12	85659280	85659671	SRR1025238_peak_19400	347	.	7.09462	38.0065	34.7037	176
chr12	85662930	85663131	SRR1025238_peak_19401	32	.	2.96664	5.37565	3.275	97
chr12	85679911	85680130	SRR1025238_peak_19402	65	.	4.44285	8.94302	6.57847	102
chr12	85684517	85684818	SRR1025238_peak_19403	223	.	7.9388	25.3716	22.3601	123
chr12	85686465	85686891	SRR1025238_peak_19404	35	.	2.80281	5.6629	3.54383	320
chr12	85698168	85698622	SRR1025238_peak_19405	165	.	5.05116	19.3724	16.542	252
chr12	85725772	85725970	SRR1025238_peak_19406	47	.	3.75682	6.93933	4.71342	110
chr12	85726845	85727063	SRR1025238_peak_19407	109	.	5.61986	13.5718	10.967	112
chr12	85736351	85736534	SRR1025238_peak_19408	38	.	3.06349	6.00109	3.85428	129
chr12	85745650	85746342	SRR1025238_peak_19409	64	.	2.84475	8.78049	6.42733	340
chr12	85764186	85764469	SRR1025238_peak_19410	31	.	2.65698	5.24166	3.16673	162
chr12	85766186	85766472	SRR1025238_peak_19411	85	.	3.89956	10.9973	8.51789	139
chr12	85809755	85810138	SRR1025238_peak_19412	1681	.	30.367	173.036	168.118	173
chr12	85812944	85813173	SRR1025238_peak_19413	48	.	3.61463	7.12279	4.88822	109
chr12	85818449	85818983	SRR1025238_peak_19414	265	.	5.54673	29.704	26.5818	214
chr12	85819593	85819830	SRR1025238_peak_19415	51	.	3.14591	7.43979	5.17374	105
chr12	85821008	85821237	SRR1025238_peak_19416	186	.	6.17436	21.5336	18.6308	129
chr12	85824320	85825156	SRR1025238_peak_19417	188	.	3.76583	21.7239	18.8164	450
chr12	85834068	85834264	SRR1025238_peak_19418	96	.	5.33142	12.1859	9.64506	74
chr12	85869368	85869739	SRR1025238_peak_19419	210	.	7.05388	24.0575	21.0812	168
chr12	85879872	85880214	SRR1025238_peak_19420	57	.	3.13899	8.03164	5.72617	225
chr12	85943616	85943801	SRR1025238_peak_19421	49	.	3.28528	7.21369	4.96681	93
chr12	85951988	85952180	SRR1025238_peak_19422	59	.	4.1316	8.27906	5.95756	115
chr12	85952424	85952674	SRR1025238_peak_19423	104	.	5.0874	13.0671	10.4807	115
chr12	85963084	85963332	SRR1025238_peak_19424	91	.	4.94715	11.6824	9.16532	117
chr12	85971817	85972000	SRR1025238_peak_19425	26	.	3.10999	4.72825	2.69553	73
chr12	85986592	85986981	SRR1025238_peak_19426	73	.	4.03747	9.74638	7.33256	82
chr12	86000369	86000694	SRR1025238_peak_19427	155	.	5.28645	18.3661	15.5708	179
chr12	86002079	86002272	SRR1025238_peak_19428	51	.	3.72563	7.37714	5.119	33
chr12	86010921	86011104	SRR1025238_peak_19429	56	.	3.95772	7.89803	5.60129	48
chr12	86021746	86021941	SRR1025238_peak_19430	43	.	3.20937	6.58245	4.38438	51
chr12	86023049	86023302	SRR1025238_peak_19431	76	.	3.6827	10.0447	7.61499	133
chr12	86027088	86027352	SRR1025238_peak_19432	85	.	3.66216	10.9822	8.50466	147
chr12	86032628	86033139	SRR1025238_peak_19433	286	.	8.39748	31.8418	28.6688	285
chr12	86033207	86033417	SRR1025238_peak_19434	68	.	4.17894	9.2468	6.86158	75
chr12	86078821	86079033	SRR1025238_peak_19435	81	.	3.87227	10.6423	8.1776	111
chr12	86079164	86079731	SRR1025238_peak_19436	248	.	6.06872	27.9444	24.8644	243
chr12	86082573	86082984	SRR1025238_peak_19437	67	.	3.34826	9.17304	6.79218	75
chr12	86091588	86092006	SRR1025238_peak_19438	104	.	3.87845	13.081	10.4945	163
chr12	86103463	86103651	SRR1025238_peak_19439	33	.	2.87462	5.50903	3.39946	95
chr12	86104213	86104809	SRR1025238_peak_19440	37	.	2.42458	5.89381	3.75665	450
chr12	86132860	86133206	SRR1025238_peak_19441	476	.	11.8752	51.207	47.6661	175
chr12	86134974	86135451	SRR1025238_peak_19442	179	.	5.67326	20.7827	17.9043	302
chr12	86151982	86152275	SRR1025238_peak_19443	129	.	5.372	15.6313	12.9387	140
chr12	86152454	86152729	SRR1025238_peak_19444	166	.	6.03216	19.4358	16.6041	143
chr12	86158254	86159036	SRR1025238_peak_19445	179	.	5.24045	20.7989	17.9202	573
chr12	86166236	86166626	SRR1025238_peak_19446	238	.	6.23813	26.8861	23.8327	166
chr12	86178405	86178597	SRR1025238_peak_19447	60	.	3.94088	8.40122	6.07502	143
chr12	86180468	86180764	SRR1025238_peak_19448	64	.	4.11081	8.79997	6.44618	173
chr12	86189670	86189960	SRR1025238_peak_19449	91	.	4.02142	11.6616	9.14655	165
chr12	86213021	86213360	SRR1025238_peak_19450	302	.	6.91789	33.5017	30.292	159
chr12	86216843	86217139	SRR1025238_peak_19451	81	.	4.13629	10.5827	8.12101	157
chr12	86220716	86221257	SRR1025238_peak_19452	584	.	13.5549	62.1072	58.4031	238
chr12	86241579	86242233	SRR1025238_peak_19453	147	.	4.4003	17.4914	14.7272	393
chr12	86254521	86254705	SRR1025238_peak_19454	51	.	3.99856	7.44283	5.17374	111
chr12	86305128	86305342	SRR1025238_peak_19455	45	.	3.2027	6.77461	4.55607	100
chr12	86338610	86338897	SRR1025238_peak_19456	103	.	4.33629	12.9537	10.3775	184
chr12	86347889	86348126	SRR1025238_peak_19457	79	.	3.49735	10.3911	7.94449	130
chr12	86360811	86361159	SRR1025238_peak_19458	50	.	2.52167	7.29028	5.03725	116
chr12	86361898	86362517	SRR1025238_peak_19459	205	.	7.37825	23.4725	20.5115	482
chr12	86394983	86395600	SRR1025238_peak_19460	80	.	3.99236	10.4577	8.00708	461
chr12	86402793	86403076	SRR1025238_peak_19461	73	.	2.98699	9.79356	7.3765	146
chr12	86421415	86421899	SRR1025238_peak_19462	141	.	4.49659	16.9383	14.1932	322
chr12	86433120	86433647	SRR1025238_peak_19463	67	.	3.61026	9.07346	6.70244	383
chr12	86446727	86447044	SRR1025238_peak_19464	175	.	7.09621	20.3883	17.5257	162
chr12	86459909	86460115	SRR1025238_peak_19465	61	.	4.10079	8.49396	6.15775	134
chr12	86473473	86473829	SRR1025238_peak_19466	216	.	7.44941	24.6346	21.6407	214
chr12	86474769	86475164	SRR1025238_peak_19467	137	.	4.73636	16.5176	13.7916	178
chr12	86482108	86482459	SRR1025238_peak_19468	160	.	5.56991	18.882	16.0672	153
chr12	86493423	86493711	SRR1025238_peak_19469	85	.	4.83445	11.0838	8.59853	176
chr12	86498742	86499138	SRR1025238_peak_19470	300	.	5.69899	33.2296	30.0242	205
chr12	86516522	86516894	SRR1025238_peak_19471	146	.	4.99631	17.407	14.6459	242
chr12	86523269	86523730	SRR1025238_peak_19472	91	.	4.92149	11.623	9.11144	139
chr12	86547906	86548106	SRR1025238_peak_19473	42	.	2.8251	6.42468	4.24359	133
chr12	86552287	86552490	SRR1025238_peak_19474	56	.	3.18443	7.97563	5.67416	44
chr12	86563013	86563253	SRR1025238_peak_19475	88	.	5.10927	11.347	8.84483	130
chr12	86614196	86614576	SRR1025238_peak_19476	85	.	4.10661	11.0729	8.58823	103
chr12	86628947	86629204	SRR1025238_peak_19477	115	.	3.69792	14.1557	11.5254	129
chr12	86629407	86629637	SRR1025238_peak_19478	60	.	3.7269	8.39604	6.06999	108
chr12	86646816	86647371	SRR1025238_peak_19479	49	.	3.52694	7.15623	4.91914	414
chr12	86652505	86653269	SRR1025238_peak_19480	61	.	2.9365	8.4503	6.11898	240
chr12	86655793	86656135	SRR1025238_peak_19481	315	.	9.26634	34.7749	31.5376	181
chr12	86678470	86678896	SRR1025238_peak_19482	57	.	2.83245	8.02527	5.72078	312
chr12	86680641	86681178	SRR1025238_peak_19483	342	.	6.88471	37.577	34.2827	250
chr12	86726220	86726644	SRR1025238_peak_19484	205	.	5.8786	23.4956	20.5343	286
chr12	86769183	86769395	SRR1025238_peak_19485	43	.	2.77301	6.59425	4.39495	87
chr12	86772085	86772437	SRR1025238_peak_19486	86	.	3.34435	11.1679	8.67766	175
chr12	86790875	86791067	SRR1025238_peak_19487	67	.	3.40404	9.13597	6.75784	93
chr12	86795736	86796289	SRR1025238_peak_19488	1087	.	12.4477	113.102	108.79	268
chr12	86798744	86799094	SRR1025238_peak_19489	91	.	3.57525	11.6462	9.13239	167
chr12	86800849	86801432	SRR1025238_peak_19490	151	.	3.78251	17.9288	15.1486	419
chr12	86802267	86802644	SRR1025238_peak_19491	358	.	8.04283	39.208	35.8805	188
chr12	86804237	86804602	SRR1025238_peak_19492	130	.	4.62084	15.7865	13.0861	160
chr12	86806133	86806345	SRR1025238_peak_19493	92	.	4.3367	11.7378	9.21772	72
chr12	86816139	86816574	SRR1025238_peak_19494	490	.	6.34057	52.624	49.0606	224
chr12	86816989	86817358	SRR1025238_peak_19495	55	.	2.48421	7.8102	5.52239	159
chr12	86817803	86818900	SRR1025238_peak_19496	1033	.	14.4946	107.574	103.322	521
chr12	86823886	86824452	SRR1025238_peak_19497	65	.	2.80716	8.95539	6.59048	466
chr12	86824780	86825195	SRR1025238_peak_19498	104	.	3.11367	12.9908	10.4126	205
chr12	86826744	86827083	SRR1025238_peak_19499	44	.	2.47297	6.64409	4.44236	160
chr12	86829464	86829809	SRR1025238_peak_19500	375	.	7.79635	40.8702	37.5103	169
chr12	86832043	86832475	SRR1025238_peak_19501	66	.	3.01807	8.97176	6.6056	217
chr12	86833668	86833892	SRR1025238_peak_19502	27	.	2.14342	4.83961	2.79664	159
chr12	86834384	86834671	SRR1025238_peak_19503	90	.	4.18228	11.5862	9.07751	106
chr12	86836388	86836989	SRR1025238_peak_19504	73	.	3.65583	9.70857	7.30565	89
chr12	86839046	86839502	SRR1025238_peak_19505	61	.	3.86284	8.48045	6.14511	314
chr12	86855753	86856146	SRR1025238_peak_19506	46	.	2.70978	6.86374	4.64113	144
chr12	86856787	86857167	SRR1025238_peak_19507	72	.	3.98645	9.61075	7.21134	85
chr12	86868051	86868251	SRR1025238_peak_19508	98	.	4.68315	12.3739	9.82186	104
chr12	86878301	86878637	SRR1025238_peak_19509	18	.	2.49823	3.78216	1.8733	229
chr12	86884100	86885025	SRR1025238_peak_19510	202	.	3.53839	23.2488	20.2965	628
chr12	86887910	86888585	SRR1025238_peak_19511	52	.	2.75377	7.53215	5.25974	500
chr12	86889340	86889523	SRR1025238_peak_19512	43	.	3.17268	6.48645	4.30277	112
chr12	86890407	86890727	SRR1025238_peak_19513	47	.	2.8978	7.02221	4.79185	145
chr12	86891647	86891889	SRR1025238_peak_19514	79	.	3.62366	10.3502	7.90721	105
chr12	86891959	86892658	SRR1025238_peak_19515	379	.	9.52448	41.3148	37.9455	517
chr12	86894157	86894371	SRR1025238_peak_19516	65	.	3.92799	8.9116	6.55418	103
chr12	86894493	86895069	SRR1025238_peak_19517	706	.	14.7979	74.5316	70.6628	130
chr12	86905428	86905617	SRR1025238_peak_19518	35	.	2.81501	5.69777	3.57734	153
chr12	86906415	86906654	SRR1025238_peak_19519	79	.	3.55753	10.3667	7.9217	70
chr12	86923879	86924166	SRR1025238_peak_19520	146	.	4.31387	17.4326	14.6705	140
chr12	86942274	86942490	SRR1025238_peak_19521	34	.	2.83663	5.58387	3.46939	94
chr12	86945194	86945459	SRR1025238_peak_19522	196	.	6.54721	22.6301	19.6952	143
chr12	86946348	86946801	SRR1025238_peak_19523	137	.	4.21995	16.434	13.7097	297
chr12	86946957	86947380	SRR1025238_peak_19524	71	.	2.4661	9.49707	7.10209	176
chr12	86947446	86947695	SRR1025238_peak_19525	20	.	1.9008	4.02259	2.09017	12
chr12	86948796	86949020	SRR1025238_peak_19526	68	.	3.92742	9.18126	6.80034	94
chr12	86968841	86969075	SRR1025238_peak_19527	94	.	4.52803	11.9581	9.42797	143
chr12	86972978	86973336	SRR1025238_peak_19528	76	.	3.86094	10.073	7.64233	116
chr12	87000618	87000953	SRR1025238_peak_19529	67	.	3.609	9.06971	6.70102	181
chr12	87091543	87091726	SRR1025238_peak_19530	45	.	3.46002	6.76249	4.54488	118
chr12	87132312	87132564	SRR1025238_peak_19531	116	.	4.99645	14.2418	11.6049	152
chr12	87147369	87148167	SRR1025238_peak_19532	15	.	1.74975	3.37812	1.54173	0
chr12	87199784	87199981	SRR1025238_peak_19533	36	.	2.7725	5.74542	3.62138	122
chr12	87238538	87239121	SRR1025238_peak_19534	402	.	9.90993	43.6626	40.2508	257
chr12	87266059	87266881	SRR1025238_peak_19535	447	.	6.3422	48.2597	44.769	486
chr12	87278413	87278796	SRR1025238_peak_19536	636	.	10.0924	67.4307	63.6528	164
chr12	87281826	87282063	SRR1025238_peak_19537	45	.	3.38674	6.81431	4.59346	129
chr12	87380997	87381574	SRR1025238_peak_19538	107	.	4.90998	13.3126	10.7197	368
chr12	87411054	87411249	SRR1025238_peak_19539	87	.	4.37189	11.2252	8.73229	43
chr12	87443432	87443959	SRR1025238_peak_19540	85	.	3.43349	11.0825	8.5972	274
chr12	87449483	87449691	SRR1025238_peak_19541	67	.	3.90348	9.11869	6.74245	88
chr12	87450587	87450778	SRR1025238_peak_19542	38	.	3.55428	6.03442	3.87449	87
chr12	87471937	87472303	SRR1025238_peak_19543	124	.	3.36942	15.1011	12.4283	256
chr12	87569675	87569906	SRR1025238_peak_19544	255	.	9.10784	28.6924	25.5928	174
chr12	88360592	88360824	SRR1025238_peak_19550	60	.	2.62479	8.38938	6.0637	85
chr12	88405133	88405347	SRR1025238_peak_19551	63	.	4.18842	8.69022	6.34198	92
chr12	88428695	88429052	SRR1025238_peak_19552	62	.	3.29423	8.54886	6.2078	248
chr12	88437407	88437639	SRR1025238_peak_19553	27	.	2.85514	4.75136	2.71544	182
chr12	88454722	88454980	SRR1025238_peak_19554	92	.	4.84331	11.7787	9.25658	129
chr12	88580036	88580257	SRR1025238_peak_19555	112	.	5.7757	13.9154	11.293	100
chr12	88709300	88709604	SRR1025238_peak_19556	165	.	5.61236	19.4045	16.5731	136
chr12	88801170	88801399	SRR1025238_peak_19557	30	.	3.18548	5.07625	3.01553	97
chr12	88801461	88801744	SRR1025238_peak_19558	56	.	4.10682	7.94397	5.64393	155
chr12	88802768	88803157	SRR1025238_peak_19559	61	.	3.86284	8.48045	6.14511	336
chr12	88812050	88812370	SRR1025238_peak_19560	79	.	3.86813	10.3618	7.91754	259
chr12	88835660	88835883	SRR1025238_peak_19561	51	.	3.99856	7.44283	5.17374	159
chr12	88984392	88984640	SRR1025238_peak_19562	213	.	7.16388	24.3586	21.3747	109
chr12	88984841	88985334	SRR1025238_peak_19563	49	.	3.35525	7.18252	4.94003	173
chr12	88992220	88992441	SRR1025238_peak_19564	68	.	4.17894	9.2468	6.86158	143
chr12	89167641	89167840	SRR1025238_peak_19565	130	.	6.21999	15.7097	13.0113	87
chr12	89302117	89302303	SRR1025238_peak_19566	43	.	3.27892	6.54702	4.35323	103
chr12	89436433	89436888	SRR1025238_peak_19567	742	.	17.9935	78.1792	74.2646	277
chr12	89439915	89440261	SRR1025238_peak_19568	94	.	5.21396	11.9303	9.40221	91
chr12	89701066	89701302	SRR1025238_peak_19569	61	.	3.86284	8.48045	6.14511	137
chr12	89719408	89719614	SRR1025238_peak_19570	67	.	4.03079	9.17004	6.79002	118
chr12	89812234	89812718	SRR1025238_peak_19571	103	.	3.54232	12.9599	10.3834	160
chr12	89829181	89829551	SRR1025238_peak_19572	121	.	5.99784	14.8047	12.1443	169
chr12	89943230	89943581	SRR1025238_peak_19573	112	.	5.7757	13.9154	11.293	157
chr12	90032129	90032328	SRR1025238_peak_19574	55	.	3.81555	7.84089	5.54928	113
chr12	90056363	90056689	SRR1025238_peak_19575	185	.	7.55284	21.4401	18.539	145
chr12	90060994	90061707	SRR1025238_peak_19576	185	.	7.55284	21.4401	18.539	533
chr12	90169581	90169878	SRR1025238_peak_19577	138	.	6.44213	16.6298	13.8984	143
chr12	90174490	90174775	SRR1025238_peak_19578	88	.	5.10927	11.347	8.84483	79
chr12	90398617	90398940	SRR1025238_peak_19579	316	.	8.90133	34.9073	31.6663	148
chr12	90408627	90409011	SRR1025238_peak_19580	157	.	6.88641	18.5133	15.7113	209
chr12	90561300	90561516	SRR1025238_peak_19581	55	.	3.81555	7.84089	5.54928	118
chr12	90566456	90566669	SRR1025238_peak_19582	35	.	2.80281	5.6629	3.54383	90
chr12	90586390	90586656	SRR1025238_peak_19583	185	.	7.55284	21.4401	18.539	123
chr12	90643988	90644231	SRR1025238_peak_19584	45	.	3.00354	6.80352	4.58305	123
chr12	90647129	90647477	SRR1025238_peak_19585	175	.	6.92602	20.4492	17.5823	178
chr12	90738893	90739233	SRR1025238_peak_19586	514	.	12.5368	55.0635	51.4625	125
chr12	90901481	90901783	SRR1025238_peak_19587	96	.	5.33142	12.1859	9.64506	124
chr12	90903951	90904303	SRR1025238_peak_19588	69	.	4.3535	9.35569	6.96525	284
chr12	90937071	90937299	SRR1025238_peak_19589	73	.	4.66499	9.7248	7.31273	87
chr12	90945308	90945496	SRR1025238_peak_19590	51	.	3.99856	7.44283	5.17374	135
chr12	90945779	90946635	SRR1025238_peak_19591	298	.	7.04678	33.0479	29.8488	522
chr12	90987875	90988120	SRR1025238_peak_19592	73	.	4.66499	9.7248	7.31273	101
chr12	91040570	91040753	SRR1025238_peak_19593	43	.	3.45217	6.51393	4.327	68
chr12	91063255	91063754	SRR1025238_peak_19594	161	.	5.24003	18.9524	16.1354	192
chr12	91064352	91064670	SRR1025238_peak_19595	130	.	6.21999	15.7097	13.0113	178
chr12	91081750	91082030	SRR1025238_peak_19596	180	.	7.32295	20.9153	18.0328	147
chr12	91115493	91115709	SRR1025238_peak_19597	88	.	5.10927	11.347	8.84483	102
chr12	91171230	91171415	SRR1025238_peak_19598	73	.	4.66499	9.7248	7.31273	110
chr12	91265507	91265937	SRR1025238_peak_19600	443	.	9.71897	47.8491	44.3652	219
chr12	91283602	91283826	SRR1025238_peak_19601	26	.	2.96829	4.6354	2.62575	131
chr12	91326202	91326444	SRR1025238_peak_19602	30	.	2.68094	5.15119	3.08656	110
chr12	91384376	91384611	SRR1025238_peak_19603	115	.	3.7522	14.1426	11.5132	95
chr12	91400281	91400523	SRR1025238_peak_19604	73	.	3.01236	9.71769	7.31225	128
chr12	91423209	91423392	SRR1025238_peak_19605	43	.	3.56195	6.52324	4.33219	135
chr12	91487358	91487560	SRR1025238_peak_19606	65	.	4.44285	8.94302	6.57847	68
chr12	91552128	91552589	SRR1025238_peak_19607	299	.	6.01232	33.1545	29.9503	166
chr12	91562749	91563066	SRR1025238_peak_19608	49	.	3.52694	7.15623	4.91914	238
chr12	91583285	91583690	SRR1025238_peak_19609	37	.	3.27047	5.88237	3.74593	285
chr12	91588162	91588590	SRR1025238_peak_19610	201	.	5.44092	23.0656	20.1176	293
chr12	91588801	91589280	SRR1025238_peak_19611	119	.	4.64176	14.5494	11.9015	170
chr12	91589759	91590023	SRR1025238_peak_19612	347	.	9.00666	38.0284	34.7247	156
chr12	91590244	91590528	SRR1025238_peak_19613	187	.	4.05649	21.6883	18.7819	129
chr12	91640751	91641004	SRR1025238_peak_19614	73	.	4.66499	9.7248	7.31273	161
chr12	91645768	91646051	SRR1025238_peak_19615	75	.	4.14353	10.0255	7.59669	130
chr12	91668515	91668727	SRR1025238_peak_19616	67	.	3.61026	9.07346	6.70244	137
chr12	91683384	91683700	SRR1025238_peak_19617	123	.	4.39231	14.9833	12.3157	170
chr12	91707378	91707647	SRR1025238_peak_19618	118	.	5.83601	14.446	11.8027	122
chr12	91709750	91710138	SRR1025238_peak_19619	400	.	8.31751	43.4142	40.0097	175
chr12	91736139	91736434	SRR1025238_peak_19620	31	.	3.08878	5.27352	3.19432	229
chr12	91745794	91746079	SRR1025238_peak_19621	56	.	3.23459	7.92517	5.62636	165
chr12	91766410	91766652	SRR1025238_peak_19622	61	.	3.41211	8.4756	6.14182	75
chr12	91789737	91789920	SRR1025238_peak_19623	33	.	2.91761	5.43925	3.33426	128
chr12	91848937	91849303	SRR1025238_peak_19624	41	.	2.16416	6.3017	4.12659	284
chr12	91901700	91901926	SRR1025238_peak_19625	37	.	3.47597	5.87691	3.74257	85
chr12	91963200	91963528	SRR1025238_peak_19626	384	.	7.90616	41.8195	38.4412	174
chr12	92058194	92058736	SRR1025238_peak_19627	112	.	5.7757	13.9154	11.293	393
chr12	92060272	92060571	SRR1025238_peak_19628	97	.	4.90571	12.2707	9.72398	155
chr12	92137515	92137731	SRR1025238_peak_19629	27	.	2.8105	4.82163	2.77945	56
chr12	92247112	92247473	SRR1025238_peak_19630	73	.	4.66499	9.7248	7.31273	133
chr12	92303353	92303567	SRR1025238_peak_19631	58	.	4.22071	8.18203	5.86415	126
chr12	93088191	93088481	SRR1025238_peak_19634	31	.	3.08878	5.27352	3.19432	165
chr12	93186210	93186432	SRR1025238_peak_19635	73	.	4.66499	9.7248	7.31273	89
chr12	93323273	93323460	SRR1025238_peak_19636	31	.	3.08878	5.27352	3.19432	70
chr12	93514901	93515136	SRR1025238_peak_19637	56	.	3.95772	7.89803	5.60129	153
chr12	93754598	93754936	SRR1025238_peak_19638	320	.	10.4407	35.3199	32.0705	159
chr12	93763931	93764290	SRR1025238_peak_19639	192	.	5.72747	22.16	19.2399	168
chr12	94066588	94067047	SRR1025238_peak_19640	133	.	5.54234	16.0882	13.3762	283
chr12	94150588	94150851	SRR1025238_peak_19641	25	.	3.04147	4.59503	2.59056	159
chr12	94155027	94155404	SRR1025238_peak_19642	260	.	9.07823	29.1862	26.0753	203
chr12	94155487	94155704	SRR1025238_peak_19643	55	.	3.69489	7.80893	5.52146	131
chr12	94183403	94183632	SRR1025238_peak_19644	56	.	4.12771	7.98787	5.68452	145
chr12	94190530	94190972	SRR1025238_peak_19645	342	.	6.88471	37.577	34.2827	204
chr12	94217928	94218475	SRR1025238_peak_19646	417	.	11.3388	45.1437	41.7057	291
chr12	94253049	94253276	SRR1025238_peak_19647	55	.	3.5912	7.79679	5.51249	123
chr12	94333502	94333815	SRR1025238_peak_19648	31	.	3.16618	5.23977	3.16581	53
chr12	94334584	94335002	SRR1025238_peak_19649	343	.	10.885	37.6042	34.3078	265
chr12	94366936	94367165	SRR1025238_peak_19650	157	.	6.88641	18.5133	15.7113	122
chr12	94400146	94400390	SRR1025238_peak_19651	45	.	3.77642	6.72655	4.5109	88
chr12	94420868	94421195	SRR1025238_peak_19652	175	.	7.3307	20.4515	17.5823	96
chr12	94424379	94424670	SRR1025238_peak_19653	80	.	4.88713	10.5264	8.06642	133
chr12	94471098	94471335	SRR1025238_peak_19654	121	.	5.99784	14.8047	12.1443	107
chr12	94508155	94508338	SRR1025238_peak_19655	50	.	3.91047	7.26091	5.00926	113
chr12	94562201	94562692	SRR1025238_peak_19656	788	.	15.7873	82.8374	78.8647	264
chr12	94584139	94584795	SRR1025238_peak_19657	446	.	9.13958	48.1536	44.6634	329
chr12	94588656	94589424	SRR1025238_peak_19658	358	.	9.2122	39.2155	35.8871	185
chr12	94605626	94605858	SRR1025238_peak_19659	96	.	5.33142	12.1859	9.64506	117
chr12	94613736	94613959	SRR1025238_peak_19660	88	.	5.10927	11.347	8.84483	109
chr12	94640206	94640496	SRR1025238_peak_19661	86	.	4.99671	11.1038	8.61682	132
chr12	94672122	94672517	SRR1025238_peak_19662	127	.	6.08295	15.4049	12.723	148
chr12	94733078	94733710	SRR1025238_peak_19663	655	.	15.4351	69.3815	65.5793	463
chr12	94744517	94744799	SRR1025238_peak_19664	96	.	5.33142	12.1859	9.64506	101
chr12	94844018	94844263	SRR1025238_peak_19665	80	.	4.88713	10.5264	8.06642	120
chr12	94857063	94857665	SRR1025238_peak_19666	242	.	8.31122	27.3367	24.2723	478
chr12	94874902	94875085	SRR1025238_peak_19667	38	.	3.55428	6.03442	3.87449	57
chr12	94939799	94940052	SRR1025238_peak_19668	102	.	4.87054	12.8661	10.2962	127
chr12	95086519	95086732	SRR1025238_peak_19669	68	.	4.17894	9.2468	6.86158	78
chr12	95095669	95096140	SRR1025238_peak_19670	201	.	6.88593	23.1279	20.1781	251
chr12	95191220	95191494	SRR1025238_peak_19671	277	.	9.55212	30.8624	27.7107	159
chr12	95249246	95249559	SRR1025238_peak_19672	50	.	3.91047	7.26091	5.00926	152
chr12	95282116	95282374	SRR1025238_peak_19673	147	.	6.66427	17.5645	14.7955	151
chr12	95424795	95425162	SRR1025238_peak_19674	147	.	6.66427	17.5645	14.7955	172
chr12	95477438	95477626	SRR1025238_peak_19675	38	.	3.12278	5.9511	3.80726	146
chr12	95481808	95482252	SRR1025238_peak_19676	460	.	13.1064	49.5248	46.0114	286
chr12	95547402	95547676	SRR1025238_peak_19677	153	.	6.73469	18.1714	15.3822	103
chr12	95558842	95559058	SRR1025238_peak_19678	88	.	5.10927	11.347	8.84483	111
chr12	95563634	95563821	SRR1025238_peak_19679	22	.	2.43722	4.18403	2.21541	23
chr12	95565466	95565684	SRR1025238_peak_19680	58	.	4.22071	8.18203	5.86415	49
chr12	95579686	95579886	SRR1025238_peak_19681	62	.	4.15561	8.61697	6.2717	72
chr12	95609557	95609882	SRR1025238_peak_19682	65	.	4.44285	8.94302	6.57847	146
chr12	95641597	95641812	SRR1025238_peak_19683	43	.	3.20937	6.58245	4.38438	104
chr12	95690837	95691110	SRR1025238_peak_19684	141	.	5.71029	16.9268	14.1823	111
chr12	95691896	95692721	SRR1025238_peak_19685	675	.	9.29893	71.3776	67.5501	373
chr12	95693243	95693477	SRR1025238_peak_19686	47	.	2.92973	6.94572	4.71901	141
chr12	95693570	95693836	SRR1025238_peak_19687	49	.	3.15041	7.24832	4.99998	173
chr12	95694241	95694555	SRR1025238_peak_19688	79	.	3.44236	10.4225	7.97394	142
chr12	95694867	95695606	SRR1025238_peak_19689	101	.	3.2442	12.6628	10.1002	559
chr12	95695805	95696057	SRR1025238_peak_19690	26	.	2.13879	4.61289	2.60687	33
chr12	95700773	95701076	SRR1025238_peak_19691	380	.	10.8837	41.4013	38.0308	152
chr12	95701739	95702048	SRR1025238_peak_19692	127	.	6.08295	15.4049	12.723	171
chr12	95703787	95703996	SRR1025238_peak_19693	61	.	3.74734	8.44908	6.11825	82
chr12	95728659	95728842	SRR1025238_peak_19694	80	.	4.88713	10.5264	8.06642	64
chr12	95731714	95732066	SRR1025238_peak_19695	86	.	4.99671	11.1038	8.61682	173
chr12	95744429	95744689	SRR1025238_peak_19696	58	.	3.71422	8.10942	5.80081	200
chr12	95746872	95747101	SRR1025238_peak_19697	166	.	7.10856	19.4758	16.6401	87
chr12	95773479	95773845	SRR1025238_peak_19698	123	.	5.7387	15.0174	12.3485	253
chr12	95858037	95858220	SRR1025238_peak_19699	45	.	3.77642	6.72655	4.5109	101
chr12	96167629	96168097	SRR1025238_peak_19700	255	.	9.10784	28.6924	25.5928	348
chr12	96210218	96210443	SRR1025238_peak_19701	32	.	3.33214	5.36781	3.26936	144
chr12	96561308	96561509	SRR1025238_peak_19702	104	.	5.55356	13.0422	10.4577	112
chr12	96749238	96749464	SRR1025238_peak_19703	96	.	5.33142	12.1859	9.64506	92
chr12	97260600	97260882	SRR1025238_peak_19705	147	.	6.66427	17.5645	14.7955	148
chr12	97488512	97488745	SRR1025238_peak_19706	89	.	4.72402	11.4899	8.98322	104
chr12	97517642	97517870	SRR1025238_peak_19707	68	.	4.17894	9.2468	6.86158	151
chr12	97525931	97526323	SRR1025238_peak_19708	1062	.	17.6515	110.56	106.275	185
chr12	97606333	97606618	SRR1025238_peak_19709	157	.	6.88641	18.5133	15.7113	144
chr12	97612387	97612750	SRR1025238_peak_19710	388	.	11.7735	42.2763	38.8904	148
chr12	97872366	97872672	SRR1025238_peak_19711	84	.	4.74927	10.8892	8.41568	147
chr12	97938177	97938453	SRR1025238_peak_19712	88	.	5.10927	11.347	8.84483	133
chr12	97947462	97947785	SRR1025238_peak_19713	144	.	6.51744	17.235	14.4816	207
chr12	97955726	97955921	SRR1025238_peak_19714	58	.	4.22071	8.18203	5.86415	101
chr12	97995021	97995235	SRR1025238_peak_19715	65	.	4.44285	8.94302	6.57847	106
chr12	98047763	98048058	SRR1025238_peak_19716	114	.	4.81406	14.0717	11.4445	165
chr12	98050566	98050908	SRR1025238_peak_19717	298	.	8.27537	33.0961	29.8934	162
chr12	98057393	98057688	SRR1025238_peak_19718	147	.	6.66427	17.5645	14.7955	140
chr12	98166049	98166251	SRR1025238_peak_19719	88	.	5.10927	11.347	8.84483	114
chr12	98181756	98182067	SRR1025238_peak_19720	213	.	7.71756	24.3187	21.3355	156
chr12	98212603	98212830	SRR1025238_peak_19721	17	.	2.51924	3.68718	1.78733	96
chr12	98215509	98215859	SRR1025238_peak_19722	233	.	6.74572	26.4012	23.3604	168
chr12	98258812	98259376	SRR1025238_peak_19723	86	.	3.34435	11.1679	8.67766	289
chr12	98359239	98359464	SRR1025238_peak_19724	76	.	4.55138	10.1133	7.68022	116
chr12	98360632	98360815	SRR1025238_peak_19725	38	.	3.54684	6.0195	3.87074	165
chr12	98380128	98380318	SRR1025238_peak_19726	36	.	2.7725	5.74542	3.62138	103
chr12	98391311	98391575	SRR1025238_peak_19727	144	.	6.51744	17.235	14.4816	163
chr12	98467412	98467733	SRR1025238_peak_19728	35	.	3.39191	5.70627	3.58574	83
chr12	98491241	98491458	SRR1025238_peak_19729	63	.	4.34496	8.73661	6.38547	135
chr12	98505702	98506017	SRR1025238_peak_19730	46	.	2.96481	6.87265	4.64889	159
chr12	98574982	98575259	SRR1025238_peak_19731	33	.	2.73232	5.46037	3.35454	256
chr12	98602125	98602479	SRR1025238_peak_19732	538	.	14.3384	57.5366	53.8991	176
chr12	98627904	98628344	SRR1025238_peak_19733	74	.	3.34673	9.83792	7.41725	131
chr12	98668216	98668764	SRR1025238_peak_19734	453	.	10.6175	48.8786	45.3766	396
chr12	98674607	98675205	SRR1025238_peak_19735	1043	.	13.3869	108.595	104.331	211
chr12	98683644	98683981	SRR1025238_peak_19736	286	.	8.39748	31.8418	28.6688	179
chr12	98713989	98714490	SRR1025238_peak_19737	131	.	5.30873	15.8311	13.1292	142
chr12	98714773	98715280	SRR1025238_peak_19738	263	.	6.58469	29.482	26.3649	194
chr12	98716404	98716696	SRR1025238_peak_19739	51	.	3.99856	7.44283	5.17374	172
chr12	98734498	98735228	SRR1025238_peak_19740	196	.	5.04202	22.5426	19.6085	222
chr12	98737337	98737825	SRR1025238_peak_19741	175	.	6.39175	20.4287	17.5645	121
chr12	98746749	98747344	SRR1025238_peak_19742	97	.	3.50749	12.3285	9.77844	177
chr12	98802957	98803156	SRR1025238_peak_19743	58	.	4.22071	8.18203	5.86415	116
chr12	98831749	98832061	SRR1025238_peak_19744	197	.	6.55784	22.6608	19.7241	161
chr12	98900400	98900668	SRR1025238_peak_19745	46	.	3.59453	6.8345	4.61292	157
chr12	98900937	98901175	SRR1025238_peak_19746	53	.	3.52647	7.63024	5.35368	79
chr12	98901238	98901610	SRR1025238_peak_19747	62	.	3.29423	8.54886	6.2078	77
chr12	98910116	98910388	SRR1025238_peak_19748	120	.	4.79104	14.6798	12.0288	133
chr12	98912152	98912373	SRR1025238_peak_19749	65	.	4.44285	8.94302	6.57847	131
chr12	98923547	98923800	SRR1025238_peak_19750	58	.	4.22071	8.18203	5.86415	159
chr12	99084131	99084529	SRR1025238_peak_19751	92	.	3.04237	11.8012	9.27824	228
chr12	99104317	99104572	SRR1025238_peak_19752	65	.	4.44285	8.94302	6.57847	163
chr12	99210373	99210588	SRR1025238_peak_19753	33	.	2.87462	5.50903	3.39946	61
chr12	99212871	99213073	SRR1025238_peak_19754	62	.	3.12481	8.59316	6.25093	94
chr12	99215495	99215694	SRR1025238_peak_19755	77	.	3.11545	10.1761	7.74122	94
chr12	99234039	99234299	SRR1025238_peak_19756	49	.	3.43506	7.16252	4.92384	130
chr12	99250536	99251113	SRR1025238_peak_19757	109	.	4.64852	13.5886	10.9831	465
chr12	99256600	99256798	SRR1025238_peak_19758	61	.	3.57936	8.49479	6.15843	70
chr12	99256951	99257285	SRR1025238_peak_19759	129	.	5.10582	15.6171	12.9247	181
chr12	99257575	99257961	SRR1025238_peak_19760	878	.	16.9651	91.9187	87.841	204
chr12	99267726	99267919	SRR1025238_peak_19761	38	.	3.01151	6.05885	3.89725	38
chr12	99280336	99280519	SRR1025238_peak_19762	32	.	3.11419	5.32938	3.24648	84
chr12	99284522	99284713	SRR1025238_peak_19763	41	.	2.855	6.34386	4.16642	122
chr12	99294224	99294440	SRR1025238_peak_19764	47	.	2.92973	6.94572	4.71901	156
chr12	99305936	99306764	SRR1025238_peak_19765	300	.	6.74452	33.2821	30.076	265
chr12	99315000	99315183	SRR1025238_peak_19766	42	.	3.52063	6.43377	4.25209	66
chr12	99325878	99326405	SRR1025238_peak_19767	153	.	5.11817	18.1747	15.3845	256
chr12	99331676	99331953	SRR1025238_peak_19768	215	.	7.23508	24.5519	21.5596	125
chr12	99336354	99336627	SRR1025238_peak_19769	91	.	4.12601	11.706	9.18681	156
chr12	99340734	99340953	SRR1025238_peak_19770	38	.	3.3428	6.04355	3.88357	136
chr12	99345230	99345420	SRR1025238_peak_19771	61	.	3.35011	8.50851	6.1709	110
chr12	99356125	99356763	SRR1025238_peak_19772	106	.	4.07535	13.2569	10.6648	418
chr12	99372242	99372528	SRR1025238_peak_19773	54	.	3.64989	7.69855	5.41916	147
chr12	99378197	99378668	SRR1025238_peak_19774	112	.	5.2691	13.8785	11.2607	210
chr12	99386409	99386868	SRR1025238_peak_19775	129	.	5.10582	15.6171	12.9247	108
chr12	99392835	99393958	SRR1025238_peak_19776	246	.	6.47845	27.7544	24.6782	341
chr12	99406933	99407287	SRR1025238_peak_19777	102	.	5.29002	12.8275	10.2593	220
chr12	99457896	99458088	SRR1025238_peak_19778	81	.	4.36669	10.6007	8.13732	95
chr12	99529812	99530039	SRR1025238_peak_19779	73	.	4.51402	9.71492	7.31058	136
chr12	99544533	99544930	SRR1025238_peak_19780	85	.	3.99707	11.0272	8.54519	130
chr12	99559582	99559797	SRR1025238_peak_19781	37	.	3.19104	5.9107	3.77094	135
chr12	99562097	99562421	SRR1025238_peak_19782	16	.	2.10848	3.58388	1.69734	274
chr12	99563255	99563889	SRR1025238_peak_19783	232	.	6.70745	26.2785	23.2424	460
chr12	99583276	99583593	SRR1025238_peak_19784	184	.	5.09614	21.3353	18.4411	160
chr12	99602127	99602472	SRR1025238_peak_19785	89	.	4.72402	11.4899	8.98322	219
chr12	99627755	99628100	SRR1025238_peak_19786	55	.	3.20094	7.81924	5.53006	108
chr12	99655587	99655862	SRR1025238_peak_19788	97	.	4.90571	12.2707	9.72398	140
chr12	99681665	99682080	SRR1025238_peak_19789	118	.	5.20644	14.4499	11.8054	266
chr12	99685926	99686176	SRR1025238_peak_19790	54	.	3.90551	7.78211	5.49984	154
chr12	99711937	99712532	SRR1025238_peak_19791	360	.	11.0797	39.3342	36.0044	169
chr12	99793538	99793731	SRR1025238_peak_19792	26	.	3.10999	4.72825	2.69553	140
chr12	99793879	99794062	SRR1025238_peak_19793	32	.	3.33214	5.36781	3.26936	39
chr12	99884181	99885253	SRR1025238_peak_19794	215	.	5.08083	24.5028	21.512	843
chr12	99892701	99893133	SRR1025238_peak_19795	31	.	3.16618	5.23977	3.16581	312
chr12	99902469	99902659	SRR1025238_peak_19796	65	.	4.27988	8.89298	6.53657	150
chr12	99916934	99917178	SRR1025238_peak_19797	35	.	2.80281	5.6629	3.54383	108
chr12	99951786	99952063	SRR1025238_peak_19798	76	.	4.55138	10.1133	7.68022	127
chr12	99964356	99964629	SRR1025238_peak_19799	69	.	3.20856	9.31916	6.93132	176
chr12	100084077	100084496	SRR1025238_peak_19800	40	.	2.92467	6.19239	4.02351	252
chr12	100085168	100085397	SRR1025238_peak_19801	100	.	5.356	12.6081	10.0464	123
chr12	100100241	100100703	SRR1025238_peak_19802	25	.	2.39818	4.60482	2.59954	144
chr12	100106463	100106679	SRR1025238_peak_19803	125	.	5.08454	15.1975	12.5227	81
chr12	100110178	100110387	SRR1025238_peak_19804	106	.	3.61263	13.2728	10.6805	128
chr12	100127031	100127394	SRR1025238_peak_19805	37	.	2.87297	5.86254	3.73271	321
chr12	100127678	100128400	SRR1025238_peak_19806	166	.	5.19331	19.5248	16.6862	449
chr12	100159390	100159751	SRR1025238_peak_19807	61	.	2.61421	8.48853	6.15265	141
chr12	100167882	100168145	SRR1025238_peak_19808	170	.	6.05621	19.9214	17.0728	145
chr12	100186373	100186674	SRR1025238_peak_19809	147	.	6.66427	17.5645	14.7955	128
chr12	100186883	100188373	SRR1025238_peak_19810	133	.	3.82055	16.0278	13.3208	834
chr12	100199154	100199723	SRR1025238_peak_19811	345	.	5.03454	37.801	34.5015	264
chr12	100201860	100202205	SRR1025238_peak_19812	436	.	6.83291	47.1091	43.6359	148
chr12	100203848	100204156	SRR1025238_peak_19813	45	.	3.00354	6.80352	4.58305	166
chr12	100212341	100212813	SRR1025238_peak_19814	155	.	5.77715	18.3075	15.5135	269
chr12	100242119	100242698	SRR1025238_peak_19815	68	.	3.58553	9.24377	6.86006	133
chr12	100268102	100268297	SRR1025238_peak_19816	22	.	2.43722	4.18403	2.21541	110
chr12	100386329	100386620	SRR1025238_peak_19817	39	.	2.96557	6.12298	3.95757	170
chr12	100445170	100445500	SRR1025238_peak_19818	215	.	6.72954	24.521	21.5291	159
chr12	100455596	100456100	SRR1025238_peak_19819	176	.	5.9811	20.5339	17.6624	263
chr12	100456266	100456485	SRR1025238_peak_19820	45	.	3.00354	6.80352	4.58305	111
chr12	100464720	100465033	SRR1025238_peak_19821	42	.	3.61654	6.39904	4.21938	103
chr12	100475373	100475827	SRR1025238_peak_19822	338	.	9.72362	37.1601	33.8722	286
chr12	100479214	100479608	SRR1025238_peak_19823	378	.	9.68927	41.2145	37.8486	230
chr12	100516778	100517242	SRR1025238_peak_19824	47	.	3.34777	6.94027	4.71434	286
chr12	100531733	100532065	SRR1025238_peak_19825	140	.	5.80841	16.7853	14.0458	169
chr12	100532469	100532717	SRR1025238_peak_19826	38	.	3.12278	5.9511	3.80726	69
chr12	100532942	100533168	SRR1025238_peak_19827	43	.	3.45449	6.51919	4.33189	87
chr12	100578260	100578708	SRR1025238_peak_19828	445	.	11.4467	48.0461	44.5574	270
chr12	100604620	100604841	SRR1025238_peak_19829	138	.	6.44213	16.6298	13.8984	108
chr12	100636779	100637024	SRR1025238_peak_19830	88	.	5.10927	11.347	8.84483	163
chr12	100639735	100639919	SRR1025238_peak_19831	76	.	2.89992	10.1158	7.68251	71
chr12	100664788	100664975	SRR1025238_peak_19832	51	.	3.99856	7.44283	5.17374	41
chr12	100679065	100679355	SRR1025238_peak_19833	145	.	5.99587	17.2652	14.5097	141
chr12	100688152	100688585	SRR1025238_peak_19834	426	.	8.89586	46.1235	42.6675	294
chr12	100704844	100705042	SRR1025238_peak_19835	45	.	3.77642	6.72655	4.5109	34
chr12	100724758	100725099	SRR1025238_peak_19836	120	.	3.56184	14.7422	12.0893	191
chr12	100839121	100839332	SRR1025238_peak_19839	116	.	5.2651	14.2359	11.6001	72
chr12	100841185	100841629	SRR1025238_peak_19840	629	.	9.53399	66.6889	62.9211	195
chr12	100896541	100896898	SRR1025238_peak_19841	220	.	8.25543	25.0879	22.082	205
chr12	100907818	100908299	SRR1025238_peak_19842	100	.	4.5223	12.5775	10.0163	306
chr12	100926328	100926581	SRR1025238_peak_19843	123	.	5.7387	15.0174	12.3485	149
chr12	100934982	100935253	SRR1025238_peak_19844	112	.	4.86948	13.8888	11.2709	126
chr12	100952522	100952757	SRR1025238_peak_19845	78	.	3.94757	10.3274	7.88737	119
chr12	100953828	100954182	SRR1025238_peak_19846	104	.	4.69962	13.0777	10.4912	164
chr12	100982259	100982536	SRR1025238_peak_19847	169	.	3.92328	19.794	16.9488	146
chr12	100997812	100998059	SRR1025238_peak_19848	55	.	3.61791	7.86511	5.57147	161
chr12	100999163	100999358	SRR1025238_peak_19849	58	.	3.63388	8.15289	5.84302	109
chr12	101012282	101012469	SRR1025238_peak_19850	76	.	3.9442	10.0441	7.61444	99
chr12	101028684	101028971	SRR1025238_peak_19851	49	.	2.90884	7.24237	4.99449	216
chr12	101029342	101029689	SRR1025238_peak_19852	158	.	4.17926	18.6073	15.801	173
chr12	101066726	101067019	SRR1025238_peak_19853	110	.	5.64845	13.6352	11.0273	120
chr12	101067994	101068177	SRR1025238_peak_19854	38	.	3.55428	6.03442	3.87449	108
chr12	101083432	101084150	SRR1025238_peak_19855	155	.	4.31743	18.3592	15.5648	143
chr12	101087480	101087709	SRR1025238_peak_19856	76	.	4.52044	10.0428	7.61326	74
chr12	101207752	101208061	SRR1025238_peak_19857	112	.	5.7757	13.9154	11.293	165
chr12	101679691	101679907	SRR1025238_peak_19858	56	.	4.12771	7.98787	5.68452	132
chr12	101767791	101767997	SRR1025238_peak_19859	37	.	3.19588	5.92206	3.78067	91
chr12	101777909	101778138	SRR1025238_peak_19860	41	.	3.3835	6.35725	4.1794	102
chr12	101811176	101811359	SRR1025238_peak_19861	75	.	4.49134	9.97613	7.54975	82
chr12	101818801	101819218	SRR1025238_peak_19862	76	.	3.78634	10.1124	7.68022	159
chr12	101821428	101821861	SRR1025238_peak_19863	28	.	2.77173	4.89778	2.84982	208
chr12	101851425	101851809	SRR1025238_peak_19864	406	.	11.9486	44.0229	40.6045	148
chr12	101912894	101913513	SRR1025238_peak_19865	263	.	4.47012	29.4427	26.3266	237
chr12	101957963	101958155	SRR1025238_peak_19866	63	.	3.73863	8.6825	6.33477	111
chr12	101958237	101958452	SRR1025238_peak_19867	73	.	3.51385	9.73657	7.32304	129
chr12	101975078	101975947	SRR1025238_peak_19868	244	.	4.97831	27.5444	24.4764	769
chr12	102038397	102038916	SRR1025238_peak_19869	61	.	3.74734	8.44908	6.11825	370
chr12	102043719	102044159	SRR1025238_peak_19870	444	.	7.45188	47.933	44.4474	260
chr12	102061309	102061549	SRR1025238_peak_19871	49	.	3.28528	7.21369	4.96681	123
chr12	102061810	102062463	SRR1025238_peak_19872	161	.	5.12666	18.926	16.1101	505
chr12	102062644	102063250	SRR1025238_peak_19873	382	.	6.85912	41.6593	38.2837	211
chr12	102090587	102090915	SRR1025238_peak_19874	320	.	10.4407	35.3199	32.0705	162
chr12	102092469	102092870	SRR1025238_peak_19875	82	.	4.68661	10.7448	8.27588	158
chr12	102094813	102095027	SRR1025238_peak_19876	37	.	3.47597	5.87691	3.74257	65
chr12	102117926	102118385	SRR1025238_peak_19877	505	.	8.79334	54.1285	50.5427	290
chr12	102127776	102127992	SRR1025238_peak_19878	51	.	3.99856	7.44283	5.17374	91
chr12	102128864	102129247	SRR1025238_peak_19879	78	.	3.08583	10.2444	7.80756	238
chr12	102154822	102155113	SRR1025238_peak_19880	119	.	5.88846	14.5628	11.9148	133
chr12	102158029	102158244	SRR1025238_peak_19881	26	.	2.96829	4.6354	2.62575	121
chr12	102167267	102167633	SRR1025238_peak_19882	86	.	4.72965	11.1735	8.68308	246
chr12	102181847	102182169	SRR1025238_peak_19883	79	.	4.08465	10.4393	7.98931	213
chr12	102283214	102283421	SRR1025238_peak_19884	41	.	2.49805	6.33138	4.1552	129
chr12	102283837	102284028	SRR1025238_peak_19885	67	.	3.90348	9.11869	6.74245	131
chr12	102299302	102299485	SRR1025238_peak_19886	52	.	2.99773	7.55042	5.27653	104
chr12	102308124	102308972	SRR1025238_peak_19887	292	.	5.85489	32.3974	29.2122	378
chr12	102339008	102339336	SRR1025238_peak_19888	105	.	5.4172	13.1173	10.5291	208
chr12	102344929	102345274	SRR1025238_peak_19889	129	.	6.01129	15.6546	12.9618	226
chr12	102384922	102385163	SRR1025238_peak_19890	91	.	4.02142	11.6616	9.14655	139
chr12	102392089	102392349	SRR1025238_peak_19891	133	.	5.55073	16.1105	13.398	122
chr12	102416346	102416768	SRR1025238_peak_19892	220	.	4.47596	25.0658	22.0606	219
chr12	102420449	102420876	SRR1025238_peak_19893	184	.	6.12698	21.3912	18.4945	180
chr12	102422212	102422629	SRR1025238_peak_19894	39	.	2.32945	6.12429	3.95872	113
chr12	102423120	102423796	SRR1025238_peak_19895	275	.	6.11974	30.6918	27.5465	240
chr12	102439286	102439813	SRR1025238_peak_19896	81	.	2.96296	10.6198	8.15545	384
chr12	102450174	102450400	SRR1025238_peak_19897	51	.	3.96124	7.36597	5.10826	162
chr12	102461332	102461545	SRR1025238_peak_19898	56	.	4.10682	7.94397	5.64393	93
chr12	102469192	102469658	SRR1025238_peak_19899	104	.	3.87845	13.081	10.4945	163
chr12	102494847	102495054	SRR1025238_peak_19900	38	.	3.55428	6.03442	3.87449	67
chr12	102499865	102500171	SRR1025238_peak_19901	74	.	4.19874	9.877	7.4544	156
chr12	102502307	102502530	SRR1025238_peak_19902	48	.	3.82257	7.07763	4.84529	130
chr12	102649563	102650050	SRR1025238_peak_19903	35	.	2.80281	5.6629	3.54383	104
chr12	102652473	102652782	SRR1025238_peak_19904	138	.	4.84678	16.557	13.8301	168
chr12	102682134	102682441	SRR1025238_peak_19905	172	.	4.57275	20.1385	17.2813	182
chr12	102702452	102702833	SRR1025238_peak_19906	453	.	10.6175	48.8786	45.3766	178
chr12	102703014	102703262	SRR1025238_peak_19907	74	.	4.18769	9.84911	7.42838	154
chr12	102705102	102705619	SRR1025238_peak_19908	197	.	5.66052	22.72	19.7813	250
chr12	102708182	102708590	SRR1025238_peak_19909	155	.	4.69644	18.3682	15.5723	166
chr12	102719528	102719782	SRR1025238_peak_19910	32	.	2.88426	5.35469	3.26936	216
chr12	102733329	102733613	SRR1025238_peak_19911	179	.	7.28416	20.8259	17.947	131
chr12	102739183	102739382	SRR1025238_peak_19912	67	.	3.69594	9.07368	6.70244	94
chr12	102743523	102744131	SRR1025238_peak_19913	76	.	3.18121	10.0483	7.61816	278
chr12	102757985	102758232	SRR1025238_peak_19914	40	.	2.40614	6.21434	4.0437	35
chr12	102878169	102878789	SRR1025238_peak_19915	78	.	3.08583	10.2444	7.80756	452
chr12	102885876	102886107	SRR1025238_peak_19916	61	.	3.41211	8.4756	6.14182	146
chr12	103046854	103047153	SRR1025238_peak_19917	203	.	7.12316	23.2957	20.3412	147
chr12	103064989	103065278	SRR1025238_peak_19918	546	.	14.6614	58.3116	54.6613	149
chr12	103142551	103143296	SRR1025238_peak_19919	573	.	13.4453	61.0839	57.3934	333
chr12	103144168	103144507	SRR1025238_peak_19920	453	.	7.23848	48.8152	45.3158	163
chr12	103157612	103157893	SRR1025238_peak_19921	20	.	2.46396	3.97966	2.05332	49
chr12	103173761	103174009	SRR1025238_peak_19922	58	.	4.10365	8.21833	5.89867	141
chr12	103239221	103239404	SRR1025238_peak_19923	46	.	3.39124	6.8254	4.60416	92
chr12	103242303	103242562	SRR1025238_peak_19924	68	.	3.75969	9.25493	6.86951	154
chr12	103301715	103301995	SRR1025238_peak_19925	53	.	3.60066	7.57704	5.30246	157
chr12	103322819	103323219	SRR1025238_peak_19926	286	.	7.09872	31.8073	28.6354	176
chr12	103325390	103325774	SRR1025238_peak_19927	36	.	2.11595	5.82709	3.69963	228
chr12	103331593	103331794	SRR1025238_peak_19928	48	.	3.4076	7.09288	4.85973	50
chr12	103336662	103337480	SRR1025238_peak_19929	193	.	5.33629	22.2803	19.3562	166
chr12	103337922	103338713	SRR1025238_peak_19930	172	.	5.16097	20.1375	17.2807	350
chr12	103353447	103353816	SRR1025238_peak_19931	103	.	3.64126	12.9011	10.3273	276
chr12	103388537	103388956	SRR1025238_peak_19932	172	.	4.48633	20.0631	17.2086	286
chr12	103391694	103392170	SRR1025238_peak_19933	404	.	7.55406	43.9166	40.4997	235
chr12	103425620	103426183	SRR1025238_peak_19934	431	.	6.91477	46.6209	43.1587	350
chr12	103434098	103434308	SRR1025238_peak_19935	73	.	4.66499	9.7248	7.31273	91
chr12	103457286	103457499	SRR1025238_peak_19936	96	.	5.33142	12.1859	9.64506	74
chr12	103616324	103616534	SRR1025238_peak_19937	120	.	5.94186	14.6812	12.0301	99
chr12	103616878	103617087	SRR1025238_peak_19938	49	.	3.35525	7.18252	4.94003	118
chr12	103631061	103631319	SRR1025238_peak_19939	201	.	6.41874	23.1361	20.1852	137
chr12	103995329	103995693	SRR1025238_peak_19940	357	.	9.99312	39.0765	35.752	208
chr12	104002493	104003430	SRR1025238_peak_19941	223	.	7.91545	25.3141	22.3033	292
chr12	104011132	104011505	SRR1025238_peak_19942	58	.	4.22071	8.18203	5.86415	98
chr12	104015455	104015719	SRR1025238_peak_19943	80	.	4.88713	10.5264	8.06642	164
chr12	104057148	104057364	SRR1025238_peak_19944	50	.	3.11598	7.34712	5.09163	73
chr12	104067459	104067903	SRR1025238_peak_19945	192	.	6.71798	22.2087	19.2871	269
chr12	104069616	104070020	SRR1025238_peak_19946	585	.	9.59273	62.2237	58.5172	216
chr12	104098998	104099209	SRR1025238_peak_19947	112	.	5.7757	13.9154	11.293	50
chr12	104102291	104102582	SRR1025238_peak_19948	120	.	5.45079	14.7045	12.052	155
chr12	104131218	104131436	SRR1025238_peak_19949	31	.	3.16618	5.23977	3.16581	88
chr12	104131783	104132040	SRR1025238_peak_19950	175	.	7.3307	20.4515	17.5823	134
chr12	104178606	104178971	SRR1025238_peak_19951	194	.	6.94508	22.3565	19.4308	151
chr12	104422654	104422872	SRR1025238_peak_19952	38	.	3.06349	6.00109	3.85428	85
chr12	104440149	104440429	SRR1025238_peak_19953	219	.	6.7105	24.9198	21.9188	124
chr12	104468719	104469146	SRR1025238_peak_19954	108	.	4.84031	13.4668	10.8681	101
chr12	104474543	104474771	SRR1025238_peak_19955	67	.	3.69594	9.07368	6.70244	130
chr12	104477040	104477223	SRR1025238_peak_19956	38	.	3.55428	6.03442	3.87449	122
chr12	104576198	104576535	SRR1025238_peak_19957	369	.	10.6859	40.2682	36.9194	204
chr12	104592875	104593204	SRR1025238_peak_19958	74	.	3.34673	9.83792	7.41725	175
chr12	104593494	104593811	SRR1025238_peak_19959	131	.	5.17036	15.8049	13.1044	172
chr12	104605473	104606517	SRR1025238_peak_19960	2037	.	16.221	209.061	203.777	769
chr12	104614443	104614659	SRR1025238_peak_19961	31	.	2.65698	5.24166	3.16673	110
chr12	104699744	104700047	SRR1025238_peak_19962	80	.	4.21575	10.5073	8.053	168
chr12	104718298	104718482	SRR1025238_peak_19963	55	.	3.69489	7.80893	5.52146	97
chr12	104741114	104741359	SRR1025238_peak_19964	88	.	5.10927	11.347	8.84483	124
chr12	104751876	104752654	SRR1025238_peak_19965	221	.	7.10546	25.1503	22.1434	282
chr12	104765348	104765628	SRR1025238_peak_19966	31	.	3.07244	5.23749	3.16581	125
chr12	104771996	104772219	SRR1025238_peak_19967	49	.	3.43506	7.16252	4.92384	124
chr12	104817138	104817395	SRR1025238_peak_19968	85	.	4.18217	11.0013	8.52156	157
chr12	104819081	104819452	SRR1025238_peak_19969	214	.	7.17397	24.386	21.4007	156
chr12	104824316	104824930	SRR1025238_peak_19970	891	.	15.1434	93.2434	89.1517	442
chr12	104829717	104830166	SRR1025238_peak_19971	150	.	4.91574	17.8284	15.0508	281
chr12	104837965	104838247	SRR1025238_peak_19972	195	.	5.49039	22.4864	19.5536	151
chr12	104864665	104864893	SRR1025238_peak_19973	42	.	3.31808	6.42539	4.24404	136
chr12	104888307	104888514	SRR1025238_peak_19974	61	.	3.64701	8.43587	6.10799	78
chr12	104908138	104908337	SRR1025238_peak_19975	81	.	4.36669	10.6007	8.13732	140
chr12	104939777	104939960	SRR1025238_peak_19976	42	.	2.39559	6.42917	4.24752	97
chr12	104952569	104952778	SRR1025238_peak_19977	88	.	2.96277	11.3676	8.86475	89
chr12	105019608	105019819	SRR1025238_peak_19978	102	.	4.87054	12.8661	10.2962	86
chr12	105025226	105025568	SRR1025238_peak_19979	446	.	10.3606	48.0915	44.6025	173
chr12	105027559	105027964	SRR1025238_peak_19980	167	.	4.67532	19.6064	16.7656	248
chr12	105031113	105031474	SRR1025238_peak_19981	203	.	5.13369	23.2964	20.3414	182
chr12	105032108	105032503	SRR1025238_peak_19982	396	.	4.78487	43.0521	39.6521	227
chr12	105032655	105032957	SRR1025238_peak_19983	72	.	2.68273	9.63881	7.23839	90
chr12	105034337	105034676	SRR1025238_peak_19984	34	.	2.81471	5.52352	3.41359	229
chr12	105039561	105039786	SRR1025238_peak_19985	62	.	3.90114	8.57493	6.23319	108
chr12	105073731	105073994	SRR1025238_peak_19986	103	.	3.97606	12.8995	10.3262	139
chr12	105249124	105249311	SRR1025238_peak_19987	50	.	3.11906	7.35668	5.09962	90
chr12	105322223	105322587	SRR1025238_peak_19988	79	.	3.77769	10.3462	7.90424	224
chr12	105376978	105377305	SRR1025238_peak_19989	127	.	3.85528	15.3955	12.7153	201
chr12	105427411	105427779	SRR1025238_peak_19990	310	.	5.90093	34.2663	31.0388	187
chr12	105453834	105454063	SRR1025238_peak_19991	97	.	4.04323	12.2954	9.7468	89
chr12	105497881	105498293	SRR1025238_peak_19992	29	.	2.27764	5.05639	2.99843	209
chr12	105510916	105511112	SRR1025238_peak_19993	43	.	3.35899	6.52319	4.33219	125
chr12	105517152	105517424	SRR1025238_peak_19994	143	.	4.72174	17.1334	14.3834	111
chr12	105519276	105519603	SRR1025238_peak_19995	335	.	7.67817	36.8504	33.5705	156
chr12	105544874	105545236	SRR1025238_peak_19996	334	.	6.78909	36.6946	33.4172	143
chr12	105554305	105554639	SRR1025238_peak_19997	103	.	3.75859	12.8756	10.3046	158
chr12	105555321	105555789	SRR1025238_peak_19998	51	.	3.21461	7.43982	5.17374	277
chr12	105556360	105556786	SRR1025238_peak_19999	258	.	6.33221	28.9738	25.869	264
chr12	105584869	105585305	SRR1025238_peak_20000	421	.	6.47768	45.5521	42.109	223
chr12	105611745	105612010	SRR1025238_peak_20001	127	.	3.97998	15.4088	12.7266	148
chr12	105632234	105632500	SRR1025238_peak_20002	70	.	4.24536	9.40411	7.01204	110
chr12	105655859	105656237	SRR1025238_peak_20003	250	.	6.47047	28.1698	25.0848	119
chr12	105684814	105685299	SRR1025238_peak_20004	71	.	3.06849	9.57291	7.17437	350
chr12	105685408	105685612	SRR1025238_peak_20005	58	.	3.29406	8.11116	5.80246	76
chr12	105752896	105753400	SRR1025238_peak_20006	919	.	20.0364	96.062	91.9367	218
chr12	105769726	105769974	SRR1025238_peak_20007	43	.	3.45217	6.51393	4.327	118
chr12	105784681	105784936	SRR1025238_peak_20008	68	.	3.2975	9.21643	6.83359	145
chr12	105798021	105798351	SRR1025238_peak_20009	112	.	5.7757	13.9154	11.293	160
chr12	105810739	105811045	SRR1025238_peak_20010	43	.	3.48583	6.59023	4.39156	180
chr12	105855274	105855537	SRR1025238_peak_20011	303	.	9.03659	33.5918	30.38	163
chr12	105906678	105906887	SRR1025238_peak_20012	50	.	2.79446	7.35434	5.09821	75
chr12	105962720	105962987	SRR1025238_peak_20013	74	.	2.78849	9.88866	7.4649	181
chr12	106008376	106008744	SRR1025238_peak_20014	200	.	4.91147	23.0182	20.0721	192
chr12	106046538	106046760	SRR1025238_peak_20015	79	.	3.77769	10.3462	7.90424	103
chr12	106080982	106081346	SRR1025238_peak_20016	205	.	6.71398	23.5629	20.599	165
chr12	106158582	106159054	SRR1025238_peak_20017	522	.	12.0924	55.8702	52.2559	172
chr12	106162843	106163046	SRR1025238_peak_20018	74	.	4.19874	9.877	7.4544	124
chr12	106168596	106168995	SRR1025238_peak_20019	63	.	4.34496	8.73661	6.38547	263
chr12	106173713	106173920	SRR1025238_peak_20020	42	.	2.99789	6.40403	4.22423	116
chr12	106310905	106311404	SRR1025238_peak_20021	107	.	4.66818	13.318	10.7236	339
chr12	106408314	106408603	SRR1025238_peak_20022	104	.	5.55356	13.0422	10.4577	178
chr12	106409658	106410166	SRR1025238_peak_20023	309	.	10.2185	34.1914	30.9648	172
chr12	106597431	106598192	SRR1025238_peak_20024	330	.	7.67725	36.34	33.07	579
chr12	106678923	106679182	SRR1025238_peak_20025	43	.	3.69322	6.55684	4.3611	150
chr12	106832902	106833158	SRR1025238_peak_20026	201	.	6.88593	23.1279	20.1781	118
chr12	106852554	106852737	SRR1025238_peak_20027	45	.	3.77642	6.72655	4.5109	86
chr12	106871493	106871959	SRR1025238_peak_20028	193	.	7.07869	22.2326	19.3107	335
chr12	106904458	106904933	SRR1025238_peak_20029	77	.	3.99053	10.1752	7.74071	93
chr12	106914566	106914800	SRR1025238_peak_20030	139	.	6.10265	16.6982	13.9621	145
chr12	106915654	106915837	SRR1025238_peak_20031	42	.	3.06212	6.39096	4.21161	105
chr12	106915888	106916104	SRR1025238_peak_20032	49	.	3.35525	7.18252	4.94003	162
chr12	106916897	106917383	SRR1025238_peak_20033	285	.	7.8294	31.7478	28.5774	247
chr12	106918917	106919117	SRR1025238_peak_20034	60	.	4.16707	8.35588	6.03178	162
chr12	106919793	106920298	SRR1025238_peak_20035	166	.	6.21413	19.516	16.6775	224
chr12	106954566	106954814	SRR1025238_peak_20036	46	.	3.73114	6.88505	4.66042	83
chr12	107010839	107011725	SRR1025238_peak_20037	150	.	5.88714	17.8017	15.0247	301
chr12	107028248	107028469	SRR1025238_peak_20038	55	.	3.50113	7.80056	5.51484	87
chr12	107250861	107251311	SRR1025238_peak_20039	46	.	3.73753	6.89857	4.6736	302
chr12	107401903	107402289	SRR1025238_peak_20040	72	.	4.09165	9.60526	7.20606	126
chr12	107438465	107438839	SRR1025238_peak_20041	242	.	8.31122	27.3367	24.2723	169
chr12	107455701	107455892	SRR1025238_peak_20042	65	.	4.44285	8.94302	6.57847	67
chr12	107457312	107457768	SRR1025238_peak_20043	162	.	6.53421	19.038	16.2188	284
chr12	107539894	107540132	SRR1025238_peak_20044	73	.	4.05962	9.80498	7.3857	122
chr12	107547959	107548151	SRR1025238_peak_20045	37	.	3.27047	5.88237	3.74593	57
chr12	107555808	107556127	SRR1025238_peak_20046	131	.	5.30873	15.8311	13.1292	97
chr12	107556847	107557360	SRR1025238_peak_20047	694	.	16.0288	73.2681	69.4148	174
chr12	107645313	107645918	SRR1025238_peak_20048	101	.	4.68417	12.7054	10.1409	228
chr12	107687158	107687555	SRR1025238_peak_20049	492	.	10.6718	52.8322	49.2664	228
chr12	107748399	107748808	SRR1025238_peak_20050	118	.	5.5295	14.5168	11.8703	100
chr12	107752681	107753036	SRR1025238_peak_20051	323	.	7.2265	35.6504	32.3944	165
chr12	107860667	107860850	SRR1025238_peak_20052	20	.	2.73386	3.98416	2.05729	131
chr12	107923450	107924219	SRR1025238_peak_20053	572	.	11.3616	60.925	57.2364	468
chr12	107930714	107931259	SRR1025238_peak_20054	184	.	5.00202	21.3102	18.417	158
chr12	107942199	107942530	SRR1025238_peak_20055	208	.	5.54556	23.859	20.8874	165
chr12	107960452	107960789	SRR1025238_peak_20056	219	.	5.81981	24.9122	21.9123	222
chr12	107973395	107973907	SRR1025238_peak_20057	132	.	5.47483	15.9082	13.2032	149
chr12	107979973	107980250	SRR1025238_peak_20058	57	.	2.83245	8.02527	5.72078	117
chr12	107980461	107980778	SRR1025238_peak_20059	53	.	3.02991	7.66094	5.38301	143
chr12	107998778	107999119	SRR1025238_peak_20060	173	.	4.66602	20.2264	17.3678	166
chr12	108002091	108002343	SRR1025238_peak_20061	166	.	6.21413	19.516	16.6775	138
chr12	108003804	108004470	SRR1025238_peak_20062	716	.	12.6359	75.5701	71.6873	295
chr12	108006211	108006660	SRR1025238_peak_20063	152	.	4.68486	17.9918	15.2097	175
chr12	108023983	108024170	SRR1025238_peak_20064	65	.	4.44285	8.94302	6.57847	95
chr12	108037461	108037750	SRR1025238_peak_20065	57	.	3.09765	8.09246	5.78482	71
chr12	108118860	108119099	SRR1025238_peak_20066	186	.	4.74211	21.5631	18.6596	116
chr12	108121355	108121538	SRR1025238_peak_20067	115	.	5.54081	14.1605	11.5291	77
chr12	108148889	108149148	SRR1025238_peak_20068	134	.	5.29941	16.1763	13.4613	144
chr12	108178316	108178675	SRR1025238_peak_20069	165	.	4.40476	19.3723	16.542	107
chr12	108179455	108179740	SRR1025238_peak_20070	59	.	2.98643	8.27182	5.95058	76
chr12	108206729	108206945	SRR1025238_peak_20071	38	.	2.69796	6.00906	3.86108	128
chr12	108235191	108235424	SRR1025238_peak_20072	47	.	3.21644	7.02274	4.79238	131
chr12	108236852	108237090	SRR1025238_peak_20073	73	.	3.39743	9.7976	7.37979	111
chr12	108237696	108238024	SRR1025238_peak_20074	438	.	8.77092	47.3359	43.8599	161
chr12	108244882	108245279	SRR1025238_peak_20075	322	.	5.54748	35.5509	32.2969	174
chr12	108249503	108249781	SRR1025238_peak_20076	52	.	3.03436	7.48153	5.21083	222
chr12	108254582	108254880	SRR1025238_peak_20077	84	.	3.95368	10.8941	8.4205	157
chr12	108256929	108257250	SRR1025238_peak_20078	98	.	4.14877	12.3564	9.80495	118
chr12	108270533	108270878	SRR1025238_peak_20079	325	.	7.96194	35.7914	32.5336	172
chr12	108273746	108273954	SRR1025238_peak_20080	63	.	3.19758	8.64793	6.30119	75
chr12	108275456	108276735	SRR1025238_peak_20081	295	.	5.93558	32.7872	29.5928	685
chr12	108292965	108293337	SRR1025238_peak_20082	389	.	6.53484	42.2952	38.9089	168
chr12	108306262	108306495	SRR1025238_peak_20083	46	.	3.02939	6.8825	4.65795	170
chr12	108320461	108320709	SRR1025238_peak_20084	45	.	2.72918	6.77222	4.55388	102
chr12	108328172	108328569	SRR1025238_peak_20085	158	.	4.17926	18.6073	15.801	225
chr12	108332998	108333281	SRR1025238_peak_20086	69	.	2.62948	9.33817	6.94967	159
chr12	108334045	108334321	SRR1025238_peak_20087	216	.	4.69384	24.66	21.6652	124
chr12	108370938	108371399	SRR1025238_peak_20088	538	.	7.73503	57.4824	53.8456	229
chr12	108393617	108394009	SRR1025238_peak_20089	338	.	5.68116	37.1167	33.8305	173
chr12	108422538	108423464	SRR1025238_peak_20090	154	.	4.58981	18.2705	15.4779	198
chr12	108436718	108437121	SRR1025238_peak_20091	77	.	3.90377	10.1992	7.76374	277
chr12	108437450	108437858	SRR1025238_peak_20092	47	.	2.6918	6.95669	4.72946	284
chr12	108450467	108450674	SRR1025238_peak_20093	24	.	2.58634	4.43165	2.44192	63
chr12	108461460	108461643	SRR1025238_peak_20094	62	.	4.15561	8.61697	6.2717	47
chr12	108485934	108486175	SRR1025238_peak_20095	99	.	4.11757	12.5434	9.98419	118
chr12	108503263	108503843	SRR1025238_peak_20096	186	.	5.23166	21.5034	18.6007	418
chr12	108510481	108510805	SRR1025238_peak_20097	73	.	3.93877	9.75579	7.34048	168
chr12	108529311	108529517	SRR1025238_peak_20098	26	.	2.75985	4.70089	2.68425	141
chr12	108546828	108547181	SRR1025238_peak_20099	230	.	6.51384	26.096	23.0635	212
chr12	108547521	108547826	SRR1025238_peak_20100	85	.	4.08369	11.0056	8.5257	152
chr12	108553213	108553449	SRR1025238_peak_20101	44	.	3.1484	6.62732	4.4259	141
chr12	108554351	108554572	SRR1025238_peak_20102	45	.	3.2027	6.77461	4.55607	115
chr12	108554685	108554915	SRR1025238_peak_20103	112	.	5.11706	13.8554	11.239	100
chr12	108554967	108555177	SRR1025238_peak_20104	59	.	3.60532	8.32262	5.99946	126
chr12	108624476	108624679	SRR1025238_peak_20105	72	.	3.89375	9.63101	7.23086	121
chr12	108637444	108637864	SRR1025238_peak_20106	479	.	7.47452	51.5308	47.9844	211
chr12	108656943	108657281	SRR1025238_peak_20107	73	.	3.73919	9.71042	7.3063	239
chr12	108689229	108689447	SRR1025238_peak_20108	114	.	3.86479	14.1	11.4722	102
chr12	108702390	108702727	SRR1025238_peak_20109	53	.	3.84365	7.64383	5.36644	175
chr12	108713974	108714211	SRR1025238_peak_20110	28	.	2.77173	4.89778	2.84982	84
chr12	108763411	108763806	SRR1025238_peak_20111	350	.	8.75283	38.3679	35.0571	219
chr12	108792146	108793213	SRR1025238_peak_20112	195	.	5.81103	22.4471	19.5153	596
chr12	108794233	108794714	SRR1025238_peak_20113	109	.	4.08069	13.5612	10.957	338
chr12	108795250	108795496	SRR1025238_peak_20114	69	.	4.46749	9.30248	6.91535	123
chr12	108811315	108811522	SRR1025238_peak_20115	43	.	3.56195	6.52324	4.33219	32
chr12	108835584	108836260	SRR1025238_peak_20116	146	.	4.30397	17.3901	14.6301	160
chr12	108872939	108873212	SRR1025238_peak_20117	50	.	2.63139	7.3399	5.08483	94
chr12	108894055	108894536	SRR1025238_peak_20118	151	.	3.92796	17.9113	15.1319	193
chr12	108994668	108995006	SRR1025238_peak_20119	271	.	4.69882	30.3298	27.1933	168
chr12	109023909	109024096	SRR1025238_peak_20120	43	.	2.79788	6.50827	4.32327	98
chr12	109272123	109272543	SRR1025238_peak_20121	348	.	10.8624	38.1827	34.8744	220
chr12	109398980	109399523	SRR1025238_peak_20122	509	.	9.58824	54.5056	50.9114	220
chr12	109399584	109399874	SRR1025238_peak_20123	129	.	5.10582	15.6171	12.9247	133
chr12	109402042	109402513	SRR1025238_peak_20124	351	.	6.67555	38.4763	35.1632	233
chr12	109417783	109418145	SRR1025238_peak_20125	107	.	3.94145	13.3219	10.7268	190
chr12	109430694	109430916	SRR1025238_peak_20126	90	.	4.87405	11.5127	9.00578	115
chr12	109431156	109431385	SRR1025238_peak_20127	91	.	4.92949	11.6416	9.1283	136
chr12	109437478	109438184	SRR1025238_peak_20128	286	.	5.98659	31.7819	28.611	473
chr12	109456726	109456990	SRR1025238_peak_20129	141	.	6.00712	16.8806	14.1379	131
chr12	109500774	109500959	SRR1025238_peak_20130	64	.	4.23718	8.79857	6.4448	110
chr12	109528253	109528534	SRR1025238_peak_20131	46	.	2.70978	6.86374	4.64113	131
chr12	109540709	109541130	SRR1025238_peak_20132	61	.	3.74734	8.44908	6.11825	156
chr12	109615255	109615552	SRR1025238_peak_20133	43	.	2.77301	6.59425	4.39495	157
chr12	109753018	109753226	SRR1025238_peak_20134	85	.	4.10661	11.0729	8.58823	126
chr12	109839249	109839538	SRR1025238_peak_20135	54	.	2.90526	7.77677	5.49483	131
chr12	109840140	109840360	SRR1025238_peak_20136	54	.	3.17107	7.72472	5.44456	123
chr12	109841241	109842219	SRR1025238_peak_20137	745	.	13.6638	78.4337	74.515	203
chr12	109883686	109884100	SRR1025238_peak_20138	181	.	7.38644	21.0612	18.175	129
chr12	109944476	109944809	SRR1025238_peak_20139	214	.	8.21927	24.4797	21.4895	169
chr12	109951949	109952196	SRR1025238_peak_20140	197	.	5.16353	22.6962	19.7586	161
chr12	109958622	109959053	SRR1025238_peak_20141	69	.	2.7441	9.31951	6.93153	199
chr12	110052890	110053166	SRR1025238_peak_20142	121	.	5.99784	14.8047	12.1443	145
chr12	110053926	110054132	SRR1025238_peak_20143	61	.	3.55906	8.43749	6.10844	113
chr12	110098962	110099694	SRR1025238_peak_20144	107	.	4.66818	13.318	10.7236	160
chr12	110115800	110116048	SRR1025238_peak_20145	91	.	4.94715	11.6824	9.16532	102
chr12	110368975	110369246	SRR1025238_peak_20146	63	.	3.19758	8.64793	6.30119	131
chr12	110373475	110373706	SRR1025238_peak_20147	55	.	2.87914	7.85752	5.56409	82
chr12	110418763	110418978	SRR1025238_peak_20148	47	.	2.92973	6.94572	4.71901	40
chr12	110447484	110447667	SRR1025238_peak_20149	32	.	3.02309	5.31974	3.23693	93
chr12	110454275	110454612	SRR1025238_peak_20150	241	.	6.45864	27.2405	24.1786	178
chr12	110459753	110460073	SRR1025238_peak_20151	39	.	2.67739	6.10108	3.93776	178
chr12	110464898	110465317	SRR1025238_peak_20152	298	.	7.04678	33.0479	29.8488	202
chr12	110465451	110465669	SRR1025238_peak_20153	35	.	2.80281	5.6629	3.54383	123
chr12	110485798	110486199	SRR1025238_peak_20154	81	.	3.22584	10.6588	8.19367	93
chr12	110488267	110488550	SRR1025238_peak_20155	95	.	4.25568	12.1021	9.56789	118
chr12	110496355	110496645	SRR1025238_peak_20156	61	.	3.48132	8.4514	6.11898	150
chr12	110497589	110497849	SRR1025238_peak_20157	85	.	3.66216	10.9822	8.50466	142
chr12	110499498	110499839	SRR1025238_peak_20158	77	.	3.82614	10.2341	7.79813	178
chr12	110502313	110502515	SRR1025238_peak_20159	36	.	2.7725	5.74542	3.62138	131
chr12	110503615	110503837	SRR1025238_peak_20160	41	.	3.17964	6.29743	4.12277	157
chr12	110591221	110591607	SRR1025238_peak_20161	144	.	3.22197	17.1968	14.4457	263
chr12	110601369	110601675	SRR1025238_peak_20162	151	.	4.29316	17.9473	15.1664	144
chr12	110687971	110688209	SRR1025238_peak_20163	43	.	2.59641	6.58184	4.38438	136
chr12	110688268	110688457	SRR1025238_peak_20164	55	.	3.03002	7.85556	5.56258	57
chr12	110695907	110696477	SRR1025238_peak_20165	312	.	6.03615	34.5267	31.2941	334
chr12	110702933	110703558	SRR1025238_peak_20166	158	.	4.94135	18.6165	15.8094	163
chr12	110706323	110706660	SRR1025238_peak_20167	27	.	2.62315	4.83372	2.79129	312
chr12	110706730	110707239	SRR1025238_peak_20168	126	.	4.39709	15.3099	12.6313	392
chr12	110737936	110738446	SRR1025238_peak_20169	1054	.	13.4826	109.769	105.491	209
chr12	110804401	110804598	SRR1025238_peak_20170	57	.	3.26242	8.01243	5.70853	141
chr12	110844464	110845655	SRR1025238_peak_20171	247	.	5.16708	27.8156	24.7382	886
chr12	110845909	110846144	SRR1025238_peak_20172	67	.	3.40404	9.13597	6.75784	84
chr12	110850137	110850566	SRR1025238_peak_20173	56	.	3.18443	7.97563	5.67416	175
chr12	110851459	110851665	SRR1025238_peak_20174	50	.	3.16839	7.30213	5.04772	153
chr12	110889208	110889495	SRR1025238_peak_20175	43	.	2.39075	6.53686	4.34526	135
chr12	110936384	110936567	SRR1025238_peak_20176	67	.	3.40404	9.13597	6.75784	109
chr12	110978655	110979291	SRR1025238_peak_20177	121	.	4.03361	14.7964	12.1403	217
chr12	110992257	110992609	SRR1025238_peak_20178	99	.	3.05706	12.469	9.91362	153
chr12	111007765	111008088	SRR1025238_peak_20179	196	.	5.04202	22.5426	19.6085	183
chr12	111009682	111009882	SRR1025238_peak_20180	32	.	2.64402	5.36046	3.26936	151
chr12	111028666	111029013	SRR1025238_peak_20181	79	.	3.77769	10.3462	7.90424	224
chr12	111035171	111035378	SRR1025238_peak_20182	62	.	3.29423	8.54886	6.2078	122
chr12	111038352	111039228	SRR1025238_peak_20183	159	.	4.40339	18.7454	15.9345	614
chr12	111039372	111039567	SRR1025238_peak_20184	91	.	4.12457	11.7016	9.18394	96
chr12	111039877	111040221	SRR1025238_peak_20185	39	.	2.67739	6.10108	3.93776	257
chr12	111041294	111041477	SRR1025238_peak_20186	46	.	3.61143	6.87217	4.64889	121
chr12	111094112	111094384	SRR1025238_peak_20187	184	.	6.55003	21.3001	18.407	128
chr12	111144763	111145089	SRR1025238_peak_20188	208	.	5.9712	23.8191	20.8484	154
chr12	111186528	111186725	SRR1025238_peak_20189	85	.	4.97141	11.0487	8.56553	81
chr12	111234354	111234750	SRR1025238_peak_20190	219	.	5.81981	24.9122	21.9123	227
chr12	111337718	111338057	SRR1025238_peak_20191	188	.	5.19408	21.7242	18.8165	177
chr12	111371968	111372165	SRR1025238_peak_20192	71	.	4.31095	9.55822	7.16018	97
chr12	111375953	111376322	SRR1025238_peak_20193	56	.	3.23459	7.92517	5.62636	211
chr12	111376718	111376996	SRR1025238_peak_20194	54	.	2.93354	7.69845	5.41916	109
chr12	111377345	111378203	SRR1025238_peak_20195	827	.	11.1335	86.808	82.7897	452
chr12	111426169	111426364	SRR1025238_peak_20197	88	.	3.20034	11.3876	8.8843	100
chr12	111428970	111429421	SRR1025238_peak_20198	272	.	5.95875	30.409	27.2697	197
chr12	111434938	111435479	SRR1025238_peak_20199	542	.	9.41698	57.9356	54.2909	292
chr12	111459478	111459718	SRR1025238_peak_20200	88	.	3.20034	11.3876	8.8843	153
chr12	111461440	111461924	SRR1025238_peak_20201	490	.	9.11405	52.6382	49.0742	204
chr12	111469619	111469802	SRR1025238_peak_20202	66	.	4.09582	9.04817	6.6801	112
chr12	111486026	111486277	SRR1025238_peak_20203	47	.	2.54973	6.98312	4.75441	104
chr12	111504950	111505184	SRR1025238_peak_20204	133	.	3.87531	16.0248	13.318	100
chr12	111535018	111535208	SRR1025238_peak_20205	29	.	2.73774	4.97864	2.92449	45
chr12	111535356	111535572	SRR1025238_peak_20206	53	.	3.42045	7.58326	5.30851	89
chr12	111537603	111538074	SRR1025238_peak_20207	110	.	3.1242	13.658	11.0472	284
chr12	111538210	111538808	SRR1025238_peak_20208	54	.	2.49094	7.70557	5.42596	54
chr12	111562329	111562524	SRR1025238_peak_20209	86	.	4.23053	11.1377	8.64854	70
chr12	111562741	111562927	SRR1025238_peak_20210	22	.	2.43722	4.18403	2.21541	167
chr12	111563115	111563422	SRR1025238_peak_20211	40	.	2.88802	6.26625	4.0929	159
chr12	111574525	111574753	SRR1025238_peak_20212	54	.	2.80983	7.75915	5.478	94
chr12	111575382	111575679	SRR1025238_peak_20213	73	.	3.4477	9.74542	7.33177	140
chr12	111576612	111576901	SRR1025238_peak_20214	141	.	5.99784	16.8576	14.1156	167
chr12	111599826	111600011	SRR1025238_peak_20215	38	.	3.01151	6.05885	3.89725	128
chr12	111608105	111608363	SRR1025238_peak_20216	58	.	4.22071	8.18203	5.86415	99
chr12	111610269	111610560	SRR1025238_peak_20217	31	.	3.25872	5.22246	3.15185	32
chr12	111614469	111614774	SRR1025238_peak_20218	69	.	4.3535	9.35569	6.96525	143
chr12	111648344	111648546	SRR1025238_peak_20219	25	.	2.39818	4.60482	2.59954	82
chr12	111668459	111668801	SRR1025238_peak_20220	127	.	3.69818	15.4262	12.7433	164
chr12	111670869	111671104	SRR1025238_peak_20221	32	.	2.44174	5.28446	3.20478	86
chr12	111675141	111675457	SRR1025238_peak_20222	114	.	4.50146	14.1013	11.4735	165
chr12	111677717	111678254	SRR1025238_peak_20223	50	.	2.52167	7.29028	5.03725	292
chr12	111688145	111688353	SRR1025238_peak_20224	42	.	2.8251	6.42468	4.24359	135
chr12	111693532	111693807	SRR1025238_peak_20225	42	.	3.1465	6.41765	4.23763	99
chr12	111712412	111712655	SRR1025238_peak_20226	40	.	3.33456	6.24475	4.073	69
chr12	111712877	111713706	SRR1025238_peak_20227	161	.	4.76847	18.9866	16.1692	499
chr12	111732559	111732778	SRR1025238_peak_20228	59	.	2.63595	8.29083	5.96889	66
chr12	111738795	111739064	SRR1025238_peak_20229	408	.	11.7689	44.2548	40.8337	136
chr12	111741313	111741496	SRR1025238_peak_20230	43	.	3.44416	6.49573	4.31181	106
chr12	111746267	111746469	SRR1025238_peak_20231	76	.	3.53912	10.0616	7.63137	78
chr12	111758606	111759252	SRR1025238_peak_20232	127	.	4.04975	15.4278	12.7445	333
chr12	111769248	111769615	SRR1025238_peak_20233	148	.	4.59652	17.6486	14.8768	199
chr12	111769960	111770310	SRR1025238_peak_20234	114	.	4.49683	14.0864	11.4588	147
chr12	111814215	111814636	SRR1025238_peak_20235	88	.	3.43876	11.3352	8.83943	79
chr12	111816633	111817023	SRR1025238_peak_20236	113	.	4.6807	14.0128	11.3873	123
chr12	111878309	111878570	SRR1025238_peak_20237	277	.	9.55212	30.8624	27.7107	137
chr12	111882851	111883368	SRR1025238_peak_20238	2026	.	24.4941	207.917	202.644	256
chr12	111896813	111897644	SRR1025238_peak_20239	595	.	9.69265	63.2563	59.5354	298
chr12	111907591	111908274	SRR1025238_peak_20240	79	.	3.49735	10.3911	7.94449	250
chr12	111919693	111920222	SRR1025238_peak_20241	216	.	5.65019	24.6606	21.6652	159
chr12	111938870	111939173	SRR1025238_peak_20242	215	.	4.61707	24.5772	21.5845	155
chr12	111944121	111944588	SRR1025238_peak_20243	133	.	3.93396	16.0285	13.3211	128
chr12	111944662	111944866	SRR1025238_peak_20244	45	.	2.81188	6.7284	4.51269	54
chr12	111945049	111945454	SRR1025238_peak_20245	1060	.	13.9227	110.325	106.043	178
chr12	111946095	111946400	SRR1025238_peak_20246	47	.	2.30971	7.00178	4.77255	149
chr12	111958163	111958472	SRR1025238_peak_20247	97	.	3.55658	12.2982	9.74913	131
chr12	111966801	111967185	SRR1025238_peak_20248	88	.	3.20034	11.3876	8.8843	217
chr12	111976997	111977199	SRR1025238_peak_20249	27	.	2.56333	4.81814	2.77869	141
chr12	111977503	111977690	SRR1025238_peak_20250	32	.	2.63539	5.33435	3.25022	52
chr12	112001059	112001585	SRR1025238_peak_20251	250	.	6.5805	28.1164	25.0326	223
chr12	112018698	112018931	SRR1025238_peak_20252	88	.	4.80456	11.3502	8.84774	122
chr12	112020604	112020900	SRR1025238_peak_20253	80	.	4.74326	10.5458	8.08546	141
chr12	112021813	112022017	SRR1025238_peak_20254	45	.	3.58336	6.80954	4.58871	99
chr12	112091186	112091430	SRR1025238_peak_20255	85	.	3.73347	10.9766	8.50067	158
chr12	112130629	112130887	SRR1025238_peak_20256	30	.	2.68094	5.15119	3.08656	169
chr12	112145254	112145599	SRR1025238_peak_20257	290	.	4.68048	32.1931	29.0119	163
chr12	112146216	112146744	SRR1025238_peak_20258	69	.	3.16937	9.37726	6.98576	151
chr12	112155875	112156232	SRR1025238_peak_20259	60	.	3.31526	8.39752	6.07137	274
chr12	112163919	112164427	SRR1025238_peak_20260	479	.	7.47452	51.5308	47.9844	196
chr12	112181546	112181839	SRR1025238_peak_20261	95	.	4.56764	12.065	9.53255	141
chr12	112292090	112292317	SRR1025238_peak_20262	35	.	2.99091	5.62374	3.50709	82
chr12	112301714	112301958	SRR1025238_peak_20263	82	.	4.3029	10.7383	8.26976	133
chr12	112345473	112346077	SRR1025238_peak_20264	71	.	3.97139	9.57055	7.17237	160
chr12	112349632	112350260	SRR1025238_peak_20265	67	.	3.46563	9.1062	6.73134	257
chr12	112411506	112412012	SRR1025238_peak_20266	73	.	3.93877	9.75579	7.34048	201
chr12	112449840	112450136	SRR1025238_peak_20267	57	.	3.52161	8.09324	5.78546	75
chr12	112473860	112474082	SRR1025238_peak_20268	31	.	2.14946	5.17865	3.11208	123
chr12	112488236	112488745	SRR1025238_peak_20269	266	.	4.77234	29.7952	26.67	210
chr12	112489422	112489612	SRR1025238_peak_20270	36	.	2.69088	5.82436	3.69693	51
chr12	112490315	112490858	SRR1025238_peak_20271	562	.	6.73497	59.8921	56.2189	293
chr12	112491039	112491611	SRR1025238_peak_20272	61	.	2.91113	8.52996	6.19134	459
chr12	112491899	112492354	SRR1025238_peak_20273	897	.	9.18676	93.8518	89.751	241
chr12	112502909	112503282	SRR1025238_peak_20274	97	.	4.04323	12.2954	9.7468	211
chr12	112517198	112517412	SRR1025238_peak_20275	67	.	3.16594	9.15695	6.77845	71
chr12	112517921	112518668	SRR1025238_peak_20276	882	.	10.7004	92.2871	88.2044	391
chr12	112541115	112541446	SRR1025238_peak_20277	135	.	4.49923	16.3139	13.5941	162
chr12	112552033	112552397	SRR1025238_peak_20279	254	.	5.63444	28.5474	25.4537	176
chr12	112575799	112575985	SRR1025238_peak_20280	40	.	2.88802	6.26625	4.0929	150
chr12	112576392	112576663	SRR1025238_peak_20281	66	.	3.51392	9.02276	6.65588	88
chr12	112588302	112589131	SRR1025238_peak_20282	473	.	8.68455	50.8823	47.3469	208
chr12	112595496	112595679	SRR1025238_peak_20283	38	.	2.86797	6.02698	3.87449	141
chr12	112599109	112599450	SRR1025238_peak_20284	290	.	6.59189	32.2145	29.0318	169
chr12	112605815	112606124	SRR1025238_peak_20285	105	.	3.34186	13.1618	10.5725	163
chr12	112608856	112609165	SRR1025238_peak_20286	49	.	2.53048	7.18742	4.9439	110
chr12	112617965	112618396	SRR1025238_peak_20287	354	.	5.22495	38.7955	35.4762	153
chr12	112618704	112618941	SRR1025238_peak_20288	81	.	3.26278	10.6028	8.13901	107
chr12	112620082	112620322	SRR1025238_peak_20289	94	.	3.54988	12.0288	9.49719	115
chr12	112623682	112624112	SRR1025238_peak_20290	430	.	8.71353	46.5604	43.0996	271
chr12	112644218	112644550	SRR1025238_peak_20291	218	.	5.60146	24.8618	21.8628	192
chr12	112644725	112645116	SRR1025238_peak_20292	135	.	3.45335	16.279	13.5612	232
chr12	112653131	112653632	SRR1025238_peak_20293	254	.	5.24307	28.5708	25.4767	312
chr12	112660894	112661196	SRR1025238_peak_20294	106	.	3.30908	13.2148	10.6236	167
chr12	112665540	112665804	SRR1025238_peak_20295	36	.	2.43157	5.78754	3.66203	44
chr12	112672716	112673022	SRR1025238_peak_20296	178	.	5.11931	20.7053	17.8297	131
chr12	112674391	112674979	SRR1025238_peak_20297	133	.	3.99691	16.0396	13.3314	317
chr12	112675162	112675496	SRR1025238_peak_20298	81	.	3.22584	10.6588	8.19367	202
chr12	112688861	112689086	SRR1025238_peak_20299	44	.	3.30331	6.60782	4.40811	138
chr12	112693372	112693862	SRR1025238_peak_20300	151	.	4.04097	17.9297	15.1492	113
chr12	112707050	112707360	SRR1025238_peak_20301	121	.	3.8953	14.7679	12.1139	168
chr12	112711118	112711357	SRR1025238_peak_20302	102	.	4.87054	12.8661	10.2962	121
chr12	112743035	112743509	SRR1025238_peak_20303	798	.	9.4452	83.882	79.8966	269
chr12	112843882	112844130	SRR1025238_peak_20310	97	.	3.87143	12.2489	9.7053	133
chr12	112869696	112870080	SRR1025238_peak_20311	106	.	4.51727	13.1983	10.6074	207
chr12	112873564	112873938	SRR1025238_peak_20312	321	.	5.45025	35.3659	32.1145	223
chr12	112875434	112876010	SRR1025238_peak_20313	1483	.	14.2536	153.028	148.305	329
chr12	112921517	112921854	SRR1025238_peak_20314	705	.	10.416	74.4604	70.592	168
chr12	112950067	112950820	SRR1025238_peak_20315	475	.	7.04076	51.1	47.5612	298
chr12	112952466	112952663	SRR1025238_peak_20316	76	.	3.6827	10.0447	7.61499	129
chr12	112952975	112953207	SRR1025238_peak_20317	89	.	3.78709	11.4207	8.91706	108
chr12	112959099	112959401	SRR1025238_peak_20318	55	.	3.43779	7.8609	5.56744	143
chr12	112976436	112976815	SRR1025238_peak_20319	103	.	3.75859	12.8756	10.3046	163
chr12	113000212	113000662	SRR1025238_peak_20320	422	.	6.91618	45.6899	42.2428	314
chr12	113001010	113001304	SRR1025238_peak_20321	80	.	2.98466	10.5408	8.08053	139
chr12	113005009	113005282	SRR1025238_peak_20322	55	.	3.29025	7.88117	5.58627	107
chr12	113014066	113014410	SRR1025238_peak_20323	169	.	4.89629	19.8344	16.9876	161
chr12	113015286	113015538	SRR1025238_peak_20324	73	.	3.65583	9.70857	7.30565	150
chr12	113023174	113023363	SRR1025238_peak_20325	74	.	4.19874	9.877	7.4544	89
chr12	113035174	113035650	SRR1025238_peak_20326	257	.	8.07315	28.8276	25.7252	156
chr12	113041706	113041915	SRR1025238_peak_20327	55	.	3.42217	7.81729	5.52821	73
chr12	113074227	113074565	SRR1025238_peak_20328	95	.	3.17932	12.1192	9.58427	180
chr12	113075098	113075363	SRR1025238_peak_20329	66	.	3.01807	8.97176	6.6056	121
chr12	113080617	113080800	SRR1025238_peak_20330	37	.	3.47696	5.8789	3.74451	56
chr12	113107490	113107724	SRR1025238_peak_20331	54	.	3.68008	7.77267	5.49123	131
chr12	113119431	113119887	SRR1025238_peak_20332	533	.	8.45166	56.9767	53.3467	257
chr12	113132514	113133318	SRR1025238_peak_20333	270	.	4.57856	30.1846	27.0498	475
chr12	113137599	113138793	SRR1025238_peak_20334	2681	.	24.1533	274.117	268.135	393
chr12	113139926	113141259	SRR1025238_peak_20335	144	.	3.79714	17.2242	14.4719	720
chr12	113142247	113143003	SRR1025238_peak_20336	207	.	4.34988	23.7104	20.742	417
chr12	113144426	113144721	SRR1025238_peak_20337	72	.	3.03946	9.64406	7.24314	143
chr12	113146066	113146529	SRR1025238_peak_20338	127	.	3.85528	15.3955	12.7153	262
chr12	113147478	113147728	SRR1025238_peak_20339	41	.	2.79676	6.33271	4.15645	79
chr12	113155889	113156398	SRR1025238_peak_20340	146	.	3.64351	17.395	14.635	147
chr12	113187588	113187817	SRR1025238_peak_20341	42	.	2.48916	6.43519	4.25326	101
chr12	113197123	113197361	SRR1025238_peak_20342	69	.	4.35921	9.36858	6.97764	73
chr12	113222132	113222476	SRR1025238_peak_20343	184	.	4.56339	21.3851	18.4893	139
chr12	113418093	113418346	SRR1025238_peak_20344	96	.	5.33142	12.1859	9.64506	156
chr12	113707012	113707260	SRR1025238_peak_20345	38	.	3.55428	6.03442	3.87449	217
chr12	113712946	113713222	SRR1025238_peak_20346	102	.	4.87054	12.8661	10.2962	133
chr12	114016480	114016708	SRR1025238_peak_20347	45	.	3.77642	6.72655	4.5109	152
chr12	114292380	114292566	SRR1025238_peak_20348	80	.	4.88713	10.5264	8.06642	112
chr12	114638756	114639014	SRR1025238_peak_20349	49	.	3.75984	7.19979	4.95435	120
chr12	115078330	115078522	SRR1025238_peak_20350	73	.	4.66499	9.7248	7.31273	63
chr12	115270226	115270428	SRR1025238_peak_20351	67	.	4.03079	9.17004	6.79002	137
chr12	115349685	115350032	SRR1025238_peak_20352	81	.	4.36669	10.6007	8.13732	168
chr12	115579749	115580088	SRR1025238_peak_20353	63	.	4.34496	8.73661	6.38547	63
chr12	115970136	115970321	SRR1025238_peak_20354	30	.	2.70769	5.06334	3.0035	173
chr12	116047382	116048236	SRR1025238_peak_20355	205	.	3.95571	23.5547	20.5921	480
chr12	116071101	116071334	SRR1025238_peak_20356	85	.	4.08369	11.0056	8.5257	111
chr12	116202687	116202871	SRR1025238_peak_20357	85	.	3.89956	10.9973	8.51789	102
chr12	116254686	116254919	SRR1025238_peak_20358	108	.	5.39398	13.438	10.8406	130
chr12	116262667	116263365	SRR1025238_peak_20359	276	.	6.94608	30.791	27.6437	334
chr12	116264856	116265693	SRR1025238_peak_20360	266	.	9.32998	29.7723	26.6472	668
chr12	116280524	116280756	SRR1025238_peak_20361	45	.	2.57152	6.78109	4.56213	99
chr12	116280933	116281388	SRR1025238_peak_20362	126	.	3.26056	15.327	12.6481	231
chr12	116389970	116390333	SRR1025238_peak_20363	127	.	6.08295	15.4049	12.723	139
chr12	116404936	116405279	SRR1025238_peak_20364	207	.	4.99615	23.7569	20.7876	139
chr12	116485567	116485947	SRR1025238_peak_20365	64	.	3.11688	8.76653	6.41429	214
chr12	116498772	116499124	SRR1025238_peak_20366	71	.	4.56221	9.50612	7.1093	173
chr12	116516584	116516855	SRR1025238_peak_20367	273	.	7.58579	30.4876	27.3457	105
chr12	116585066	116585298	SRR1025238_peak_20368	107	.	5.34293	13.3187	10.7236	135
chr12	116619719	116620225	SRR1025238_peak_20369	707	.	16.2267	74.5744	70.7047	326
chr12	116625783	116625974	SRR1025238_peak_20370	38	.	3.55428	6.03442	3.87449	160
chr12	116648704	116648950	SRR1025238_peak_20371	52	.	3.68557	7.53563	5.26289	88
chr12	116776394	116776916	SRR1025238_peak_20372	822	.	13.7963	86.22	82.2078	244
chr12	117035332	117035652	SRR1025238_peak_20374	128	.	4.29674	15.5461	12.8564	154
chr12	117041481	117041724	SRR1025238_peak_20375	121	.	5.99784	14.8047	12.1443	154
chr12	117058259	117059366	SRR1025238_peak_20376	343	.	7.9129	37.6979	34.3992	384
chr12	117079743	117080026	SRR1025238_peak_20377	185	.	7.55284	21.4401	18.539	163
chr12	117141441	117141664	SRR1025238_peak_20378	50	.	3.22344	7.25407	5.00422	165
chr12	117153784	117154129	SRR1025238_peak_20379	48	.	3.41632	7.11503	4.88079	180
chr12	117200067	117201000	SRR1025238_peak_20380	296	.	5.87301	32.8951	29.6986	166
chr12	117224042	117224312	SRR1025238_peak_20381	242	.	8.31122	27.3367	24.2723	120
chr12	117226488	117226765	SRR1025238_peak_20382	51	.	3.99856	7.44283	5.17374	109
chr12	117232070	117232256	SRR1025238_peak_20383	42	.	3.62926	6.42533	4.24404	124
chr12	117239298	117239859	SRR1025238_peak_20384	1023	.	13.5897	106.619	102.377	292
chr12	117327040	117327338	SRR1025238_peak_20385	128	.	5.63248	15.5445	12.8555	181
chr12	117330390	117330673	SRR1025238_peak_20386	331	.	10.6628	36.4576	33.184	150
chr12	117347280	117347611	SRR1025238_peak_20387	40	.	2.88802	6.26625	4.0929	162
chr12	117353047	117353247	SRR1025238_peak_20388	35	.	2.80281	5.6629	3.54383	115
chr12	117363528	117363711	SRR1025238_peak_20389	55	.	3.81555	7.84089	5.54928	90
chr12	117385356	117385656	SRR1025238_peak_20390	336	.	7.99414	36.9432	33.6606	144
chr12	117389687	117390191	SRR1025238_peak_20391	89	.	4.72402	11.4899	8.98322	371
chr12	117403463	117404036	SRR1025238_peak_20392	350	.	8.75283	38.3679	35.0571	180
chr12	117412254	117412538	SRR1025238_peak_20393	30	.	3.21929	5.14389	3.08049	139
chr12	117427565	117427748	SRR1025238_peak_20394	73	.	3.93877	9.75579	7.34048	108
chr12	117450254	117450446	SRR1025238_peak_20395	85	.	4.97141	11.0487	8.56553	110
chr12	117458258	117458695	SRR1025238_peak_20396	150	.	4.83154	17.8701	15.0913	309
chr12	117479783	117479983	SRR1025238_peak_20397	40	.	3.06345	6.1977	4.02803	130
chr12	117482537	117483067	SRR1025238_peak_20398	337	.	10.382	37.0261	33.7416	220
chr12	117488039	117488376	SRR1025238_peak_20399	112	.	5.7757	13.9154	11.293	132
chr12	117533905	117534302	SRR1025238_peak_20400	91	.	4.12601	11.706	9.18681	100
chr12	117535850	117536068	SRR1025238_peak_20401	32	.	3.33214	5.36781	3.26936	127
chr12	117586264	117586469	SRR1025238_peak_20402	104	.	4.26514	13.0281	10.4481	91
chr12	117591941	117592496	SRR1025238_peak_20403	238	.	7.72214	26.8533	23.8009	367
chr12	117598245	117598460	SRR1025238_peak_20404	73	.	4.66499	9.7248	7.31273	159
chr12	117631802	117632012	SRR1025238_peak_20405	77	.	4.32502	10.1928	7.75763	87
chr12	117632201	117632387	SRR1025238_peak_20406	55	.	3.35238	7.84475	5.55189	69
chr12	117642582	117642904	SRR1025238_peak_20407	195	.	7.77498	22.4413	19.5104	139
chr12	117657016	117657228	SRR1025238_peak_20408	112	.	5.7757	13.9154	11.293	126
chr12	117660348	117660547	SRR1025238_peak_20409	68	.	4.17894	9.2468	6.86158	139
chr12	117661915	117662140	SRR1025238_peak_20410	75	.	4.36063	9.97732	7.54975	141
chr12	117663628	117664072	SRR1025238_peak_20411	225	.	7.63111	25.6055	22.5839	271
chr12	117665576	117665797	SRR1025238_peak_20412	51	.	3.99856	7.44283	5.17374	73
chr12	117669679	117670087	SRR1025238_peak_20413	140	.	6.13447	16.7744	14.035	202
chr12	117672130	117672501	SRR1025238_peak_20414	50	.	3.91047	7.26091	5.00926	259
chr12	117710067	117710480	SRR1025238_peak_20415	161	.	5.24003	18.9524	16.1354	222
chr12	117721706	117722230	SRR1025238_peak_20416	71	.	4.56221	9.50612	7.1093	312
chr12	117733373	117733866	SRR1025238_peak_20417	155	.	6.82214	18.369	15.573	211
chr12	117737128	117737357	SRR1025238_peak_20418	79	.	3.86813	10.3618	7.91754	139
chr12	117739156	117739350	SRR1025238_peak_20419	97	.	4.90571	12.2707	9.72398	76
chr12	117740978	117741434	SRR1025238_peak_20420	59	.	4.01042	8.28947	5.96772	306
chr12	117744633	117745243	SRR1025238_peak_20421	448	.	9.5102	48.3191	44.8259	219
chr12	117751116	117752061	SRR1025238_peak_20422	224	.	6.45285	25.4496	22.4349	164
chr12	117755745	117756395	SRR1025238_peak_20423	291	.	6.31098	32.3749	29.1897	398
chr12	117764679	117765164	SRR1025238_peak_20424	985	.	16.7763	102.721	98.5214	294
chr12	117769184	117769607	SRR1025238_peak_20425	266	.	9.06821	29.725	26.6026	149
chr12	117790627	117790962	SRR1025238_peak_20426	107	.	5.34293	13.3187	10.7236	153
chr12	117843619	117844247	SRR1025238_peak_20427	125	.	3.92918	15.1871	12.5125	102
chr12	117850716	117850931	SRR1025238_peak_20428	62	.	3.24363	8.59561	6.25263	78
chr12	117932107	117932324	SRR1025238_peak_20429	45	.	3.77642	6.72655	4.5109	139
chr12	117947043	117947404	SRR1025238_peak_20430	276	.	8.22953	30.8369	27.6885	158
chr12	117989253	117989593	SRR1025238_peak_20431	61	.	4.2473	8.52851	6.19026	142
chr12	117993563	117993800	SRR1025238_peak_20432	123	.	3.43287	15.0041	12.3363	68
chr12	118018934	118019322	SRR1025238_peak_20433	139	.	5.46487	16.6445	13.912	166
chr12	118078491	118079140	SRR1025238_peak_20434	158	.	4.94135	18.6165	15.8094	318
chr12	118099842	118100082	SRR1025238_peak_20435	71	.	4.56221	9.50612	7.1093	129
chr12	118163156	118163407	SRR1025238_peak_20436	51	.	3.99856	7.44283	5.17374	54
chr12	118264948	118265265	SRR1025238_peak_20437	80	.	4.88713	10.5264	8.06642	135
chr12	118301199	118301931	SRR1025238_peak_20438	78	.	3.08583	10.2444	7.80756	610
chr12	118302099	118302795	SRR1025238_peak_20439	357	.	6.17315	39.0461	35.7229	199
chr12	118380686	118380869	SRR1025238_peak_20440	37	.	3.36406	5.8695	3.73737	124
chr12	118382109	118382400	SRR1025238_peak_20441	37	.	3.27047	5.88237	3.74593	162
chr12	118411769	118412234	SRR1025238_peak_20442	80	.	4.88713	10.5264	8.06642	223
chr12	118439745	118440065	SRR1025238_peak_20443	242	.	7.33854	27.2684	24.2056	144
chr12	118457776	118458028	SRR1025238_peak_20444	85	.	3.89956	10.9973	8.51789	132
chr12	118529474	118529745	SRR1025238_peak_20445	163	.	6.77102	19.1605	16.3375	128
chr12	118569847	118570114	SRR1025238_peak_20446	80	.	4.88713	10.5264	8.06642	135
chr12	118605513	118605780	SRR1025238_peak_20447	45	.	3.77642	6.72655	4.5109	140
chr12	118621332	118621552	SRR1025238_peak_20448	141	.	5.71029	16.9268	14.1823	107
chr12	118836078	118836503	SRR1025238_peak_20449	102	.	5.4312	12.7743	10.2073	203
chr12	118854871	118855481	SRR1025238_peak_20450	509	.	9.58824	54.5056	50.9114	421
chr12	118872710	118873043	SRR1025238_peak_20451	89	.	4.72402	11.4899	8.98322	150
chr12	118877889	118878338	SRR1025238_peak_20452	73	.	4.66499	9.7248	7.31273	175
chr12	118924725	118924983	SRR1025238_peak_20453	67	.	3.90348	9.11869	6.74245	59
chr12	119019835	119020137	SRR1025238_peak_20454	224	.	8.44141	25.5163	22.4972	133
chr12	119026454	119026637	SRR1025238_peak_20455	65	.	4.44285	8.94302	6.57847	105
chr12	119052165	119052400	SRR1025238_peak_20456	104	.	5.55356	13.0422	10.4577	146
chr12	119073431	119073814	SRR1025238_peak_20457	62	.	4.15561	8.61697	6.2717	228
chr12	119097960	119098143	SRR1025238_peak_20458	45	.	3.77642	6.72655	4.5109	135
chr12	119099696	119100120	SRR1025238_peak_20459	410	.	10.4129	44.5258	41.0996	271
chr12	119110187	119110430	SRR1025238_peak_20460	104	.	5.55356	13.0422	10.4577	105
chr12	119137134	119137484	SRR1025238_peak_20461	615	.	15.6419	65.2497	61.5017	183
chr12	119138036	119138302	SRR1025238_peak_20462	96	.	5.33142	12.1859	9.64506	121
chr12	119170582	119170962	SRR1025238_peak_20463	117	.	4.50886	14.4427	11.7996	215
chr12	119189744	119189947	SRR1025238_peak_20464	26	.	2.55908	4.65798	2.64594	133
chr12	119238690	119238917	SRR1025238_peak_20465	34	.	2.2695	5.61157	3.49619	78
chr12	119239015	119239200	SRR1025238_peak_20466	45	.	2.92147	6.73465	4.51883	95
chr12	119318922	119319211	SRR1025238_peak_20467	88	.	5.10927	11.347	8.84483	134
chr12	119333619	119333808	SRR1025238_peak_20468	26	.	3.10999	4.72825	2.69553	96
chr12	119376738	119377213	SRR1025238_peak_20469	138	.	6.44213	16.6298	13.8984	287
chr12	119519229	119519417	SRR1025238_peak_20470	38	.	3.06349	6.00109	3.85428	84
chr12	119945730	119945927	SRR1025238_peak_20471	40	.	2.92467	6.19239	4.02351	119
chr13	3231270	3231473	SRR1025238_peak_20474	57	.	4.18131	8.10001	5.7918	146
chr13	3289190	3289390	SRR1025238_peak_20475	63	.	4.34496	8.73661	6.38547	80
chr13	3381242	3381425	SRR1025238_peak_20478	57	.	4.18131	8.10001	5.7918	76
chr13	3478272	3478497	SRR1025238_peak_20480	54	.	2.90526	7.77677	5.49483	94
chr13	3500958	3501412	SRR1025238_peak_20481	314	.	9.69642	34.7246	31.4885	336
chr13	3516660	3516875	SRR1025238_peak_20482	65	.	4.40138	8.85584	6.50034	97
chr13	3517177	3517369	SRR1025238_peak_20483	51	.	3.99856	7.44283	5.17374	88
chr13	3523419	3523872	SRR1025238_peak_20484	73	.	3.73919	9.71042	7.3063	310
chr13	3538160	3538530	SRR1025238_peak_20485	34	.	2.2695	5.61157	3.49619	331
chr13	3544992	3545409	SRR1025238_peak_20486	45	.	3.77642	6.72655	4.5109	147
chr13	3610160	3610436	SRR1025238_peak_20487	50	.	3.22344	7.25407	5.00422	119
chr13	3610931	3611158	SRR1025238_peak_20488	26	.	2.0879	4.69875	2.68235	208
chr13	3633861	3634251	SRR1025238_peak_20489	47	.	2.6918	6.95669	4.72946	264
chr13	3665336	3665807	SRR1025238_peak_20490	248	.	5.68373	27.9749	24.894	146
chr13	3694721	3695372	SRR1025238_peak_20491	785	.	11.1877	82.5018	78.534	337
chr13	3709209	3709417	SRR1025238_peak_20492	53	.	3.52647	7.63024	5.35368	161
chr13	3726177	3726447	SRR1025238_peak_20493	38	.	2.85112	5.97757	3.83277	158
chr13	3742344	3742950	SRR1025238_peak_20494	255	.	7.29402	28.597	25.501	427
chr13	3744193	3744454	SRR1025238_peak_20495	104	.	5.0874	13.0671	10.4807	124
chr13	3750813	3751111	SRR1025238_peak_20496	87	.	5.06158	11.2443	8.75108	173
chr13	3779964	3780200	SRR1025238_peak_20497	45	.	3.77642	6.72655	4.5109	67
chr13	3787241	3787445	SRR1025238_peak_20498	56	.	3.95772	7.89803	5.60129	82
chr13	3791590	3791792	SRR1025238_peak_20499	67	.	4.03079	9.17004	6.79002	126
chr13	3799622	3799829	SRR1025238_peak_20500	73	.	4.66499	9.7248	7.31273	79
chr13	3805220	3805405	SRR1025238_peak_20501	62	.	4.15561	8.61697	6.2717	138
chr13	3805704	3805915	SRR1025238_peak_20502	88	.	4.80456	11.3502	8.84774	98
chr13	3856721	3856933	SRR1025238_peak_20503	88	.	5.10927	11.347	8.84483	82
chr13	3866386	3866835	SRR1025238_peak_20504	56	.	3.95772	7.89803	5.60129	280
chr13	3892582	3892968	SRR1025238_peak_20505	49	.	3.52694	7.15623	4.91914	237
chr13	3893262	3893762	SRR1025238_peak_20506	307	.	5.41381	34.0058	30.7848	333
chr13	3896881	3897204	SRR1025238_peak_20507	162	.	5.89337	19.0427	16.2234	179
chr13	3918000	3918374	SRR1025238_peak_20511	36	.	2.67038	5.75861	3.63424	123
chr13	4065815	4066068	SRR1025238_peak_20512	53	.	3.73966	7.66327	5.38508	110
chr13	4070209	4070392	SRR1025238_peak_20513	38	.	3.55428	6.03442	3.87449	130
chr13	4110546	4110855	SRR1025238_peak_20514	136	.	5.81418	16.3982	13.676	127
chr13	4181277	4181521	SRR1025238_peak_20515	144	.	6.51744	17.235	14.4816	71
chr13	4186790	4187467	SRR1025238_peak_20516	1922	.	35.3206	197.442	192.28	320
chr13	4228475	4228675	SRR1025238_peak_20517	96	.	5.33142	12.1859	9.64506	117
chr13	4230975	4231233	SRR1025238_peak_20518	43	.	3.20937	6.58245	4.38438	92
chr13	4281548	4281753	SRR1025238_peak_20519	73	.	4.66499	9.7248	7.31273	71
chr13	4315077	4315324	SRR1025238_peak_20520	130	.	6.21999	15.7097	13.0113	143
chr13	4461364	4461559	SRR1025238_peak_20521	43	.	3.20937	6.58245	4.38438	65
chr13	4603637	4603946	SRR1025238_peak_20522	31	.	3.25872	5.22246	3.15185	150
chr13	4609006	4609513	SRR1025238_peak_20523	239	.	8.41249	27.0516	23.9954	349
chr13	4656597	4657020	SRR1025238_peak_20524	80	.	4.88713	10.5264	8.06642	173
chr13	4662856	4663046	SRR1025238_peak_20525	50	.	3.91047	7.26091	5.00926	77
chr13	4666830	4667044	SRR1025238_peak_20526	112	.	5.7757	13.9154	11.293	82
chr13	4771056	4771612	SRR1025238_peak_20527	75	.	3.21786	9.98943	7.56125	451
chr13	4873377	4873915	SRR1025238_peak_20528	55	.	3.42217	7.81729	5.52821	106
chr13	5012455	5012638	SRR1025238_peak_20529	32	.	3.33214	5.36781	3.26936	134
chr13	5195157	5195426	SRR1025238_peak_20530	51	.	3.96124	7.36597	5.10826	165
chr13	5223919	5224301	SRR1025238_peak_20531	99	.	5.14504	12.4925	9.93467	212
chr13	5248661	5248979	SRR1025238_peak_20532	147	.	6.66427	17.5645	14.7955	178
chr13	5282273	5282525	SRR1025238_peak_20533	69	.	4.3535	9.35569	6.96525	101
chr13	5347951	5348236	SRR1025238_peak_20534	147	.	6.66427	17.5645	14.7955	116
chr13	5370058	5370464	SRR1025238_peak_20535	357	.	9.99312	39.0765	35.752	181
chr13	5407620	5407971	SRR1025238_peak_20536	185	.	7.55284	21.4401	18.539	204
chr13	5456130	5456325	SRR1025238_peak_20537	73	.	4.66499	9.7248	7.31273	137
chr13	5546981	5547347	SRR1025238_peak_20538	245	.	8.8857	27.6229	24.551	220
chr13	5553453	5553641	SRR1025238_peak_20539	96	.	5.33142	12.1859	9.64506	97
chr13	5592348	5593002	SRR1025238_peak_20540	545	.	12.4283	58.2136	54.5658	247
chr13	5603888	5604890	SRR1025238_peak_20541	109	.	3.92046	13.5143	10.9128	447
chr13	5605035	5605353	SRR1025238_peak_20542	75	.	4.49134	9.97613	7.54975	173
chr13	5614047	5614230	SRR1025238_peak_20543	65	.	4.44285	8.94302	6.57847	68
chr13	5628096	5628464	SRR1025238_peak_20544	251	.	8.90717	28.2269	25.1396	226
chr13	5700894	5701225	SRR1025238_peak_20545	45	.	3.77642	6.72655	4.5109	175
chr13	5714267	5714561	SRR1025238_peak_20546	57	.	3.80602	8.07878	5.77191	170
chr13	5756905	5757160	SRR1025238_peak_20547	51	.	3.99856	7.44283	5.17374	177
chr13	5769396	5769982	SRR1025238_peak_20548	130	.	6.21999	15.7097	13.0113	344
chr13	5802881	5803230	SRR1025238_peak_20549	74	.	3.34673	9.83792	7.41725	178
chr13	5803718	5804142	SRR1025238_peak_20550	163	.	5.93328	19.1563	16.3334	176
chr13	5822602	5822919	SRR1025238_peak_20551	55	.	3.69489	7.80893	5.52146	166
chr13	5824318	5824717	SRR1025238_peak_20552	213	.	7.74033	24.3746	21.3894	182
chr13	5826205	5826577	SRR1025238_peak_20553	496	.	10.7952	53.2305	49.6587	195
chr13	5831985	5832242	SRR1025238_peak_20554	69	.	4.3535	9.35569	6.96525	161
chr13	5837341	5837577	SRR1025238_peak_20555	61	.	3.74734	8.44908	6.11825	128
chr13	5843928	5844132	SRR1025238_peak_20556	61	.	3.9761	8.48454	6.14886	94
chr13	5845070	5845426	SRR1025238_peak_20557	139	.	4.87444	16.6498	13.9164	167
chr13	5860410	5861947	SRR1025238_peak_20558	232	.	4.4151	26.2637	23.2285	704
chr13	5862043	5862645	SRR1025238_peak_20559	161	.	6.14912	18.9168	16.1012	411
chr13	5862834	5863952	SRR1025238_peak_20560	270	.	8.1758	30.1584	27.0238	954
chr13	5864606	5865018	SRR1025238_peak_20561	1055	.	17.1854	109.819	105.541	197
chr13	5869970	5870164	SRR1025238_peak_20562	104	.	5.0874	13.0671	10.4807	89
chr13	5870314	5870881	SRR1025238_peak_20563	400	.	11.9957	43.465	40.0568	148
chr13	5880740	5880923	SRR1025238_peak_20564	51	.	3.99856	7.44283	5.17374	117
chr13	5892757	5892983	SRR1025238_peak_20565	94	.	4.91883	11.9595	9.42925	134
chr13	5940734	5941028	SRR1025238_peak_20566	136	.	5.81418	16.3982	13.676	112
chr13	5955063	5955410	SRR1025238_peak_20567	25	.	2.57875	4.56215	2.56258	142
chr13	6021384	6021678	SRR1025238_peak_20568	146	.	6.05433	17.413	14.6516	138
chr13	6025650	6026221	SRR1025238_peak_20569	185	.	7.55284	21.4401	18.539	206
chr13	6030105	6030490	SRR1025238_peak_20570	96	.	5.33142	12.1859	9.64506	222
chr13	6034514	6034836	SRR1025238_peak_20571	88	.	5.10927	11.347	8.84483	199
chr13	6076178	6076422	SRR1025238_peak_20572	112	.	5.7757	13.9154	11.293	109
chr13	6123710	6123940	SRR1025238_peak_20573	43	.	3.27892	6.54702	4.35323	121
chr13	6129077	6129312	SRR1025238_peak_20574	88	.	5.10927	11.347	8.84483	117
chr13	6131368	6131588	SRR1025238_peak_20575	65	.	4.44285	8.94302	6.57847	113
chr13	6194217	6194512	SRR1025238_peak_20576	49	.	3.28528	7.21369	4.96681	122
chr13	6238935	6239165	SRR1025238_peak_20577	58	.	4.22071	8.18203	5.86415	156
chr13	6250203	6250491	SRR1025238_peak_20578	235	.	8.66355	26.5641	23.5193	129
chr13	6254768	6254972	SRR1025238_peak_20579	112	.	5.7757	13.9154	11.293	139
chr13	6294664	6294865	SRR1025238_peak_20580	34	.	2.83663	5.58387	3.46939	98
chr13	6305243	6305553	SRR1025238_peak_20581	86	.	4.99671	11.1038	8.61682	134
chr13	6333473	6333656	SRR1025238_peak_20582	58	.	4.22071	8.18203	5.86415	103
chr13	6341143	6341369	SRR1025238_peak_20583	112	.	5.7757	13.9154	11.293	101
chr13	6368378	6368638	SRR1025238_peak_20584	147	.	6.66427	17.5645	14.7955	127
chr13	6368933	6369129	SRR1025238_peak_20585	32	.	3.33214	5.36781	3.26936	56
chr13	6451459	6452106	SRR1025238_peak_20586	602	.	15.4246	63.9487	60.2194	406
chr13	6452628	6452814	SRR1025238_peak_20587	65	.	4.44285	8.94302	6.57847	139
chr13	6469362	6469863	SRR1025238_peak_20588	189	.	6.02302	21.9106	18.997	350
chr13	6471691	6471961	SRR1025238_peak_20589	159	.	6.78381	18.7362	15.9257	166
chr13	6473839	6474082	SRR1025238_peak_20590	61	.	3.48132	8.4514	6.11898	122
chr13	6492815	6493123	SRR1025238_peak_20591	108	.	4.84031	13.4668	10.8681	171
chr13	6500120	6500479	SRR1025238_peak_20592	175	.	7.3307	20.4515	17.5823	100
chr13	6529088	6529363	SRR1025238_peak_20593	133	.	4.89963	16.0429	13.3337	125
chr13	6547774	6548268	SRR1025238_peak_20594	95	.	2.83427	12.051	9.51893	336
chr13	6589860	6590130	SRR1025238_peak_20595	91	.	5.09676	11.6724	9.15695	136
chr13	6597800	6598151	SRR1025238_peak_20596	62	.	3.24363	8.59561	6.25263	181
chr13	6607992	6608385	SRR1025238_peak_20597	27	.	2.8105	4.82163	2.77945	226
chr13	6633914	6634138	SRR1025238_peak_20598	94	.	3.80015	11.991	9.46018	80
chr13	6635161	6635475	SRR1025238_peak_20599	41	.	3.26013	6.28593	4.11227	150
chr13	6635549	6636094	SRR1025238_peak_20600	625	.	10.2541	66.283	62.521	230
chr13	6646953	6647705	SRR1025238_peak_20601	72	.	3.03946	9.64406	7.24314	268
chr13	6647898	6648246	SRR1025238_peak_20602	56	.	3.10751	7.92527	5.6264	197
chr13	6648529	6648800	SRR1025238_peak_20603	75	.	2.94083	9.95127	7.52541	133
chr13	6657187	6657553	SRR1025238_peak_20604	147	.	6.66427	17.5645	14.7955	247
chr13	6666863	6667193	SRR1025238_peak_20605	38	.	3.06349	6.00109	3.85428	200
chr13	6711488	6711815	SRR1025238_peak_20606	62	.	4.15561	8.61697	6.2717	144
chr13	6716327	6716582	SRR1025238_peak_20607	58	.	4.22071	8.18203	5.86415	133
chr13	6825997	6826212	SRR1025238_peak_20608	31	.	3.08878	5.27352	3.19432	134
chr13	6836783	6837000	SRR1025238_peak_20609	96	.	4.87976	12.2069	9.6657	105
chr13	6921718	6921960	SRR1025238_peak_20610	88	.	5.10927	11.347	8.84483	138
chr13	6940329	6940716	SRR1025238_peak_20611	107	.	5.34293	13.3187	10.7236	241
chr13	6945159	6945386	SRR1025238_peak_20612	69	.	3.80334	9.37814	6.98651	87
chr13	6946138	6946506	SRR1025238_peak_20613	75	.	4.36063	9.97732	7.54975	198
chr13	7068528	7068782	SRR1025238_peak_20614	78	.	4.77946	10.2955	7.85676	111
chr13	7069041	7069260	SRR1025238_peak_20615	32	.	3.33214	5.36781	3.26936	72
chr13	7070697	7070927	SRR1025238_peak_20616	22	.	2.68719	4.20675	2.23462	156
chr13	7074414	7074778	SRR1025238_peak_20617	87	.	4.37189	11.2252	8.73229	134
chr13	7093109	7093594	SRR1025238_peak_20618	210	.	7.05388	24.0575	21.0812	177
chr13	7150049	7150282	SRR1025238_peak_20619	175	.	7.3307	20.4515	17.5823	102
chr13	7277069	7277252	SRR1025238_peak_20620	23	.	2.65436	4.29009	2.31015	156
chr13	7334871	7335171	SRR1025238_peak_20621	49	.	3.75984	7.19979	4.95435	124
chr13	7471434	7471617	SRR1025238_peak_20622	37	.	3.36406	5.8695	3.73737	59
chr13	7574671	7575049	SRR1025238_peak_20623	71	.	4.56221	9.50612	7.1093	248
chr13	7691252	7691685	SRR1025238_peak_20624	203	.	7.51967	23.3342	20.3777	261
chr13	7730155	7730347	SRR1025238_peak_20625	21	.	2.7254	4.12879	2.16488	41
chr13	7800964	7801148	SRR1025238_peak_20626	88	.	5.10927	11.347	8.84483	90
chr13	7949629	7949866	SRR1025238_peak_20627	64	.	3.53391	8.84512	6.49013	124
chr13	8207542	8207725	SRR1025238_peak_20628	65	.	4.44285	8.94302	6.57847	75
chr13	8406042	8406393	SRR1025238_peak_20629	276	.	6.58847	30.8481	27.6988	191
chr13	8597711	8597974	SRR1025238_peak_20630	157	.	6.88641	18.5133	15.7113	126
chr13	8645192	8645380	SRR1025238_peak_20631	55	.	3.81555	7.84089	5.54928	143
chr13	8761002	8761189	SRR1025238_peak_20632	62	.	4.15561	8.61697	6.2717	62
chr13	8761861	8762132	SRR1025238_peak_20633	37	.	3.27047	5.88237	3.74593	178
chr13	8766277	8766615	SRR1025238_peak_20634	49	.	3.43506	7.16252	4.92384	159
chr13	8766800	8767136	SRR1025238_peak_20635	46	.	2.96481	6.87265	4.64889	182
chr13	8793082	8793563	SRR1025238_peak_20636	314	.	9.69642	34.7246	31.4885	310
chr13	8801538	8801761	SRR1025238_peak_20637	38	.	3.55428	6.03442	3.87449	141
chr13	8803326	8803697	SRR1025238_peak_20638	551	.	14.5556	58.8063	55.1487	193
chr13	8840006	8840352	SRR1025238_peak_20639	175	.	6.92602	20.4492	17.5823	167
chr13	8847907	8848090	SRR1025238_peak_20640	37	.	3.27047	5.88237	3.74593	15
chr13	8858541	8858766	SRR1025238_peak_20641	53	.	2.96425	7.62287	5.34699	84
chr13	8870842	8871938	SRR1025238_peak_20642	109	.	3.17029	13.5204	10.9186	395
chr13	8885385	8885911	SRR1025238_peak_20643	93	.	3.02086	11.8773	9.35126	398
chr13	8943888	8944220	SRR1025238_peak_20644	133	.	4.06466	16.0588	13.3488	198
chr13	8956893	8957240	SRR1025238_peak_20645	133	.	3.82055	16.0278	13.3208	172
chr13	8995791	8996722	SRR1025238_peak_20646	597	.	8.9821	63.4528	59.7298	458
chr13	9004070	9004377	SRR1025238_peak_20647	88	.	5.10927	11.347	8.84483	145
chr13	9020260	9020532	SRR1025238_peak_20648	28	.	2.77173	4.89778	2.84982	166
chr13	9061448	9061961	SRR1025238_peak_20649	259	.	7.60908	29.0536	25.946	369
chr13	9093695	9094464	SRR1025238_peak_20650	126	.	4.90043	15.3547	12.6753	123
chr13	9094833	9095176	SRR1025238_peak_20651	141	.	5.71029	16.9268	14.1823	172
chr13	9115862	9116045	SRR1025238_peak_20652	31	.	3.08878	5.27352	3.19432	91
chr13	9127729	9127918	SRR1025238_peak_20653	68	.	4.0369	9.18529	6.80407	90
chr13	9128752	9128949	SRR1025238_peak_20654	55	.	3.69489	7.80893	5.52146	81
chr13	9181990	9182315	SRR1025238_peak_20655	61	.	3.74734	8.44908	6.11825	215
chr13	9237584	9237831	SRR1025238_peak_20656	38	.	3.55428	6.03442	3.87449	94
chr13	9276389	9276810	SRR1025238_peak_20657	163	.	5.41538	19.1616	16.3377	212
chr13	9277105	9277335	SRR1025238_peak_20658	75	.	3.64699	9.93031	7.50539	60
chr13	9277448	9277907	SRR1025238_peak_20659	67	.	2.96347	9.1225	6.74566	200
chr13	9278340	9278551	SRR1025238_peak_20660	47	.	3.56158	6.99996	4.77079	100
chr13	9314176	9314518	SRR1025238_peak_20661	127	.	6.08295	15.4049	12.723	177
chr13	9349645	9349930	SRR1025238_peak_20662	96	.	5.33142	12.1859	9.64506	125
chr13	9350790	9351048	SRR1025238_peak_20663	51	.	3.99856	7.44283	5.17374	122
chr13	9425842	9426307	SRR1025238_peak_20664	68	.	4.17894	9.2468	6.86158	115
chr13	9426579	9427075	SRR1025238_peak_20665	214	.	6.87012	24.475	21.4874	377
chr13	9445673	9445937	SRR1025238_peak_20666	58	.	4.22071	8.18203	5.86415	126
chr13	9446012	9446198	SRR1025238_peak_20667	58	.	4.22071	8.18203	5.86415	93
chr13	9446433	9447029	SRR1025238_peak_20668	957	.	17.1753	99.9229	95.7542	223
chr13	9451429	9451732	SRR1025238_peak_20669	45	.	3.77642	6.72655	4.5109	94
chr13	9452082	9452325	SRR1025238_peak_20670	121	.	5.99784	14.8047	12.1443	119
chr13	9454471	9454937	SRR1025238_peak_20671	49	.	3.28528	7.21369	4.96681	335
chr13	9467322	9467505	SRR1025238_peak_20672	50	.	3.91047	7.26091	5.00926	106
chr13	9482752	9483203	SRR1025238_peak_20673	380	.	10.8837	41.4013	38.0308	217
chr13	9489330	9489603	SRR1025238_peak_20674	45	.	3.77642	6.72655	4.5109	84
chr13	9547772	9547977	SRR1025238_peak_20675	65	.	4.03657	8.90536	6.54817	94
chr13	9612933	9613144	SRR1025238_peak_20676	140	.	6.13447	16.7744	14.035	97
chr13	9635940	9636267	SRR1025238_peak_20677	282	.	7.73167	31.4453	28.2822	148
chr13	9637940	9638241	SRR1025238_peak_20678	49	.	3.35525	7.18252	4.94003	197
chr13	9701159	9701359	SRR1025238_peak_20679	63	.	3.66247	8.72768	6.37803	87
chr13	9729333	9729547	SRR1025238_peak_20680	73	.	4.66499	9.7248	7.31273	85
chr13	9742856	9743039	SRR1025238_peak_20681	55	.	3.69489	7.80893	5.52146	81
chr13	9747608	9747878	SRR1025238_peak_20682	121	.	5.99784	14.8047	12.1443	146
chr13	9758493	9758678	SRR1025238_peak_20683	80	.	4.88713	10.5264	8.06642	81
chr13	9763329	9763870	SRR1025238_peak_20684	247	.	5.16708	27.8156	24.7382	230
chr13	9763919	9765184	SRR1025238_peak_20685	90	.	3.76679	11.6097	9.09978	176
chr13	9767388	9767925	SRR1025238_peak_20686	155	.	5.77715	18.3075	15.5135	123
chr13	9882085	9882670	SRR1025238_peak_20690	461	.	8.78463	49.6217	46.1064	403
chr13	9907300	9907490	SRR1025238_peak_20691	80	.	4.88713	10.5264	8.06642	71
chr13	9939109	9939461	SRR1025238_peak_20692	509	.	13.995	54.5046	50.911	175
chr13	10033577	10033805	SRR1025238_peak_20693	80	.	4.88713	10.5264	8.06642	120
chr13	10220351	10220552	SRR1025238_peak_20696	27	.	2.85514	4.75136	2.71544	72
chr13	10976353	10976581	SRR1025238_peak_20697	44	.	3.74117	6.65484	4.45232	122
chr13	11005448	11005750	SRR1025238_peak_20698	112	.	5.7757	13.9154	11.293	132
chr13	11023775	11024091	SRR1025238_peak_20699	230	.	8.47268	26.1234	23.0902	159
chr13	11105611	11105835	SRR1025238_peak_20700	49	.	3.43506	7.16252	4.92384	128
chr13	11179404	11179587	SRR1025238_peak_20701	31	.	3.25872	5.22246	3.15185	34
chr13	11292330	11292612	SRR1025238_peak_20702	104	.	5.55356	13.0422	10.4577	104
chr13	11408412	11408595	SRR1025238_peak_20703	26	.	3.10999	4.72825	2.69553	120
chr13	11432440	11433351	SRR1025238_peak_20704	336	.	7.99414	36.9432	33.6606	170
chr13	11440673	11440900	SRR1025238_peak_20705	26	.	3.10999	4.72825	2.69553	125
chr13	11454337	11454635	SRR1025238_peak_20706	110	.	5.03849	13.651	11.0413	157
chr13	11483237	11483588	SRR1025238_peak_20707	49	.	3.52694	7.15623	4.91914	226
chr13	11537939	11538172	SRR1025238_peak_20708	58	.	4.22071	8.18203	5.86415	120
chr13	11549082	11549612	SRR1025238_peak_20709	1427	.	23.6809	147.424	142.757	345
chr13	11563718	11564262	SRR1025238_peak_20710	429	.	10.6179	46.365	42.9063	168
chr13	11755028	11755508	SRR1025238_peak_20711	104	.	5.55356	13.0422	10.4577	307
chr13	11764910	11765311	SRR1025238_peak_20712	37	.	3.45837	5.84132	3.71217	315
chr13	11782492	11782675	SRR1025238_peak_20713	32	.	3.33214	5.36781	3.26936	146
chr13	11836744	11836975	SRR1025238_peak_20714	112	.	5.2691	13.8785	11.2607	123
chr13	11906367	11906575	SRR1025238_peak_20715	73	.	4.66499	9.7248	7.31273	144
chr13	11911535	11911718	SRR1025238_peak_20716	43	.	3.27892	6.54702	4.35323	70
chr13	11915763	11916038	SRR1025238_peak_20717	68	.	4.45967	9.28558	6.89871	115
chr13	11926650	11927015	SRR1025238_peak_20718	203	.	7.72235	23.3246	20.3693	202
chr13	11934007	11934190	SRR1025238_peak_20719	23	.	2.65436	4.29009	2.31015	137
chr13	11956155	11956476	SRR1025238_peak_20720	55	.	3.81555	7.84089	5.54928	140
chr13	11965201	11965469	SRR1025238_peak_20721	88	.	5.10927	11.347	8.84483	113
chr13	11968852	11969104	SRR1025238_peak_20722	58	.	4.22071	8.18203	5.86415	97
chr13	12001813	12002236	SRR1025238_peak_20723	371	.	7.97094	40.5104	37.1567	194
chr13	12027863	12028578	SRR1025238_peak_20724	770	.	15.4291	80.9965	77.0465	489
chr13	12029450	12030045	SRR1025238_peak_20725	24	.	2.60085	4.46854	2.47557	520
chr13	12030359	12030917	SRR1025238_peak_20726	809	.	18.3667	84.9627	80.9659	336
chr13	12033356	12033586	SRR1025238_peak_20727	123	.	5.75563	15.0575	12.3865	113
chr13	12036535	12037337	SRR1025238_peak_20728	458	.	9.01063	49.3809	45.8699	409
chr13	12038657	12038928	SRR1025238_peak_20729	43	.	3.36408	6.53532	4.34386	45
chr13	12039336	12039548	SRR1025238_peak_20730	53	.	3.81945	7.58946	5.31465	84
chr13	12040118	12040325	SRR1025238_peak_20731	31	.	3.08878	5.27352	3.19432	128
chr13	12057368	12057806	SRR1025238_peak_20732	85	.	3.89956	10.9973	8.51789	208
chr13	12063698	12063889	SRR1025238_peak_20733	78	.	4.38124	10.3319	7.8918	123
chr13	12072689	12072877	SRR1025238_peak_20734	50	.	3.16839	7.30213	5.04772	74
chr13	12078383	12078597	SRR1025238_peak_20735	27	.	2.85514	4.75136	2.71544	57
chr13	12080312	12080548	SRR1025238_peak_20736	180	.	6.94056	20.9488	18.0656	95
chr13	12083290	12083982	SRR1025238_peak_20737	144	.	5.39758	17.2109	14.4587	213
chr13	12085649	12085883	SRR1025238_peak_20738	53	.	3.81945	7.58946	5.31465	122
chr13	12091940	12092141	SRR1025238_peak_20739	34	.	3.11401	5.5286	3.41772	168
chr13	12093149	12093594	SRR1025238_peak_20740	85	.	3.99707	11.0272	8.54519	196
chr13	12096270	12096471	SRR1025238_peak_20741	34	.	3.14541	5.60015	3.48516	53
chr13	12101315	12101522	SRR1025238_peak_20742	37	.	3.16516	5.8498	3.7203	62
chr13	12102137	12102395	SRR1025238_peak_20743	31	.	2.65698	5.24166	3.16673	76
chr13	12102564	12102850	SRR1025238_peak_20744	205	.	6.71398	23.5629	20.599	150
chr13	12104063	12104872	SRR1025238_peak_20745	1141	.	18.5268	118.526	114.155	444
chr13	12105173	12106187	SRR1025238_peak_20746	139	.	4.14934	16.7176	13.9809	697
chr13	12106466	12106805	SRR1025238_peak_20747	56	.	3.3872	7.94582	5.64566	227
chr13	12106903	12107293	SRR1025238_peak_20748	416	.	9.96612	45.0399	41.6031	155
chr13	12115588	12115791	SRR1025238_peak_20749	94	.	5.21396	11.9303	9.40221	114
chr13	12125442	12125815	SRR1025238_peak_20750	65	.	4.44285	8.94302	6.57847	137
chr13	12126881	12127081	SRR1025238_peak_20751	58	.	4.22071	8.18203	5.86415	64
chr13	12127805	12128205	SRR1025238_peak_20752	69	.	4.3535	9.35569	6.96525	235
chr13	12128857	12129043	SRR1025238_peak_20753	32	.	2.96664	5.37565	3.275	8
chr13	12129114	12129536	SRR1025238_peak_20754	347	.	9.40518	38.0457	34.7411	239
chr13	12131763	12132711	SRR1025238_peak_20755	1477	.	21.2175	152.446	147.727	525
chr13	12132908	12133130	SRR1025238_peak_20756	61	.	3.74734	8.44908	6.11825	134
chr13	12133367	12134575	SRR1025238_peak_20757	1239	.	10.3602	128.422	123.945	278
chr13	12144884	12145121	SRR1025238_peak_20758	55	.	3.81555	7.84089	5.54928	96
chr13	12158808	12159460	SRR1025238_peak_20759	297	.	7.70939	32.8986	29.7021	226
chr13	12165665	12165970	SRR1025238_peak_20760	24	.	2.41577	4.3929	2.40484	189
chr13	12179002	12179197	SRR1025238_peak_20761	67	.	4.03079	9.17004	6.79002	103
chr13	12180704	12180933	SRR1025238_peak_20762	65	.	4.40138	8.85584	6.50034	152
chr13	12196159	12196347	SRR1025238_peak_20763	55	.	3.42217	7.81729	5.52821	94
chr13	12210223	12210692	SRR1025238_peak_20764	307	.	7.1623	33.9572	30.7376	262
chr13	12215021	12215385	SRR1025238_peak_20765	270	.	8.80157	30.1875	27.0528	178
chr13	12254686	12254928	SRR1025238_peak_20766	117	.	5.79471	14.3536	11.7139	120
chr13	12257922	12258196	SRR1025238_peak_20767	133	.	4.2611	16.0075	13.3012	161
chr13	12267171	12267400	SRR1025238_peak_20768	49	.	3.75984	7.19979	4.95435	112
chr13	12274695	12275357	SRR1025238_peak_20769	152	.	4.24162	18.0145	15.2309	468
chr13	12278188	12278371	SRR1025238_peak_20770	37	.	3.09387	5.87982	3.74543	106
chr13	12283851	12284061	SRR1025238_peak_20771	74	.	4.19874	9.877	7.4544	127
chr13	12285651	12285869	SRR1025238_peak_20772	47	.	3.37315	7.00516	4.77568	114
chr13	12292866	12293189	SRR1025238_peak_20773	108	.	4.84031	13.4668	10.8681	169
chr13	12293877	12294080	SRR1025238_peak_20774	21	.	2.01734	4.11559	2.15659	169
chr13	12299056	12299239	SRR1025238_peak_20775	38	.	3.0649	6.00472	3.85764	26
chr13	12300320	12300649	SRR1025238_peak_20776	64	.	4.01335	8.8491	6.49394	146
chr13	12306160	12306477	SRR1025238_peak_20777	38	.	3.12278	5.9511	3.80726	154
chr13	12307345	12307734	SRR1025238_peak_20778	192	.	6.71798	22.2087	19.2871	232
chr13	12308959	12309231	SRR1025238_peak_20779	67	.	3.90348	9.11869	6.74245	117
chr13	12311779	12311976	SRR1025238_peak_20780	91	.	4.96175	11.7162	9.19653	124
chr13	12312153	12312338	SRR1025238_peak_20781	67	.	3.79289	9.08781	6.71418	53
chr13	12313639	12314199	SRR1025238_peak_20782	996	.	19.6854	103.9	99.6878	215
chr13	12314262	12314589	SRR1025238_peak_20783	22	.	2.68719	4.20675	2.23462	106
chr13	12317267	12317650	SRR1025238_peak_20784	493	.	8.89382	52.8725	49.306	196
chr13	12317945	12318246	SRR1025238_peak_20785	220	.	5.4504	25.0178	22.0133	174
chr13	12319530	12319825	SRR1025238_peak_20786	40	.	3.32015	6.21149	4.04134	157
chr13	12319889	12320123	SRR1025238_peak_20787	43	.	3.35899	6.52319	4.33219	160
chr13	12320206	12320887	SRR1025238_peak_20788	753	.	15.9191	79.281	75.3527	180
chr13	12324943	12325165	SRR1025238_peak_20789	88	.	4.80456	11.3502	8.84774	111
chr13	12337625	12338355	SRR1025238_peak_20790	613	.	8.4345	65.049	61.3046	356
chr13	12339381	12339965	SRR1025238_peak_20791	384	.	8.63883	41.8627	38.4836	234
chr13	12340076	12340836	SRR1025238_peak_20792	221	.	4.61176	25.1997	22.1916	478
chr13	12357657	12357862	SRR1025238_peak_20793	45	.	3.77642	6.72655	4.5109	107
chr13	12364580	12364969	SRR1025238_peak_20794	45	.	3.77642	6.72655	4.5109	284
chr13	12369228	12369550	SRR1025238_peak_20795	91	.	4.12601	11.706	9.18681	161
chr13	12369891	12370296	SRR1025238_peak_20796	668	.	9.0481	70.6221	66.8031	238
chr13	12372659	12373168	SRR1025238_peak_20797	85	.	3.99707	11.0272	8.54519	379
chr13	12394791	12395008	SRR1025238_peak_20798	43	.	2.61023	6.48347	4.30012	188
chr13	12445000	12445418	SRR1025238_peak_20799	756	.	18.2157	79.549	75.6161	196
chr13	12445514	12445697	SRR1025238_peak_20800	31	.	3.16618	5.23977	3.16581	150
chr13	12460397	12460715	SRR1025238_peak_20801	300	.	9.12778	33.2666	30.0606	147
chr13	12485784	12486039	SRR1025238_peak_20802	27	.	2.85514	4.75136	2.71544	8
chr13	12504917	12505170	SRR1025238_peak_20803	32	.	3.02309	5.31974	3.23693	71
chr13	12520182	12520628	SRR1025238_peak_20804	467	.	7.83539	50.3012	46.7748	207
chr13	12528448	12528681	SRR1025238_peak_20805	128	.	6.16193	15.581	12.8908	133
chr13	12529530	12529761	SRR1025238_peak_20806	88	.	4.53464	11.3405	8.84336	89
chr13	12538116	12538317	SRR1025238_peak_20807	43	.	3.56195	6.52324	4.33219	105
chr13	12614263	12615349	SRR1025238_peak_20808	180	.	5.27077	20.9116	18.0291	571
chr13	12616401	12616858	SRR1025238_peak_20809	776	.	15.6193	81.559	77.6013	214
chr13	12650118	12651027	SRR1025238_peak_20810	143	.	3.92015	17.0539	14.3054	131
chr13	12655913	12656195	SRR1025238_peak_20811	54	.	3.99993	7.71784	5.43779	106
chr13	12656999	12657253	SRR1025238_peak_20812	33	.	2.91761	5.43925	3.33426	120
chr13	12659175	12659376	SRR1025238_peak_20813	23	.	2.8872	4.29134	2.31132	131
chr13	12680663	12680854	SRR1025238_peak_20814	79	.	4.38758	10.3475	7.90538	87
chr13	13237558	13237770	SRR1025238_peak_20820	96	.	5.33142	12.1859	9.64506	120
chr13	13357790	13358657	SRR1025238_peak_20821	352	.	7.46597	38.5524	35.2383	456
chr13	13359940	13360589	SRR1025238_peak_20822	978	.	14.4401	102.069	97.8773	280
chr13	13393394	13394241	SRR1025238_peak_20823	84	.	3.06436	10.9354	8.46084	147
chr13	13415484	13415710	SRR1025238_peak_20824	110	.	5.64845	13.6352	11.0273	85
chr13	13434336	13434542	SRR1025238_peak_20825	34	.	2.83663	5.58387	3.46939	108
chr13	13437259	13437925	SRR1025238_peak_20826	44	.	2.38617	6.6447	4.44286	402
chr13	13438312	13439360	SRR1025238_peak_20827	210	.	5.22536	24.0578	21.0812	384
chr13	13453817	13454033	SRR1025238_peak_20828	38	.	3.55428	6.03442	3.87449	39
chr13	13462480	13462679	SRR1025238_peak_20829	104	.	5.55356	13.0422	10.4577	112
chr13	13464069	13464604	SRR1025238_peak_20830	102	.	5.4312	12.7743	10.2073	421
chr13	13487698	13487929	SRR1025238_peak_20831	25	.	3.04147	4.59503	2.59056	118
chr13	13493667	13493929	SRR1025238_peak_20832	115	.	5.54081	14.1605	11.5291	137
chr13	13503872	13504356	SRR1025238_peak_20833	174	.	7.26227	20.2968	17.4366	314
chr13	13516805	13517205	SRR1025238_peak_20834	229	.	7.05295	25.9479	22.919	165
chr13	13538469	13539136	SRR1025238_peak_20835	624	.	10.5415	66.2296	62.4686	391
chr13	13568874	13569321	SRR1025238_peak_20836	201	.	6.41874	23.1361	20.1852	144
chr13	13576508	13576879	SRR1025238_peak_20837	49	.	3.35525	7.18252	4.94003	67
chr13	13590507	13590766	SRR1025238_peak_20838	80	.	3.28301	10.4705	8.01874	143
chr13	13671658	13671948	SRR1025238_peak_20839	125	.	5.37439	15.2624	12.5856	157
chr13	13723418	13723661	SRR1025238_peak_20840	130	.	4.62084	15.7865	13.0861	97
chr13	13776167	13776422	SRR1025238_peak_20844	175	.	6.38208	20.4024	17.5388	138
chr13	13785008	13785407	SRR1025238_peak_20845	26	.	2.28637	4.61248	2.60663	124
chr13	13855473	13855901	SRR1025238_peak_20846	147	.	6.66427	17.5645	14.7955	223
chr13	13920652	13920973	SRR1025238_peak_20850	149	.	6.33236	17.6736	14.9005	190
chr13	13954522	13955229	SRR1025238_peak_20851	231	.	4.56241	26.2115	23.1771	473
chr13	13972084	13972310	SRR1025238_peak_20852	80	.	4.88713	10.5264	8.06642	90
chr13	14021937	14022374	SRR1025238_peak_20853	419	.	8.54855	45.38	41.9384	179
chr13	14022844	14023306	SRR1025238_peak_20854	75	.	4.36063	9.97732	7.54975	187
chr13	14039393	14039917	SRR1025238_peak_20855	111	.	3.40869	13.7275	11.1156	154
chr13	14063181	14063492	SRR1025238_peak_20856	218	.	3.97716	24.8066	21.8089	159
chr13	14063814	14064235	SRR1025238_peak_20857	68	.	3.18972	9.2476	6.86233	71
chr13	14064893	14065172	SRR1025238_peak_20858	28	.	2.20517	4.88253	2.83656	66
chr13	14080620	14080825	SRR1025238_peak_20859	65	.	4.44285	8.94302	6.57847	70
chr13	14088679	14088939	SRR1025238_peak_20860	157	.	6.88641	18.5133	15.7113	117
chr13	14115355	14115544	SRR1025238_peak_20861	32	.	3.33214	5.36781	3.26936	22
chr13	14142442	14142659	SRR1025238_peak_20862	65	.	4.44285	8.94302	6.57847	78
chr13	14522314	14522600	SRR1025238_peak_20863	31	.	2.98627	5.23445	3.16335	143
chr13	14613280	14613477	SRR1025238_peak_20864	74	.	2.91512	9.82702	7.40705	70
chr13	14617648	14617874	SRR1025238_peak_20865	34	.	2.83663	5.58387	3.46939	64
chr13	14618789	14619076	SRR1025238_peak_20866	125	.	5.37439	15.2624	12.5856	155
chr13	14630169	14630413	SRR1025238_peak_20867	71	.	2.8549	9.53401	7.13654	150
chr13	15416657	15416852	SRR1025238_peak_20868	67	.	3.79289	9.08781	6.71418	100
chr13	15426429	15426869	SRR1025238_peak_20869	78	.	4.75527	10.2432	7.8067	357
chr13	15435595	15435798	SRR1025238_peak_20870	73	.	4.66499	9.7248	7.31273	103
chr13	15437121	15437386	SRR1025238_peak_20871	38	.	3.06349	6.00109	3.85428	169
chr13	15437921	15438121	SRR1025238_peak_20872	68	.	4.17894	9.2468	6.86158	78
chr13	15462772	15463438	SRR1025238_peak_20873	88	.	4.53464	11.3405	8.84336	518
chr13	15463613	15463986	SRR1025238_peak_20874	103	.	5.18893	12.9551	10.3787	126
chr13	15464222	15464491	SRR1025238_peak_20875	107	.	4.90998	13.3126	10.7197	147
chr13	15515825	15516194	SRR1025238_peak_20876	58	.	4.22071	8.18203	5.86415	146
chr13	15570864	15571109	SRR1025238_peak_20877	29	.	2.73774	4.97864	2.92449	157
chr13	15571256	15571488	SRR1025238_peak_20878	101	.	4.68417	12.7054	10.1409	112
chr13	15590654	15590837	SRR1025238_peak_20879	37	.	3.47597	5.87691	3.74257	82
chr13	15664700	15665181	SRR1025238_peak_20880	653	.	16.2936	69.1882	65.3882	181
chr13	15707482	15707875	SRR1025238_peak_20881	61	.	3.55906	8.43749	6.10844	163
chr13	15741841	15742205	SRR1025238_peak_20882	200	.	7.78134	22.9595	20.0152	214
chr13	15759150	15759506	SRR1025238_peak_20883	208	.	5.26164	23.8436	20.8726	177
chr13	15763089	15763287	SRR1025238_peak_20884	19	.	2.47997	3.87985	1.96222	74
chr13	15892075	15892258	SRR1025238_peak_20885	65	.	4.44285	8.94302	6.57847	62
chr13	16005599	16005791	SRR1025238_peak_20886	102	.	5.4312	12.7743	10.2073	106
chr13	16012255	16012573	SRR1025238_peak_20887	133	.	3.76929	16.037	13.3294	157
chr13	16016649	16016843	SRR1025238_peak_20888	93	.	5.02754	11.8675	9.34203	101
chr13	16020622	16021122	SRR1025238_peak_20889	445	.	11.4467	48.0461	44.5574	247
chr13	16077222	16077550	SRR1025238_peak_20890	49	.	3.35525	7.18252	4.94003	180
chr13	16211339	16211872	SRR1025238_peak_20891	553	.	12.0227	59.0555	55.3941	189
chr13	16219792	16220182	SRR1025238_peak_20892	412	.	12.2178	44.6616	41.2316	199
chr13	16279954	16280254	SRR1025238_peak_20893	166	.	7.10856	19.4758	16.6401	136
chr13	16282357	16282945	SRR1025238_peak_20894	224	.	8.44141	25.5163	22.4972	302
chr13	16317579	16317792	SRR1025238_peak_20895	38	.	3.55428	6.03442	3.87449	88
chr13	16368045	16368368	SRR1025238_peak_20896	38	.	3.55428	6.03442	3.87449	100
chr13	16370376	16370559	SRR1025238_peak_20897	33	.	3.28292	5.48258	3.37518	106
chr13	16373225	16373441	SRR1025238_peak_20898	56	.	4.12771	7.98787	5.68452	118
chr13	16416493	16416751	SRR1025238_peak_20899	56	.	3.95772	7.89803	5.60129	90
chr13	16454787	16455156	SRR1025238_peak_20900	104	.	5.0874	13.0671	10.4807	140
chr13	16506425	16506628	SRR1025238_peak_20901	26	.	2.96829	4.6354	2.62575	57
chr13	16598813	16598996	SRR1025238_peak_20902	51	.	3.99856	7.44283	5.17374	91
chr13	16642540	16642740	SRR1025238_peak_20903	45	.	3.77642	6.72655	4.5109	90
chr13	16715378	16715883	SRR1025238_peak_20904	477	.	13.2521	51.2876	47.7445	245
chr13	16763854	16764054	SRR1025238_peak_20905	135	.	6.3002	16.3126	13.5936	104
chr13	16829491	16829973	SRR1025238_peak_20906	756	.	18.2157	79.549	75.6161	193
chr13	16845553	16845736	SRR1025238_peak_20907	65	.	4.44285	8.94302	6.57847	91
chr13	16847230	16847496	SRR1025238_peak_20908	88	.	5.10927	11.347	8.84483	159
chr13	16937481	16937756	SRR1025238_peak_20909	112	.	5.7757	13.9154	11.293	152
chr13	17000007	17000393	SRR1025238_peak_20910	354	.	11.1071	38.7595	35.4405	160
chr13	17008709	17009268	SRR1025238_peak_20911	166	.	6.72813	19.5114	16.6743	308
chr13	17015203	17015386	SRR1025238_peak_20912	43	.	3.56195	6.52324	4.33219	67
chr13	17086669	17086876	SRR1025238_peak_20913	89	.	4.72402	11.4899	8.98322	83
chr13	17120511	17120699	SRR1025238_peak_20914	43	.	3.56195	6.52324	4.33219	31
chr13	17296980	17297299	SRR1025238_peak_20915	55	.	3.50113	7.80056	5.51484	187
chr13	17367996	17368213	SRR1025238_peak_20916	32	.	3.33214	5.36781	3.26936	154
chr13	17432340	17432589	SRR1025238_peak_20917	51	.	3.96124	7.36597	5.10826	86
chr13	17695112	17695673	SRR1025238_peak_20918	279	.	5.23727	31.1266	27.9696	224
chr13	17761025	17761297	SRR1025238_peak_20919	191	.	7.60369	22.05	19.1325	176
chr13	17762478	17762797	SRR1025238_peak_20920	67	.	4.03079	9.17004	6.79002	148
chr13	17803324	17803519	SRR1025238_peak_20921	16	.	2.10366	3.46842	1.61865	107
chr13	17804554	17805360	SRR1025238_peak_20922	145	.	3.80972	17.2908	14.5341	698
chr13	17855323	17856094	SRR1025238_peak_20923	464	.	10.7736	49.9852	46.4643	409
chr13	17901401	17902034	SRR1025238_peak_20924	346	.	8.12308	37.9137	34.6123	275
chr13	17932125	17932452	SRR1025238_peak_20925	118	.	5.8657	14.5122	11.8657	211
chr13	17938015	17938284	SRR1025238_peak_20926	15	.	2.33409	3.40554	1.56572	62
chr13	17943797	17944914	SRR1025238_peak_20927	824	.	14.2929	86.4988	82.484	833
chr13	17992063	17992280	SRR1025238_peak_20928	104	.	5.55356	13.0422	10.4577	98
chr13	17993131	17993651	SRR1025238_peak_20929	139	.	4.3558	16.6921	13.9562	105
chr13	18002461	18002791	SRR1025238_peak_20930	94	.	5.21396	11.9303	9.40221	196
chr13	18008264	18008624	SRR1025238_peak_20931	49	.	3.35525	7.18252	4.94003	111
chr13	18057285	18057524	SRR1025238_peak_20932	37	.	3.19104	5.9107	3.77094	155
chr13	18119971	18120181	SRR1025238_peak_20933	32	.	3.33214	5.36781	3.26936	57
chr13	18124407	18124722	SRR1025238_peak_20934	131	.	5.93659	15.8889	13.1853	155
chr13	18218837	18219044	SRR1025238_peak_20935	63	.	4.32297	8.68993	6.3417	89
chr13	18498974	18499341	SRR1025238_peak_20936	331	.	10.6628	36.4576	33.184	160
chr13	18698802	18699003	SRR1025238_peak_20937	76	.	4.55138	10.1133	7.68022	74
chr13	18717164	18717521	SRR1025238_peak_20938	80	.	3.3919	10.46	8.00878	207
chr13	18790151	18790370	SRR1025238_peak_20939	73	.	3.83283	9.72533	7.31273	130
chr13	18810100	18810289	SRR1025238_peak_20940	73	.	4.66499	9.7248	7.31273	83
chr13	18995482	18995665	SRR1025238_peak_20942	38	.	3.55428	6.03442	3.87449	77
chr13	19133888	19134178	SRR1025238_peak_20943	91	.	3.84327	11.6154	9.10399	120
chr13	19139847	19140099	SRR1025238_peak_20944	73	.	4.66499	9.7248	7.31273	105
chr13	19177754	19177942	SRR1025238_peak_20945	73	.	3.65583	9.70857	7.30565	107
chr13	19182340	19182589	SRR1025238_peak_20946	58	.	4.22071	8.18203	5.86415	87
chr13	19362391	19362758	SRR1025238_peak_20947	85	.	3.89956	10.9973	8.51789	243
chr13	19395458	19395802	SRR1025238_peak_20948	115	.	4.17902	14.2106	11.5764	177
chr13	19429829	19430401	SRR1025238_peak_20949	170	.	6.54095	19.9415	17.0918	141
chr13	19591077	19591331	SRR1025238_peak_20950	62	.	4.15561	8.61697	6.2717	119
chr13	19619609	19619959	SRR1025238_peak_20951	109	.	4.08069	13.5612	10.957	176
chr13	19623119	19623382	SRR1025238_peak_20952	21	.	2.12762	4.15754	2.19186	136
chr13	19683294	19683743	SRR1025238_peak_20953	187	.	5.8022	21.6079	18.7031	293
chr13	19684058	19684257	SRR1025238_peak_20954	112	.	5.7757	13.9154	11.293	123
chr13	19698861	19699097	SRR1025238_peak_20955	55	.	3.81555	7.84089	5.54928	139
chr13	19701086	19701312	SRR1025238_peak_20956	103	.	5.18893	12.9551	10.3787	120
chr13	19745806	19746061	SRR1025238_peak_20957	157	.	6.88641	18.5133	15.7113	103
chr13	19882911	19883252	SRR1025238_peak_20958	287	.	9.77427	31.9624	28.7851	180
chr13	20090418	20090827	SRR1025238_peak_20959	201	.	5.44092	23.0656	20.1176	179
chr13	20091404	20091766	SRR1025238_peak_20960	61	.	3.35011	8.50851	6.1709	199
chr13	20099764	20100180	SRR1025238_peak_20961	175	.	7.3307	20.4515	17.5823	270
chr13	20101609	20101896	SRR1025238_peak_20962	121	.	5.99784	14.8047	12.1443	169
chr13	20116872	20117148	SRR1025238_peak_20963	80	.	4.88713	10.5264	8.06642	115
chr13	20138522	20138789	SRR1025238_peak_20964	128	.	5.63248	15.5445	12.8555	122
chr13	20147840	20148139	SRR1025238_peak_20965	79	.	3.96972	10.3919	7.94449	161
chr13	20174224	20174670	SRR1025238_peak_20966	157	.	5.47547	18.5896	15.7837	265
chr13	20176454	20176775	SRR1025238_peak_20967	61	.	3.41211	8.4756	6.14182	131
chr13	20183674	20183919	SRR1025238_peak_20968	45	.	3.46002	6.76249	4.54488	136
chr13	20187703	20188113	SRR1025238_peak_20969	67	.	3.69594	9.07368	6.70244	228
chr13	20189066	20189269	SRR1025238_peak_20970	96	.	5.33142	12.1859	9.64506	150
chr13	20232011	20232537	SRR1025238_peak_20971	232	.	7.1824	26.3279	23.2891	283
chr13	20240654	20240899	SRR1025238_peak_20972	37	.	3.36406	5.8695	3.73737	124
chr13	20255360	20255595	SRR1025238_peak_20973	51	.	3.99856	7.44283	5.17374	125
chr13	20257611	20257828	SRR1025238_peak_20974	94	.	5.21396	11.9303	9.40221	150
chr13	20271862	20272231	SRR1025238_peak_20975	769	.	18.4378	80.9241	76.9747	137
chr13	20292450	20292657	SRR1025238_peak_20976	104	.	5.55356	13.0422	10.4577	74
chr13	20297901	20298126	SRR1025238_peak_20977	73	.	3.93877	9.75579	7.34048	110
chr13	20299513	20299731	SRR1025238_peak_20978	102	.	5.4312	12.7743	10.2073	107
chr13	20311669	20311924	SRR1025238_peak_20979	37	.	2.7452	5.8309	3.70253	73
chr13	20362669	20362882	SRR1025238_peak_20980	73	.	4.66499	9.7248	7.31273	135
chr13	20432919	20433169	SRR1025238_peak_20981	76	.	4.55138	10.1133	7.68022	67
chr13	20433336	20433619	SRR1025238_peak_20982	74	.	4.33756	9.92189	7.49716	87
chr13	20434160	20434397	SRR1025238_peak_20983	31	.	3.08878	5.27352	3.19432	68
chr13	20457276	20457536	SRR1025238_peak_20984	104	.	5.55356	13.0422	10.4577	173
chr13	20471828	20472069	SRR1025238_peak_20985	140	.	6.13447	16.7744	14.035	103
chr13	20538162	20538473	SRR1025238_peak_20986	145	.	5.99587	17.2652	14.5097	177
chr13	20546732	20547097	SRR1025238_peak_20987	73	.	4.05962	9.80498	7.3857	165
chr13	20597605	20597819	SRR1025238_peak_20988	43	.	3.56195	6.52324	4.33219	123
chr13	20598737	20599311	SRR1025238_peak_20989	86	.	4.56308	11.094	8.60845	417
chr13	20612083	20612557	SRR1025238_peak_20990	189	.	6.02302	21.9106	18.997	188
chr13	20615581	20615926	SRR1025238_peak_20991	144	.	6.51744	17.235	14.4816	153
chr13	20898896	20899221	SRR1025238_peak_20992	73	.	4.66499	9.7248	7.31273	108
chr13	20900305	20900987	SRR1025238_peak_20993	451	.	8.67482	48.6269	45.129	279
chr13	20901071	20901488	SRR1025238_peak_20994	109	.	4.08069	13.5612	10.957	279
chr13	20934420	20934817	SRR1025238_peak_20995	343	.	10.885	37.6042	34.3078	214
chr13	20935375	20935565	SRR1025238_peak_20996	94	.	5.21396	11.9303	9.40221	90
chr13	20940496	20940747	SRR1025238_peak_20997	79	.	4.08465	10.4393	7.98931	107
chr13	21013856	21014052	SRR1025238_peak_20998	29	.	2.73774	4.97864	2.92449	138
chr13	21158818	21159411	SRR1025238_peak_20999	254	.	5.63444	28.5474	25.4537	232
chr13	21160677	21161481	SRR1025238_peak_21000	625	.	11.2112	66.2811	62.5195	154
chr13	21167507	21167715	SRR1025238_peak_21001	113	.	4.65415	13.9328	11.309	121
chr13	21167950	21168198	SRR1025238_peak_21002	146	.	5.59034	17.3836	14.6242	159
chr13	21169676	21170610	SRR1025238_peak_21003	368	.	9.74108	40.1764	36.8304	180
chr13	21171213	21171428	SRR1025238_peak_21004	51	.	2.77337	7.44245	5.17374	127
chr13	21171661	21171947	SRR1025238_peak_21005	61	.	3.55906	8.43749	6.10844	154
chr13	21172253	21173396	SRR1025238_peak_21006	114	.	4.81406	14.0717	11.4445	129
chr13	21179664	21179863	SRR1025238_peak_21007	56	.	3.23459	7.92517	5.62636	109
chr13	21179928	21180485	SRR1025238_peak_21008	111	.	4.14595	13.7983	11.184	151
chr13	21180598	21180960	SRR1025238_peak_21009	49	.	2.65953	7.14625	4.91109	200
chr13	21199755	21200846	SRR1025238_peak_21010	235	.	4.74544	26.6092	23.5622	852
chr13	21215310	21215866	SRR1025238_peak_21011	1389	.	25.3681	143.545	138.918	208
chr13	21222330	21222779	SRR1025238_peak_21012	182	.	4.97229	21.1877	18.2972	214
chr13	21233734	21234683	SRR1025238_peak_21013	103	.	3.64126	12.9011	10.3273	360
chr13	21240890	21241076	SRR1025238_peak_21014	55	.	3.42217	7.81729	5.52821	129
chr13	21253846	21254298	SRR1025238_peak_21015	227	.	5.92962	25.7371	22.7134	275
chr13	21264415	21264689	SRR1025238_peak_21016	71	.	4.56221	9.50612	7.1093	129
chr13	21275031	21275498	SRR1025238_peak_21017	109	.	3.99697	13.5323	10.9294	186
chr13	21275915	21276274	SRR1025238_peak_21018	176	.	6.94645	20.4988	17.6287	140
chr13	21276411	21276652	SRR1025238_peak_21019	55	.	3.79537	7.79381	5.51097	61
chr13	21279142	21279926	SRR1025238_peak_21020	690	.	11.5521	72.8583	69.0096	577
chr13	21300219	21300763	SRR1025238_peak_21021	88	.	5.10927	11.347	8.84483	154
chr13	21322734	21322933	SRR1025238_peak_21022	88	.	5.10927	11.347	8.84483	109
chr13	21326626	21327222	SRR1025238_peak_21023	109	.	3.57137	13.5756	10.9706	452
chr13	21352362	21352568	SRR1025238_peak_21024	65	.	4.44285	8.94302	6.57847	106
chr13	21362529	21363054	SRR1025238_peak_21025	85	.	3.04955	11.0581	8.57453	369
chr13	21401640	21401827	SRR1025238_peak_21026	88	.	5.10927	11.347	8.84483	94
chr13	21402045	21402325	SRR1025238_peak_21027	42	.	3.21982	6.39885	4.21921	126
chr13	21402484	21402851	SRR1025238_peak_21028	168	.	4.78105	19.7121	16.8689	199
chr13	21408313	21408932	SRR1025238_peak_21029	276	.	6.94608	30.791	27.6437	169
chr13	21414775	21415154	SRR1025238_peak_21030	122	.	5.84394	14.8641	12.2004	180
chr13	21415369	21415552	SRR1025238_peak_21031	65	.	4.44285	8.94302	6.57847	83
chr13	21418774	21419198	SRR1025238_peak_21032	180	.	6.24556	20.8873	18.0057	334
chr13	21440774	21441151	SRR1025238_peak_21033	60	.	2.62479	8.38938	6.0637	199
chr13	21453272	21453887	SRR1025238_peak_21034	330	.	8.46107	36.3524	33.0816	460
chr13	21454230	21454437	SRR1025238_peak_21035	65	.	4.44285	8.94302	6.57847	94
chr13	21456288	21456681	SRR1025238_peak_21036	348	.	10.8624	38.1827	34.8744	169
chr13	21468292	21468778	SRR1025238_peak_21037	36	.	2.26815	5.72258	3.60039	40
chr13	21469174	21469439	SRR1025238_peak_21038	135	.	6.3002	16.3126	13.5936	144
chr13	21506386	21506590	SRR1025238_peak_21039	97	.	3.66692	12.2556	9.7112	150
chr13	21530793	21531310	SRR1025238_peak_21040	247	.	7.72568	27.8752	24.7965	222
chr13	21709980	21710362	SRR1025238_peak_21041	182	.	5.42948	21.1134	18.2247	243
chr13	21710519	21710711	SRR1025238_peak_21042	94	.	4.31668	11.9833	9.45254	100
chr13	21710890	21711354	SRR1025238_peak_21043	290	.	7.34945	32.1969	29.015	128
chr13	21714826	21715117	SRR1025238_peak_21044	138	.	5.05916	16.5484	13.8218	113
chr13	21715785	21716857	SRR1025238_peak_21045	634	.	6.97384	67.2507	63.4779	648
chr13	21716956	21717341	SRR1025238_peak_21046	145	.	4.49615	17.2537	14.5001	141
chr13	21717550	21718057	SRR1025238_peak_21047	491	.	6.62053	52.7206	49.1555	165
chr13	21721392	21721860	SRR1025238_peak_21048	224	.	3.78418	25.4962	22.4806	235
chr13	21722011	21722508	SRR1025238_peak_21049	225	.	4.30253	25.5518	22.5323	271
chr13	21734163	21734567	SRR1025238_peak_21050	165	.	5.47162	19.3445	16.5155	292
chr13	21734791	21735579	SRR1025238_peak_21051	483	.	5.5937	51.9067	48.3563	415
chr13	21740095	21740347	SRR1025238_peak_21052	65	.	4.44285	8.94302	6.57847	145
chr13	21750133	21750654	SRR1025238_peak_21053	579	.	5.35897	61.5964	57.9002	255
chr13	21855219	21855476	SRR1025238_peak_21077	140	.	6.13447	16.7744	14.035	121
chr13	21881856	21882198	SRR1025238_peak_21078	149	.	6.33236	17.6736	14.9005	195
chr13	21882817	21883205	SRR1025238_peak_21079	263	.	6.96264	29.4384	26.3224	167
chr13	21896918	21897205	SRR1025238_peak_21080	109	.	3.67063	13.5285	10.9263	121
chr13	21907860	21908053	SRR1025238_peak_21081	88	.	5.10927	11.347	8.84483	94
chr13	21911186	21911389	SRR1025238_peak_21082	114	.	4.81406	14.0717	11.4445	156
chr13	21914032	21914376	SRR1025238_peak_21083	119	.	5.42195	14.6323	11.9831	173
chr13	21917052	21917381	SRR1025238_peak_21084	195	.	7.77498	22.4413	19.5104	156
chr13	21919082	21919437	SRR1025238_peak_21085	174	.	4.767	20.3283	17.4666	176
chr13	21927732	21927977	SRR1025238_peak_21086	130	.	6.21999	15.7097	13.0113	162
chr13	21931118	21931340	SRR1025238_peak_21087	118	.	5.83601	14.446	11.8027	82
chr13	21933839	21934430	SRR1025238_peak_21088	173	.	5.74925	20.2298	17.3703	412
chr13	21935439	21935679	SRR1025238_peak_21089	121	.	4.95994	14.8382	12.1754	92
chr13	21937055	21937350	SRR1025238_peak_21090	104	.	4.26514	13.0281	10.4481	103
chr13	21940237	21940706	SRR1025238_peak_21091	219	.	4.95679	24.9766	21.9748	170
chr13	21940804	21941284	SRR1025238_peak_21092	358	.	9.82818	39.2282	35.8997	179
chr13	21954012	21954302	SRR1025238_peak_21093	55	.	3.5912	7.79679	5.51249	152
chr13	21974094	21974424	SRR1025238_peak_21094	119	.	5.42195	14.6323	11.9831	204
chr13	21974509	21975231	SRR1025238_peak_21095	312	.	7.43353	34.4619	31.23	512
chr13	21994061	21994385	SRR1025238_peak_21096	39	.	2.96557	6.12298	3.95757	162
chr13	21996610	21996846	SRR1025238_peak_21097	60	.	3.91774	8.34628	6.02258	86
chr13	22005622	22005956	SRR1025238_peak_21098	28	.	2.52558	4.8548	2.81023	257
chr13	22015682	22016015	SRR1025238_peak_21099	258	.	7.11812	29.0054	25.8989	151
chr13	22019847	22020315	SRR1025238_peak_21100	294	.	7.18981	32.612	29.4211	166
chr13	22020439	22021348	SRR1025238_peak_21101	308	.	9.68498	34.1066	30.8827	744
chr13	22026408	22026835	SRR1025238_peak_21102	181	.	5.88613	21.0652	18.178	158
chr13	22028759	22029362	SRR1025238_peak_21103	103	.	3.75859	12.8756	10.3046	94
chr13	22034987	22035616	SRR1025238_peak_21104	367	.	4.87193	40.0486	36.7054	382
chr13	22035714	22036252	SRR1025238_peak_21105	402	.	4.33034	43.673	40.261	295
chr13	22040980	22041483	SRR1025238_peak_21106	593	.	6.03769	63.0743	59.3566	242
chr13	22042492	22043014	SRR1025238_peak_21107	367	.	5.83956	40.0708	36.7274	223
chr13	22043124	22043647	SRR1025238_peak_21108	231	.	3.73943	26.1628	23.1292	294
chr13	22044196	22044413	SRR1025238_peak_21109	56	.	3.65105	7.94951	5.64912	94
chr13	22050643	22050925	SRR1025238_peak_21110	87	.	2.98271	11.2877	8.79295	178
chr13	22050986	22051514	SRR1025238_peak_21111	151	.	4.04097	17.9297	15.1492	142
chr13	22236307	22236637	SRR1025238_peak_21112	50	.	3.22344	7.25407	5.00422	154
chr13	22283524	22283974	SRR1025238_peak_21113	393	.	10.2341	42.7831	39.3872	237
chr13	22284553	22284926	SRR1025238_peak_21114	272	.	9.34167	30.3722	27.2337	232
chr13	23077618	23077968	SRR1025238_peak_21115	166	.	6.72813	19.5114	16.6743	173
chr13	23157874	23158251	SRR1025238_peak_21116	273	.	7.58579	30.4876	27.3457	214
chr13	23240951	23241148	SRR1025238_peak_21117	32	.	3.33214	5.36781	3.26936	134
chr13	23270251	23270558	SRR1025238_peak_21118	48	.	2.86863	7.10166	4.86779	180
chr13	23285386	23285844	SRR1025238_peak_21119	84	.	3.87742	10.9269	8.45249	309
chr13	23287216	23287451	SRR1025238_peak_21120	67	.	3.79289	9.08781	6.71418	93
chr13	23298513	23299263	SRR1025238_peak_21121	119	.	4.64176	14.5494	11.9015	341
chr13	23299810	23300205	SRR1025238_peak_21122	267	.	6.82422	29.8918	26.7633	230
chr13	23307403	23307834	SRR1025238_peak_21123	446	.	10.802	48.1649	44.6747	189
chr13	23308954	23309189	SRR1025238_peak_21124	109	.	4.08069	13.5612	10.957	111
chr13	23317335	23317594	SRR1025238_peak_21125	197	.	7.08603	22.7243	19.7847	157
chr13	23368607	23369297	SRR1025238_peak_21126	188	.	5.01863	21.733	18.8252	212
chr13	23369417	23369687	SRR1025238_peak_21127	58	.	3.10506	8.11826	5.80912	97
chr13	23384919	23385134	SRR1025238_peak_21128	153	.	6.73469	18.1714	15.3822	144
chr13	23400697	23400939	SRR1025238_peak_21129	145	.	5.41308	17.2566	14.503	143
chr13	23401091	23401392	SRR1025238_peak_21130	69	.	3.27055	9.33675	6.94831	121
chr13	23401586	23402059	SRR1025238_peak_21131	92	.	2.76276	11.7591	9.23833	175
chr13	23411927	23412162	SRR1025238_peak_21132	47	.	2.51761	6.98487	4.75614	77
chr13	23412357	23413094	SRR1025238_peak_21133	303	.	5.54726	33.6019	30.3898	557
chr13	23423704	23423964	SRR1025238_peak_21134	256	.	5.35018	28.738	25.6378	130
chr13	23424561	23424772	SRR1025238_peak_21135	90	.	2.92585	11.5315	9.02391	143
chr13	23425414	23425817	SRR1025238_peak_21136	120	.	4.79104	14.6798	12.0288	288
chr13	23429987	23430380	SRR1025238_peak_21137	92	.	4.24349	11.768	9.2461	236
chr13	23430715	23431211	SRR1025238_peak_21138	330	.	7.67725	36.34	33.07	199
chr13	23431316	23431873	SRR1025238_peak_21139	330	.	8.46107	36.3524	33.0816	153
chr13	23432481	23432870	SRR1025238_peak_21140	379	.	6.68871	41.2793	37.9109	200
chr13	23432926	23433201	SRR1025238_peak_21141	111	.	4.31106	13.7826	11.1686	122
chr13	23435773	23435988	SRR1025238_peak_21142	39	.	2.67739	6.10108	3.93776	95
chr13	23436264	23436448	SRR1025238_peak_21143	94	.	5.21396	11.9303	9.40221	106
chr13	23436908	23437130	SRR1025238_peak_21144	185	.	7.55284	21.4401	18.539	133
chr13	23437815	23438292	SRR1025238_peak_21145	228	.	6.44689	25.872	22.8447	319
chr13	23438673	23438890	SRR1025238_peak_21146	130	.	6.21999	15.7097	13.0113	127
chr13	23445310	23446378	SRR1025238_peak_21147	636	.	11.3331	67.3923	63.616	861
chr13	23446471	23446990	SRR1025238_peak_21148	276	.	6.94608	30.791	27.6437	345
chr13	23449221	23449552	SRR1025238_peak_21149	129	.	5.10582	15.6171	12.9247	163
chr13	23450274	23450784	SRR1025238_peak_21150	275	.	8.98997	30.658	27.5132	357
chr13	23453382	23453788	SRR1025238_peak_21151	227	.	5.92962	25.7371	22.7134	226
chr13	23463381	23463736	SRR1025238_peak_21152	1144	.	22.559	118.859	114.483	174
chr13	23465894	23466077	SRR1025238_peak_21153	38	.	3.55428	6.03442	3.87449	41
chr13	23466956	23467305	SRR1025238_peak_21154	214	.	6.87012	24.475	21.4874	162
chr13	23491974	23492157	SRR1025238_peak_21155	38	.	3.55428	6.03442	3.87449	60
chr13	23497816	23498560	SRR1025238_peak_21156	304	.	7.80255	33.713	30.4978	247
chr13	23500408	23500717	SRR1025238_peak_21157	320	.	10.4407	35.3199	32.0705	151
chr13	23500856	23501162	SRR1025238_peak_21158	286	.	7.52878	31.8064	28.6346	146
chr13	23503773	23504225	SRR1025238_peak_21159	871	.	15.4633	91.2204	87.1504	223
chr13	23505055	23505331	SRR1025238_peak_21160	107	.	5.52149	13.3523	10.7567	144
chr13	23505884	23506070	SRR1025238_peak_21161	39	.	2.96557	6.12298	3.95757	149
chr13	23506400	23507275	SRR1025238_peak_21162	148	.	5.15751	17.581	14.8108	133
chr13	23517080	23517343	SRR1025238_peak_21163	168	.	5.83522	19.6869	16.8448	148
chr13	23517503	23517858	SRR1025238_peak_21164	176	.	5.48375	20.5373	17.6649	219
chr13	23518070	23518332	SRR1025238_peak_21165	79	.	3.49735	10.3911	7.94449	108
chr13	23518905	23519430	SRR1025238_peak_21166	855	.	19.5523	89.619	85.567	215
chr13	23519519	23519800	SRR1025238_peak_21167	295	.	7.66566	32.7559	29.5616	119
chr13	23521758	23522060	SRR1025238_peak_21168	260	.	6.36885	29.1146	26.006	149
chr13	23524607	23524971	SRR1025238_peak_21169	651	.	16.2111	68.9872	65.1892	177
chr13	23525927	23526117	SRR1025238_peak_21170	55	.	4.03494	7.79219	5.5096	97
chr13	23526350	23526815	SRR1025238_peak_21171	957	.	18.5621	99.8887	95.7206	204
chr13	23530198	23531510	SRR1025238_peak_21172	448	.	4.91159	48.3449	44.8516	1038
chr13	23533811	23534300	SRR1025238_peak_21173	405	.	5.52191	43.9352	40.5181	203
chr13	23535200	23535858	SRR1025238_peak_21174	292	.	4.37571	32.4803	29.2935	182
chr13	23542971	23543470	SRR1025238_peak_21175	222	.	3.51802	25.2169	22.2085	248
chr13	23544409	23545131	SRR1025238_peak_21176	218	.	3.90275	24.815	21.8172	284
chr13	23551280	23551907	SRR1025238_peak_21177	820	.	8.70952	86.0104	82.001	254
chr13	23554952	23556538	SRR1025238_peak_21178	414	.	7.64968	44.8447	41.4114	253
chr13	23561718	23562651	SRR1025238_peak_21179	279	.	4.24437	31.1332	27.9761	412
chr13	23563161	23563376	SRR1025238_peak_21180	55	.	3.50113	7.80056	5.51484	74
chr13	23570661	23571126	SRR1025238_peak_21181	413	.	5.86744	44.7429	41.3108	251
chr13	23571290	23571898	SRR1025238_peak_21182	326	.	3.61181	35.8715	32.611	284
chr13	23573838	23574249	SRR1025238_peak_21183	261	.	3.74696	29.3109	26.1984	225
chr13	23574371	23574941	SRR1025238_peak_21184	426	.	5.88767	46.1099	42.6548	179
chr13	23575687	23576223	SRR1025238_peak_21185	577	.	7.23355	61.4245	57.7294	180
chr13	23576615	23576898	SRR1025238_peak_21186	85	.	4.28228	10.9831	8.50557	117
chr13	23581423	23581883	SRR1025238_peak_21187	325	.	4.60127	35.8574	32.5969	267
chr13	23585588	23586011	SRR1025238_peak_21188	221	.	3.17922	25.153	22.1461	197
chr13	23596083	23596308	SRR1025238_peak_21189	75	.	4.36063	9.97732	7.54975	120
chr13	23598104	23598301	SRR1025238_peak_21190	73	.	3.83283	9.72533	7.31273	96
chr13	23683429	23683925	SRR1025238_peak_21192	429	.	6.54659	46.3998	42.9403	281
chr13	23684145	23684653	SRR1025238_peak_21193	359	.	3.88886	39.2304	35.9016	244
chr13	23684862	23686098	SRR1025238_peak_21194	77	.	3.44877	10.2141	7.77834	71
chr13	23697496	23697704	SRR1025238_peak_21195	61	.	3.74734	8.44908	6.11825	153
chr13	23698050	23698576	SRR1025238_peak_21196	488	.	5.30758	52.4527	48.8915	265
chr13	23701247	23701513	SRR1025238_peak_21197	106	.	4.51727	13.1983	10.6074	108
chr13	23724299	23724790	SRR1025238_peak_21198	378	.	9.90903	41.2529	37.8858	167
chr13	23732499	23732778	SRR1025238_peak_21199	298	.	8.27537	33.0961	29.8934	133
chr13	23738669	23739261	SRR1025238_peak_21200	410	.	8.18821	44.5142	41.0897	223
chr13	23739413	23740117	SRR1025238_peak_21201	151	.	4.04097	17.9297	15.1492	128
chr13	23745105	23745608	SRR1025238_peak_21202	350	.	5.32155	38.3426	35.0326	260
chr13	23746138	23746559	SRR1025238_peak_21203	176	.	3.73386	20.4788	17.6092	205
chr13	23746767	23747250	SRR1025238_peak_21204	265	.	4.70557	29.709	26.5867	191
chr13	23751071	23751568	SRR1025238_peak_21205	449	.	5.75376	48.4051	44.9098	290
chr13	23752201	23752768	SRR1025238_peak_21206	416	.	5.47301	45.1186	41.6808	310
chr13	23756920	23757436	SRR1025238_peak_21207	348	.	4.46279	38.192	34.8835	219
chr13	23760782	23762788	SRR1025238_peak_21208	581	.	5.45985	61.9	58.199	281
chr13	23763314	23763839	SRR1025238_peak_21209	70	.	3.13318	9.43918	7.04601	441
chr13	23764465	23764713	SRR1025238_peak_21210	77	.	4.22116	10.2274	7.79152	125
chr13	23772652	23772839	SRR1025238_peak_21211	23	.	2.20238	4.31859	2.33737	173
chr13	23779633	23779827	SRR1025238_peak_21212	73	.	4.66499	9.7248	7.31273	85
chr13	23792590	23793218	SRR1025238_peak_21213	287	.	9.77427	31.9624	28.7851	483
chr13	23803039	23803227	SRR1025238_peak_21214	58	.	4.22071	8.18203	5.86415	102
chr13	23822327	23822633	SRR1025238_peak_21215	235	.	8.66355	26.5641	23.5193	150
chr13	23833047	23833452	SRR1025238_peak_21216	157	.	5.47547	18.5896	15.7837	131
chr13	23913796	23914374	SRR1025238_peak_21217	1090	.	22.5797	113.343	109.027	328
chr13	23914727	23915006	SRR1025238_peak_21218	82	.	4.83364	10.7465	8.2775	166
chr13	23915766	23916021	SRR1025238_peak_21219	57	.	3.13899	8.03164	5.72617	132
chr13	23916119	23916475	SRR1025238_peak_21220	213	.	5.89157	24.3615	21.377	192
chr13	23933831	23934017	SRR1025238_peak_21221	27	.	1.8957	4.83921	2.79637	34
chr13	23935591	23935782	SRR1025238_peak_21222	65	.	4.44285	8.94302	6.57847	96
chr13	23940476	23940694	SRR1025238_peak_21223	65	.	4.44285	8.94302	6.57847	61
chr13	24036336	24036792	SRR1025238_peak_21224	15	.	2.09841	3.35267	1.51759	99
chr13	24101631	24101874	SRR1025238_peak_21225	141	.	6.38213	16.9276	14.1831	142
chr13	24104852	24105046	SRR1025238_peak_21226	140	.	4.30863	16.8039	14.0636	60
chr13	24106059	24106537	SRR1025238_peak_21227	225	.	7.63111	25.6055	22.5839	250
chr13	24108270	24108629	SRR1025238_peak_21228	353	.	9.61946	38.6492	35.3331	166
chr13	24142002	24142319	SRR1025238_peak_21229	448	.	12.8843	48.2978	44.8047	149
chr13	24159549	24160053	SRR1025238_peak_21230	464	.	10.3575	49.9416	46.4222	287
chr13	24184361	24184544	SRR1025238_peak_21231	55	.	3.69489	7.80893	5.52146	63
chr13	24250140	24250397	SRR1025238_peak_21232	32	.	3.33214	5.36781	3.26936	226
chr13	24254076	24254342	SRR1025238_peak_21233	79	.	3.69667	10.3429	7.90192	118
chr13	24280968	24281477	SRR1025238_peak_21234	147	.	5.01806	17.4802	14.7165	179
chr13	24297298	24297529	SRR1025238_peak_21235	67	.	4.03079	9.17004	6.79002	151
chr13	24303347	24303530	SRR1025238_peak_21236	45	.	3.77642	6.72655	4.5109	57
chr13	24318720	24318921	SRR1025238_peak_21237	46	.	3.59453	6.8345	4.61292	72
chr13	24337866	24338185	SRR1025238_peak_21238	62	.	4.15561	8.61697	6.2717	145
chr13	24375372	24376158	SRR1025238_peak_21239	86	.	4.99671	11.1038	8.61682	653
chr13	24393104	24393406	SRR1025238_peak_21240	219	.	8.21364	24.9909	21.9889	135
chr13	24408363	24408677	SRR1025238_peak_21241	80	.	4.88713	10.5264	8.06642	188
chr13	24416482	24416665	SRR1025238_peak_21242	32	.	3.02309	5.31974	3.23693	136
chr13	24429948	24430863	SRR1025238_peak_21243	352	.	8.48698	38.6088	35.2932	574
chr13	24434523	24434706	SRR1025238_peak_21244	50	.	3.91047	7.26091	5.00926	81
chr13	24462241	24462765	SRR1025238_peak_21245	55	.	3.61791	7.86511	5.57147	285
chr13	24477736	24477970	SRR1025238_peak_21246	80	.	4.88713	10.5264	8.06642	109
chr13	24481923	24482236	SRR1025238_peak_21247	203	.	6.06007	23.2865	20.3324	155
chr13	24496311	24496733	SRR1025238_peak_21248	224	.	6.21492	25.513	22.4964	218
chr13	24497127	24497355	SRR1025238_peak_21249	107	.	4.66818	13.318	10.7236	109
chr13	24498397	24499154	SRR1025238_peak_21250	530	.	13.1358	56.6743	53.0488	135
chr13	24499518	24499846	SRR1025238_peak_21251	237	.	7.33087	26.7582	23.7075	155
chr13	24506654	24506853	SRR1025238_peak_21252	45	.	3.29	6.79174	4.57242	128
chr13	24519002	24519204	SRR1025238_peak_21253	146	.	6.05433	17.413	14.6516	134
chr13	24526924	24527138	SRR1025238_peak_21254	49	.	3.63386	7.1671	4.92642	144
chr13	24535909	24536115	SRR1025238_peak_21255	65	.	4.44285	8.94302	6.57847	165
chr13	24538164	24538348	SRR1025238_peak_21256	38	.	3.01151	6.05885	3.89725	140
chr13	24538744	24539278	SRR1025238_peak_21257	138	.	5.31809	16.6023	13.8748	413
chr13	24551120	24551988	SRR1025238_peak_21258	423	.	9.44519	45.751	42.3027	347
chr13	24565224	24566520	SRR1025238_peak_21259	1769	.	19.4712	181.968	176.966	944
chr13	24570062	24570303	SRR1025238_peak_21260	93	.	4.37642	11.8506	9.32545	121
chr13	24576406	24576751	SRR1025238_peak_21261	144	.	4.84709	17.2422	14.4888	166
chr13	24576807	24577134	SRR1025238_peak_21262	171	.	6.08942	20.0163	17.1627	176
chr13	24584432	24584700	SRR1025238_peak_21263	51	.	3.83364	7.36056	5.10315	140
chr13	24602754	24603447	SRR1025238_peak_21264	1054	.	13.4826	109.769	105.491	391
chr13	24603658	24604136	SRR1025238_peak_21265	41	.	2.49805	6.33138	4.1552	122
chr13	24615774	24615975	SRR1025238_peak_21266	37	.	3.19104	5.9107	3.77094	73
chr13	24616234	24616499	SRR1025238_peak_21267	150	.	5.88714	17.8017	15.0247	129
chr13	24620453	24620844	SRR1025238_peak_21268	155	.	5.28645	18.3661	15.5708	225
chr13	24629402	24629719	SRR1025238_peak_21269	52	.	2.75377	7.53215	5.25974	139
chr13	24630462	24630699	SRR1025238_peak_21270	67	.	4.22802	9.07031	6.70138	59
chr13	24638257	24638566	SRR1025238_peak_21271	103	.	3.97606	12.8995	10.3262	192
chr13	24638708	24638894	SRR1025238_peak_21272	69	.	3.3329	9.34219	6.95359	126
chr13	24643626	24643809	SRR1025238_peak_21273	33	.	2.61583	5.42891	3.32578	94
chr13	24654848	24655085	SRR1025238_peak_21274	83	.	4.43479	10.7731	8.30363	91
chr13	24686864	24687200	SRR1025238_peak_21275	38	.	3.01151	6.05885	3.89725	109
chr13	24687311	24687595	SRR1025238_peak_21276	242	.	7.52864	27.3226	24.2591	151
chr13	24712865	24713069	SRR1025238_peak_21277	43	.	3.45217	6.51393	4.327	147
chr13	24713594	24713834	SRR1025238_peak_21278	34	.	2.44709	5.5761	3.46335	198
chr13	24747822	24748037	SRR1025238_peak_21279	79	.	3.96972	10.3919	7.94449	121
chr13	24761172	24761846	SRR1025238_peak_21280	403	.	5.71784	43.7343	40.3209	175
chr13	24761933	24762144	SRR1025238_peak_21281	52	.	3.03436	7.48153	5.21083	119
chr13	24774749	24775037	SRR1025238_peak_21282	59	.	4.1106	8.23345	5.91303	148
chr13	24799516	24799707	SRR1025238_peak_21283	31	.	3.17552	5.25932	3.18331	162
chr13	24801005	24801662	SRR1025238_peak_21284	177	.	5.00816	20.6281	17.7534	352
chr13	24825914	24826463	SRR1025238_peak_21285	67	.	3.53397	9.08489	6.71258	372
chr13	24831130	24831910	SRR1025238_peak_21286	203	.	4.62874	23.3327	20.377	603
chr13	24898329	24898625	SRR1025238_peak_21287	63	.	4.34496	8.73661	6.38547	176
chr13	24903447	24903742	SRR1025238_peak_21288	340	.	8.60695	37.3565	34.0651	159
chr13	24920440	24920656	SRR1025238_peak_21289	93	.	4.37642	11.8506	9.32545	134
chr13	24937049	24937938	SRR1025238_peak_21290	161	.	5.04923	19.009	16.1911	505
chr13	24938692	24939084	SRR1025238_peak_21291	834	.	15.0257	87.4587	83.4317	211
chr13	24982449	24982797	SRR1025238_peak_21292	73	.	4.03747	9.74638	7.33256	212
chr13	24988434	24988723	SRR1025238_peak_21293	161	.	5.24003	18.9524	16.1354	113
chr13	25083114	25083375	SRR1025238_peak_21303	79	.	4.08465	10.4393	7.98931	145
chr13	25084081	25084519	SRR1025238_peak_21304	50	.	3.91047	7.26091	5.00926	316
chr13	25116070	25116285	SRR1025238_peak_21305	77	.	4.19868	10.1691	7.73485	114
chr13	25150318	25150769	SRR1025238_peak_21306	475	.	9.79926	51.1147	47.5749	311
chr13	25178586	25179489	SRR1025238_peak_21307	335	.	8.26006	36.783	33.5037	170
chr13	25334928	25335111	SRR1025238_peak_21308	45	.	3.77642	6.72655	4.5109	69
chr13	25400502	25400737	SRR1025238_peak_21309	88	.	5.10927	11.347	8.84483	116
chr13	25517815	25518059	SRR1025238_peak_21310	88	.	5.10927	11.347	8.84483	111
chr13	25520219	25520432	SRR1025238_peak_21311	43	.	3.56195	6.52324	4.33219	174
chr13	25562729	25563085	SRR1025238_peak_21312	184	.	6.55003	21.3001	18.407	163
chr13	25626462	25626712	SRR1025238_peak_21313	179	.	6.72264	20.8577	17.9773	112
chr13	25639941	25640484	SRR1025238_peak_21314	129	.	4.50212	15.6897	12.9956	167
chr13	25640761	25640973	SRR1025238_peak_21315	31	.	3.16618	5.23977	3.16581	166
chr13	25660239	25660422	SRR1025238_peak_21316	37	.	3.19104	5.9107	3.77094	128
chr13	25699513	25699696	SRR1025238_peak_21317	32	.	3.33214	5.36781	3.26936	104
chr13	25727630	25727813	SRR1025238_peak_21318	32	.	3.33214	5.36781	3.26936	107
chr13	25736893	25737162	SRR1025238_peak_21319	80	.	4.88713	10.5264	8.06642	148
chr13	25737757	25738171	SRR1025238_peak_21320	130	.	6.21999	15.7097	13.0113	110
chr13	25808752	25809233	SRR1025238_peak_21321	104	.	5.0874	13.0671	10.4807	255
chr13	25857697	25857900	SRR1025238_peak_21322	94	.	5.21396	11.9303	9.40221	62
chr13	25876120	25876374	SRR1025238_peak_21323	104	.	5.55356	13.0422	10.4577	90
chr13	25922643	25923018	SRR1025238_peak_21324	298	.	9.99641	33.0721	29.8708	146
chr13	25932879	25933143	SRR1025238_peak_21325	275	.	9.46296	30.6555	27.5107	118
chr13	25933756	25934170	SRR1025238_peak_21326	89	.	5.00909	11.4775	8.97211	277
chr13	25958647	25958872	SRR1025238_peak_21327	43	.	3.56195	6.52324	4.33219	119
chr13	26005934	26006371	SRR1025238_peak_21328	162	.	6.95194	19.1215	16.3	145
chr13	26150646	26151138	SRR1025238_peak_21329	80	.	4.88713	10.5264	8.06642	114
chr13	26154808	26155606	SRR1025238_peak_21330	421	.	11.5213	45.6159	42.1716	418
chr13	26205320	26205512	SRR1025238_peak_21331	51	.	3.99856	7.44283	5.17374	159
chr13	26338818	26339235	SRR1025238_peak_21332	628	.	12.046	66.6006	62.8337	174
chr13	26372506	26372988	SRR1025238_peak_21333	65	.	4.44285	8.94302	6.57847	161
chr13	26378884	26379139	SRR1025238_peak_21334	110	.	5.64845	13.6352	11.0273	138
chr13	26382184	26382432	SRR1025238_peak_21335	166	.	7.10856	19.4758	16.6401	109
chr13	26787193	26787423	SRR1025238_peak_21336	65	.	4.44285	8.94302	6.57847	115
chr13	26916634	26916912	SRR1025238_peak_21337	37	.	3.47597	5.87691	3.74257	164
chr13	26922166	26922401	SRR1025238_peak_21338	172	.	7.16919	20.0849	17.2296	95
chr13	27341295	27341478	SRR1025238_peak_21339	32	.	3.33214	5.36781	3.26936	168
chr13	27342779	27343337	SRR1025238_peak_21340	166	.	7.10856	19.4758	16.6401	155
chr13	28129587	28129780	SRR1025238_peak_21341	31	.	2.65698	5.24166	3.16673	29
chr13	28264630	28265011	SRR1025238_peak_21342	242	.	8.31122	27.3367	24.2723	178
chr13	28287379	28287746	SRR1025238_peak_21343	365	.	11.3293	39.9234	36.5817	172
chr13	28297727	28297910	SRR1025238_peak_21344	38	.	3.55428	6.03442	3.87449	98
chr13	28313546	28313784	SRR1025238_peak_21345	65	.	4.44285	8.94302	6.57847	127
chr13	28416267	28416586	SRR1025238_peak_21346	119	.	4.64176	14.5494	11.9015	169
chr13	28417425	28418514	SRR1025238_peak_21347	776	.	10.4765	81.6387	77.6803	572
chr13	28418788	28419146	SRR1025238_peak_21348	87	.	4.28401	11.2875	8.79282	118
chr13	28420171	28420512	SRR1025238_peak_21349	121	.	4.1117	14.825	12.1636	138
chr13	28420751	28421048	SRR1025238_peak_21350	91	.	4.54586	11.6875	9.17026	92
chr13	28421181	28421584	SRR1025238_peak_21351	251	.	7.68195	28.258	25.1704	136
chr13	28424594	28424953	SRR1025238_peak_21352	121	.	5.99784	14.8047	12.1443	239
chr13	28502200	28502495	SRR1025238_peak_21353	186	.	5.23166	21.5034	18.6007	155
chr13	28507807	28508283	SRR1025238_peak_21354	356	.	9.94024	38.9342	35.6127	255
chr13	28533143	28533444	SRR1025238_peak_21355	484	.	13.5507	52.0006	48.4477	152
chr13	28553190	28553435	SRR1025238_peak_21356	29	.	2.73774	4.97864	2.92449	103
chr13	28556466	28556784	SRR1025238_peak_21357	88	.	5.10927	11.347	8.84483	136
chr13	28575512	28575795	SRR1025238_peak_21358	153	.	6.17756	18.1449	15.3566	165
chr13	28588003	28588309	SRR1025238_peak_21359	92	.	4.24349	11.768	9.2461	218
chr13	28600868	28601178	SRR1025238_peak_21360	32	.	2.96664	5.37565	3.275	61
chr13	28604075	28604268	SRR1025238_peak_21361	51	.	3.99856	7.44283	5.17374	121
chr13	28620773	28621034	SRR1025238_peak_21362	33	.	2.91761	5.43925	3.33426	133
chr13	28623674	28624062	SRR1025238_peak_21363	68	.	4.17894	9.2468	6.86158	249
chr13	28629468	28630286	SRR1025238_peak_21364	244	.	6.41502	27.5274	24.4597	337
chr13	28692521	28692832	SRR1025238_peak_21365	61	.	3.86284	8.48045	6.14511	149
chr13	28697887	28698070	SRR1025238_peak_21366	67	.	4.03079	9.17004	6.79002	75
chr13	28701393	28701618	SRR1025238_peak_21367	121	.	5.99784	14.8047	12.1443	105
chr13	28718170	28718761	SRR1025238_peak_21368	1071	.	12.9416	111.455	107.159	319
chr13	28720272	28720457	SRR1025238_peak_21369	67	.	3.53397	9.08489	6.71258	63
chr13	28740123	28740495	SRR1025238_peak_21370	67	.	4.03079	9.17004	6.79002	277
chr13	28757258	28757602	SRR1025238_peak_21371	100	.	4.65862	12.6357	10.0734	193
chr13	28757872	28758456	SRR1025238_peak_21372	169	.	3.87753	19.7973	16.9519	293
chr13	28768579	28768774	SRR1025238_peak_21373	47	.	2.92973	6.94572	4.71901	106
chr13	28769100	28769515	SRR1025238_peak_21374	62	.	4.15561	8.61697	6.2717	149
chr13	28769973	28770250	SRR1025238_peak_21375	25	.	2.57875	4.56215	2.56258	167
chr13	28770544	28771199	SRR1025238_peak_21376	345	.	9.75951	37.8495	34.5495	165
chr13	28801622	28801917	SRR1025238_peak_21377	135	.	6.3002	16.3126	13.5936	143
chr13	28814620	28814866	SRR1025238_peak_21378	43	.	3.20937	6.58245	4.38438	73
chr13	28854562	28854767	SRR1025238_peak_21379	63	.	4.34496	8.73661	6.38547	44
chr13	28873951	28874249	SRR1025238_peak_21380	323	.	8.07632	35.6496	32.3937	150
chr13	28877274	28877474	SRR1025238_peak_21381	77	.	4.57979	10.1779	7.74306	114
chr13	28878760	28879040	SRR1025238_peak_21382	103	.	4.06289	12.9286	10.3534	138
chr13	28887225	28887447	SRR1025238_peak_21383	100	.	4.91409	12.6349	10.0727	102
chr13	28927403	28927698	SRR1025238_peak_21384	311	.	8.16931	34.3665	31.137	133
chr13	28933531	28933874	SRR1025238_peak_21385	37	.	3.19104	5.9107	3.77094	258
chr13	28942152	28942380	SRR1025238_peak_21386	69	.	4.3535	9.35569	6.96525	104
chr13	28946399	28946712	SRR1025238_peak_21387	64	.	4.36968	8.78892	6.43545	104
chr13	28947835	28948326	SRR1025238_peak_21388	56	.	3.23459	7.92517	5.62636	336
chr13	28948581	28948962	SRR1025238_peak_21389	129	.	4.39459	15.6103	12.9191	136
chr13	28950824	28951143	SRR1025238_peak_21390	23	.	2.42594	4.28801	2.31015	84
chr13	28951682	28952363	SRR1025238_peak_21391	85	.	3.53798	11.0187	8.53785	401
chr13	28952498	28952980	SRR1025238_peak_21392	121	.	3.96172	14.7777	12.1227	129
chr13	28953378	28954150	SRR1025238_peak_21393	431	.	6.91477	46.6209	43.1587	393
chr13	28957747	28958127	SRR1025238_peak_21394	216	.	4.69384	24.66	21.6652	211
chr13	28958342	28959223	SRR1025238_peak_21395	188	.	4.39571	21.8079	18.8969	535
chr13	28959474	28960054	SRR1025238_peak_21396	315	.	5.11223	34.7532	31.5168	326
chr13	28970190	28970390	SRR1025238_peak_21397	51	.	3.99856	7.44283	5.17374	86
chr13	28989063	28989598	SRR1025238_peak_21398	90	.	4.77008	11.6019	9.09274	140
chr13	28992273	28992837	SRR1025238_peak_21399	458	.	10.5794	49.3907	45.8796	269
chr13	29018593	29018871	SRR1025238_peak_21400	65	.	4.44285	8.94302	6.57847	165
chr13	29033067	29033270	SRR1025238_peak_21401	58	.	4.22071	8.18203	5.86415	70
chr13	29044686	29044924	SRR1025238_peak_21402	44	.	3.0945	6.67994	4.47548	107
chr13	29048998	29049608	SRR1025238_peak_21403	460	.	13.1064	49.5248	46.0114	440
chr13	29049760	29050025	SRR1025238_peak_21404	157	.	6.88641	18.5133	15.7113	123
chr13	29058740	29059431	SRR1025238_peak_21405	651	.	15.8621	68.9122	65.1153	164
chr13	29081157	29081352	SRR1025238_peak_21406	80	.	4.88713	10.5264	8.06642	110
chr13	29085260	29085553	SRR1025238_peak_21407	235	.	7.8128	26.5865	23.5402	140
chr13	29091398	29091607	SRR1025238_peak_21408	112	.	5.7757	13.9154	11.293	80
chr13	29119523	29119706	SRR1025238_peak_21409	38	.	3.55428	6.03442	3.87449	164
chr13	29156749	29156934	SRR1025238_peak_21410	38	.	3.12278	5.9511	3.80726	113
chr13	29177919	29178167	SRR1025238_peak_21411	88	.	5.10927	11.347	8.84483	132
chr13	29178338	29178940	SRR1025238_peak_21412	272	.	9.34167	30.3722	27.2337	407
chr13	29185663	29185929	SRR1025238_peak_21413	67	.	4.03079	9.17004	6.79002	148
chr13	29190109	29190375	SRR1025238_peak_21414	65	.	3.57106	8.95654	6.59145	144
chr13	29190460	29190974	SRR1025238_peak_21415	380	.	8.08646	41.4722	38.0996	241
chr13	29192218	29192498	SRR1025238_peak_21416	74	.	4.44838	9.8774	7.45478	115
chr13	29192752	29193085	SRR1025238_peak_21417	146	.	6.05433	17.413	14.6516	169
chr13	29196945	29197319	SRR1025238_peak_21418	50	.	3.16839	7.30213	5.04772	181
chr13	29199267	29200103	SRR1025238_peak_21419	252	.	5.50423	28.3369	25.2478	527
chr13	29202329	29202811	SRR1025238_peak_21420	95	.	4.36679	12.1296	9.59446	171
chr13	29210727	29211132	SRR1025238_peak_21421	202	.	6.89637	23.1565	20.205	284
chr13	29212427	29212673	SRR1025238_peak_21422	107	.	5.52149	13.3523	10.7567	148
chr13	29213112	29213495	SRR1025238_peak_21423	166	.	7.10856	19.4758	16.6401	157
chr13	29218676	29218867	SRR1025238_peak_21424	78	.	4.75527	10.2432	7.8067	60
chr13	29222285	29222608	SRR1025238_peak_21425	59	.	2.9933	8.29811	5.97556	217
chr13	29235209	29235392	SRR1025238_peak_21426	62	.	4.15561	8.61697	6.2717	75
chr13	29279857	29280040	SRR1025238_peak_21427	33	.	3.24994	5.41433	3.31266	14
chr13	29281497	29282275	SRR1025238_peak_21428	1940	.	23.7629	199.276	194.097	243
chr13	29307518	29307748	SRR1025238_peak_21429	48	.	3.3169	7.08078	4.84825	99
chr13	29332785	29333010	SRR1025238_peak_21430	130	.	6.21999	15.7097	13.0113	100
chr13	29352031	29352543	SRR1025238_peak_21431	229	.	7.38978	25.9469	22.9181	242
chr13	29361775	29362061	SRR1025238_peak_21432	149	.	6.33236	17.6736	14.9005	138
chr13	29371931	29372322	SRR1025238_peak_21433	337	.	9.23723	36.9917	33.7081	171
chr13	29377634	29377955	SRR1025238_peak_21434	91	.	3.84327	11.6154	9.10399	178
chr13	29388951	29389240	SRR1025238_peak_21435	139	.	4.87444	16.6498	13.9164	118
chr13	29403246	29403500	SRR1025238_peak_21436	55	.	3.5912	7.79679	5.51249	89
chr13	29415885	29416082	SRR1025238_peak_21437	43	.	3.45217	6.51393	4.327	114
chr13	29434851	29435038	SRR1025238_peak_21438	29	.	2.73774	4.97864	2.92449	47
chr13	29458475	29458710	SRR1025238_peak_21439	96	.	5.33142	12.1859	9.64506	99
chr13	29459095	29459297	SRR1025238_peak_21440	58	.	4.22071	8.18203	5.86415	135
chr13	29476490	29476850	SRR1025238_peak_21441	171	.	5.54432	19.9672	17.1159	187
chr13	29500958	29501313	SRR1025238_peak_21442	45	.	3.77642	6.72655	4.5109	158
chr13	29502888	29503184	SRR1025238_peak_21443	32	.	3.02309	5.31974	3.23693	116
chr13	29519486	29519704	SRR1025238_peak_21444	56	.	4.12771	7.98787	5.68452	99
chr13	29533537	29533872	SRR1025238_peak_21445	181	.	5.88613	21.0652	18.178	157
chr13	29549329	29549591	SRR1025238_peak_21446	37	.	3.27047	5.88237	3.74593	182
chr13	29549724	29550161	SRR1025238_peak_21447	61	.	3.9761	8.48454	6.14886	368
chr13	29550237	29550517	SRR1025238_peak_21448	67	.	3.46563	9.1062	6.73134	111
chr13	29558959	29559142	SRR1025238_peak_21449	45	.	3.77642	6.72655	4.5109	105
chr13	29559263	29559610	SRR1025238_peak_21450	104	.	5.0874	13.0671	10.4807	184
chr13	29574677	29575224	SRR1025238_peak_21451	401	.	9.48223	43.5299	40.1193	353
chr13	29604311	29604584	SRR1025238_peak_21452	185	.	7.55284	21.4401	18.539	165
chr13	29610151	29610664	SRR1025238_peak_21453	47	.	2.8978	7.02221	4.79185	138
chr13	29613192	29613552	SRR1025238_peak_21454	129	.	4.50212	15.6897	12.9956	137
chr13	29623898	29624200	SRR1025238_peak_21455	86	.	4.23053	11.1377	8.64854	77
chr13	29624993	29625302	SRR1025238_peak_21456	173	.	5.74925	20.2298	17.3703	154
chr13	29627322	29628093	SRR1025238_peak_21457	1011	.	15.299	105.42	101.191	395
chr13	29628637	29628982	SRR1025238_peak_21458	756	.	18.2157	79.549	75.6161	174
chr13	29631306	29631765	SRR1025238_peak_21459	368	.	10.1748	40.1718	36.8266	265
chr13	29637859	29638194	SRR1025238_peak_21460	226	.	6.3769	25.6363	22.6145	174
chr13	29683560	29683777	SRR1025238_peak_21461	108	.	4.84031	13.4668	10.8681	131
chr13	29684125	29684403	SRR1025238_peak_21462	99	.	4.84402	12.4577	9.90252	159
chr13	29693919	29694242	SRR1025238_peak_21463	118	.	5.8657	14.5122	11.8657	149
chr13	29701495	29701752	SRR1025238_peak_21464	102	.	5.4312	12.7743	10.2073	114
chr13	29707650	29707880	SRR1025238_peak_21465	50	.	3.91047	7.26091	5.00926	120
chr13	29716560	29716743	SRR1025238_peak_21466	88	.	5.10927	11.347	8.84483	85
chr13	29728980	29729180	SRR1025238_peak_21467	43	.	3.35899	6.52319	4.33219	83
chr13	29734576	29734825	SRR1025238_peak_21468	86	.	4.99671	11.1038	8.61682	149
chr13	29744179	29744568	SRR1025238_peak_21469	113	.	4.65415	13.9328	11.309	244
chr13	29773623	29774063	SRR1025238_peak_21470	103	.	4.15875	12.9708	10.3933	166
chr13	29780590	29781103	SRR1025238_peak_21471	49	.	3.28528	7.21369	4.96681	274
chr13	29792048	29792366	SRR1025238_peak_21472	84	.	4.74927	10.8892	8.41568	168
chr13	29797816	29798073	SRR1025238_peak_21473	67	.	3.90348	9.11869	6.74245	90
chr13	29855460	29855796	SRR1025238_peak_21474	115	.	3.87368	14.1371	11.508	157
chr13	29857439	29857719	SRR1025238_peak_21475	88	.	4.53464	11.3405	8.84336	122
chr13	29870436	29870936	SRR1025238_peak_21476	219	.	8.21364	24.9909	21.9889	167
chr13	29900562	29900916	SRR1025238_peak_21477	179	.	6.72264	20.8577	17.9773	152
chr13	29915442	29915656	SRR1025238_peak_21478	45	.	3.77642	6.72655	4.5109	119
chr13	29916545	29916929	SRR1025238_peak_21479	573	.	13.4453	61.0839	57.3934	207
chr13	29984581	29984903	SRR1025238_peak_21480	121	.	3.7766	14.7712	12.1166	181
chr13	29985788	29986218	SRR1025238_peak_21481	145	.	3.91153	17.2827	14.5267	174
chr13	29986393	29986862	SRR1025238_peak_21482	31	.	2.14946	5.17865	3.11208	113
chr13	29991956	29992242	SRR1025238_peak_21483	492	.	12.4863	52.8544	49.2883	159
chr13	30083874	30084465	SRR1025238_peak_21484	1194	.	19.1103	123.906	119.478	341
chr13	30085018	30085367	SRR1025238_peak_21485	179	.	5.67326	20.7827	17.9043	174
chr13	30253580	30254213	SRR1025238_peak_21486	62	.	3.29423	8.54886	6.2078	368
chr13	30272380	30272602	SRR1025238_peak_21487	79	.	3.49735	10.3911	7.94449	98
chr13	30314680	30314957	SRR1025238_peak_21488	107	.	5.34293	13.3187	10.7236	119
chr13	30316905	30317097	SRR1025238_peak_21489	32	.	3.33214	5.36781	3.26936	90
chr13	30320590	30320914	SRR1025238_peak_21490	91	.	4.94715	11.6824	9.16532	142
chr13	30332581	30332764	SRR1025238_peak_21491	71	.	4.56221	9.50612	7.1093	95
chr13	30336414	30336640	SRR1025238_peak_21492	61	.	3.55906	8.43749	6.10844	93
chr13	30345251	30346069	SRR1025238_peak_21493	454	.	9.85585	48.9073	45.4046	627
chr13	30375520	30375899	SRR1025238_peak_21494	45	.	3.76851	6.71048	4.50444	206
chr13	30521417	30521996	SRR1025238_peak_21495	267	.	8.06158	29.8407	26.7137	317
chr13	30530845	30531042	SRR1025238_peak_21496	46	.	2.96481	6.87265	4.64889	124
chr13	30544620	30545390	SRR1025238_peak_21497	85	.	2.87064	11.0369	8.55476	599
chr13	30548767	30549179	SRR1025238_peak_21498	290	.	7.34945	32.1969	29.015	238
chr13	30604077	30604393	SRR1025238_peak_21499	31	.	2.47517	5.26253	3.18588	170
chr13	30659639	30660425	SRR1025238_peak_21500	117	.	4.48327	14.3583	11.7176	551
chr13	30699199	30699444	SRR1025238_peak_21501	49	.	3.75984	7.19979	4.95435	130
chr13	30781926	30782402	SRR1025238_peak_21502	155	.	4.69644	18.3682	15.5723	235
chr13	30831281	30831487	SRR1025238_peak_21503	43	.	3.67452	6.51849	4.3312	165
chr13	30844278	30844603	SRR1025238_peak_21504	33	.	2.91761	5.43925	3.33426	148
chr13	30873467	30873930	SRR1025238_peak_21505	791	.	12.5918	83.0944	79.1191	190
chr13	30973840	30974304	SRR1025238_peak_21506	175	.	3.93718	20.4212	17.5574	224
chr13	30981761	30981984	SRR1025238_peak_21507	88	.	5.10927	11.347	8.84483	114
chr13	31082517	31082820	SRR1025238_peak_21508	496	.	13.7728	53.2492	49.6753	151
chr13	31130071	31130257	SRR1025238_peak_21509	32	.	3.33214	5.36781	3.26936	135
chr13	31207765	31208151	SRR1025238_peak_21510	286	.	8.39748	31.8418	28.6688	157
chr13	31234807	31235070	SRR1025238_peak_21511	56	.	3.95772	7.89803	5.60129	158
chr13	31264708	31265027	SRR1025238_peak_21512	91	.	4.94715	11.6824	9.16532	149
chr13	31270909	31271324	SRR1025238_peak_21513	343	.	10.6183	37.599	34.3045	201
chr13	31276838	31277085	SRR1025238_peak_21514	67	.	3.53397	9.08489	6.71258	167
chr13	31292244	31292600	SRR1025238_peak_21515	352	.	8.48698	38.6088	35.2932	129
chr13	31326573	31326921	SRR1025238_peak_21516	636	.	16.2164	67.4184	63.6409	198
chr13	31459165	31459411	SRR1025238_peak_21517	21	.	2.7254	4.12879	2.16488	133
chr13	31506732	31507096	SRR1025238_peak_21518	246	.	8.26385	27.7484	24.6723	214
chr13	31524824	31525292	SRR1025238_peak_21519	61	.	3.55906	8.43749	6.10844	360
chr13	31557778	31558001	SRR1025238_peak_21520	30	.	3.02734	5.1377	3.07526	82
chr13	31559731	31560140	SRR1025238_peak_21521	69	.	3.16937	9.37726	6.98576	181
chr13	31564964	31565154	SRR1025238_peak_21522	32	.	3.33214	5.36781	3.26936	26
chr13	31565923	31566376	SRR1025238_peak_21523	157	.	6.53024	18.5861	15.7812	206
chr13	31567659	31568000	SRR1025238_peak_21524	228	.	7.54664	25.8806	22.8531	182
chr13	31618496	31618861	SRR1025238_peak_21525	258	.	7.75141	28.9627	25.858	151
chr13	31632593	31632793	SRR1025238_peak_21526	35	.	2.56684	5.7213	3.59924	80
chr13	31704003	31704371	SRR1025238_peak_21527	76	.	4.67203	10.0625	7.63199	109
chr13	31740481	31740807	SRR1025238_peak_21528	55	.	3.69489	7.80893	5.52146	145
chr13	31792590	31792784	SRR1025238_peak_21529	26	.	2.39052	4.71163	2.69413	39
chr13	31793250	31793872	SRR1025238_peak_21530	102	.	4.87054	12.8661	10.2962	163
chr13	31801303	31801500	SRR1025238_peak_21531	61	.	3.57936	8.49479	6.15843	156
chr13	31806282	31806700	SRR1025238_peak_21532	62	.	3.46189	8.6274	6.2818	105
chr13	31807045	31807645	SRR1025238_peak_21533	103	.	3.97606	12.8995	10.3262	434
chr13	31807907	31808132	SRR1025238_peak_21534	63	.	3.8248	8.64874	6.30184	96
chr13	31810358	31810742	SRR1025238_peak_21535	111	.	4.70312	13.749	11.1358	277
chr13	31820648	31821413	SRR1025238_peak_21536	225	.	6.11753	25.5942	22.574	591
chr13	31826735	31827418	SRR1025238_peak_21537	219	.	7.22183	24.9972	21.9943	151
chr13	31877159	31877799	SRR1025238_peak_21538	441	.	11.072	47.6611	44.1802	197
chr13	31902735	31902977	SRR1025238_peak_21539	80	.	4.88713	10.5264	8.06642	122
chr13	31909139	31909331	SRR1025238_peak_21540	49	.	3.52694	7.15623	4.91914	130
chr13	31956724	31956918	SRR1025238_peak_21541	55	.	3.50113	7.80056	5.51484	113
chr13	31958342	31959268	SRR1025238_peak_21542	235	.	7.8128	26.5865	23.5402	614
chr13	31990788	31990991	SRR1025238_peak_21543	26	.	3.10999	4.72825	2.69553	67
chr13	32028977	32029228	SRR1025238_peak_21544	157	.	6.88641	18.5133	15.7113	153
chr13	32042881	32043078	SRR1025238_peak_21545	51	.	3.99856	7.44283	5.17374	76
chr13	32141262	32141492	SRR1025238_peak_21546	157	.	6.53024	18.5861	15.7812	121
chr13	32146028	32146280	SRR1025238_peak_21547	65	.	4.44285	8.94302	6.57847	71
chr13	32161660	32161875	SRR1025238_peak_21548	112	.	5.2691	13.8785	11.2607	96
chr13	32169173	32169460	SRR1025238_peak_21549	201	.	6.41874	23.1361	20.1852	150
chr13	32179928	32180329	SRR1025238_peak_21550	705	.	12.507	74.4082	70.5406	178
chr13	32214106	32214430	SRR1025238_peak_21551	230	.	8.47268	26.1234	23.0902	161
chr13	32234020	32234448	SRR1025238_peak_21552	734	.	9.03208	77.3756	73.4699	212
chr13	32236275	32236801	SRR1025238_peak_21553	342	.	6.88471	37.577	34.2827	238
chr13	32252339	32252525	SRR1025238_peak_21554	58	.	4.22071	8.18203	5.86415	97
chr13	32256212	32256431	SRR1025238_peak_21555	94	.	5.21396	11.9303	9.40221	100
chr13	32258272	32258515	SRR1025238_peak_21556	96	.	5.33142	12.1859	9.64506	103
chr13	32297451	32297760	SRR1025238_peak_21557	49	.	2.84186	7.1837	4.94065	172
chr13	32304308	32304784	SRR1025238_peak_21558	49	.	3.89067	7.21979	4.97255	256
chr13	32312729	32312996	SRR1025238_peak_21559	153	.	6.17756	18.1449	15.3566	137
chr13	32338380	32339041	SRR1025238_peak_21560	98	.	3.46188	12.3641	9.81223	486
chr13	32339270	32339511	SRR1025238_peak_21561	33	.	2.91761	5.43925	3.33426	35
chr13	32353427	32353610	SRR1025238_peak_21562	26	.	3.10999	4.72825	2.69553	93
chr13	32411435	32411906	SRR1025238_peak_21563	346	.	9.81142	37.989	34.6867	284
chr13	32498358	32498833	SRR1025238_peak_21564	49	.	3.52694	7.15623	4.91914	105
chr13	32509062	32509332	SRR1025238_peak_21565	63	.	4.34496	8.73661	6.38547	157
chr13	32609414	32609650	SRR1025238_peak_21566	119	.	5.57329	14.6225	11.9736	125
chr13	32610947	32611249	SRR1025238_peak_21567	80	.	4.21575	10.5073	8.053	153
chr13	32611768	32612166	SRR1025238_peak_21568	67	.	3.46563	9.1062	6.73134	295
chr13	32621280	32621463	SRR1025238_peak_21569	51	.	3.99856	7.44283	5.17374	63
chr13	32630246	32630684	SRR1025238_peak_21570	344	.	9.29063	37.7192	34.4203	263
chr13	32663898	32664542	SRR1025238_peak_21571	242	.	8.31122	27.3367	24.2723	367
chr13	32681055	32681436	SRR1025238_peak_21572	73	.	4.66499	9.7248	7.31273	270
chr13	32706655	32707114	SRR1025238_peak_21573	80	.	3.3919	10.46	8.00878	211
chr13	32708430	32708655	SRR1025238_peak_21574	38	.	3.01151	6.05885	3.89725	137
chr13	32745660	32745978	SRR1025238_peak_21575	82	.	4.54233	10.7252	8.25704	172
chr13	32752300	32752594	SRR1025238_peak_21576	45	.	3.77642	6.72655	4.5109	122
chr13	32764547	32764900	SRR1025238_peak_21577	34	.	2.44709	5.5761	3.46335	104
chr13	32770138	32770524	SRR1025238_peak_21578	104	.	5.0874	13.0671	10.4807	183
chr13	32802036	32802263	SRR1025238_peak_21579	65	.	2.6723	8.9462	6.58153	71
chr13	32802632	32802879	SRR1025238_peak_21580	83	.	3.1593	10.781	8.31129	129
chr13	32803540	32804035	SRR1025238_peak_21581	135	.	5.92015	16.2567	13.5392	301
chr13	32806775	32807117	SRR1025238_peak_21582	91	.	3.57525	11.6462	9.13239	162
chr13	32860846	32861113	SRR1025238_peak_21583	112	.	5.7757	13.9154	11.293	142
chr13	32902624	32902824	SRR1025238_peak_21585	90	.	4.88189	11.531	9.02343	137
chr13	32903304	32903558	SRR1025238_peak_21586	103	.	3.82484	12.8743	10.3038	112
chr13	32912733	32913266	SRR1025238_peak_21587	571	.	10.9597	60.8264	57.1408	223
chr13	32922575	32923036	SRR1025238_peak_21588	140	.	6.13447	16.7744	14.035	166
chr13	32924644	32925387	SRR1025238_peak_21589	731	.	10.9917	77.0693	73.169	492
chr13	32926699	32926956	SRR1025238_peak_21590	88	.	4.53464	11.3405	8.84336	131
chr13	32938367	32938692	SRR1025238_peak_21591	196	.	7.41617	22.5908	19.6562	170
chr13	32949114	32949309	SRR1025238_peak_21592	61	.	4.2473	8.52851	6.19026	113
chr13	32957842	32958246	SRR1025238_peak_21593	241	.	8.68993	27.1698	24.1107	259
chr13	32958466	32958869	SRR1025238_peak_21594	143	.	4.72174	17.1334	14.3834	221
chr13	32962445	32962649	SRR1025238_peak_21595	55	.	3.79537	7.79381	5.51097	80
chr13	32964445	32964657	SRR1025238_peak_21596	96	.	4.99675	12.1446	9.60905	148
chr13	32974869	32975079	SRR1025238_peak_21597	32	.	3.33214	5.36781	3.26936	58
chr13	32993509	32993838	SRR1025238_peak_21598	123	.	4.39231	14.9833	12.3157	185
chr13	33004529	33004849	SRR1025238_peak_21599	85	.	3.07451	10.9853	8.50757	146
chr13	33027404	33027638	SRR1025238_peak_21600	32	.	3.22833	5.36945	3.27066	81
chr13	33028786	33029006	SRR1025238_peak_21601	24	.	2.41577	4.3929	2.40484	96
chr13	33029471	33029803	SRR1025238_peak_21602	197	.	7.08603	22.7243	19.7847	165
chr13	33051602	33052089	SRR1025238_peak_21603	65	.	4.44285	8.94302	6.57847	98
chr13	33073996	33074346	SRR1025238_peak_21604	55	.	3.69489	7.80893	5.52146	211
chr13	33079414	33079790	SRR1025238_peak_21605	157	.	6.88641	18.5133	15.7113	147
chr13	33089655	33089914	SRR1025238_peak_21606	139	.	6.11257	16.722	13.985	130
chr13	33755227	33755507	SRR1025238_peak_21607	73	.	4.66499	9.7248	7.31273	131
chr13	33755687	33755903	SRR1025238_peak_21608	136	.	5.81418	16.3982	13.676	96
chr13	33762564	33763115	SRR1025238_peak_21609	378	.	9.90903	41.2529	37.8858	380
chr13	33935553	33935759	SRR1025238_peak_21610	52	.	3.03436	7.48153	5.21083	88
chr13	33937633	33937890	SRR1025238_peak_21611	96	.	5.33142	12.1859	9.64506	159
chr13	33964422	33965487	SRR1025238_peak_21612	269	.	7.29639	30.0652	26.9334	150
chr13	34002026	34002973	SRR1025238_peak_21613	64	.	2.69725	8.75413	6.40272	460
chr13	34046471	34046728	SRR1025238_peak_21614	65	.	4.30883	8.95672	6.59145	141
chr13	34077956	34078297	SRR1025238_peak_21615	26	.	2.14117	4.72632	2.69553	79
chr13	34100681	34100949	SRR1025238_peak_21616	43	.	3.45217	6.51393	4.327	116
chr13	34102873	34104118	SRR1025238_peak_21617	306	.	5.32049	33.8378	30.6204	831
chr13	34118515	34118812	SRR1025238_peak_21618	73	.	4.66499	9.7248	7.31273	227
chr13	34131012	34131229	SRR1025238_peak_21619	79	.	3.12376	10.4155	7.96768	86
chr13	34131957	34132158	SRR1025238_peak_21620	50	.	2.79446	7.35434	5.09821	107
chr13	34148794	34148995	SRR1025238_peak_21621	33	.	2.61583	5.42891	3.32578	168
chr13	34149084	34149480	SRR1025238_peak_21622	191	.	5.19606	22.0984	19.1795	214
chr13	34150204	34150786	SRR1025238_peak_21623	596	.	12.1081	63.4032	59.6811	267
chr13	34154226	34154633	SRR1025238_peak_21624	86	.	4.72965	11.1735	8.68308	144
chr13	34156345	34156780	SRR1025238_peak_21625	215	.	6.43368	24.5039	21.5123	197
chr13	34162732	34163230	SRR1025238_peak_21626	160	.	4.58365	18.8928	16.0776	376
chr13	34171579	34171879	SRR1025238_peak_21627	43	.	3.27892	6.54702	4.35323	120
chr13	34178270	34178453	SRR1025238_peak_21628	37	.	3.25317	5.84359	3.71413	158
chr13	34187570	34187871	SRR1025238_peak_21629	219	.	7.22183	24.9972	21.9943	142
chr13	34192646	34193151	SRR1025238_peak_21630	80	.	2.81544	10.5504	8.08979	269
chr13	34223013	34223324	SRR1025238_peak_21631	154	.	5.49371	18.2617	15.4696	159
chr13	34227662	34227849	SRR1025238_peak_21632	82	.	4.51829	10.667	8.20157	101
chr13	34241833	34242192	SRR1025238_peak_21633	266	.	9.32998	29.7723	26.6472	135
chr13	34277234	34277474	SRR1025238_peak_21634	66	.	3.88218	9.06288	6.69437	96
chr13	34281080	34281356	SRR1025238_peak_21635	65	.	4.28708	8.90885	6.55163	93
chr13	34287382	34287652	SRR1025238_peak_21636	48	.	3.82257	7.07763	4.84529	69
chr13	34303638	34304098	SRR1025238_peak_21637	140	.	6.13447	16.7744	14.035	165
chr13	34317846	34318104	SRR1025238_peak_21638	48	.	3.84952	7.13402	4.89926	104
chr13	34332618	34333224	SRR1025238_peak_21639	743	.	13.4149	78.313	74.3955	360
chr13	34344715	34345193	SRR1025238_peak_21640	59	.	3.60532	8.32262	5.99946	61
chr13	34346364	34346587	SRR1025238_peak_21641	147	.	6.08192	17.4824	14.7187	124
chr13	34346807	34346994	SRR1025238_peak_21642	28	.	2.98968	4.86617	2.82096	49
chr13	34348505	34348771	SRR1025238_peak_21643	77	.	4.59487	10.2122	7.77651	135
chr13	34363529	34363904	SRR1025238_peak_21644	51	.	3.99856	7.44283	5.17374	71
chr13	34372492	34372790	SRR1025238_peak_21645	168	.	5.36189	19.74	16.8954	133
chr13	34382402	34382766	SRR1025238_peak_21646	79	.	4.08465	10.4393	7.98931	149
chr13	34383530	34383748	SRR1025238_peak_21647	155	.	5.77715	18.3075	15.5135	134
chr13	34392317	34392929	SRR1025238_peak_21648	357	.	9.99312	39.0765	35.752	237
chr13	34460933	34461358	SRR1025238_peak_21649	97	.	4.04323	12.2954	9.7468	189
chr13	34463172	34463439	SRR1025238_peak_21650	90	.	4.39094	11.5838	9.07533	104
chr13	34514814	34515192	SRR1025238_peak_21651	56	.	4.12771	7.98787	5.68452	233
chr13	34550600	34550804	SRR1025238_peak_21652	80	.	4.88713	10.5264	8.06642	78
chr13	34575325	34575615	SRR1025238_peak_21653	40	.	2.88802	6.26625	4.0929	121
chr13	34602483	34603387	SRR1025238_peak_21654	797	.	18.8821	83.6897	79.7073	452
chr13	34624288	34624494	SRR1025238_peak_21655	50	.	3.22344	7.25407	5.00422	80
chr13	34636005	34636247	SRR1025238_peak_21656	85	.	3.53798	11.0187	8.53785	94
chr13	34642969	34643266	SRR1025238_peak_21657	357	.	9.57313	39.1073	35.7817	158
chr13	34650858	34651461	SRR1025238_peak_21658	146	.	4.89363	17.4046	14.6444	317
chr13	34651609	34651808	SRR1025238_peak_21659	60	.	3.39275	8.41624	6.08985	120
chr13	34652239	34652870	SRR1025238_peak_21660	121	.	4.24693	14.7573	12.1043	150
chr13	34653399	34653839	SRR1025238_peak_21661	55	.	3.35238	7.84475	5.55189	222
chr13	34726241	34726796	SRR1025238_peak_21662	121	.	3.8953	14.7679	12.1139	219
chr13	34742242	34742425	SRR1025238_peak_21663	55	.	3.5912	7.79679	5.51249	107
chr13	34743752	34743988	SRR1025238_peak_21664	76	.	4.40315	10.0791	7.64818	134
chr13	34749609	34749839	SRR1025238_peak_21665	54	.	3.86816	7.69873	5.41932	149
chr13	34784868	34785163	SRR1025238_peak_21666	175	.	7.3307	20.4515	17.5823	114
chr13	34812849	34813202	SRR1025238_peak_21667	460	.	13.1064	49.5248	46.0114	146
chr13	34813852	34814681	SRR1025238_peak_21668	368	.	8.1647	40.1772	36.8306	444
chr13	34864319	34864859	SRR1025238_peak_21669	1439	.	26.5167	148.599	143.92	259
chr13	34874181	34874416	SRR1025238_peak_21670	81	.	3.22584	10.6588	8.19367	110
chr13	34875317	34875903	SRR1025238_peak_21671	119	.	4.21098	14.6233	11.9743	436
chr13	34955084	34955284	SRR1025238_peak_21672	38	.	3.55428	6.03442	3.87449	110
chr13	34992006	34992207	SRR1025238_peak_21673	51	.	3.99856	7.44283	5.17374	67
chr13	34993715	34994763	SRR1025238_peak_21674	254	.	5.63444	28.5474	25.4537	594
chr13	35026962	35027195	SRR1025238_peak_21675	82	.	4.54233	10.7252	8.25704	131
chr13	35046515	35046897	SRR1025238_peak_21676	45	.	3.77642	6.72655	4.5109	134
chr13	35050283	35050466	SRR1025238_peak_21677	24	.	2.60085	4.46854	2.47557	106
chr13	35058154	35058479	SRR1025238_peak_21678	256	.	8.25591	28.7876	25.6856	164
chr13	35209617	35210022	SRR1025238_peak_21679	381	.	9.38752	41.4822	38.1094	171
chr13	35220401	35220697	SRR1025238_peak_21680	80	.	4.88713	10.5264	8.06642	181
chr13	35283943	35284427	SRR1025238_peak_21681	235	.	8.66355	26.5641	23.5193	173
chr13	35359443	35359637	SRR1025238_peak_21682	23	.	2.62585	4.37764	2.39187	112
chr13	35382959	35384080	SRR1025238_peak_21683	167	.	4.67532	19.6064	16.7656	476
chr13	35394970	35395160	SRR1025238_peak_21684	63	.	4.32297	8.68993	6.3417	150
chr13	35396573	35396815	SRR1025238_peak_21685	58	.	4.22071	8.18203	5.86415	85
chr13	35397266	35397485	SRR1025238_peak_21686	56	.	3.95772	7.89803	5.60129	116
chr13	35398126	35398339	SRR1025238_peak_21687	69	.	4.3535	9.35569	6.96525	126
chr13	35453290	35453780	SRR1025238_peak_21688	235	.	6.65679	26.5689	23.524	271
chr13	35469637	35470149	SRR1025238_peak_21689	145	.	5.99587	17.2652	14.5097	248
chr13	35511252	35511472	SRR1025238_peak_21690	69	.	4.3535	9.35569	6.96525	103
chr13	35543792	35543993	SRR1025238_peak_21691	51	.	3.99856	7.44283	5.17374	163
chr13	35604140	35604480	SRR1025238_peak_21692	241	.	6.84434	27.179	24.1185	131
chr13	35607207	35607394	SRR1025238_peak_21693	38	.	3.55428	6.03442	3.87449	52
chr13	35615195	35615516	SRR1025238_peak_21694	210	.	7.79694	24.0067	21.0329	144
chr13	35686336	35686629	SRR1025238_peak_21695	128	.	5.63248	15.5445	12.8555	119
chr13	35740357	35741145	SRR1025238_peak_21696	141	.	4.65271	16.8817	14.139	450
chr13	35741353	35741964	SRR1025238_peak_21697	137	.	5.15216	16.4763	13.7514	104
chr13	35742073	35742427	SRR1025238_peak_21698	63	.	3.19758	8.64793	6.30119	232
chr13	35765275	35765511	SRR1025238_peak_21699	73	.	4.03747	9.74638	7.33256	168
chr13	35765778	35766281	SRR1025238_peak_21700	1951	.	21.5544	200.386	195.195	268
chr13	35766459	35766897	SRR1025238_peak_21701	81	.	4.64179	10.641	8.17635	114
chr13	35773939	35774252	SRR1025238_peak_21702	55	.	3.35238	7.84475	5.55189	56
chr13	35777951	35778134	SRR1025238_peak_21703	42	.	3.51496	6.42146	4.24112	50
chr13	35783002	35783253	SRR1025238_peak_21704	86	.	4.23053	11.1377	8.64854	123
chr13	35786230	35786459	SRR1025238_peak_21705	36	.	3.31969	5.77477	3.64993	171
chr13	35786652	35787048	SRR1025238_peak_21706	55	.	3.42217	7.81729	5.52821	226
chr13	35790582	35790765	SRR1025238_peak_21707	58	.	4.05564	8.11354	5.80449	127
chr13	35796258	35796798	SRR1025238_peak_21708	331	.	6.00293	36.4509	33.1792	364
chr13	35798572	35798973	SRR1025238_peak_21709	67	.	3.40404	9.13597	6.75784	196
chr13	35807471	35807968	SRR1025238_peak_21710	616	.	13.436	65.3812	61.6313	261
chr13	35835686	35835992	SRR1025238_peak_21711	112	.	5.7757	13.9154	11.293	141
chr13	35841805	35842123	SRR1025238_peak_21712	172	.	6.61473	20.1303	17.2741	158
chr13	35843589	35843837	SRR1025238_peak_21713	133	.	3.87531	16.0248	13.318	111
chr13	35845508	35845909	SRR1025238_peak_21714	286	.	8.57485	31.7908	28.6198	197
chr13	35906128	35906404	SRR1025238_peak_21715	145	.	4.09131	17.3197	14.5619	97
chr13	35947399	35947663	SRR1025238_peak_21716	73	.	3.51385	9.73657	7.32304	141
chr13	35968075	35968713	SRR1025238_peak_21717	73	.	2.98699	9.79356	7.3765	396
chr13	35968926	35969159	SRR1025238_peak_21718	64	.	3.07426	8.80435	6.45052	120
chr13	35987410	35987624	SRR1025238_peak_21719	94	.	4.52803	11.9581	9.42797	77
chr13	35989321	35989767	SRR1025238_peak_21720	539	.	10.5729	57.5413	53.9032	237
chr13	35994114	35994517	SRR1025238_peak_21721	55	.	3.69489	7.80893	5.52146	130
chr13	35994783	35994975	SRR1025238_peak_21722	38	.	3.06349	6.00109	3.85428	70
chr13	35995864	35996401	SRR1025238_peak_21723	119	.	4.64176	14.5494	11.9015	406
chr13	35997625	35997897	SRR1025238_peak_21724	103	.	3.97606	12.8995	10.3262	115
chr13	36000920	36001161	SRR1025238_peak_21725	33	.	3.14745	5.40224	3.30088	174
chr13	36003653	36003836	SRR1025238_peak_21726	32	.	3.33214	5.36781	3.26936	141
chr13	36014850	36015061	SRR1025238_peak_21727	43	.	3.56195	6.52324	4.33219	86
chr13	36018017	36018214	SRR1025238_peak_21728	55	.	3.42217	7.81729	5.52821	82
chr13	36032105	36032528	SRR1025238_peak_21729	110	.	5.03849	13.651	11.0413	150
chr13	36056954	36057263	SRR1025238_peak_21730	82	.	4.68661	10.7448	8.27588	151
chr13	36090046	36090627	SRR1025238_peak_21731	323	.	9.16904	35.6556	32.3995	315
chr13	36096782	36097365	SRR1025238_peak_21732	296	.	8.56543	32.8553	29.6595	347
chr13	36098369	36098574	SRR1025238_peak_21733	55	.	3.69489	7.80893	5.52146	99
chr13	36116699	36116928	SRR1025238_peak_21734	40	.	2.65852	6.19471	4.02519	154
chr13	36117653	36118043	SRR1025238_peak_21735	86	.	2.64429	11.1305	8.64286	171
chr13	36122915	36123109	SRR1025238_peak_21736	23	.	2.62585	4.37764	2.39187	141
chr13	36133287	36133474	SRR1025238_peak_21737	45	.	3.77642	6.72655	4.5109	151
chr13	36140412	36140625	SRR1025238_peak_21738	51	.	3.99856	7.44283	5.17374	86
chr13	36156513	36156920	SRR1025238_peak_21739	75	.	4.36063	9.97732	7.54975	164
chr13	36158363	36158633	SRR1025238_peak_21740	172	.	7.16919	20.0849	17.2296	131
chr13	36276256	36276469	SRR1025238_peak_21741	96	.	5.33142	12.1859	9.64506	149
chr13	36281951	36282438	SRR1025238_peak_21742	1505	.	29.1113	155.259	150.512	316
chr13	36295911	36296216	SRR1025238_peak_21743	126	.	4.7707	15.2904	12.612	132
chr13	36296624	36296896	SRR1025238_peak_21744	187	.	6.86781	21.6908	18.7843	154
chr13	36297743	36297929	SRR1025238_peak_21745	61	.	3.9761	8.48454	6.14886	65
chr13	36298328	36298604	SRR1025238_peak_21746	73	.	4.66499	9.7248	7.31273	152
chr13	36362178	36362367	SRR1025238_peak_21747	55	.	3.81555	7.84089	5.54928	41
chr13	36439184	36439523	SRR1025238_peak_21748	43	.	3.20937	6.58245	4.38438	262
chr13	36472951	36473139	SRR1025238_peak_21749	49	.	3.63386	7.1671	4.92642	175
chr13	36477705	36477960	SRR1025238_peak_21750	103	.	4.06289	12.9286	10.3534	121
chr13	36522042	36522376	SRR1025238_peak_21751	29	.	2.73774	4.97864	2.92449	293
chr13	36524889	36525293	SRR1025238_peak_21752	970	.	21.0242	101.209	97.0258	163
chr13	36528736	36528921	SRR1025238_peak_21753	58	.	4.22071	8.18203	5.86415	89
chr13	36531780	36532263	SRR1025238_peak_21754	464	.	10.3575	49.9416	46.4222	261
chr13	36565667	36565933	SRR1025238_peak_21755	88	.	5.10927	11.347	8.84483	156
chr13	36570042	36570281	SRR1025238_peak_21756	51	.	3.99856	7.44283	5.17374	87
chr13	36578702	36579317	SRR1025238_peak_21757	298	.	6.69652	33.0894	29.8874	330
chr13	36582662	36582896	SRR1025238_peak_21758	55	.	3.79537	7.79381	5.51097	139
chr13	36614300	36614803	SRR1025238_peak_21759	502	.	12.3551	53.8778	50.2944	227
chr13	36789375	36789587	SRR1025238_peak_21760	75	.	4.36063	9.97732	7.54975	96
chr13	37056854	37057140	SRR1025238_peak_21763	145	.	5.99587	17.2652	14.5097	125
chr13	37235208	37235450	SRR1025238_peak_21764	38	.	3.01151	6.05885	3.89725	138
chr13	37312376	37312923	SRR1025238_peak_21765	276	.	6.94608	30.791	27.6437	305
chr13	37325457	37325765	SRR1025238_peak_21766	155	.	5.77715	18.3075	15.5135	133
chr13	37333859	37334743	SRR1025238_peak_21767	521	.	14.2171	55.7669	52.1538	669
chr13	37338052	37338262	SRR1025238_peak_21768	38	.	3.55428	6.03442	3.87449	106
chr13	37354630	37354897	SRR1025238_peak_21769	56	.	3.95772	7.89803	5.60129	168
chr13	37361245	37361442	SRR1025238_peak_21770	65	.	4.44285	8.94302	6.57847	141
chr13	37376500	37376746	SRR1025238_peak_21771	67	.	3.79289	9.08781	6.71418	126
chr13	37388279	37388482	SRR1025238_peak_21772	55	.	3.50113	7.80056	5.51484	74
chr13	37389327	37389661	SRR1025238_peak_21773	236	.	7.00226	26.7405	23.6909	179
chr13	37392518	37392739	SRR1025238_peak_21774	81	.	4.36669	10.6007	8.13732	128
chr13	37419259	37419698	SRR1025238_peak_21775	61	.	3.48132	8.4514	6.11898	287
chr13	37427512	37427711	SRR1025238_peak_21776	40	.	2.88802	6.26625	4.0929	121
chr13	37432747	37433046	SRR1025238_peak_21777	209	.	7.99749	23.9694	20.9959	175
chr13	37434066	37434769	SRR1025238_peak_21778	594	.	8.80677	63.1459	59.4268	241
chr13	37441535	37441800	SRR1025238_peak_21779	35	.	3.2671	5.66187	3.54383	142
chr13	37441948	37442467	SRR1025238_peak_21780	421	.	9.77399	45.6417	42.196	343
chr13	37452328	37452523	SRR1025238_peak_21781	37	.	2.54042	5.9217	3.78051	104
chr13	37453187	37453386	SRR1025238_peak_21782	76	.	3.18121	10.0483	7.61816	64
chr13	37456892	37457264	SRR1025238_peak_21783	150	.	5.33859	17.7853	15.0086	200
chr13	37460666	37460982	SRR1025238_peak_21784	42	.	3.4339	6.47238	4.28955	175
chr13	37467826	37468147	SRR1025238_peak_21785	368	.	8.1647	40.1772	36.8306	172
chr13	37476761	37477169	SRR1025238_peak_21786	71	.	4.28447	9.49615	7.10118	85
chr13	37482643	37483206	SRR1025238_peak_21787	422	.	7.3952	45.6771	42.23	251
chr13	37492039	37492240	SRR1025238_peak_21788	35	.	3.2671	5.66187	3.54383	125
chr13	37496870	37497065	SRR1025238_peak_21789	65	.	4.40138	8.85584	6.50034	88
chr13	37504452	37504798	SRR1025238_peak_21790	149	.	5.21107	17.7536	14.9791	71
chr13	37505976	37506421	SRR1025238_peak_21791	312	.	6.03615	34.5267	31.2941	219
chr13	37507415	37507719	SRR1025238_peak_21792	44	.	3.0945	6.67994	4.47548	143
chr13	37509435	37509993	SRR1025238_peak_21793	1090	.	18.2445	113.349	109.033	172
chr13	37513679	37513949	SRR1025238_peak_21794	131	.	5.93468	15.8843	13.1818	108
chr13	37514252	37514752	SRR1025238_peak_21795	92	.	4.44642	11.7361	9.216	328
chr13	37520114	37520329	SRR1025238_peak_21796	80	.	4.88713	10.5264	8.06642	98
chr13	37528638	37528849	SRR1025238_peak_21797	48	.	3.82257	7.07763	4.84529	71
chr13	37537880	37538131	SRR1025238_peak_21798	37	.	3.19588	5.92206	3.78067	128
chr13	37541805	37542078	SRR1025238_peak_21799	79	.	3.69667	10.3429	7.90192	113
chr13	37562205	37562822	SRR1025238_peak_21800	207	.	4.99615	23.7569	20.7876	154
chr13	37573979	37574208	SRR1025238_peak_21801	55	.	3.81555	7.84089	5.54928	75
chr13	37598555	37598829	SRR1025238_peak_21802	263	.	5.19577	29.428	26.3128	155
chr13	37601907	37602876	SRR1025238_peak_21803	2363	.	29.5676	241.99	236.366	639
chr13	37620556	37620913	SRR1025238_peak_21804	35	.	2.9242	5.63944	3.52214	180
chr13	37629103	37629560	SRR1025238_peak_21805	62	.	3.29423	8.54886	6.2078	182
chr13	37638267	37638493	SRR1025238_peak_21806	67	.	3.46563	9.1062	6.73134	137
chr13	37640369	37640764	SRR1025238_peak_21807	179	.	6.72264	20.8577	17.9773	175
chr13	37657225	37657567	SRR1025238_peak_21808	89	.	3.16993	11.4505	8.9458	140
chr13	37659502	37659827	SRR1025238_peak_21809	127	.	6.0738	15.3844	12.7047	181
chr13	37672368	37672598	SRR1025238_peak_21810	33	.	2.87462	5.50903	3.39946	179
chr13	37676928	37677288	SRR1025238_peak_21811	166	.	5.53101	19.5362	16.6975	218
chr13	37678322	37678671	SRR1025238_peak_21812	52	.	3.3284	7.5535	5.27945	245
chr13	37705507	37705884	SRR1025238_peak_21813	55	.	3.81555	7.84089	5.54928	258
chr13	37718422	37718708	SRR1025238_peak_21814	37	.	3.36406	5.8695	3.73737	174
chr13	37730908	37731386	SRR1025238_peak_21815	140	.	6.13447	16.7744	14.035	177
chr13	37732341	37732697	SRR1025238_peak_21816	358	.	8.04283	39.208	35.8805	209
chr13	37749748	37750149	SRR1025238_peak_21817	40	.	2.92467	6.19239	4.02351	58
chr13	37760081	37760383	SRR1025238_peak_21818	162	.	6.53421	19.038	16.2188	121
chr13	37761733	37761983	SRR1025238_peak_21819	87	.	4.37189	11.2252	8.73229	103
chr13	37772894	37773087	SRR1025238_peak_21820	51	.	3.99856	7.44283	5.17374	114
chr13	37799998	37800625	SRR1025238_peak_21821	446	.	11.2322	48.1093	44.6199	274
chr13	37815017	37815291	SRR1025238_peak_21822	39	.	2.96557	6.12298	3.95757	231
chr13	37821383	37821940	SRR1025238_peak_21823	295	.	6.49508	32.7152	29.5221	203
chr13	37825360	37825599	SRR1025238_peak_21824	40	.	2.74981	6.17948	4.01206	82
chr13	37825677	37827149	SRR1025238_peak_21825	376	.	6.72523	41.0031	37.6423	418
chr13	37827233	37827416	SRR1025238_peak_21826	26	.	2.49155	4.6123	2.60663	123
chr13	37827788	37828065	SRR1025238_peak_21827	59	.	2.9933	8.29811	5.97556	110
chr13	37852948	37853131	SRR1025238_peak_21828	17	.	2.51924	3.68718	1.78733	116
chr13	37857648	37857949	SRR1025238_peak_21829	53	.	2.59536	7.63639	5.35951	139
chr13	37861877	37862189	SRR1025238_peak_21830	167	.	6.22355	19.5414	16.7026	148
chr13	37863546	37863813	SRR1025238_peak_21831	49	.	3.28528	7.21369	4.96681	43
chr13	37878791	37879265	SRR1025238_peak_21832	504	.	11.9398	54.0778	50.4931	289
chr13	37880662	37881107	SRR1025238_peak_21833	154	.	4.58981	18.2705	15.4779	263
chr13	37885452	37885640	SRR1025238_peak_21834	55	.	3.5912	7.79679	5.51249	67
chr13	37895469	37896095	SRR1025238_peak_21835	260	.	6.88705	29.1809	26.0702	307
chr13	37912873	37913581	SRR1025238_peak_21836	904	.	11.9175	94.5996	90.4914	446
chr13	37923870	37924286	SRR1025238_peak_21837	117	.	4.50886	14.4427	11.7996	175
chr13	37930347	37930552	SRR1025238_peak_21838	38	.	2.90286	5.94697	3.80479	53
chr13	37935019	37935288	SRR1025238_peak_21839	61	.	3.86284	8.48045	6.14511	206
chr13	37946859	37947094	SRR1025238_peak_21840	76	.	2.89992	10.1158	7.68251	108
chr13	37958376	37958965	SRR1025238_peak_21841	152	.	5.9699	18.0225	15.2387	308
chr13	37963365	37963720	SRR1025238_peak_21842	49	.	3.44276	7.18199	4.94003	142
chr13	37971134	37971347	SRR1025238_peak_21843	87	.	4.37189	11.2252	8.73229	119
chr13	37993568	37994489	SRR1025238_peak_21844	659	.	11.987	69.7906	65.9821	772
chr13	38036395	38036619	SRR1025238_peak_21845	60	.	3.44352	8.33984	6.01641	121
chr13	38036932	38037457	SRR1025238_peak_21846	75	.	2.66119	9.98906	7.56125	281
chr13	38049917	38050206	SRR1025238_peak_21847	96	.	5.33142	12.1859	9.64506	132
chr13	38064944	38065272	SRR1025238_peak_21848	136	.	5.2517	16.4081	13.6841	161
chr13	38074048	38074397	SRR1025238_peak_21849	73	.	3.39743	9.7976	7.37979	176
chr13	38074481	38074683	SRR1025238_peak_21850	26	.	2.20416	4.65725	2.64594	144
chr13	38089925	38090169	SRR1025238_peak_21851	109	.	5.4478	13.5631	10.9587	111
chr13	38113253	38113758	SRR1025238_peak_21852	51	.	3.99856	7.44283	5.17374	371
chr13	38119498	38119934	SRR1025238_peak_21853	105	.	5.42651	13.1384	10.5497	157
chr13	38126214	38126977	SRR1025238_peak_21854	133	.	5.54234	16.0882	13.3762	365
chr13	38127574	38127784	SRR1025238_peak_21855	19	.	2.47997	3.87985	1.96222	108
chr13	38127983	38128199	SRR1025238_peak_21856	24	.	2.60085	4.46854	2.47557	36
chr13	38128406	38128647	SRR1025238_peak_21857	57	.	4.03541	8.06921	5.76262	61
chr13	38143299	38143577	SRR1025238_peak_21858	45	.	3.77642	6.72655	4.5109	102
chr13	38148179	38148798	SRR1025238_peak_21859	1912	.	23.5192	196.413	191.262	351
chr13	38151282	38151597	SRR1025238_peak_21860	160	.	4.58365	18.8928	16.0776	151
chr13	38152690	38153032	SRR1025238_peak_21861	52	.	2.99773	7.55042	5.27653	65
chr13	38162594	38162925	SRR1025238_peak_21862	249	.	4.87911	28.0427	24.9612	161
chr13	38170542	38171251	SRR1025238_peak_21863	2016	.	21.3838	206.941	201.682	273
chr13	38202341	38202681	SRR1025238_peak_21864	298	.	9.99641	33.0721	29.8708	174
chr13	38204790	38205460	SRR1025238_peak_21865	113	.	4.10827	13.9491	11.3249	490
chr13	38230254	38230645	SRR1025238_peak_21866	61	.	3.99725	8.5344	6.19428	65
chr13	38251242	38251684	SRR1025238_peak_21867	410	.	11.326	44.4595	41.0353	275
chr13	38255555	38255994	SRR1025238_peak_21868	94	.	5.22479	11.954	9.42526	294
chr13	38256979	38257162	SRR1025238_peak_21869	32	.	3.33214	5.36781	3.26936	96
chr13	38260087	38260278	SRR1025238_peak_21870	65	.	4.44285	8.94302	6.57847	57
chr13	38272545	38273047	SRR1025238_peak_21871	37	.	3.47597	5.87691	3.74257	360
chr13	38273099	38273414	SRR1025238_peak_21872	73	.	4.66499	9.7248	7.31273	168
chr13	38296749	38297063	SRR1025238_peak_21873	81	.	4.36669	10.6007	8.13732	166
chr13	38324454	38324821	SRR1025238_peak_21874	817	.	15.4578	85.7499	81.7433	173
chr13	38327585	38327865	SRR1025238_peak_21875	365	.	11.3293	39.9234	36.5817	150
chr13	38330543	38330836	SRR1025238_peak_21876	38	.	3.5211	5.96785	3.82323	226
chr13	38342685	38342871	SRR1025238_peak_21877	26	.	2.39052	4.71163	2.69413	164
chr13	38345672	38346007	SRR1025238_peak_21878	74	.	3.77803	9.82675	7.40683	153
chr13	38353979	38354188	SRR1025238_peak_21879	39	.	2.96557	6.12298	3.95757	86
chr13	38358814	38359016	SRR1025238_peak_21880	65	.	4.44285	8.94302	6.57847	102
chr13	38404691	38405279	SRR1025238_peak_21881	140	.	6.13447	16.7744	14.035	448
chr13	38408021	38408286	SRR1025238_peak_21882	62	.	4.03622	8.62595	6.28045	177
chr13	38409733	38409932	SRR1025238_peak_21883	56	.	3.95772	7.89803	5.60129	99
chr13	38438066	38438259	SRR1025238_peak_21884	39	.	3.35306	6.06631	3.90425	158
chr13	38450322	38450864	SRR1025238_peak_21885	418	.	7.51719	45.253	41.8131	354
chr13	38527608	38528494	SRR1025238_peak_21886	127	.	4.12529	15.4562	12.7707	731
chr13	38534036	38534410	SRR1025238_peak_21887	129	.	5.10582	15.6171	12.9247	154
chr13	38579764	38581018	SRR1025238_peak_21888	727	.	9.52017	76.6552	72.7593	322
chr13	38582899	38583150	SRR1025238_peak_21889	61	.	3.64701	8.43587	6.10799	78
chr13	38593164	38593555	SRR1025238_peak_21890	215	.	6.43368	24.5039	21.5123	154
chr13	38626037	38626284	SRR1025238_peak_21891	31	.	3.07244	5.23749	3.16581	113
chr13	38690124	38690440	SRR1025238_peak_21896	67	.	4.22802	9.07031	6.70138	172
chr13	38748930	38749153	SRR1025238_peak_21897	45	.	3.77642	6.72655	4.5109	138
chr13	38779091	38779616	SRR1025238_peak_21898	127	.	5.04745	15.446	12.7615	203
chr13	38822304	38822494	SRR1025238_peak_21899	73	.	4.66499	9.7248	7.31273	167
chr13	38945871	38946099	SRR1025238_peak_21900	104	.	5.55356	13.0422	10.4577	122
chr13	38948055	38948290	SRR1025238_peak_21901	37	.	3.47597	5.87691	3.74257	116
chr13	38960158	38960496	SRR1025238_peak_21902	52	.	2.98029	7.49032	5.21948	177
chr13	38999007	38999353	SRR1025238_peak_21903	79	.	4.08465	10.4393	7.98931	175
chr13	39001333	39001879	SRR1025238_peak_21904	1334	.	21.5472	138.049	133.477	308
chr13	39011881	39012108	SRR1025238_peak_21905	37	.	2.33582	5.90539	3.76787	111
chr13	39117698	39118076	SRR1025238_peak_21906	188	.	6.90433	21.7854	18.8753	118
chr13	39239984	39240167	SRR1025238_peak_21907	45	.	3.77642	6.72655	4.5109	125
chr13	39278200	39278467	SRR1025238_peak_21908	153	.	6.17756	18.1449	15.3566	148
chr13	39335472	39335742	SRR1025238_peak_21909	62	.	4.15561	8.61697	6.2717	176
chr13	39418189	39418550	SRR1025238_peak_21910	94	.	4.52803	11.9581	9.42797	251
chr13	39440926	39441357	SRR1025238_peak_21911	312	.	7.43353	34.4619	31.23	197
chr13	39529221	39529530	SRR1025238_peak_21912	88	.	5.10927	11.347	8.84483	199
chr13	39560402	39560634	SRR1025238_peak_21913	157	.	6.88641	18.5133	15.7113	107
chr13	39647382	39647788	SRR1025238_peak_21914	456	.	9.26145	49.1773	45.6699	242
chr13	39661152	39661392	SRR1025238_peak_21915	55	.	3.81555	7.84089	5.54928	110
chr13	39823451	39823912	SRR1025238_peak_21916	103	.	4.06289	12.9286	10.3534	176
chr13	39824304	39824548	SRR1025238_peak_21917	45	.	2.72918	6.77222	4.55388	118
chr13	39862015	39862381	SRR1025238_peak_21918	456	.	11.6284	49.1992	45.6912	197
chr13	39894180	39894479	SRR1025238_peak_21919	82	.	4.54233	10.7252	8.25704	103
chr13	39902278	39902641	SRR1025238_peak_21920	139	.	5.46487	16.6445	13.912	171
chr13	39915474	39915660	SRR1025238_peak_21921	65	.	4.44285	8.94302	6.57847	50
chr13	39948186	39948397	SRR1025238_peak_21922	58	.	3.05987	8.15748	5.84701	79
chr13	39997988	39998306	SRR1025238_peak_21923	37	.	3.36406	5.8695	3.73737	165
chr13	40098555	40098803	SRR1025238_peak_21924	157	.	6.33357	18.5392	15.7368	126
chr13	40167915	40168132	SRR1025238_peak_21925	33	.	2.87462	5.50903	3.39946	111
chr13	40388050	40388275	SRR1025238_peak_21926	29	.	3.07492	5.0476	2.99045	62
chr13	40461591	40462031	SRR1025238_peak_21927	73	.	2.81986	9.70905	7.30599	301
chr13	40480960	40481178	SRR1025238_peak_21928	55	.	3.50113	7.80056	5.51484	92
chr13	40481391	40481688	SRR1025238_peak_21929	130	.	6.21999	15.7097	13.0113	145
chr13	40705204	40705445	SRR1025238_peak_21930	74	.	4.19874	9.877	7.4544	111
chr13	40722727	40722958	SRR1025238_peak_21931	84	.	3.80843	10.9687	8.4936	148
chr13	40733767	40733950	SRR1025238_peak_21932	32	.	2.63539	5.33435	3.25022	111
chr13	40754510	40754740	SRR1025238_peak_21933	61	.	3.74734	8.44908	6.11825	113
chr13	40784512	40784770	SRR1025238_peak_21934	41	.	3.45929	6.30012	4.12504	111
chr13	40794197	40794443	SRR1025238_peak_21935	78	.	4.77946	10.2955	7.85676	96
chr13	40854490	40854883	SRR1025238_peak_21936	273	.	7.58579	30.4876	27.3457	173
chr13	40857416	40857757	SRR1025238_peak_21937	157	.	6.88641	18.5133	15.7113	171
chr13	40859776	40860134	SRR1025238_peak_21938	50	.	3.91047	7.26091	5.00926	297
chr13	40868656	40869435	SRR1025238_peak_21939	143	.	4.72174	17.1334	14.3834	603
chr13	40873812	40874607	SRR1025238_peak_21940	157	.	6.88641	18.5133	15.7113	498
chr13	40900575	40900758	SRR1025238_peak_21941	25	.	2.93386	4.56446	2.56451	168
chr13	40917179	40918119	SRR1025238_peak_21942	116	.	4.78939	14.3374	11.6982	772
chr13	40921337	40921824	SRR1025238_peak_21943	62	.	3.24363	8.59561	6.25263	160
chr13	40944101	40944308	SRR1025238_peak_21944	61	.	4.10079	8.49396	6.15775	138
chr13	40947783	40948153	SRR1025238_peak_21945	162	.	6.91675	19.0413	16.2221	170
chr13	40994495	40994778	SRR1025238_peak_21946	43	.	3.56195	6.52324	4.33219	77
chr13	41000171	41000792	SRR1025238_peak_21947	103	.	3.54056	12.952	10.3759	446
chr13	41000946	41001190	SRR1025238_peak_21948	37	.	2.26686	5.83357	3.70499	166
chr13	41020659	41020855	SRR1025238_peak_21949	61	.	3.64701	8.43587	6.10799	125
chr13	41079557	41079740	SRR1025238_peak_21950	68	.	4.17894	9.2468	6.86158	110
chr13	41097504	41097713	SRR1025238_peak_21951	131	.	5.93659	15.8889	13.1853	107
chr13	41098311	41098759	SRR1025238_peak_21952	99	.	5.14504	12.4925	9.93467	273
chr13	41134993	41135206	SRR1025238_peak_21953	104	.	5.55356	13.0422	10.4577	82
chr13	41220503	41220761	SRR1025238_peak_21954	91	.	4.02142	11.6616	9.14655	157
chr13	41249821	41250296	SRR1025238_peak_21955	151	.	3.92796	17.9113	15.1319	171
chr13	41250368	41250668	SRR1025238_peak_21956	53	.	2.96425	7.62287	5.34699	157
chr13	41283305	41283623	SRR1025238_peak_21957	39	.	2.96557	6.12298	3.95757	179
chr13	41286372	41286719	SRR1025238_peak_21958	107	.	5.34293	13.3187	10.7236	95
chr13	41298529	41298889	SRR1025238_peak_21959	162	.	6.95194	19.1215	16.3	140
chr13	41302689	41303075	SRR1025238_peak_21960	136	.	5.81418	16.3982	13.676	248
chr13	41305637	41305970	SRR1025238_peak_21961	185	.	7.55284	21.4401	18.539	210
chr13	41327388	41327710	SRR1025238_peak_21962	175	.	7.3307	20.4515	17.5823	148
chr13	41330954	41331178	SRR1025238_peak_21963	41	.	2.855	6.34386	4.16642	102
chr13	41336343	41336683	SRR1025238_peak_21964	130	.	4.62084	15.7865	13.0861	177
chr13	41339617	41339832	SRR1025238_peak_21965	58	.	3.05987	8.15748	5.84701	130
chr13	41339907	41340249	SRR1025238_peak_21966	48	.	2.86863	7.10166	4.86779	216
chr13	41341460	41341748	SRR1025238_peak_21967	60	.	3.91774	8.34628	6.02258	144
chr13	41343144	41343327	SRR1025238_peak_21968	51	.	3.83364	7.36056	5.10315	68
chr13	41343753	41344152	SRR1025238_peak_21969	97	.	5.20884	12.2794	9.73189	253
chr13	41345671	41346146	SRR1025238_peak_21970	129	.	5.10817	15.624	12.9313	152
chr13	41358645	41359302	SRR1025238_peak_21971	106	.	3.031	13.2878	10.6952	258
chr13	41359495	41359781	SRR1025238_peak_21972	55	.	3.91181	7.79612	5.51249	197
chr13	41386667	41386914	SRR1025238_peak_21973	49	.	3.75984	7.19979	4.95435	135
chr13	41418941	41419250	SRR1025238_peak_21974	82	.	4.54233	10.7252	8.25704	145
chr13	41422814	41423038	SRR1025238_peak_21975	51	.	3.87227	7.44418	5.17508	75
chr13	41423340	41423773	SRR1025238_peak_21976	94	.	4.91883	11.9595	9.42925	260
chr13	41456249	41457038	SRR1025238_peak_21977	624	.	10.5415	66.2296	62.4686	223
chr13	41457212	41457714	SRR1025238_peak_21978	86	.	4.23053	11.1377	8.64854	326
chr13	41511395	41511917	SRR1025238_peak_21979	369	.	10.6859	40.2682	36.9194	354
chr13	41541274	41541527	SRR1025238_peak_21980	118	.	5.8657	14.5122	11.8657	124
chr13	41568406	41568620	SRR1025238_peak_21981	58	.	4.22071	8.18203	5.86415	94
chr13	41572088	41572395	SRR1025238_peak_21982	79	.	3.86813	10.3618	7.91754	112
chr13	41596499	41596775	SRR1025238_peak_21983	112	.	5.7757	13.9154	11.293	110
chr13	41605206	41605579	SRR1025238_peak_21984	141	.	4.39856	16.8644	14.1218	215
chr13	41605732	41606324	SRR1025238_peak_21985	109	.	3.57137	13.5756	10.9706	297
chr13	41606506	41606756	SRR1025238_peak_21986	179	.	5.67326	20.7827	17.9043	133
chr13	41623530	41623857	SRR1025238_peak_21987	157	.	6.88641	18.5133	15.7113	149
chr13	41634506	41634812	SRR1025238_peak_21988	91	.	3.08905	11.6546	9.14053	162
chr13	41642950	41643238	SRR1025238_peak_21989	216	.	7.86905	24.6891	21.6927	158
chr13	41643854	41644167	SRR1025238_peak_21990	65	.	2.80716	8.95539	6.59048	153
chr13	41648899	41649371	SRR1025238_peak_21991	257	.	7.89363	28.8534	25.7501	298
chr13	41650714	41650993	SRR1025238_peak_21992	32	.	2.63539	5.33435	3.25022	156
chr13	41655719	41656037	SRR1025238_peak_21993	97	.	4.14328	12.3386	9.78739	156
chr13	41658590	41658805	SRR1025238_peak_21994	28	.	2.77173	4.89778	2.84982	80
chr13	41662465	41662919	SRR1025238_peak_21995	127	.	4.13211	15.4842	12.7978	278
chr13	41665511	41665992	SRR1025238_peak_21996	136	.	5.81418	16.3982	13.676	346
chr13	41670747	41671112	SRR1025238_peak_21997	79	.	3.86813	10.3618	7.91754	201
chr13	41672914	41673407	SRR1025238_peak_21998	294	.	6.80808	32.6102	29.42	168
chr13	41674674	41674958	SRR1025238_peak_21999	63	.	3.15549	8.7051	6.35576	170
chr13	41694500	41695578	SRR1025238_peak_22000	520	.	9.44347	55.7015	52.0901	487
chr13	41703147	41703464	SRR1025238_peak_22001	95	.	4.70259	12.0958	9.56179	147
chr13	41703532	41703908	SRR1025238_peak_22002	211	.	7.06457	24.0869	21.1093	259
chr13	41704807	41705048	SRR1025238_peak_22003	112	.	4.51282	13.8201	11.2044	153
chr13	41705453	41706135	SRR1025238_peak_22004	291	.	6.31098	32.3749	29.1897	450
chr13	41707718	41708275	SRR1025238_peak_22005	1075	.	14.4394	111.867	107.569	315
chr13	41709502	41710039	SRR1025238_peak_22006	581	.	10.3969	61.8965	58.1955	176
chr13	41729326	41730095	SRR1025238_peak_22007	1184	.	16.9387	122.87	118.452	433
chr13	41737805	41738161	SRR1025238_peak_22008	79	.	3.62366	10.3502	7.90721	179
chr13	41740659	41740954	SRR1025238_peak_22009	33	.	2.87462	5.50903	3.39946	196
chr13	41746915	41747310	SRR1025238_peak_22010	295	.	9.86731	32.7711	29.5768	145
chr13	41748605	41748788	SRR1025238_peak_22011	32	.	2.82687	5.38257	3.28164	76
chr13	41748975	41749784	SRR1025238_peak_22012	98	.	3.37972	12.4489	9.89399	495
chr13	41753141	41753425	SRR1025238_peak_22013	106	.	4.51727	13.1983	10.6074	168
chr13	41817685	41817923	SRR1025238_peak_22014	45	.	3.77541	6.7245	4.5109	118
chr13	41828724	41828996	SRR1025238_peak_22015	43	.	3.56195	6.52324	4.33219	146
chr13	41865785	41866134	SRR1025238_peak_22016	203	.	7.51967	23.3342	20.3777	133
chr13	41867661	41867993	SRR1025238_peak_22017	150	.	5.87824	17.7778	15.0021	107
chr13	41872379	41872696	SRR1025238_peak_22018	185	.	7.55284	21.4401	18.539	138
chr13	41880858	41881041	SRR1025238_peak_22019	38	.	3.5211	5.96785	3.82323	125
chr13	41881291	41881767	SRR1025238_peak_22020	137	.	4.73636	16.5176	13.7916	161
chr13	42048889	42049162	SRR1025238_peak_22021	171	.	6.08942	20.0163	17.1627	127
chr13	42049411	42050038	SRR1025238_peak_22022	224	.	5.75482	25.47	22.4547	309
chr13	42051129	42051677	SRR1025238_peak_22023	112	.	4.51282	13.8201	11.2044	181
chr13	42052030	42052585	SRR1025238_peak_22024	113	.	4.35286	13.9236	11.3009	392
chr13	42053340	42053566	SRR1025238_peak_22025	18	.	2.32544	3.75669	1.85121	4
chr13	42101452	42102115	SRR1025238_peak_22026	454	.	6.75333	48.9701	45.4666	168
chr13	42108307	42108778	SRR1025238_peak_22027	134	.	5.06481	16.2096	13.4933	324
chr13	42150249	42150434	SRR1025238_peak_22028	16	.	2.10848	3.58388	1.69734	91
chr13	42150487	42150927	SRR1025238_peak_22029	140	.	5.2732	16.8412	14.0994	218
chr13	42168860	42169086	SRR1025238_peak_22030	75	.	4.36063	9.97732	7.54975	121
chr13	42171854	42172100	SRR1025238_peak_22031	55	.	3.5912	7.79679	5.51249	153
chr13	42174489	42174807	SRR1025238_peak_22032	221	.	7.63753	25.1215	22.1149	169
chr13	42174972	42175366	SRR1025238_peak_22033	401	.	9.48223	43.5299	40.1193	245
chr13	42198196	42198772	SRR1025238_peak_22034	157	.	6.88641	18.5133	15.7113	162
chr13	42216997	42217180	SRR1025238_peak_22035	58	.	4.22071	8.18203	5.86415	106
chr13	42218814	42219217	SRR1025238_peak_22036	121	.	5.99784	14.8047	12.1443	201
chr13	42238965	42239295	SRR1025238_peak_22037	51	.	3.99856	7.44283	5.17374	260
chr13	42244760	42245111	SRR1025238_peak_22038	496	.	10.7952	53.2305	49.6587	119
chr13	42245185	42245417	SRR1025238_peak_22039	69	.	4.3535	9.35569	6.96525	140
chr13	42245803	42246162	SRR1025238_peak_22040	112	.	5.7757	13.9154	11.293	153
chr13	42258243	42258915	SRR1025238_peak_22041	483	.	10.2092	51.924	48.3735	261
chr13	42277170	42277416	SRR1025238_peak_22042	168	.	5.83522	19.6869	16.8448	136
chr13	42292750	42293276	SRR1025238_peak_22043	88	.	5.10927	11.347	8.84483	236
chr13	42300416	42301844	SRR1025238_peak_22044	2875	.	40.8383	293.767	287.585	370
chr13	42302265	42302489	SRR1025238_peak_22045	43	.	3.20937	6.58245	4.38438	135
chr13	42302552	42302859	SRR1025238_peak_22046	192	.	6.53403	22.1466	19.2273	168
chr13	42321006	42321270	SRR1025238_peak_22047	88	.	5.10927	11.347	8.84483	162
chr13	42336256	42336558	SRR1025238_peak_22048	17	.	2.51924	3.68718	1.78733	20
chr13	42500773	42500990	SRR1025238_peak_22049	73	.	4.66499	9.7248	7.31273	118
chr13	42518517	42518700	SRR1025238_peak_22050	56	.	4.12771	7.98787	5.68452	116
chr13	42526062	42526555	SRR1025238_peak_22051	274	.	8.53957	30.6078	27.4636	276
chr13	42526986	42527215	SRR1025238_peak_22052	126	.	4.7707	15.2904	12.612	157
chr13	42544747	42544963	SRR1025238_peak_22053	26	.	2.96829	4.6354	2.62575	160
chr13	42549339	42549696	SRR1025238_peak_22054	73	.	4.66499	9.7248	7.31273	87
chr13	42565177	42565591	SRR1025238_peak_22055	93	.	4.37642	11.8506	9.32545	292
chr13	42587109	42587357	SRR1025238_peak_22056	29	.	2.73774	4.97864	2.92449	113
chr13	42592983	42593388	SRR1025238_peak_22057	110	.	5.03849	13.651	11.0413	166
chr13	42623587	42623923	SRR1025238_peak_22058	104	.	5.0874	13.0671	10.4807	161
chr13	42656765	42657554	SRR1025238_peak_22059	311	.	8.16931	34.3665	31.137	343
chr13	42711622	42711833	SRR1025238_peak_22060	44	.	3.1484	6.62732	4.4259	57
chr13	42821787	42822144	SRR1025238_peak_22061	51	.	3.55273	7.45801	5.18845	128
chr13	42822595	42822851	SRR1025238_peak_22062	85	.	3.89956	10.9973	8.51789	140
chr13	42829091	42829426	SRR1025238_peak_22063	67	.	4.03079	9.17004	6.79002	97
chr13	42835477	42835842	SRR1025238_peak_22064	270	.	9.02803	30.1903	27.0554	197
chr13	42890123	42890332	SRR1025238_peak_22065	38	.	3.01151	6.05885	3.89725	99
chr13	42905479	42905810	SRR1025238_peak_22066	50	.	3.91047	7.26091	5.00926	137
chr13	42905865	42906206	SRR1025238_peak_22067	120	.	4.79104	14.6798	12.0288	162
chr13	42988290	42988595	SRR1025238_peak_22068	201	.	7.82093	23.0509	20.1036	135
chr13	42994420	42994667	SRR1025238_peak_22069	65	.	4.44285	8.94302	6.57847	93
chr13	43005033	43005716	SRR1025238_peak_22070	127	.	6.08295	15.4049	12.723	125
chr13	43081048	43081751	SRR1025238_peak_22071	273	.	8.90488	30.4463	27.3061	495
chr13	43094355	43094863	SRR1025238_peak_22072	159	.	4.48994	18.8128	15.9999	148
chr13	43102858	43103247	SRR1025238_peak_22073	150	.	4.83154	17.8701	15.0913	230
chr13	43103533	43103716	SRR1025238_peak_22074	43	.	3.48583	6.59023	4.39156	125
chr13	43105559	43105955	SRR1025238_peak_22075	71	.	4.43895	9.54772	7.14975	296
chr13	43124653	43124848	SRR1025238_peak_22076	50	.	3.91859	7.27777	5.02527	118
chr13	43131593	43132557	SRR1025238_peak_22077	109	.	3.57137	13.5756	10.9706	314
chr13	43133351	43133787	SRR1025238_peak_22078	163	.	4.91776	19.2246	16.3981	304
chr13	43134079	43134409	SRR1025238_peak_22079	73	.	3.51385	9.73657	7.32304	173
chr13	43134483	43134985	SRR1025238_peak_22080	1299	.	18.6895	134.493	129.957	166
chr13	43146372	43146873	SRR1025238_peak_22081	464	.	9.99274	49.9715	46.4513	172
chr13	43159535	43159821	SRR1025238_peak_22082	108	.	4.84031	13.4668	10.8681	160
chr13	43171101	43171845	SRR1025238_peak_22083	309	.	5.13027	34.1461	30.922	294
chr13	43172383	43172566	SRR1025238_peak_22084	52	.	3.05611	7.55382	5.27971	67
chr13	43173252	43173661	SRR1025238_peak_22085	321	.	7.55539	35.3975	32.1451	207
chr13	43182969	43183200	SRR1025238_peak_22086	80	.	3.9083	10.4832	8.03126	91
chr13	43191728	43192321	SRR1025238_peak_22087	872	.	10.4102	91.3042	87.2323	232
chr13	43193135	43193655	SRR1025238_peak_22088	1154	.	18.6727	119.866	115.481	213
chr13	43195923	43196624	SRR1025238_peak_22089	1473	.	12.2577	152.071	147.357	332
chr13	43203281	43203532	SRR1025238_peak_22090	106	.	4.6424	13.2439	10.6521	162
chr13	43204126	43204362	SRR1025238_peak_22091	61	.	3.35011	8.50851	6.1709	120
chr13	43215081	43215452	SRR1025238_peak_22092	130	.	5.88669	15.7698	13.0705	115
chr13	43218329	43218526	SRR1025238_peak_22093	32	.	3.02309	5.31974	3.23693	150
chr13	43226037	43226521	SRR1025238_peak_22094	62	.	3.24363	8.59561	6.25263	171
chr13	43228170	43228419	SRR1025238_peak_22095	173	.	6.45626	20.163	17.3055	104
chr13	43229777	43230285	SRR1025238_peak_22096	587	.	10.8802	62.4642	58.7549	201
chr13	43231820	43232772	SRR1025238_peak_22097	268	.	6.47866	29.9777	26.8467	493
chr13	43233495	43233769	SRR1025238_peak_22098	52	.	3.5958	7.56503	5.29078	175
chr13	43235599	43235987	SRR1025238_peak_22099	241	.	6.45864	27.2405	24.1786	137
chr13	43236085	43236313	SRR1025238_peak_22100	131	.	4.75258	15.9031	13.1984	120
chr13	43236680	43237587	SRR1025238_peak_22101	357	.	9.16195	39.0644	35.7406	478
chr13	43241041	43241427	SRR1025238_peak_22102	211	.	6.05831	24.1204	21.1419	268
chr13	43253502	43253804	SRR1025238_peak_22103	85	.	3.89956	10.9973	8.51789	230
chr13	43257900	43258122	SRR1025238_peak_22104	111	.	4.387	13.7295	11.1166	125
chr13	43265205	43265500	SRR1025238_peak_22105	346	.	8.12308	37.9137	34.6123	134
chr13	43295185	43295475	SRR1025238_peak_22106	67	.	4.03079	9.17004	6.79002	143
chr13	43297268	43297499	SRR1025238_peak_22107	123	.	4.79289	15.0231	12.354	123
chr13	43302701	43302920	SRR1025238_peak_22108	54	.	2.93354	7.69845	5.41916	93
chr13	43303987	43304556	SRR1025238_peak_22109	127	.	3.97998	15.4088	12.7266	244
chr13	43350597	43350828	SRR1025238_peak_22110	20	.	2.46396	3.97966	2.05332	91
chr13	43354380	43354575	SRR1025238_peak_22111	57	.	4.02871	8.05451	5.74844	146
chr13	43365335	43365845	SRR1025238_peak_22112	196	.	4.90024	22.6203	19.6856	165
chr13	43398256	43398592	SRR1025238_peak_22113	220	.	4.41369	25.0114	22.0074	180
chr13	43466873	43467056	SRR1025238_peak_22114	56	.	4.10682	7.94397	5.64393	122
chr13	43472512	43472770	SRR1025238_peak_22115	58	.	4.22071	8.18203	5.86415	168
chr13	43480273	43480488	SRR1025238_peak_22116	29	.	2.73774	4.97864	2.92449	58
chr13	43480911	43481755	SRR1025238_peak_22117	281	.	7.22051	31.2697	28.1096	188
chr13	43503349	43503629	SRR1025238_peak_22118	53	.	2.73551	7.62327	5.34706	206
chr13	43530545	43530940	SRR1025238_peak_22119	267	.	7.53395	29.8278	26.7019	182
chr13	43531163	43531919	SRR1025238_peak_22120	72	.	3.35023	9.62722	7.22727	576
chr13	43536742	43537039	SRR1025238_peak_22121	30	.	2.68094	5.15119	3.08656	189
chr13	43546885	43547215	SRR1025238_peak_22122	229	.	7.38978	25.9469	22.9181	157
chr13	43559569	43560535	SRR1025238_peak_22123	318	.	6.33875	35.1174	31.8721	475
chr13	43592502	43592839	SRR1025238_peak_22124	188	.	6.4017	21.7689	18.8597	172
chr13	43595908	43596176	SRR1025238_peak_22125	61	.	3.55906	8.43749	6.10844	127
chr13	43615750	43616201	SRR1025238_peak_22126	77	.	4.08811	10.1644	7.73031	278
chr13	43617812	43618081	SRR1025238_peak_22127	88	.	5.10927	11.347	8.84483	137
chr13	43619990	43620190	SRR1025238_peak_22128	103	.	5.18893	12.9551	10.3787	73
chr13	43704585	43705016	SRR1025238_peak_22129	1054	.	21.8975	109.763	105.486	255
chr13	43719424	43719808	SRR1025238_peak_22130	91	.	4.94715	11.6824	9.16532	264
chr13	43725734	43726084	SRR1025238_peak_22131	77	.	3.11545	10.1761	7.74122	172
chr13	43739613	43740008	SRR1025238_peak_22132	201	.	7.42047	23.0899	20.1414	265
chr13	43740192	43740435	SRR1025238_peak_22133	61	.	3.55906	8.43749	6.10844	147
chr13	43759208	43759662	SRR1025238_peak_22134	45	.	3.77642	6.72655	4.5109	333
chr13	43774947	43775130	SRR1025238_peak_22135	15	.	2.1949	3.4111	1.56969	24
chr13	43784822	43785167	SRR1025238_peak_22136	157	.	5.2463	18.6045	15.7985	163
chr13	43857740	43857938	SRR1025238_peak_22137	32	.	3.33214	5.36781	3.26936	35
chr13	43864406	43865026	SRR1025238_peak_22138	111	.	2.6622	13.7584	11.1452	329
chr13	43891093	43891345	SRR1025238_peak_22139	116	.	5.77429	14.3078	11.6689	147
chr13	43908361	43908806	SRR1025238_peak_22140	368	.	9.75584	40.2184	36.8716	172
chr13	43946640	43946830	SRR1025238_peak_22141	49	.	3.43506	7.16252	4.92384	99
chr13	43990776	43991051	SRR1025238_peak_22142	52	.	3.03436	7.48153	5.21083	120
chr13	44018615	44018913	SRR1025238_peak_22143	51	.	3.99856	7.44283	5.17374	145
chr13	44019019	44019253	SRR1025238_peak_22144	38	.	3.06349	6.00109	3.85428	191
chr13	44024629	44025389	SRR1025238_peak_22145	163	.	6.77102	19.1605	16.3375	151
chr13	44026358	44026632	SRR1025238_peak_22146	108	.	4.84031	13.4668	10.8681	162
chr13	44030529	44031148	SRR1025238_peak_22147	308	.	7.60467	34.0646	30.8429	164
chr13	44038207	44038682	SRR1025238_peak_22148	436	.	7.70053	47.1057	43.6328	252
chr13	44039705	44039963	SRR1025238_peak_22149	56	.	4.08499	7.898	5.60129	72
chr13	44046632	44046832	SRR1025238_peak_22150	49	.	3.63386	7.1671	4.92642	75
chr13	44055219	44055842	SRR1025238_peak_22151	162	.	5.76126	19.0639	16.2444	463
chr13	44056025	44056371	SRR1025238_peak_22152	25	.	2.57786	4.55977	2.56152	213
chr13	44058221	44058617	SRR1025238_peak_22153	166	.	5.76852	19.4868	16.6508	262
chr13	44059524	44059875	SRR1025238_peak_22154	61	.	3.35011	8.50851	6.1709	61
chr13	44061344	44061663	SRR1025238_peak_22155	50	.	3.5669	7.25254	5.00384	199
chr13	44063361	44063582	SRR1025238_peak_22156	30	.	2.68094	5.15119	3.08656	182
chr13	44064239	44064479	SRR1025238_peak_22157	61	.	3.48132	8.4514	6.11898	62
chr13	44065631	44066008	SRR1025238_peak_22158	371	.	7.97094	40.5104	37.1567	202
chr13	44067205	44067549	SRR1025238_peak_22159	163	.	5.93328	19.1563	16.3334	179
chr13	44086795	44087190	SRR1025238_peak_22160	47	.	3.27794	6.97688	4.74846	38
chr13	44100684	44100955	SRR1025238_peak_22161	55	.	3.69489	7.80893	5.52146	120
chr13	44126013	44126712	SRR1025238_peak_22162	174	.	6.49362	20.2615	17.4016	503
chr13	44133445	44133706	SRR1025238_peak_22163	65	.	4.40138	8.85584	6.50034	136
chr13	44171703	44171961	SRR1025238_peak_22164	24	.	2.60085	4.46854	2.47557	173
chr13	44213374	44213657	SRR1025238_peak_22165	36	.	2.8972	5.74969	3.62548	159
chr13	44228795	44229455	SRR1025238_peak_22166	69	.	3.52935	9.30985	6.9226	472
chr13	44238416	44238878	SRR1025238_peak_22167	198	.	6.15991	22.7656	19.8247	243
chr13	44248372	44248837	SRR1025238_peak_22168	528	.	10.444	56.4567	52.8354	223
chr13	44269706	44269923	SRR1025238_peak_22169	73	.	4.51402	9.71492	7.31058	159
chr13	44321375	44321901	SRR1025238_peak_22170	191	.	6.84462	22.0915	19.1732	163
chr13	44339230	44339590	SRR1025238_peak_22171	103	.	5.18893	12.9551	10.3787	170
chr13	44350992	44351223	SRR1025238_peak_22172	32	.	2.96664	5.37565	3.275	71
chr13	44355835	44356269	SRR1025238_peak_22173	232	.	7.1824	26.3279	23.2891	270
chr13	44356418	44356646	SRR1025238_peak_22174	46	.	3.59453	6.8345	4.61292	112
chr13	44362390	44362573	SRR1025238_peak_22175	84	.	4.49802	10.9319	8.45732	67
chr13	44365027	44365213	SRR1025238_peak_22176	43	.	3.45217	6.51393	4.327	85
chr13	44369093	44369495	SRR1025238_peak_22177	296	.	8.56543	32.8553	29.6595	266
chr13	44377745	44377997	SRR1025238_peak_22178	48	.	3.80261	7.03575	4.80531	165
chr13	44399947	44400168	SRR1025238_peak_22179	55	.	3.42217	7.81729	5.52821	135
chr13	44404163	44404383	SRR1025238_peak_22180	79	.	3.96972	10.3919	7.94449	73
chr13	44404658	44404922	SRR1025238_peak_22181	35	.	2.80281	5.6629	3.54383	162
chr13	44408717	44409169	SRR1025238_peak_22182	490	.	12.9133	52.569	49.0057	273
chr13	44417642	44417825	SRR1025238_peak_22183	55	.	3.69489	7.80893	5.52146	140
chr13	44419859	44420185	SRR1025238_peak_22184	228	.	6.44689	25.872	22.8447	199
chr13	44422596	44422841	SRR1025238_peak_22185	135	.	5.62877	16.3168	13.5969	139
chr13	44451833	44452097	SRR1025238_peak_22186	166	.	7.10856	19.4758	16.6401	132
chr13	44465920	44466194	SRR1025238_peak_22187	71	.	4.28447	9.49615	7.10118	155
chr13	44488383	44488616	SRR1025238_peak_22188	96	.	5.33142	12.1859	9.64506	150
chr13	44489027	44489220	SRR1025238_peak_22189	22	.	2.43722	4.18403	2.21541	170
chr13	44491623	44491838	SRR1025238_peak_22190	51	.	3.99856	7.44283	5.17374	107
chr13	44501824	44502789	SRR1025238_peak_22191	278	.	7.14212	31.0014	27.8469	527
chr13	44544979	44545286	SRR1025238_peak_22192	73	.	3.51385	9.73657	7.32304	149
chr13	44559792	44559994	SRR1025238_peak_22193	63	.	4.33843	8.72275	6.37327	114
chr13	44579124	44579328	SRR1025238_peak_22194	65	.	4.44285	8.94302	6.57847	98
chr13	44581955	44582514	SRR1025238_peak_22195	123	.	5.7387	15.0174	12.3485	210
chr13	44584487	44584687	SRR1025238_peak_22196	57	.	4.03541	8.06921	5.76262	78
chr13	44592057	44592257	SRR1025238_peak_22197	80	.	4.88713	10.5264	8.06642	70
chr13	44608842	44609309	SRR1025238_peak_22198	273	.	7.58579	30.4876	27.3457	269
chr13	44622965	44623369	SRR1025238_peak_22199	422	.	8.34539	45.6753	42.2286	238
chr13	44624141	44624547	SRR1025238_peak_22200	82	.	4.51829	10.667	8.20157	152
chr13	44624685	44624868	SRR1025238_peak_22201	38	.	3.06349	6.00109	3.85428	112
chr13	44626071	44626393	SRR1025238_peak_22202	94	.	4.43174	12.0067	9.4753	142
chr13	44626664	44627247	SRR1025238_peak_22203	582	.	10.1023	61.9617	58.2595	264
chr13	44630103	44630633	SRR1025238_peak_22204	421	.	9.57877	45.6054	42.1612	208
chr13	44729903	44730428	SRR1025238_peak_22205	223	.	6.05878	25.3824	22.3708	389
chr13	44730593	44730873	SRR1025238_peak_22206	20	.	2.30596	3.94933	2.0268	181
chr13	44731020	44731462	SRR1025238_peak_22207	115	.	3.94194	14.1462	11.5163	116
chr13	44731894	44732369	SRR1025238_peak_22208	85	.	4.54337	11.045	8.56263	161
chr13	44732998	44733559	SRR1025238_peak_22209	249	.	7.12595	28.0741	24.9923	388
chr13	44733706	44734005	SRR1025238_peak_22210	68	.	3.2975	9.21643	6.83359	98
chr13	44804946	44805170	SRR1025238_peak_22211	58	.	4.22071	8.18203	5.86415	92
chr13	44819180	44819683	SRR1025238_peak_22212	45	.	3.04653	6.73901	4.52208	343
chr13	44833401	44833584	SRR1025238_peak_22213	34	.	3.11401	5.5286	3.41772	50
chr13	44839730	44840185	SRR1025238_peak_22214	537	.	12.6362	57.4213	53.7855	221
chr13	44840253	44840805	SRR1025238_peak_22215	130	.	4.62084	15.7865	13.0861	374
chr13	44880618	44880805	SRR1025238_peak_22217	50	.	3.91047	7.26091	5.00926	119
chr13	44892753	44892936	SRR1025238_peak_22218	49	.	3.63386	7.1671	4.92642	128
chr13	44910941	44911316	SRR1025238_peak_22219	74	.	4.19874	9.877	7.4544	157
chr13	44915996	44916207	SRR1025238_peak_22220	43	.	3.26103	6.50229	4.31803	154
chr13	44952712	44952967	SRR1025238_peak_22221	198	.	7.30294	22.7979	19.8567	136
chr13	45000932	45001692	SRR1025238_peak_22222	335	.	7.67817	36.8504	33.5705	413
chr13	45001811	45002107	SRR1025238_peak_22223	73	.	3.31419	9.71674	7.31225	164
chr13	45010655	45010904	SRR1025238_peak_22224	45	.	3.77642	6.72655	4.5109	108
chr13	45015136	45015369	SRR1025238_peak_22225	41	.	3.58511	6.33396	4.15768	93
chr13	45030801	45031192	SRR1025238_peak_22226	257	.	5.03054	28.8899	25.786	225
chr13	45031848	45032264	SRR1025238_peak_22227	136	.	5.2517	16.4081	13.6841	307
chr13	45052980	45053268	SRR1025238_peak_22228	163	.	5.93328	19.1563	16.3334	151
chr13	45061488	45061781	SRR1025238_peak_22229	117	.	5.62153	14.3499	11.7102	159
chr13	45078982	45079213	SRR1025238_peak_22230	73	.	3.39743	9.7976	7.37979	65
chr13	45083785	45084180	SRR1025238_peak_22231	97	.	3.95308	12.2661	9.72063	138
chr13	45088881	45089435	SRR1025238_peak_22232	76	.	4.55138	10.1133	7.68022	156
chr13	45130582	45130878	SRR1025238_peak_22233	121	.	5.99784	14.8047	12.1443	125
chr13	45145421	45145647	SRR1025238_peak_22234	58	.	4.22071	8.18203	5.86415	73
chr13	45274368	45274771	SRR1025238_peak_22235	568	.	8.40167	60.5296	56.8485	221
chr13	45275231	45275561	SRR1025238_peak_22236	124	.	4.63072	15.1674	12.4931	173
chr13	45359119	45359314	SRR1025238_peak_22237	25	.	2.57875	4.56215	2.56258	39
chr13	45389371	45390109	SRR1025238_peak_22238	75	.	3.25741	9.93442	7.50898	430
chr13	45391329	45391566	SRR1025238_peak_22239	54	.	3.88675	7.74027	5.45951	80
chr13	45406679	45407038	SRR1025238_peak_22240	181	.	4.85867	21.0584	18.173	182
chr13	45428862	45429417	SRR1025238_peak_22241	112	.	5.7757	13.9154	11.293	267
chr13	45436875	45437071	SRR1025238_peak_22242	49	.	3.89067	7.21979	4.97255	64
chr13	45455217	45455851	SRR1025238_peak_22243	172	.	5.16097	20.1375	17.2807	191
chr13	45461598	45461943	SRR1025238_peak_22244	127	.	6.08295	15.4049	12.723	229
chr13	45477345	45477555	SRR1025238_peak_22245	100	.	4.5223	12.5775	10.0163	82
chr13	45486637	45486861	SRR1025238_peak_22246	150	.	5.87824	17.7778	15.0021	144
chr13	45493973	45494598	SRR1025238_peak_22247	305	.	6.32544	33.7463	30.5299	135
chr13	45507507	45508074	SRR1025238_peak_22248	41	.	2.40071	6.32166	4.14588	301
chr13	45512182	45512543	SRR1025238_peak_22249	112	.	4.85729	13.8547	11.2383	125
chr13	45513068	45513647	SRR1025238_peak_22250	95	.	4.36679	12.1296	9.59446	109
chr13	45527709	45527935	SRR1025238_peak_22251	54	.	3.46111	7.69307	5.41446	141
chr13	45528929	45529184	SRR1025238_peak_22252	29	.	2.5112	4.95525	2.90352	96
chr13	45530645	45531477	SRR1025238_peak_22253	593	.	9.94015	63.1184	59.4	410
chr13	45536541	45536735	SRR1025238_peak_22254	49	.	3.2891	7.22421	4.9767	61
chr13	45536858	45537500	SRR1025238_peak_22255	267	.	7.39362	29.8864	26.7586	410
chr13	45538312	45538746	SRR1025238_peak_22256	153	.	4.54518	18.0889	15.3027	234
chr13	45539311	45539586	SRR1025238_peak_22257	83	.	3.12923	10.8466	8.37572	104
chr13	45546041	45546351	SRR1025238_peak_22258	275	.	5.75827	30.7173	27.5712	136
chr13	45554336	45554521	SRR1025238_peak_22259	64	.	3.59467	8.78238	6.42909	93
chr13	45558384	45558567	SRR1025238_peak_22260	73	.	4.1476	9.74769	7.33368	74
chr13	45571701	45572121	SRR1025238_peak_22261	273	.	5.6283	30.4925	27.3502	199
chr13	45576179	45576445	SRR1025238_peak_22262	36	.	2.55311	5.82105	3.69364	168
chr13	45577453	45577636	SRR1025238_peak_22263	26	.	2.88312	4.63667	2.62695	83
chr13	45577744	45578055	SRR1025238_peak_22264	53	.	3.71242	7.5991	5.32416	174
chr13	45600673	45600919	SRR1025238_peak_22265	37	.	3.45837	5.84132	3.71217	156
chr13	45608564	45608820	SRR1025238_peak_22266	45	.	3.77642	6.72655	4.5109	146
chr13	45615456	45615767	SRR1025238_peak_22267	110	.	4.27427	13.6579	11.0472	131
chr13	45620441	45621068	SRR1025238_peak_22268	63	.	3.15549	8.7051	6.35576	149
chr13	45623195	45623964	SRR1025238_peak_22269	121	.	4.74087	14.8611	12.1976	123
chr13	45627162	45627809	SRR1025238_peak_22270	472	.	12.4668	50.7365	47.2041	307
chr13	45636577	45637128	SRR1025238_peak_22271	88	.	5.10927	11.347	8.84483	258
chr13	45642977	45643565	SRR1025238_peak_22272	62	.	3.24363	8.59561	6.25263	124
chr13	45647430	45647634	SRR1025238_peak_22273	38	.	3.12278	5.9511	3.80726	139
chr13	45658948	45659218	SRR1025238_peak_22274	51	.	3.99856	7.44283	5.17374	119
chr13	45685050	45685582	SRR1025238_peak_22275	31	.	2.65698	5.24166	3.16673	84
chr13	45692434	45692671	SRR1025238_peak_22276	111	.	5.24122	13.8091	11.1946	88
chr13	45693656	45694310	SRR1025238_peak_22277	109	.	4.1727	13.6025	10.9962	482
chr13	45695131	45695332	SRR1025238_peak_22278	53	.	3.14174	7.63154	5.35489	36
chr13	45730196	45730530	SRR1025238_peak_22279	125	.	5.67558	15.2597	12.5842	217
chr13	45732600	45732870	SRR1025238_peak_22280	79	.	3.69667	10.3429	7.90192	139
chr13	45746501	45746781	SRR1025238_peak_22281	55	.	3.5912	7.79679	5.51249	117
chr13	45749978	45750335	SRR1025238_peak_22282	65	.	4.44285	8.94302	6.57847	147
chr13	45775664	45775919	SRR1025238_peak_22283	67	.	3.90348	9.11869	6.74245	107
chr13	45806423	45806618	SRR1025238_peak_22284	49	.	3.43506	7.16252	4.92384	80
chr13	45809534	45809933	SRR1025238_peak_22285	91	.	3.92383	11.6192	9.10767	161
chr13	45820416	45821094	SRR1025238_peak_22286	157	.	5.47547	18.5896	15.7837	206
chr13	45859470	45859855	SRR1025238_peak_22287	142	.	5.2017	16.9919	14.2448	122
chr13	45863964	45864151	SRR1025238_peak_22288	43	.	3.45217	6.51393	4.327	127
chr13	45901946	45902180	SRR1025238_peak_22289	88	.	5.10927	11.347	8.84483	114
chr13	45902526	45902801	SRR1025238_peak_22290	63	.	4.34496	8.73661	6.38547	93
chr13	45903976	45904216	SRR1025238_peak_22291	28	.	2.77173	4.89778	2.84982	150
chr13	45905856	45906073	SRR1025238_peak_22292	105	.	5.42651	13.1384	10.5497	139
chr13	45919902	45920127	SRR1025238_peak_22293	35	.	3.37422	5.67016	3.55077	87
chr13	45933895	45934412	SRR1025238_peak_22294	455	.	9.54139	49.017	45.5115	218
chr13	45934870	45935182	SRR1025238_peak_22295	251	.	8.90717	28.2269	25.1396	187
chr13	45935809	45936086	SRR1025238_peak_22296	82	.	4.54233	10.7252	8.25704	124
chr13	45963541	45964344	SRR1025238_peak_22297	94	.	4.43174	12.0067	9.4753	165
chr13	45964442	45964990	SRR1025238_peak_22298	260	.	6.36885	29.1146	26.006	182
chr13	45965145	45965610	SRR1025238_peak_22299	71	.	3.09964	9.50452	7.10896	226
chr13	45966572	45966921	SRR1025238_peak_22300	55	.	3.42217	7.81729	5.52821	212
chr13	46043096	46043459	SRR1025238_peak_22301	61	.	3.86284	8.48045	6.14511	204
chr13	46058397	46058816	SRR1025238_peak_22302	316	.	8.90133	34.9073	31.6663	119
chr13	46096948	46097256	SRR1025238_peak_22303	300	.	6.40661	33.2262	30.0211	160
chr13	46130211	46130474	SRR1025238_peak_22304	51	.	3.99856	7.44283	5.17374	97
chr13	46162098	46162303	SRR1025238_peak_22305	69	.	3.20856	9.31916	6.93132	51
chr13	46227110	46227353	SRR1025238_peak_22306	76	.	4.55138	10.1133	7.68022	133
chr13	46231468	46231784	SRR1025238_peak_22307	51	.	3.99856	7.44283	5.17374	144
chr13	46255672	46255911	SRR1025238_peak_22308	85	.	3.66216	10.9822	8.50466	112
chr13	46257889	46258181	SRR1025238_peak_22309	184	.	6.12698	21.3912	18.4945	158
chr13	46273283	46273615	SRR1025238_peak_22310	166	.	6.21413	19.516	16.6775	154
chr13	46310749	46311011	SRR1025238_peak_22311	109	.	4.22982	13.5063	10.9058	108
chr13	46360589	46360930	SRR1025238_peak_22312	95	.	4.70259	12.0958	9.56179	162
chr13	46372504	46373273	SRR1025238_peak_22313	460	.	12.2689	49.5446	46.0305	447
chr13	46379039	46379224	SRR1025238_peak_22314	56	.	3.98897	7.96707	5.6665	147
chr13	46381539	46381772	SRR1025238_peak_22315	25	.	2.39818	4.60482	2.59954	165
chr13	46413418	46414270	SRR1025238_peak_22316	55	.	2.87914	7.85752	5.56409	322
chr13	46418097	46418665	SRR1025238_peak_22317	343	.	8.3501	37.6153	34.3182	409
chr13	46419066	46419584	SRR1025238_peak_22318	81	.	3.22584	10.6588	8.19367	181
chr13	46419777	46420096	SRR1025238_peak_22319	81	.	4.76757	10.6	8.13732	178
chr13	46420176	46420359	SRR1025238_peak_22320	56	.	3.99554	7.98155	5.67993	132
chr13	46420535	46420873	SRR1025238_peak_22321	110	.	5.03849	13.651	11.0413	207
chr13	46422475	46422999	SRR1025238_peak_22322	86	.	4.69306	11.0867	8.60139	137
chr13	46423732	46424158	SRR1025238_peak_22323	119	.	5.42195	14.6323	11.9831	261
chr13	46425247	46425542	SRR1025238_peak_22324	131	.	5.77472	15.8993	13.1954	162
chr13	46426360	46427213	SRR1025238_peak_22325	396	.	5.98897	43.0472	39.6471	557
chr13	46427377	46427615	SRR1025238_peak_22326	19	.	2.48111	3.88256	1.9646	25
chr13	46427964	46428192	SRR1025238_peak_22327	39	.	2.96557	6.12298	3.95757	102
chr13	46428948	46429145	SRR1025238_peak_22328	20	.	2.30596	3.94933	2.0268	159
chr13	46431413	46431985	SRR1025238_peak_22329	97	.	4.90571	12.2707	9.72398	408
chr13	46433761	46434159	SRR1025238_peak_22330	23	.	2.65436	4.29009	2.31015	20
chr13	46443719	46444514	SRR1025238_peak_22331	1067	.	17.0708	111.067	106.776	513
chr13	46449162	46449698	SRR1025238_peak_22332	129	.	5.10582	15.6171	12.9247	299
chr13	46465879	46466111	SRR1025238_peak_22333	80	.	4.88713	10.5264	8.06642	148
chr13	46488095	46488385	SRR1025238_peak_22334	97	.	4.90571	12.2707	9.72398	160
chr13	46488551	46488883	SRR1025238_peak_22335	162	.	6.91675	19.0413	16.2221	109
chr13	46501779	46502135	SRR1025238_peak_22336	175	.	4.87667	20.4457	17.5806	187
chr13	46502491	46503039	SRR1025238_peak_22337	80	.	3.34545	10.5029	8.05011	152
chr13	46503194	46503544	SRR1025238_peak_22338	101	.	5.0685	12.6667	10.104	107
chr13	46508847	46509076	SRR1025238_peak_22339	88	.	5.10927	11.347	8.84483	108
chr13	46516061	46516802	SRR1025238_peak_22340	468	.	6.75055	50.3351	46.8085	375
chr13	46523163	46524061	SRR1025238_peak_22341	955	.	15.0191	99.7304	95.5642	206
chr13	46530132	46530500	SRR1025238_peak_22342	86	.	4.34804	11.161	8.67127	213
chr13	46546976	46547159	SRR1025238_peak_22343	55	.	4.03494	7.79219	5.5096	53
chr13	46550515	46550940	SRR1025238_peak_22344	61	.	3.35011	8.50851	6.1709	269
chr13	46570862	46571678	SRR1025238_peak_22345	1502	.	14.0815	154.977	150.233	379
chr13	46572002	46572800	SRR1025238_peak_22346	384	.	7.90616	41.8195	38.4412	228
chr13	46598541	46598796	SRR1025238_peak_22347	43	.	3.45217	6.51393	4.327	102
chr13	46663624	46663854	SRR1025238_peak_22348	112	.	5.7757	13.9154	11.293	116
chr13	46669212	46669845	SRR1025238_peak_22349	102	.	3.16168	12.853	10.2843	173
chr13	46726612	46727003	SRR1025238_peak_22350	91	.	3.92771	11.6321	9.11894	263
chr13	46727268	46728299	SRR1025238_peak_22351	210	.	5.22536	24.0578	21.0812	804
chr13	46745051	46745360	SRR1025238_peak_22352	95	.	5.28165	12.078	9.54529	146
chr13	46786992	46787176	SRR1025238_peak_22353	61	.	4.2473	8.52851	6.19026	98
chr13	46791961	46792217	SRR1025238_peak_22354	130	.	6.21832	15.706	13.0113	109
chr13	46796317	46796715	SRR1025238_peak_22355	241	.	6.84434	27.179	24.1185	161
chr13	46798144	46798484	SRR1025238_peak_22356	348	.	9.05607	38.1767	34.8689	138
chr13	46802196	46802399	SRR1025238_peak_22357	51	.	3.55273	7.45801	5.18845	109
chr13	46802578	46802939	SRR1025238_peak_22358	24	.	2.60085	4.46854	2.47557	211
chr13	46838549	46838811	SRR1025238_peak_22359	85	.	4.79465	10.9931	8.51525	154
chr13	46872168	46872662	SRR1025238_peak_22360	184	.	4.4832	21.3137	18.4202	277
chr13	46883450	46883878	SRR1025238_peak_22361	581	.	10.3969	61.8965	58.1955	160
chr13	46885283	46885839	SRR1025238_peak_22362	302	.	5.82226	33.4587	30.2498	240
chr13	46887597	46887807	SRR1025238_peak_22363	56	.	3.63677	7.9132	5.6161	93
chr13	46893650	46893899	SRR1025238_peak_22364	94	.	4.64531	11.9475	9.41872	116
chr13	46898160	46898798	SRR1025238_peak_22365	76	.	4.67203	10.0625	7.63199	474
chr13	46898916	46899186	SRR1025238_peak_22366	56	.	3.95772	7.89803	5.60129	97
chr13	46902701	46902884	SRR1025238_peak_22367	45	.	3.77642	6.72655	4.5109	54
chr13	46909173	46909573	SRR1025238_peak_22368	139	.	3.65642	16.7193	13.9825	193
chr13	46917857	46919061	SRR1025238_peak_22369	1315	.	13.7688	136.11	131.556	830
chr13	46928829	46929016	SRR1025238_peak_22370	60	.	3.31526	8.39752	6.07137	58
chr13	46929206	46929537	SRR1025238_peak_22371	41	.	2.64114	6.28977	4.11558	204
chr13	46929871	46930615	SRR1025238_peak_22372	133	.	3.76929	16.037	13.3294	523
chr13	46930703	46930896	SRR1025238_peak_22373	62	.	3.00892	8.54997	6.20886	83
chr13	46931107	46931290	SRR1025238_peak_22374	55	.	3.35238	7.84475	5.55189	109
chr13	46932116	46932386	SRR1025238_peak_22375	180	.	6.41761	20.937	18.0543	138
chr13	46934797	46934985	SRR1025238_peak_22376	17	.	2.32088	3.62128	1.72808	151
chr13	46935136	46935336	SRR1025238_peak_22377	49	.	3.3568	7.18661	4.94326	162
chr13	46968296	46968498	SRR1025238_peak_22378	67	.	3.90348	9.11869	6.74245	65
chr13	46979947	46980356	SRR1025238_peak_22379	221	.	6.79533	25.1776	22.1705	143
chr13	46986180	46986609	SRR1025238_peak_22380	307	.	7.1623	33.9572	30.7376	244
chr13	47014499	47015021	SRR1025238_peak_22381	100	.	3.01646	12.6216	10.0598	295
chr13	47017356	47017598	SRR1025238_peak_22382	21	.	2.12434	4.04325	2.10991	133
chr13	47033129	47033375	SRR1025238_peak_22383	73	.	4.66499	9.7248	7.31273	122
chr13	47042971	47043903	SRR1025238_peak_22384	318	.	6.33875	35.1174	31.8721	584
chr13	47105425	47106223	SRR1025238_peak_22385	243	.	6.63197	27.3922	24.3271	644
chr13	47106345	47106575	SRR1025238_peak_22386	122	.	4.19682	14.8647	12.2004	127
chr13	47110148	47110351	SRR1025238_peak_22387	23	.	2.65436	4.29009	2.31015	66
chr13	47122484	47122667	SRR1025238_peak_22388	45	.	3.05979	6.7781	4.55946	121
chr13	47122725	47122908	SRR1025238_peak_22389	15	.	1.97565	3.42733	1.58134	78
chr13	47129772	47130029	SRR1025238_peak_22390	24	.	2.96792	4.45089	2.46084	199
chr13	47145926	47146405	SRR1025238_peak_22391	80	.	2.81544	10.5504	8.08979	237
chr13	47148383	47149003	SRR1025238_peak_22392	455	.	9.53807	49.0053	45.5005	191
chr13	47152329	47152681	SRR1025238_peak_22393	74	.	4.33756	9.92189	7.49716	174
chr13	47194618	47194916	SRR1025238_peak_22394	51	.	3.55273	7.45801	5.18845	154
chr13	47235467	47235967	SRR1025238_peak_22395	99	.	5.14504	12.4925	9.93467	144
chr13	47244826	47245204	SRR1025238_peak_22396	582	.	7.89418	61.9914	58.2888	199
chr13	47246003	47246302	SRR1025238_peak_22397	67	.	3.90348	9.11869	6.74245	176
chr13	47246525	47246849	SRR1025238_peak_22398	116	.	5.28804	14.2943	11.6556	236
chr13	47276999	47277464	SRR1025238_peak_22399	66	.	3.88218	9.06288	6.69437	141
chr13	47288517	47288767	SRR1025238_peak_22400	130	.	4.62084	15.7865	13.0861	131
chr13	47293369	47293718	SRR1025238_peak_22401	22	.	2.68719	4.20675	2.23462	282
chr13	47301063	47301421	SRR1025238_peak_22402	568	.	12.9751	60.4832	56.803	181
chr13	47347825	47348195	SRR1025238_peak_22403	73	.	4.66499	9.7248	7.31273	161
chr13	47348800	47349177	SRR1025238_peak_22404	137	.	4.73636	16.5176	13.7916	214
chr13	47391116	47391497	SRR1025238_peak_22405	248	.	7.73739	27.9078	24.8288	203
chr13	47392517	47392702	SRR1025238_peak_22406	45	.	3.77642	6.72655	4.5109	116
chr13	47542974	47543295	SRR1025238_peak_22407	120	.	5.45079	14.7045	12.052	173
chr13	47554320	47554512	SRR1025238_peak_22408	118	.	5.8657	14.5122	11.8657	73
chr13	47579420	47579644	SRR1025238_peak_22409	55	.	3.81555	7.84089	5.54928	103
chr13	47667323	47667719	SRR1025238_peak_22410	133	.	4.13779	16.0871	13.3762	234
chr13	47771368	47771605	SRR1025238_peak_22411	105	.	5.42651	13.1384	10.5497	78
chr13	47775238	47775434	SRR1025238_peak_22412	26	.	3.10999	4.72825	2.69553	53
chr13	47777524	47777821	SRR1025238_peak_22413	71	.	4.56221	9.50612	7.1093	131
chr13	47782565	47782839	SRR1025238_peak_22414	157	.	6.88641	18.5133	15.7113	124
chr13	47834350	47834549	SRR1025238_peak_22415	67	.	3.90348	9.11869	6.74245	121
chr13	47860462	47860649	SRR1025238_peak_22416	45	.	3.77642	6.72655	4.5109	94
chr13	47870214	47870397	SRR1025238_peak_22417	58	.	4.22071	8.18203	5.86415	76
chr13	47992289	47992483	SRR1025238_peak_22418	49	.	3.63386	7.1671	4.92642	42
chr13	48013444	48013777	SRR1025238_peak_22419	38	.	3.06349	6.00109	3.85428	233
chr13	48078265	48078576	SRR1025238_peak_22420	298	.	6.69652	33.0894	29.8874	175
chr13	48130910	48131099	SRR1025238_peak_22421	52	.	3.03436	7.48153	5.21083	48
chr13	48145828	48146396	SRR1025238_peak_22422	179	.	6.72264	20.8577	17.9773	417
chr13	48159034	48159411	SRR1025238_peak_22423	97	.	3.60956	12.2737	9.72642	204
chr13	48167019	48167212	SRR1025238_peak_22424	94	.	4.52803	11.9581	9.42797	110
chr13	48227044	48227285	SRR1025238_peak_22425	40	.	2.92467	6.19239	4.02351	125
chr13	48227745	48228263	SRR1025238_peak_22426	156	.	4.81313	18.4828	15.6848	347
chr13	48237428	48237903	SRR1025238_peak_22427	139	.	4.87444	16.6498	13.9164	300
chr13	48251728	48251929	SRR1025238_peak_22428	73	.	4.05962	9.80498	7.3857	106
chr13	48260558	48260752	SRR1025238_peak_22429	43	.	2.77301	6.59425	4.39495	124
chr13	48261333	48262301	SRR1025238_peak_22430	127	.	3.97998	15.4088	12.7266	510
chr13	48273713	48274362	SRR1025238_peak_22431	283	.	7.02783	31.5546	28.3881	250
chr13	48279826	48280009	SRR1025238_peak_22432	35	.	3.36253	5.64625	3.52885	117
chr13	48290360	48290675	SRR1025238_peak_22433	104	.	5.0874	13.0671	10.4807	174
chr13	48316569	48317295	SRR1025238_peak_22434	868	.	12.9573	90.9164	86.8498	328
chr13	48324523	48324851	SRR1025238_peak_22435	194	.	7.32179	22.3609	19.4343	175
chr13	48401228	48401413	SRR1025238_peak_22436	58	.	4.22071	8.18203	5.86415	129
chr13	48402319	48402780	SRR1025238_peak_22437	96	.	4.99675	12.1446	9.60905	159
chr13	48447734	48448127	SRR1025238_peak_22438	61	.	3.86284	8.48045	6.14511	136
chr13	48455637	48455938	SRR1025238_peak_22439	152	.	5.54346	18.0252	15.2403	143
chr13	48464295	48464518	SRR1025238_peak_22440	109	.	4.1727	13.6025	10.9962	100
chr13	48497624	48497944	SRR1025238_peak_22441	88	.	3.92029	11.3352	8.83943	192
chr13	48528533	48528856	SRR1025238_peak_22442	355	.	7.19455	38.9101	35.5889	187
chr13	48545337	48545782	SRR1025238_peak_22443	561	.	10.3353	59.7935	56.1222	290
chr13	48545911	48546643	SRR1025238_peak_22444	125	.	4.0705	15.2308	12.5556	488
chr13	48552391	48552693	SRR1025238_peak_22445	33	.	2.35111	5.4687	3.36236	271
chr13	48566170	48566543	SRR1025238_peak_22446	36	.	2.55311	5.82105	3.69364	142
chr13	48572194	48572430	SRR1025238_peak_22447	138	.	5.74177	16.6125	13.8849	107
chr13	48603069	48603281	SRR1025238_peak_22448	43	.	3.35899	6.52319	4.33219	129
chr13	48608235	48608531	SRR1025238_peak_22449	144	.	6.48445	17.1604	14.4099	144
chr13	48625150	48625651	SRR1025238_peak_22450	159	.	5.39932	18.7303	15.9198	193
chr13	48639577	48639903	SRR1025238_peak_22451	328	.	8.74379	36.1213	32.8554	167
chr13	48651202	48651418	SRR1025238_peak_22452	75	.	4.64763	10.0092	7.58064	98
chr13	48668352	48668581	SRR1025238_peak_22453	51	.	3.55273	7.45801	5.18845	138
chr13	48694231	48694415	SRR1025238_peak_22454	59	.	3.02521	8.22617	5.90584	110
chr13	48774305	48774828	SRR1025238_peak_22455	298	.	9.99641	33.0721	29.8708	385
chr13	48812027	48812390	SRR1025238_peak_22456	122	.	4.19682	14.8647	12.2004	165
chr13	48845319	48845667	SRR1025238_peak_22457	183	.	6.37467	21.2545	18.3628	128
chr13	48849261	48849444	SRR1025238_peak_22458	29	.	2.73774	4.97864	2.92449	163
chr13	48870000	48870220	SRR1025238_peak_22459	40	.	3.14045	6.19797	4.02813	65
chr13	48875260	48875510	SRR1025238_peak_22460	63	.	3.9397	8.66956	6.32218	166
chr13	48878465	48878969	SRR1025238_peak_22461	140	.	3.5437	16.8135	14.0722	175
chr13	48884155	48884573	SRR1025238_peak_22462	367	.	10.8747	40.1102	36.7662	175
chr13	48942399	48942686	SRR1025238_peak_22463	43	.	3.27892	6.54702	4.35323	150
chr13	48965702	48965900	SRR1025238_peak_22464	41	.	2.49805	6.33138	4.1552	36
chr13	48968292	48968849	SRR1025238_peak_22465	133	.	4.13779	16.0871	13.3762	130
chr13	48998570	48998867	SRR1025238_peak_22466	112	.	4.51282	13.8201	11.2044	138
chr13	49005929	49006683	SRR1025238_peak_22467	255	.	9.10784	28.6924	25.5928	155
chr13	49016486	49016696	SRR1025238_peak_22468	30	.	2.36552	5.14271	3.0794	74
chr13	49054253	49055186	SRR1025238_peak_22469	83	.	3.62543	10.8517	8.38063	257
chr13	49086411	49086602	SRR1025238_peak_22470	32	.	3.02309	5.31974	3.23693	117
chr13	49129826	49130052	SRR1025238_peak_22471	43	.	2.61023	6.48347	4.30012	86
chr13	49141461	49141646	SRR1025238_peak_22472	66	.	3.86733	9.02387	6.65697	86
chr13	49147953	49148213	SRR1025238_peak_22473	25	.	2.57786	4.55977	2.56152	27
chr13	49169780	49170214	SRR1025238_peak_22474	45	.	2.72918	6.77222	4.55388	252
chr13	49171826	49172100	SRR1025238_peak_22475	96	.	4.88704	12.2248	9.68336	116
chr13	49173245	49173606	SRR1025238_peak_22476	87	.	3.30452	11.2173	8.72564	210
chr13	49178926	49179193	SRR1025238_peak_22477	117	.	4.38979	14.3564	11.7158	141
chr13	49180832	49181038	SRR1025238_peak_22478	61	.	3.86869	8.49492	6.15843	69
chr13	49187541	49187753	SRR1025238_peak_22479	152	.	4.46561	18.0772	15.2912	110
chr13	49188001	49188369	SRR1025238_peak_22480	157	.	3.75822	18.5693	15.7657	177
chr13	49205620	49206096	SRR1025238_peak_22481	737	.	8.88958	77.6568	73.7481	255
chr13	49215613	49216273	SRR1025238_peak_22482	88	.	3.75361	11.304	8.80909	221
chr13	49226988	49227206	SRR1025238_peak_22483	43	.	3.20937	6.58245	4.38438	158
chr13	49246242	49246462	SRR1025238_peak_22484	77	.	4.1931	10.1546	7.7209	117
chr13	49291511	49291729	SRR1025238_peak_22485	86	.	4.86677	11.1572	8.66761	115
chr13	49307233	49307967	SRR1025238_peak_22486	267	.	6.70576	29.926	26.797	345
chr13	49308021	49308219	SRR1025238_peak_22487	33	.	2.91761	5.43925	3.33426	91
chr13	49312812	49313028	SRR1025238_peak_22488	93	.	4.88835	11.8867	9.36031	130
chr13	49326977	49327182	SRR1025238_peak_22489	47	.	3.43699	6.93759	4.71195	126
chr13	49341121	49341382	SRR1025238_peak_22490	67	.	2.42358	9.08174	6.71044	152
chr13	49341603	49341832	SRR1025238_peak_22491	50	.	2.44787	7.34724	5.09175	54
chr13	49345521	49345925	SRR1025238_peak_22492	350	.	6.29433	38.3885	35.0769	221
chr13	49361180	49361425	SRR1025238_peak_22493	109	.	3.78564	13.506	10.9057	113
chr13	49371508	49371698	SRR1025238_peak_22494	35	.	2.56684	5.7213	3.59924	61
chr13	49381208	49381595	SRR1025238_peak_22495	139	.	3.84041	16.6559	13.9218	240
chr13	49395941	49396124	SRR1025238_peak_22496	31	.	3.23646	5.17815	3.11168	167
chr13	49420816	49421405	SRR1025238_peak_22497	45	.	2.38183	6.75268	4.53534	145
chr13	49436150	49436525	SRR1025238_peak_22498	217	.	7.13388	24.7536	21.7566	220
chr13	49449513	49449835	SRR1025238_peak_22499	240	.	5.96409	27.1121	24.0542	151
chr13	49480125	49480328	SRR1025238_peak_22500	121	.	5.99784	14.8047	12.1443	112
chr13	49492863	49493117	SRR1025238_peak_22501	112	.	5.2691	13.8785	11.2607	103
chr13	49498021	49498223	SRR1025238_peak_22502	37	.	3.27047	5.88237	3.74593	147
chr13	49545738	49546064	SRR1025238_peak_22503	145	.	5.99587	17.2652	14.5097	128
chr13	49559260	49559486	SRR1025238_peak_22504	49	.	3.35525	7.18252	4.94003	83
chr13	49607832	49608101	SRR1025238_peak_22505	102	.	4.87054	12.8661	10.2962	149
chr13	49652619	49653405	SRR1025238_peak_22506	62	.	2.60416	8.58824	6.2461	177
chr13	49681983	49682347	SRR1025238_peak_22507	69	.	2.54604	9.29851	6.91154	175
chr13	49693809	49694102	SRR1025238_peak_22508	44	.	3.0945	6.67994	4.47548	101
chr13	49699692	49699951	SRR1025238_peak_22509	68	.	4.18802	9.26838	6.8822	107
chr13	49788492	49788698	SRR1025238_peak_22510	28	.	3.02697	4.94578	2.89521	114
chr13	49788993	49789393	SRR1025238_peak_22511	223	.	6.57057	25.3867	22.3743	191
chr13	49846756	49847196	SRR1025238_peak_22512	400	.	11.9957	43.465	40.0568	158
chr13	49984938	49985134	SRR1025238_peak_22513	43	.	3.56195	6.52324	4.33219	21
chr13	49986974	49987238	SRR1025238_peak_22514	20	.	2.46396	3.97966	2.05332	135
chr13	50007678	50007874	SRR1025238_peak_22515	84	.	4.76328	10.9213	8.44702	109
chr13	50314016	50314343	SRR1025238_peak_22516	162	.	6.91675	19.0413	16.2221	149
chr13	50417845	50418061	SRR1025238_peak_22517	43	.	2.61023	6.48347	4.30012	171
chr13	50427473	50427773	SRR1025238_peak_22518	37	.	3.19104	5.9107	3.77094	207
chr13	50949543	50949915	SRR1025238_peak_22521	199	.	4.81261	22.9025	19.9592	199
chr13	50958279	50958682	SRR1025238_peak_22522	59	.	3.02521	8.22617	5.90584	97
chr13	50964248	50964437	SRR1025238_peak_22523	73	.	4.05962	9.80498	7.3857	76
chr13	51018035	51018339	SRR1025238_peak_22524	29	.	2.90678	5.04892	2.99153	156
chr13	51043127	51043389	SRR1025238_peak_22525	155	.	5.77715	18.3075	15.5135	161
chr13	51054557	51054756	SRR1025238_peak_22526	42	.	3.65499	6.47834	4.29546	137
chr13	51056820	51057034	SRR1025238_peak_22527	50	.	3.22344	7.25407	5.00422	99
chr13	51100888	51101157	SRR1025238_peak_22528	152	.	5.67302	18.0112	15.228	94
chr13	51101381	51101619	SRR1025238_peak_22529	67	.	3.90348	9.11869	6.74245	103
chr13	51101677	51101860	SRR1025238_peak_22530	62	.	4.12736	8.55368	6.21255	82
chr13	51103417	51103600	SRR1025238_peak_22531	45	.	3.68084	6.77822	4.55956	135
chr13	51114393	51114900	SRR1025238_peak_22532	483	.	12.6647	51.9353	48.3843	270
chr13	51120576	51120773	SRR1025238_peak_22533	73	.	4.2928	9.81392	7.39427	114
chr13	51120841	51121115	SRR1025238_peak_22534	170	.	6.50634	19.8526	17.0054	141
chr13	51128465	51128691	SRR1025238_peak_22535	134	.	5.41847	16.1353	13.4216	110
chr13	51137327	51137585	SRR1025238_peak_22536	73	.	4.05962	9.80498	7.3857	157
chr13	51155173	51155369	SRR1025238_peak_22537	60	.	3.91774	8.34628	6.02258	80
chr13	51170280	51170463	SRR1025238_peak_22538	40	.	3.22118	6.19161	4.02351	110
chr13	51170649	51170904	SRR1025238_peak_22539	170	.	5.65374	19.9284	17.0797	138
chr13	51202556	51203118	SRR1025238_peak_22540	301	.	4.61547	33.366	30.1593	393
chr13	51208495	51208783	SRR1025238_peak_22541	142	.	4.60386	17.0273	14.2792	132
chr13	51266934	51267146	SRR1025238_peak_22542	49	.	3.63386	7.1671	4.92642	121
chr13	51271928	51272169	SRR1025238_peak_22543	27	.	2.8105	4.82163	2.77945	96
chr13	51279811	51280045	SRR1025238_peak_22544	45	.	2.72918	6.77222	4.55388	95
chr13	51280099	51280611	SRR1025238_peak_22545	278	.	7.14212	31.0014	27.8469	168
chr13	51295906	51296160	SRR1025238_peak_22546	51	.	3.55273	7.45801	5.18845	160
chr13	51299129	51299815	SRR1025238_peak_22547	241	.	6.45864	27.2405	24.1786	417
chr13	51311921	51312178	SRR1025238_peak_22548	100	.	4.90699	12.617	10.0552	130
chr13	51314494	51315286	SRR1025238_peak_22549	1051	.	13.1092	109.43	105.158	203
chr13	51328197	51328729	SRR1025238_peak_22550	498	.	8.51027	53.4311	49.8544	253
chr13	51359991	51360188	SRR1025238_peak_22551	43	.	3.56195	6.52324	4.33219	40
chr13	51366014	51366601	SRR1025238_peak_22552	306	.	8.73338	33.8772	30.6589	405
chr13	51377635	51377828	SRR1025238_peak_22553	64	.	3.78529	8.80693	6.45291	78
chr13	51377932	51378428	SRR1025238_peak_22554	327	.	7.8652	35.9796	32.7156	288
chr13	51379575	51379922	SRR1025238_peak_22555	34	.	2.59803	5.52506	3.41446	315
chr13	51380367	51380629	SRR1025238_peak_22556	43	.	3.20937	6.58245	4.38438	175
chr13	51408511	51408814	SRR1025238_peak_22557	97	.	4.04323	12.2954	9.7468	164
chr13	51413548	51413770	SRR1025238_peak_22558	109	.	4.87632	13.5654	10.9609	113
chr13	51418462	51418905	SRR1025238_peak_22559	112	.	3.34121	13.8261	11.21	246
chr13	51489053	51489357	SRR1025238_peak_22560	179	.	6.72264	20.8577	17.9773	150
chr13	51569417	51569604	SRR1025238_peak_22561	86	.	4.23053	11.1377	8.64854	88
chr13	51611102	51611365	SRR1025238_peak_22562	118	.	5.8657	14.5122	11.8657	141
chr13	51617885	51618114	SRR1025238_peak_22563	19	.	2.31042	3.83956	1.92617	164
chr13	51635589	51636084	SRR1025238_peak_22564	210	.	6.56462	24.0232	21.0483	299
chr13	51636872	51637329	SRR1025238_peak_22565	270	.	6.19531	30.1573	27.0227	327
chr13	51644763	51645285	SRR1025238_peak_22566	196	.	3.5462	22.5934	19.6587	353
chr13	51645338	51645563	SRR1025238_peak_22567	51	.	2.53919	7.37289	5.115	92
chr13	51645618	51645836	SRR1025238_peak_22568	42	.	2.5861	6.39047	4.21126	44
chr13	51651435	51652155	SRR1025238_peak_22569	567	.	9.17961	60.3829	56.7031	404
chr13	51654045	51654234	SRR1025238_peak_22570	82	.	4.51829	10.667	8.20157	106
chr13	51679412	51679714	SRR1025238_peak_22571	171	.	5.54432	19.9672	17.1159	157
chr13	51698364	51698577	SRR1025238_peak_22572	67	.	3.53397	9.08489	6.71258	150
chr13	51716867	51717280	SRR1025238_peak_22573	281	.	6.48726	31.3464	28.1846	241
chr13	51736146	51736352	SRR1025238_peak_22574	37	.	2.7452	5.8309	3.70253	162
chr13	51737280	51737491	SRR1025238_peak_22575	61	.	3.35011	8.50851	6.1709	145
chr13	51756651	51757047	SRR1025238_peak_22576	260	.	7.15872	29.1367	26.0276	224
chr13	51761671	51761988	SRR1025238_peak_22577	65	.	3.57106	8.95654	6.59145	134
chr13	51773949	51774340	SRR1025238_peak_22578	55	.	3.29025	7.88117	5.58627	211
chr13	51776919	51777562	SRR1025238_peak_22579	205	.	4.79943	23.5189	20.557	467
chr13	51777922	51778188	SRR1025238_peak_22580	74	.	3.36674	9.91214	7.48779	156
chr13	51816579	51816821	SRR1025238_peak_22581	36	.	2.7725	5.74542	3.62138	64
chr13	51829399	51829677	SRR1025238_peak_22582	65	.	4.44285	8.94302	6.57847	132
chr13	51835757	51836013	SRR1025238_peak_22583	94	.	4.52803	11.9581	9.42797	92
chr13	51837439	51837622	SRR1025238_peak_22584	50	.	3.58194	7.28866	5.03578	85
chr13	51839746	51839956	SRR1025238_peak_22585	62	.	3.29423	8.54886	6.2078	90
chr13	51841747	51842059	SRR1025238_peak_22586	105	.	4.38388	13.1029	10.5151	200
chr13	51842793	51843046	SRR1025238_peak_22587	53	.	2.96425	7.62287	5.34699	129
chr13	51844794	51845264	SRR1025238_peak_22588	69	.	3.20856	9.31916	6.93132	86
chr13	51845504	51846232	SRR1025238_peak_22589	80	.	3.3919	10.46	8.00878	596
chr13	51846392	51847288	SRR1025238_peak_22590	396	.	6.27095	43.0364	39.6364	326
chr13	51847962	51849353	SRR1025238_peak_22591	338	.	7.35712	37.1347	33.8479	1220
chr13	51849494	51849837	SRR1025238_peak_22592	135	.	4.49923	16.3139	13.5941	172
chr13	51852869	51853264	SRR1025238_peak_22593	130	.	4.42609	15.7272	13.0285	268
chr13	51858563	51858834	SRR1025238_peak_22594	48	.	2.86863	7.10166	4.86779	146
chr13	51881218	51881836	SRR1025238_peak_22595	235	.	5.64164	26.6033	23.5565	444
chr13	51884014	51884397	SRR1025238_peak_22596	59	.	3.60532	8.32262	5.99946	122
chr13	51885849	51886069	SRR1025238_peak_22597	79	.	3.77769	10.3462	7.90424	69
chr13	51886534	51886874	SRR1025238_peak_22598	50	.	3.58194	7.28866	5.03578	89
chr13	51891756	51892150	SRR1025238_peak_22599	104	.	5.55356	13.0422	10.4577	226
chr13	51900219	51900559	SRR1025238_peak_22600	23	.	2.66719	4.31991	2.33863	160
chr13	51902769	51903668	SRR1025238_peak_22601	138	.	4.1248	16.6095	13.8819	600
chr13	51911344	51911630	SRR1025238_peak_22602	93	.	4.37642	11.8506	9.32545	139
chr13	51919052	51919297	SRR1025238_peak_22603	24	.	2.41577	4.3929	2.40484	76
chr13	51920638	51920882	SRR1025238_peak_22604	126	.	4.76903	15.2851	12.6077	133
chr13	51930341	51930672	SRR1025238_peak_22605	323	.	8.07632	35.6496	32.3937	146
chr13	51946355	51946552	SRR1025238_peak_22606	37	.	2.72046	5.9189	3.77818	82
chr13	51953049	51953251	SRR1025238_peak_22607	53	.	3.42045	7.58326	5.30851	108
chr13	51957254	51957602	SRR1025238_peak_22608	144	.	5.65207	17.164	14.4133	175
chr13	51958013	51958372	SRR1025238_peak_22609	79	.	4.08653	10.4445	7.9944	166
chr13	51975898	51976599	SRR1025238_peak_22610	419	.	7.66999	45.4421	41.9998	439
chr13	52024397	52024580	SRR1025238_peak_22611	43	.	3.20937	6.58245	4.38438	63
chr13	52024860	52025063	SRR1025238_peak_22612	35	.	2.81501	5.69777	3.57734	177
chr13	52041154	52041702	SRR1025238_peak_22613	155	.	5.28645	18.3661	15.5708	358
chr13	52042075	52042714	SRR1025238_peak_22614	87	.	3.30452	11.2173	8.72564	446
chr13	52045993	52046434	SRR1025238_peak_22615	742	.	10.5424	78.1905	74.2753	190
chr13	52046599	52046924	SRR1025238_peak_22616	111	.	4.387	13.7295	11.1166	225
chr13	52067023	52067487	SRR1025238_peak_22617	321	.	9.71686	35.3669	32.1155	169
chr13	52077322	52077519	SRR1025238_peak_22618	54	.	3.56704	7.7348	5.45435	135
chr13	52077655	52078122	SRR1025238_peak_22619	451	.	8.67482	48.6269	45.129	248
chr13	52078836	52079045	SRR1025238_peak_22620	16	.	2.10848	3.58388	1.69734	8
chr13	52079278	52080388	SRR1025238_peak_22621	158	.	4.17926	18.6073	15.801	682
chr13	52085198	52085591	SRR1025238_peak_22622	246	.	6.35365	27.7437	24.6677	150
chr13	52087130	52087320	SRR1025238_peak_22623	61	.	3.86284	8.48045	6.14511	96
chr13	52100347	52100578	SRR1025238_peak_22624	62	.	3.29423	8.54886	6.2078	89
chr13	52106123	52106558	SRR1025238_peak_22625	117	.	4.50886	14.4427	11.7996	174
chr13	52110713	52111064	SRR1025238_peak_22626	137	.	4.73636	16.5176	13.7916	182
chr13	52188314	52188497	SRR1025238_peak_22627	39	.	2.96557	6.12298	3.95757	69
chr13	52189040	52189304	SRR1025238_peak_22628	39	.	3.29171	6.14565	3.97875	121
chr13	52189862	52190120	SRR1025238_peak_22629	38	.	2.52866	6.02315	3.87396	141
chr13	52217068	52217470	SRR1025238_peak_22630	135	.	4.39667	16.2374	13.5201	281
chr13	52223169	52223404	SRR1025238_peak_22631	48	.	2.86863	7.10166	4.86779	134
chr13	52223590	52224161	SRR1025238_peak_22632	134	.	4.82192	16.1331	13.4195	204
chr13	52236147	52236440	SRR1025238_peak_22633	44	.	3.0945	6.67994	4.47548	212
chr13	52254281	52254503	SRR1025238_peak_22634	21	.	2.30193	4.05941	2.12149	37
chr13	52275720	52276025	SRR1025238_peak_22635	79	.	3.44236	10.4225	7.97394	141
chr13	52281014	52281317	SRR1025238_peak_22636	30	.	3.11939	5.1415	3.07861	152
chr13	52283310	52284437	SRR1025238_peak_22637	1539	.	17.7865	158.764	153.982	427
chr13	52291181	52291470	SRR1025238_peak_22638	35	.	3.36253	5.64625	3.52885	223
chr13	52307037	52307320	SRR1025238_peak_22639	88	.	4.80456	11.3502	8.84774	161
chr13	52326737	52326963	SRR1025238_peak_22640	46	.	3.59453	6.8345	4.61292	74
chr13	52336608	52337180	SRR1025238_peak_22641	640	.	13.7719	67.8143	64.0316	251
chr13	52384182	52384403	SRR1025238_peak_22642	59	.	4.1316	8.27906	5.95756	89
chr13	52451652	52452059	SRR1025238_peak_22643	126	.	4.7707	15.2904	12.612	144
chr13	52455473	52455693	SRR1025238_peak_22644	56	.	3.18443	7.97563	5.67416	133
chr13	52484149	52484493	SRR1025238_peak_22645	235	.	8.66355	26.5641	23.5193	135
chr13	52501777	52502009	SRR1025238_peak_22646	46	.	2.96481	6.87265	4.64889	80
chr13	52512451	52512782	SRR1025238_peak_22647	91	.	4.94715	11.6824	9.16532	166
chr13	52516042	52516355	SRR1025238_peak_22648	43	.	3.69322	6.55684	4.3611	177
chr13	52530611	52530974	SRR1025238_peak_22649	171	.	5.54432	19.9672	17.1159	221
chr13	52531102	52531370	SRR1025238_peak_22650	79	.	4.54046	10.4043	7.95644	148
chr13	52535527	52535921	SRR1025238_peak_22651	44	.	2.75019	6.68232	4.47696	256
chr13	52576138	52576485	SRR1025238_peak_22652	157	.	5.2463	18.6045	15.7985	211
chr13	52577254	52578112	SRR1025238_peak_22653	426	.	10.1194	46.1179	42.6625	295
chr13	52583385	52583710	SRR1025238_peak_22654	44	.	2.75019	6.68232	4.47696	158
chr13	52585083	52585344	SRR1025238_peak_22655	26	.	3.10999	4.72825	2.69553	58
chr13	52602758	52602970	SRR1025238_peak_22656	67	.	3.53397	9.08489	6.71258	119
chr13	52623648	52623990	SRR1025238_peak_22657	130	.	5.01292	15.6969	13.0026	198
chr13	52624106	52624343	SRR1025238_peak_22658	91	.	3.84327	11.6154	9.10399	86
chr13	52628574	52629013	SRR1025238_peak_22659	347	.	7.09462	38.0065	34.7037	249
chr13	52658504	52658790	SRR1025238_peak_22660	290	.	6.70855	32.2228	29.04	151
chr13	52712059	52712333	SRR1025238_peak_22661	34	.	2.34692	5.5777	3.4647	107
chr13	52718914	52719158	SRR1025238_peak_22662	80	.	4.88713	10.5264	8.06642	160
chr13	52722791	52723086	SRR1025238_peak_22663	250	.	8.84632	28.0846	25.0026	132
chr13	52730088	52730503	SRR1025238_peak_22664	221	.	8.27259	25.1277	22.1211	157
chr13	52765575	52766202	SRR1025238_peak_22665	188	.	4.21746	21.7516	18.8434	328
chr13	52770108	52770367	SRR1025238_peak_22666	85	.	3.43349	11.0825	8.5972	115
chr13	52777246	52777456	SRR1025238_peak_22667	49	.	3.63386	7.1671	4.92642	123
chr13	52813818	52814031	SRR1025238_peak_22668	86	.	4.23053	11.1377	8.64854	85
chr13	52818372	52819095	SRR1025238_peak_22669	242	.	6.35282	27.3033	24.2402	494
chr13	52828318	52828708	SRR1025238_peak_22670	50	.	3.5719	7.26455	5.01286	313
chr13	52831345	52831668	SRR1025238_peak_22671	260	.	7.47727	29.1577	26.0483	161
chr13	52833345	52833547	SRR1025238_peak_22672	55	.	3.5912	7.79679	5.51249	99
chr13	52858445	52858734	SRR1025238_peak_22673	181	.	5.88613	21.0652	18.178	151
chr13	52866254	52866789	SRR1025238_peak_22674	364	.	6.96715	39.8228	36.4847	232
chr13	52880499	52880729	SRR1025238_peak_22675	73	.	3.83283	9.72533	7.31273	129
chr13	52904334	52904779	SRR1025238_peak_22676	388	.	8.92406	42.2812	38.8952	175
chr13	52929427	52929983	SRR1025238_peak_22677	139	.	3.74288	16.6775	13.9421	136
chr13	52943031	52943343	SRR1025238_peak_22678	43	.	3.45217	6.51393	4.327	200
chr13	52961106	52961294	SRR1025238_peak_22679	65	.	4.44285	8.94302	6.57847	112
chr13	52976774	52977218	SRR1025238_peak_22680	73	.	3.65583	9.70857	7.30565	101
chr13	52978286	52978882	SRR1025238_peak_22681	157	.	5.58448	18.5365	15.7344	418
chr13	52979196	52981082	SRR1025238_peak_22682	592	.	10.5124	62.972	59.2565	201
chr13	52981235	52981457	SRR1025238_peak_22683	79	.	3.79415	10.398	7.95041	75
chr13	52982753	52983142	SRR1025238_peak_22684	1101	.	18.0892	114.527	110.199	175
chr13	52986490	52986873	SRR1025238_peak_22685	73	.	3.58115	9.71782	7.31225	340
chr13	53008625	53009356	SRR1025238_peak_22686	408	.	8.11518	44.2221	40.8012	435
chr13	53024094	53024278	SRR1025238_peak_22687	42	.	3.63566	6.43852	4.25653	85
chr13	53033541	53033991	SRR1025238_peak_22688	828	.	11.0048	86.823	82.8044	209
chr13	53088572	53088886	SRR1025238_peak_22689	134	.	5.06481	16.2096	13.4933	110
chr13	53094719	53095058	SRR1025238_peak_22690	64	.	3.87571	8.77886	6.42597	275
chr13	53096523	53096968	SRR1025238_peak_22691	1106	.	14.2892	114.961	110.628	246
chr13	53099777	53100295	SRR1025238_peak_22692	103	.	3.54056	12.952	10.3759	158
chr13	53109596	53109850	SRR1025238_peak_22693	68	.	2.75856	9.22693	6.84352	104
chr13	53119692	53120094	SRR1025238_peak_22694	97	.	3.95308	12.2661	9.72063	207
chr13	53149355	53149731	SRR1025238_peak_22695	94	.	4.52803	11.9581	9.42797	94
chr13	53151372	53152339	SRR1025238_peak_22696	553	.	10.813	59.0248	55.3641	737
chr13	53156242	53156599	SRR1025238_peak_22697	114	.	5.06682	14.0799	11.4525	125
chr13	53157942	53158232	SRR1025238_peak_22698	58	.	3.05987	8.15748	5.84701	141
chr13	53162080	53162362	SRR1025238_peak_22699	95	.	4.70259	12.0958	9.56179	178
chr13	53165808	53166040	SRR1025238_peak_22700	41	.	2.855	6.34386	4.16642	76
chr13	53166105	53166765	SRR1025238_peak_22701	251	.	5.83288	28.2177	25.1313	234
chr13	53171331	53171541	SRR1025238_peak_22702	50	.	3.39767	7.29441	5.04111	126
chr13	53176802	53177170	SRR1025238_peak_22703	55	.	3.35238	7.84475	5.55189	179
chr13	53193365	53193756	SRR1025238_peak_22704	50	.	3.11906	7.35668	5.09962	222
chr13	53201710	53201910	SRR1025238_peak_22705	41	.	2.49805	6.33138	4.1552	103
chr13	53205519	53205831	SRR1025238_peak_22706	57	.	3.58467	8.02303	5.71893	95
chr13	53208653	53208973	SRR1025238_peak_22707	27	.	2.54146	4.75563	2.71834	242
chr13	53212110	53212514	SRR1025238_peak_22708	203	.	6.78249	23.3015	20.3464	164
chr13	53226438	53227144	SRR1025238_peak_22709	142	.	5.08079	16.974	14.2282	422
chr13	53231488	53231726	SRR1025238_peak_22710	62	.	3.90114	8.57493	6.23319	89
chr13	53248924	53249211	SRR1025238_peak_22711	50	.	3.22344	7.25407	5.00422	120
chr13	53261241	53261967	SRR1025238_peak_22712	833	.	13.9253	87.424	83.3984	435
chr13	53262622	53263224	SRR1025238_peak_22713	302	.	6.16267	33.4374	30.2287	248
chr13	53274789	53275342	SRR1025238_peak_22715	168	.	5.83522	19.6869	16.8448	379
chr13	53277096	53277594	SRR1025238_peak_22716	343	.	7.62438	37.6627	34.3648	146
chr13	53281661	53282024	SRR1025238_peak_22717	592	.	11.9839	62.9991	59.283	181
chr13	53285943	53286314	SRR1025238_peak_22718	112	.	3.34121	13.8261	11.21	164
chr13	53293184	53293408	SRR1025238_peak_22719	16	.	2.03924	3.55434	1.66974	211
chr13	53309862	53310117	SRR1025238_peak_22720	128	.	4.29674	15.5461	12.8564	142
chr13	53356418	53356601	SRR1025238_peak_22721	67	.	3.61026	9.07346	6.70244	59
chr13	53377249	53377795	SRR1025238_peak_22722	147	.	4.49419	17.563	14.7955	97
chr13	53443687	53444042	SRR1025238_peak_22723	112	.	5.2691	13.8785	11.2607	145
chr13	53446482	53446707	SRR1025238_peak_22724	76	.	4.55138	10.1133	7.68022	134
chr13	53447046	53447259	SRR1025238_peak_22725	32	.	3.33214	5.36781	3.26936	51
chr13	53455280	53455615	SRR1025238_peak_22726	55	.	3.42217	7.81729	5.52821	177
chr13	53461863	53462244	SRR1025238_peak_22727	83	.	3.1593	10.781	8.31129	128
chr13	53470910	53471153	SRR1025238_peak_22728	69	.	4.49904	9.37054	6.97957	68
chr13	53472665	53472868	SRR1025238_peak_22729	42	.	2.6251	6.38607	4.20713	38
chr13	53476165	53476501	SRR1025238_peak_22730	31	.	2.72006	5.26077	3.18464	84
chr13	53501748	53501966	SRR1025238_peak_22731	61	.	3.64701	8.43587	6.10799	117
chr13	53526812	53527337	SRR1025238_peak_22732	656	.	10.5679	69.4872	65.6837	217
chr13	53688545	53688896	SRR1025238_peak_22733	46	.	2.56028	6.88179	4.65734	191
chr13	53695383	53695758	SRR1025238_peak_22734	161	.	5.24003	18.9524	16.1354	199
chr13	53719698	53720125	SRR1025238_peak_22735	306	.	10.0866	33.8831	30.6648	167
chr13	53721385	53721583	SRR1025238_peak_22736	62	.	4.16787	8.64437	6.2983	88
chr13	53755088	53755832	SRR1025238_peak_22737	283	.	6.21536	31.5301	28.3639	532
chr13	53764863	53765259	SRR1025238_peak_22738	480	.	9.00424	51.6274	48.0796	170
chr13	53769719	53770447	SRR1025238_peak_22739	688	.	10.8818	72.7298	68.8859	300
chr13	53775770	53776002	SRR1025238_peak_22740	96	.	4.87976	12.2069	9.6657	81
chr13	53783565	53783811	SRR1025238_peak_22741	67	.	3.79289	9.08781	6.71418	165
chr13	53808197	53808395	SRR1025238_peak_22742	57	.	3.52161	8.09324	5.78546	119
chr13	53811945	53812169	SRR1025238_peak_22743	55	.	3.81555	7.84089	5.54928	58
chr13	53847733	53848054	SRR1025238_peak_22744	88	.	5.10927	11.347	8.84483	256
chr13	53900574	53901012	SRR1025238_peak_22745	429	.	8.66407	46.3717	42.9124	230
chr13	53911214	53911554	SRR1025238_peak_22746	63	.	4.34496	8.73661	6.38547	157
chr13	53915722	53915938	SRR1025238_peak_22747	97	.	5.07717	12.3339	9.7836	72
chr13	53919789	53920444	SRR1025238_peak_22748	119	.	4.64176	14.5494	11.9015	478
chr13	53921634	53922239	SRR1025238_peak_22749	175	.	7.3307	20.4515	17.5823	368
chr13	53948057	53948367	SRR1025238_peak_22750	85	.	3.89956	10.9973	8.51789	174
chr13	54055563	54055756	SRR1025238_peak_22751	103	.	3.64126	12.9011	10.3273	104
chr13	54071634	54072407	SRR1025238_peak_22752	76	.	2.91978	10.0328	7.60348	456
chr13	54073324	54073578	SRR1025238_peak_22753	88	.	4.53464	11.3405	8.84336	96
chr13	54077871	54078136	SRR1025238_peak_22754	119	.	5.57329	14.6225	11.9736	164
chr13	54080452	54080686	SRR1025238_peak_22755	43	.	3.68766	6.54545	4.35323	68
chr13	54082620	54082961	SRR1025238_peak_22756	193	.	7.70241	22.2761	19.3526	159
chr13	54091843	54092054	SRR1025238_peak_22757	130	.	6.21999	15.7097	13.0113	113
chr13	54101128	54101433	SRR1025238_peak_22758	175	.	7.32874	20.4471	17.5818	148
chr13	54143404	54143654	SRR1025238_peak_22759	140	.	6.13447	16.7744	14.035	139
chr13	54153698	54154042	SRR1025238_peak_22760	237	.	5.79561	26.8441	23.7919	173
chr13	54189948	54190169	SRR1025238_peak_22761	60	.	2.75646	8.38032	6.05497	60
chr13	54195736	54196023	SRR1025238_peak_22762	60	.	4.17424	8.37137	6.04677	126
chr13	54247652	54247896	SRR1025238_peak_22763	191	.	5.80572	22.0242	19.1078	137
chr13	54249015	54249280	SRR1025238_peak_22764	79	.	3.96972	10.3919	7.94449	137
chr13	54302228	54302491	SRR1025238_peak_22765	49	.	3.26696	7.16304	4.92421	103
chr13	54303173	54303418	SRR1025238_peak_22766	46	.	2.96481	6.87265	4.64889	143
chr13	54312535	54313266	SRR1025238_peak_22767	222	.	5.59576	25.2313	22.2223	463
chr13	54313329	54313539	SRR1025238_peak_22768	34	.	2.95449	5.53231	3.42121	30
chr13	54371542	54371798	SRR1025238_peak_22769	96	.	3.79712	12.2423	9.69991	113
chr13	54385143	54385326	SRR1025238_peak_22770	34	.	2.83564	5.58115	3.46796	31
chr13	54390112	54390353	SRR1025238_peak_22771	115	.	4.96919	14.1665	11.5343	166
chr13	54457141	54457396	SRR1025238_peak_22772	55	.	3.35238	7.84475	5.55189	81
chr13	54468641	54469188	SRR1025238_peak_22773	86	.	3.34435	11.1679	8.67766	156
chr13	54503329	54503685	SRR1025238_peak_22774	61	.	3.64701	8.43587	6.10799	227
chr13	54503843	54504028	SRR1025238_peak_22775	63	.	3.55565	8.66905	6.32168	66
chr13	54565227	54565906	SRR1025238_peak_22776	172	.	4.57275	20.1385	17.2813	472
chr13	54575063	54575650	SRR1025238_peak_22777	101	.	3.21513	12.7237	10.1585	93
chr13	54590200	54590405	SRR1025238_peak_22778	38	.	2.20876	6.00369	3.85679	145
chr13	54611107	54611503	SRR1025238_peak_22779	39	.	2.67739	6.10108	3.93776	109
chr13	54621466	54622398	SRR1025238_peak_22780	500	.	7.88762	53.6598	50.0798	181
chr13	54687368	54687613	SRR1025238_peak_22781	41	.	2.49805	6.33138	4.1552	29
chr13	54687920	54688103	SRR1025238_peak_22782	59	.	2.46034	8.23118	5.91079	102
chr13	54692589	54693027	SRR1025238_peak_22783	57	.	3.26242	8.01243	5.70853	212
chr13	54693679	54694593	SRR1025238_peak_22784	221	.	5.29738	25.1145	22.108	317
chr13	54750726	54751066	SRR1025238_peak_22785	29	.	2.73774	4.97864	2.92449	119
chr13	54758148	54758435	SRR1025238_peak_22786	96	.	3.41923	12.1739	9.63799	182
chr13	54799787	54800198	SRR1025238_peak_22787	103	.	4.15875	12.9708	10.3933	132
chr13	54938053	54938302	SRR1025238_peak_22788	106	.	4.75307	13.2263	10.6349	108
chr13	54945439	54945637	SRR1025238_peak_22789	102	.	5.4312	12.7743	10.2073	80
chr13	54970913	54971214	SRR1025238_peak_22790	79	.	4.08465	10.4393	7.98931	180
chr13	54988206	54988622	SRR1025238_peak_22791	321	.	7.55539	35.3975	32.1451	255
chr13	54994685	54994940	SRR1025238_peak_22792	148	.	5.15751	17.581	14.8108	145
chr13	55099985	55100258	SRR1025238_peak_22793	195	.	6.19803	22.4589	19.5269	137
chr13	55105338	55105525	SRR1025238_peak_22794	95	.	3.17932	12.1192	9.58427	88
chr13	55107429	55107981	SRR1025238_peak_22795	60	.	2.75646	8.38032	6.05497	408
chr13	55135343	55135571	SRR1025238_peak_22796	85	.	4.10661	11.0729	8.58823	111
chr13	55178620	55178868	SRR1025238_peak_22797	79	.	4.08653	10.4445	7.9944	121
chr13	55184489	55184715	SRR1025238_peak_22798	94	.	4.52803	11.9581	9.42797	147
chr13	55186027	55186387	SRR1025238_peak_22799	312	.	6.69493	34.4536	31.2223	179
chr13	55186967	55187410	SRR1025238_peak_22800	127	.	5.15443	15.3968	12.7166	218
chr13	55188729	55188912	SRR1025238_peak_22801	39	.	3.18733	6.10923	3.94525	143
chr13	55189847	55190730	SRR1025238_peak_22802	292	.	4.3328	32.4441	29.2575	631
chr13	55210512	55210919	SRR1025238_peak_22803	51	.	3.07462	7.41674	5.15668	255
chr13	55210973	55211541	SRR1025238_peak_22804	103	.	3.82484	12.8743	10.3038	303
chr13	55211676	55211951	SRR1025238_peak_22805	79	.	4.08465	10.4393	7.98931	107
chr13	55212365	55212897	SRR1025238_peak_22806	38	.	2.26565	5.94453	3.80247	411
chr13	55321834	55322266	SRR1025238_peak_22807	137	.	4.15596	16.4554	13.7309	296
chr13	55329892	55330373	SRR1025238_peak_22808	74	.	3.30569	9.90465	7.48045	124
chr13	55343431	55343650	SRR1025238_peak_22809	140	.	5.7916	16.7419	14.0044	70
chr13	55362375	55362579	SRR1025238_peak_22810	49	.	2.62916	7.17551	4.93445	69
chr13	55370315	55370531	SRR1025238_peak_22811	73	.	4.05962	9.80498	7.3857	118
chr13	55405459	55405747	SRR1025238_peak_22812	79	.	3.62366	10.3502	7.90721	168
chr13	55421226	55421444	SRR1025238_peak_22813	89	.	3.64584	11.4233	8.91946	87
chr13	55444758	55445014	SRR1025238_peak_22814	56	.	2.85494	7.94043	5.64074	120
chr13	55445368	55446367	SRR1025238_peak_22815	103	.	4.15875	12.9708	10.3933	555
chr13	55446568	55446751	SRR1025238_peak_22816	37	.	2.7452	5.8309	3.70253	141
chr13	55471432	55471838	SRR1025238_peak_22817	181	.	4.85867	21.0584	18.173	195
chr13	55487110	55487333	SRR1025238_peak_22818	26	.	2.28395	4.7234	2.69553	85
chr13	55494947	55495657	SRR1025238_peak_22819	2319	.	25.9922	237.504	231.927	513
chr13	55510326	55511680	SRR1025238_peak_22820	531	.	6.62363	56.8216	53.1936	1082
chr13	55512930	55513766	SRR1025238_peak_22821	359	.	6.21123	39.2503	35.9214	387
chr13	55536317	55536999	SRR1025238_peak_22822	517	.	6.35612	55.3619	51.7583	273
chr13	55571106	55571438	SRR1025238_peak_22823	55	.	3.69489	7.80893	5.52146	149
chr13	55592855	55593647	SRR1025238_peak_22824	153	.	3.49335	18.1669	15.3785	182
chr13	55599692	55600257	SRR1025238_peak_22825	79	.	3.69667	10.3429	7.90192	440
chr13	55601695	55602102	SRR1025238_peak_22826	324	.	9.39805	35.7042	32.4477	144
chr13	55619333	55619629	SRR1025238_peak_22827	161	.	6.5033	18.9617	16.1447	131
chr13	55622583	55623188	SRR1025238_peak_22828	224	.	4.25076	25.5186	22.4994	268
chr13	55634854	55635089	SRR1025238_peak_22829	73	.	2.68207	9.79446	7.37735	88
chr13	55644146	55644358	SRR1025238_peak_22830	61	.	4.23249	8.49675	6.16024	146
chr13	55686194	55686411	SRR1025238_peak_22831	39	.	2.96557	6.12298	3.95757	177
chr13	55692833	55693385	SRR1025238_peak_22832	118	.	4.3359	14.4762	11.8313	342
chr13	55714716	55715173	SRR1025238_peak_22833	121	.	3.98145	14.8605	12.197	223
chr13	55727102	55727723	SRR1025238_peak_22834	121	.	3.8953	14.7679	12.1139	276
chr13	55727966	55728176	SRR1025238_peak_22835	103	.	3.82484	12.8743	10.3038	90
chr13	55760988	55761171	SRR1025238_peak_22836	43	.	3.20937	6.58245	4.38438	89
chr13	55847927	55848204	SRR1025238_peak_22837	189	.	5.74595	21.8227	18.9114	160
chr13	55887110	55887299	SRR1025238_peak_22838	64	.	4.23718	8.79857	6.4448	122
chr13	55895213	55895480	SRR1025238_peak_22839	67	.	3.61026	9.07346	6.70244	96
chr13	55963313	55963631	SRR1025238_peak_22840	56	.	2.85494	7.94043	5.64074	139
chr13	55966026	55966506	SRR1025238_peak_22841	152	.	5.9699	18.0225	15.2387	311
chr13	55977011	55977232	SRR1025238_peak_22842	75	.	2.94083	9.95127	7.52541	138
chr13	56086357	56086603	SRR1025238_peak_22843	63	.	3.64976	8.69223	6.34399	132
chr13	56097419	56097607	SRR1025238_peak_22844	35	.	3.16363	5.64156	3.52421	154
chr13	56109212	56109575	SRR1025238_peak_22845	85	.	3.48357	11.0476	8.56456	191
chr13	56115574	56115885	SRR1025238_peak_22846	93	.	4.18684	11.8927	9.36608	199
chr13	56118384	56118657	SRR1025238_peak_22847	81	.	3.26278	10.6028	8.13901	106
chr13	56135440	56135642	SRR1025238_peak_22848	73	.	3.73919	9.71042	7.3063	78
chr13	56151811	56152167	SRR1025238_peak_22849	91	.	3.92771	11.6321	9.11894	214
chr13	56154961	56155456	SRR1025238_peak_22850	489	.	7.87529	52.5622	48.9991	228
chr13	56159349	56159562	SRR1025238_peak_22851	39	.	2.51773	6.12529	3.95935	149
chr13	56167800	56168015	SRR1025238_peak_22852	38	.	3.06349	6.00109	3.85428	81
chr13	56197547	56197801	SRR1025238_peak_22853	133	.	3.87531	16.0248	13.318	117
chr13	56217660	56217964	SRR1025238_peak_22854	197	.	7.08603	22.7243	19.7847	142
chr13	56240154	56240521	SRR1025238_peak_22855	30	.	2.68094	5.15119	3.08656	282
chr13	56241776	56241971	SRR1025238_peak_22856	65	.	4.44285	8.94302	6.57847	52
chr13	56279427	56279856	SRR1025238_peak_22857	479	.	11.293	51.5386	47.9922	277
chr13	56295560	56295953	SRR1025238_peak_22858	232	.	7.1824	26.3279	23.2891	253
chr13	56340442	56340717	SRR1025238_peak_22859	476	.	8.49356	51.1721	47.6315	159
chr13	56412478	56412740	SRR1025238_peak_22860	87	.	4.37189	11.2252	8.73229	122
chr13	56433623	56433849	SRR1025238_peak_22861	13	.	1.91027	3.20007	1.38044	92
chr13	56457219	56457486	SRR1025238_peak_22862	51	.	3.99856	7.44283	5.17374	121
chr13	56477372	56477555	SRR1025238_peak_22863	35	.	3.2671	5.66187	3.54383	51
chr13	56500225	56500442	SRR1025238_peak_22864	51	.	3.99856	7.44283	5.17374	78
chr13	56522421	56522660	SRR1025238_peak_22865	81	.	3.95072	10.6107	8.14675	74
chr13	56540462	56540704	SRR1025238_peak_22866	31	.	3.25872	5.22246	3.15185	152
chr13	56552973	56553275	SRR1025238_peak_22867	68	.	4.17894	9.2468	6.86158	145
chr13	56554427	56554813	SRR1025238_peak_22868	168	.	6.62151	19.6996	16.8572	164
chr13	56556025	56556380	SRR1025238_peak_22869	253	.	8.13293	28.4639	25.3727	181
chr13	56560555	56560741	SRR1025238_peak_22870	37	.	3.47696	5.8789	3.74451	15
chr13	56575696	56575894	SRR1025238_peak_22871	32	.	2.63539	5.33435	3.25022	168
chr13	56590396	56590608	SRR1025238_peak_22872	49	.	3.43506	7.16252	4.92384	61
chr13	56594066	56594499	SRR1025238_peak_22873	841	.	10.1822	88.1574	84.1221	223
chr13	56634095	56634501	SRR1025238_peak_22874	30	.	2.70769	5.06334	3.0035	157
chr13	56634996	56635359	SRR1025238_peak_22875	73	.	3.39743	9.7976	7.37979	151
chr13	56641869	56642052	SRR1025238_peak_22876	54	.	3.57161	7.74653	5.46557	124
chr13	56647979	56648371	SRR1025238_peak_22877	998	.	19.4412	104.093	99.8788	210
chr13	56657964	56658406	SRR1025238_peak_22878	143	.	4.99648	17.0553	14.3068	235
chr13	56677928	56678696	SRR1025238_peak_22879	439	.	10.7838	47.4771	43.9992	290
chr13	56679036	56679411	SRR1025238_peak_22880	39	.	2.67739	6.10108	3.93776	280
chr13	56698073	56698281	SRR1025238_peak_22881	22	.	2.68719	4.20675	2.23462	103
chr13	56702813	56703493	SRR1025238_peak_22882	740	.	14.6617	77.917	74.0056	513
chr13	56703568	56704201	SRR1025238_peak_22883	435	.	7.08112	47.0281	43.5576	328
chr13	56710769	56710952	SRR1025238_peak_22884	61	.	3.86284	8.48045	6.14511	43
chr13	56715719	56715915	SRR1025238_peak_22885	42	.	3.49807	6.38474	4.20655	54
chr13	56731832	56732279	SRR1025238_peak_22886	161	.	6.87998	18.9573	16.1403	208
chr13	56734709	56734892	SRR1025238_peak_22887	62	.	4.27725	8.59255	6.25038	112
chr13	56735558	56735892	SRR1025238_peak_22888	433	.	9.58208	46.797	43.3303	144
chr13	56758579	56758792	SRR1025238_peak_22889	27	.	2.3835	4.81889	2.77873	131
chr13	56776443	56777429	SRR1025238_peak_22890	173	.	5.74925	20.2298	17.3703	148
chr13	56794928	56795328	SRR1025238_peak_22891	136	.	5.2517	16.4081	13.6841	173
chr13	56797277	56797466	SRR1025238_peak_22892	34	.	2.83663	5.58387	3.46939	79
chr13	56806860	56807185	SRR1025238_peak_22893	194	.	4.93014	22.4067	19.4792	155
chr13	56828187	56828864	SRR1025238_peak_22894	260	.	7.65081	29.1765	26.0659	264
chr13	56895471	56895778	SRR1025238_peak_22895	79	.	3.49735	10.3911	7.94449	150
chr13	56909849	56910144	SRR1025238_peak_22896	153	.	6.73469	18.1714	15.3822	157
chr13	57097524	57097722	SRR1025238_peak_22897	61	.	3.64701	8.43587	6.10799	83
chr13	57108021	57108410	SRR1025238_peak_22898	54	.	3.64989	7.69855	5.41916	334
chr13	57168021	57168406	SRR1025238_peak_22899	74	.	4.19874	9.877	7.4544	144
chr13	57184175	57184375	SRR1025238_peak_22900	29	.	2.73774	4.97864	2.92449	41
chr13	57228719	57229240	SRR1025238_peak_22901	43	.	3.20937	6.58245	4.38438	175
chr13	57256088	57256307	SRR1025238_peak_22902	61	.	3.64701	8.43587	6.10799	110
chr13	57259882	57260231	SRR1025238_peak_22903	112	.	4.51282	13.8201	11.2044	166
chr13	57269671	57269917	SRR1025238_peak_22904	16	.	2.10366	3.46842	1.61865	86
chr13	57278586	57278821	SRR1025238_peak_22905	96	.	5.15572	12.1595	9.62385	98
chr13	57331879	57332338	SRR1025238_peak_22906	2109	.	23.4989	216.344	210.979	234
chr13	57350871	57351106	SRR1025238_peak_22907	71	.	4.56221	9.50612	7.1093	111
chr13	57412554	57412855	SRR1025238_peak_22908	104	.	5.55356	13.0422	10.4577	154
chr13	57521249	57521461	SRR1025238_peak_22909	112	.	5.7757	13.9154	11.293	109
chr13	57524643	57524966	SRR1025238_peak_22910	84	.	4.74927	10.8892	8.41568	187
chr13	57529498	57529755	SRR1025238_peak_22911	143	.	6.43857	17.0562	14.3077	79
chr13	57537009	57537338	SRR1025238_peak_22912	157	.	5.47547	18.5896	15.7837	114
chr13	57549761	57550039	SRR1025238_peak_22913	125	.	5.37439	15.2624	12.5856	163
chr13	57641546	57641748	SRR1025238_peak_22914	33	.	3.07024	5.42834	3.32578	160
chr13	57831937	57832135	SRR1025238_peak_22915	51	.	3.99856	7.44283	5.17374	101
chr13	57908222	57908533	SRR1025238_peak_22916	132	.	4.98068	15.9501	13.2445	120
chr13	57911674	57911908	SRR1025238_peak_22917	142	.	5.2017	16.9919	14.2448	136
chr13	57918548	57918872	SRR1025238_peak_22918	290	.	9.17795	32.2585	29.0752	136
chr13	57956850	57957159	SRR1025238_peak_22919	51	.	3.99856	7.44283	5.17374	159
chr13	57980564	57980896	SRR1025238_peak_22920	110	.	4.78545	13.6523	11.0424	180
chr13	57983369	57983742	SRR1025238_peak_22921	599	.	9.25897	63.6371	59.9113	197
chr13	57984091	57984408	SRR1025238_peak_22922	55	.	3.44169	7.87177	5.57795	82
chr13	57996072	57996348	SRR1025238_peak_22923	62	.	3.29423	8.54886	6.2078	131
chr13	57999702	58000126	SRR1025238_peak_22924	55	.	3.50113	7.80056	5.51484	123
chr13	58000676	58000936	SRR1025238_peak_22925	109	.	3.78564	13.506	10.9057	120
chr13	58007838	58008141	SRR1025238_peak_22926	123	.	4.50532	15.066	12.3941	135
chr13	58012221	58012414	SRR1025238_peak_22927	35	.	2.43905	5.68162	3.56176	77
chr13	58040013	58040395	SRR1025238_peak_22928	222	.	5.59576	25.2313	22.2223	221
chr13	58067017	58067687	SRR1025238_peak_22929	279	.	7.04742	31.1495	27.9923	221
chr13	58087533	58087875	SRR1025238_peak_22930	99	.	4.38038	12.4765	9.91992	123
chr13	58113540	58113865	SRR1025238_peak_22931	105	.	3.77102	13.1853	10.5957	162
chr13	58115243	58115503	SRR1025238_peak_22932	165	.	5.05116	19.3724	16.542	126
chr13	58128222	58129412	SRR1025238_peak_22933	407	.	9.15368	44.1916	40.7709	320
chr13	58148461	58148866	SRR1025238_peak_22934	172	.	5.16097	20.1375	17.2807	241
chr13	58149087	58149379	SRR1025238_peak_22935	493	.	8.89382	52.8725	49.306	144
chr13	58157448	58157758	SRR1025238_peak_22936	31	.	2.14946	5.17865	3.11208	136
chr13	58158189	58158372	SRR1025238_peak_22937	33	.	2.91895	5.44264	3.33747	69
chr13	58158494	58158918	SRR1025238_peak_22938	120	.	4.79104	14.6798	12.0288	245
chr13	58188434	58188690	SRR1025238_peak_22939	123	.	4.50532	15.066	12.3941	117
chr13	58215450	58215764	SRR1025238_peak_22940	46	.	2.31178	6.89199	4.66728	270
chr13	58232754	58232941	SRR1025238_peak_22941	35	.	2.80281	5.6629	3.54383	56
chr13	58273447	58274171	SRR1025238_peak_22942	73	.	4.05962	9.80498	7.3857	98
chr13	58274261	58275059	SRR1025238_peak_22943	49	.	2.84186	7.1837	4.94065	476
chr13	58287871	58288205	SRR1025238_peak_22944	540	.	11.3787	57.6967	54.0552	177
chr13	58304810	58305158	SRR1025238_peak_22945	360	.	11.0797	39.3342	36.0044	189
chr13	58359203	58359458	SRR1025238_peak_22946	45	.	3.00354	6.80352	4.58305	91
chr13	58384833	58385194	SRR1025238_peak_22947	65	.	2.80716	8.95539	6.59048	140
chr13	58387944	58388509	SRR1025238_peak_22948	876	.	13.8922	91.7293	87.6539	238
chr13	58390485	58390857	SRR1025238_peak_22949	37	.	3.36406	5.8695	3.73737	234
chr13	58401141	58402103	SRR1025238_peak_22950	93	.	3.46346	11.9038	9.37704	842
chr13	58402269	58403240	SRR1025238_peak_22951	194	.	3.78076	22.3466	19.4212	113
chr13	58423106	58423667	SRR1025238_peak_22952	102	.	4.87054	12.8661	10.2962	379
chr13	58428771	58428990	SRR1025238_peak_22953	45	.	3.77642	6.72655	4.5109	131
chr13	58434683	58435015	SRR1025238_peak_22954	96	.	5.33142	12.1859	9.64506	175
chr13	58441099	58441283	SRR1025238_peak_22955	19	.	2.31042	3.83956	1.92617	70
chr13	58471714	58472213	SRR1025238_peak_22956	99	.	4.38038	12.4765	9.91992	295
chr13	58481272	58481527	SRR1025238_peak_22957	105	.	5.42651	13.1384	10.5497	163
chr13	58495389	58496135	SRR1025238_peak_22958	2526	.	19.502	258.434	252.637	441
chr13	58497425	58498044	SRR1025238_peak_22959	91	.	4.32639	11.7085	9.18907	369
chr13	58516345	58516793	SRR1025238_peak_22960	471	.	7.70593	50.6963	47.1648	222
chr13	58523165	58523561	SRR1025238_peak_22961	172	.	5.16097	20.1375	17.2807	245
chr13	58537873	58538109	SRR1025238_peak_22962	110	.	4.27427	13.6579	11.0472	109
chr13	58543172	58543591	SRR1025238_peak_22963	189	.	4.40936	21.8792	18.9669	216
chr13	58589105	58589763	SRR1025238_peak_22964	50	.	3.11906	7.35668	5.09962	525
chr13	58598623	58598829	SRR1025238_peak_22965	82	.	4.68661	10.7448	8.27588	145
chr13	58637406	58637625	SRR1025238_peak_22966	86	.	5.02513	11.1655	8.67567	85
chr13	58640423	58640640	SRR1025238_peak_22967	37	.	3.27047	5.88237	3.74593	105
chr13	58663257	58663468	SRR1025238_peak_22968	55	.	4.03494	7.79219	5.5096	137
chr13	58688443	58688673	SRR1025238_peak_22969	73	.	4.66499	9.7248	7.31273	165
chr13	58776256	58776492	SRR1025238_peak_22970	58	.	4.22071	8.18203	5.86415	85
chr13	58806369	58806638	SRR1025238_peak_22971	97	.	3.60956	12.2737	9.72642	100
chr13	58914514	58914790	SRR1025238_peak_22972	88	.	5.10927	11.347	8.84483	108
chr13	58955239	58955564	SRR1025238_peak_22973	168	.	6.62151	19.6996	16.8572	126
chr13	58968227	58968454	SRR1025238_peak_22974	73	.	3.83283	9.72533	7.31273	123
chr13	58996757	58996950	SRR1025238_peak_22975	81	.	4.36669	10.6007	8.13732	82
chr13	59073577	59073879	SRR1025238_peak_22976	90	.	3.14134	11.5162	9.00902	125
chr13	59139371	59139749	SRR1025238_peak_22977	170	.	4.26138	19.9013	17.0531	207
chr13	59264148	59264347	SRR1025238_peak_22978	28	.	2.77173	4.89778	2.84982	163
chr13	59264417	59264600	SRR1025238_peak_22979	30	.	2.70769	5.06334	3.0035	38
chr13	59292927	59293185	SRR1025238_peak_22980	138	.	6.44213	16.6298	13.8984	95
chr13	59314491	59314712	SRR1025238_peak_22981	144	.	6.51744	17.235	14.4816	91
chr13	59353132	59353363	SRR1025238_peak_22982	79	.	3.96972	10.3919	7.94449	88
chr13	59365579	59365765	SRR1025238_peak_22983	32	.	2.96664	5.37565	3.275	115
chr13	59467603	59467966	SRR1025238_peak_22984	109	.	3.85027	13.5059	10.9057	96
chr13	59489223	59489542	SRR1025238_peak_22985	112	.	5.7757	13.9154	11.293	175
chr13	59549272	59549790	SRR1025238_peak_22986	55	.	3.69489	7.80893	5.52146	148
chr13	59556902	59557344	SRR1025238_peak_22987	75	.	3.81903	9.94891	7.52326	321
chr13	59561471	59561926	SRR1025238_peak_22988	114	.	3.2269	14.0575	11.4315	264
chr13	59585349	59585951	SRR1025238_peak_22989	267	.	6.70576	29.926	26.797	243
chr13	59610458	59610712	SRR1025238_peak_22990	100	.	5.0296	12.5727	10.0127	133
chr13	59624875	59625210	SRR1025238_peak_22991	160	.	5.68934	18.8506	16.0365	153
chr13	59640801	59641064	SRR1025238_peak_22992	123	.	5.15259	15.0301	12.3598	82
chr13	59646028	59646412	SRR1025238_peak_22993	61	.	3.86284	8.48045	6.14511	88
chr13	59646577	59646813	SRR1025238_peak_22994	55	.	3.29025	7.88117	5.58627	125
chr13	59652729	59652927	SRR1025238_peak_22995	27	.	2.59642	4.76057	2.72306	148
chr13	59668639	59668911	SRR1025238_peak_22996	99	.	4.38038	12.4765	9.91992	168
chr13	59675580	59676007	SRR1025238_peak_22997	96	.	3.79712	12.2423	9.69991	160
chr13	59682709	59682924	SRR1025238_peak_22998	55	.	3.50274	7.80487	5.519	81
chr13	59688192	59688938	SRR1025238_peak_22999	574	.	11.8163	61.1046	57.4134	520
chr13	59704483	59704916	SRR1025238_peak_23000	109	.	3.72594	13.5138	10.9128	170
chr13	59726274	59726493	SRR1025238_peak_23001	73	.	3.73919	9.71042	7.3063	146
chr13	59728308	59728677	SRR1025238_peak_23002	497	.	7.34721	53.3153	49.7411	187
chr13	59766845	59767085	SRR1025238_peak_23003	98	.	4.23995	12.3515	9.80013	124
chr13	59768377	59768560	SRR1025238_peak_23004	37	.	2.92899	5.83617	3.70743	51
chr13	59769835	59770656	SRR1025238_peak_23005	612	.	7.26168	65.0215	61.2776	541
chr13	59770960	59771211	SRR1025238_peak_23006	191	.	5.80572	22.0242	19.1078	142
chr13	59814144	59814514	SRR1025238_peak_23007	62	.	3.24363	8.59561	6.25263	178
chr13	59822898	59823486	SRR1025238_peak_23008	612	.	11.5888	65.016	61.2722	233
chr13	59835980	59836298	SRR1025238_peak_23009	136	.	5.2517	16.4081	13.6841	161
chr13	59836378	59836590	SRR1025238_peak_23010	49	.	3.52694	7.15623	4.91914	65
chr13	59840849	59841093	SRR1025238_peak_23011	140	.	4.22583	16.7554	14.0174	95
chr13	59842954	59843168	SRR1025238_peak_23012	44	.	3.02924	6.68797	4.48228	64
chr13	59850360	59850915	SRR1025238_peak_23013	379	.	9.52448	41.3148	37.9455	242
chr13	59856418	59856630	SRR1025238_peak_23014	31	.	2.65698	5.24166	3.16673	126
chr13	59888131	59888374	SRR1025238_peak_23015	63	.	4.1747	8.65962	6.31242	115
chr13	59889594	59890209	SRR1025238_peak_23016	350	.	8.75283	38.3679	35.0571	282
chr13	59891780	59892206	SRR1025238_peak_23017	207	.	6.76392	23.7071	20.7388	211
chr13	59910803	59911111	SRR1025238_peak_23018	121	.	5.67212	14.8592	12.1958	148
chr13	59948554	59949086	SRR1025238_peak_23019	328	.	8.74379	36.1213	32.8554	174
chr13	59952840	59953202	SRR1025238_peak_23020	44	.	3.1484	6.62732	4.4259	172
chr13	59971263	59971451	SRR1025238_peak_23021	67	.	3.69594	9.07368	6.70244	113
chr13	59990745	59990945	SRR1025238_peak_23022	65	.	4.44285	8.94302	6.57847	94
chr13	59992712	59993445	SRR1025238_peak_23023	308	.	8.43151	34.0966	30.8729	436
chr13	60007729	60007960	SRR1025238_peak_23024	76	.	3.6827	10.0447	7.61499	129
chr13	60023120	60023312	SRR1025238_peak_23025	45	.	3.3467	6.7155	4.50901	166
chr13	60027102	60027295	SRR1025238_peak_23026	38	.	3.12278	5.9511	3.80726	147
chr13	60042709	60042945	SRR1025238_peak_23027	44	.	3.51238	6.65021	4.44812	135
chr13	60047830	60048075	SRR1025238_peak_23028	108	.	4.97712	13.49	10.8908	83
chr13	60069241	60069466	SRR1025238_peak_23029	58	.	3.05987	8.15748	5.84701	69
chr13	60084926	60085241	SRR1025238_peak_23030	148	.	5.15751	17.581	14.8108	172
chr13	60110013	60110370	SRR1025238_peak_23031	55	.	3.81555	7.84089	5.54928	242
chr13	60110706	60110953	SRR1025238_peak_23032	42	.	2.8251	6.42468	4.24359	141
chr13	60125730	60125914	SRR1025238_peak_23033	45	.	3.77642	6.72655	4.5109	144
chr13	60147378	60147661	SRR1025238_peak_23034	33	.	2.77665	5.41827	3.31639	133
chr13	60175490	60175912	SRR1025238_peak_23035	109	.	3.67063	13.5285	10.9263	251
chr13	60176228	60176865	SRR1025238_peak_23036	133	.	3.72122	16.0518	13.3423	178
chr13	60177290	60178295	SRR1025238_peak_23037	54	.	2.90526	7.77677	5.49483	471
chr13	60178361	60178902	SRR1025238_peak_23038	194	.	4.28234	22.4142	19.4865	348
chr13	60189381	60189621	SRR1025238_peak_23039	73	.	4.66499	9.7248	7.31273	100
chr13	60190181	60190373	SRR1025238_peak_23040	43	.	3.56195	6.52324	4.33219	56
chr13	60199609	60199802	SRR1025238_peak_23041	38	.	3.30736	5.96476	3.82048	79
chr13	60225720	60226198	SRR1025238_peak_23042	44	.	3.1484	6.62732	4.4259	375
chr13	60242693	60243053	SRR1025238_peak_23043	71	.	4.56221	9.50612	7.1093	182
chr13	60257047	60257307	SRR1025238_peak_23044	100	.	4.5223	12.5775	10.0163	101
chr13	60286556	60287250	SRR1025238_peak_23045	669	.	15.6791	70.7913	66.97	157
chr13	60290784	60291019	SRR1025238_peak_23046	67	.	3.79289	9.08781	6.71418	118
chr13	60296161	60296404	SRR1025238_peak_23047	62	.	3.29423	8.54886	6.2078	128
chr13	60308043	60308287	SRR1025238_peak_23048	197	.	5.66052	22.72	19.7813	74
chr13	60337390	60337852	SRR1025238_peak_23049	53	.	2.73551	7.62327	5.34706	360
chr13	60370180	60370363	SRR1025238_peak_23050	55	.	3.69489	7.80893	5.52146	114
chr13	60417581	60417800	SRR1025238_peak_23051	37	.	3.36406	5.8695	3.73737	47
chr13	60421128	60421727	SRR1025238_peak_23052	210	.	7.05388	24.0575	21.0812	421
chr13	60440560	60441106	SRR1025238_peak_23053	80	.	4.88713	10.5264	8.06642	369
chr13	60447025	60447212	SRR1025238_peak_23054	73	.	4.66499	9.7248	7.31273	97
chr13	60455089	60455502	SRR1025238_peak_23055	342	.	5.90286	37.5692	34.2753	246
chr13	60468139	60468605	SRR1025238_peak_23056	943	.	17.8027	98.5234	94.3707	232
chr13	60479064	60479247	SRR1025238_peak_23057	50	.	3.91047	7.26091	5.00926	44
chr13	60497790	60498040	SRR1025238_peak_23058	58	.	3.86107	8.21107	5.89178	129
chr13	60601802	60602299	SRR1025238_peak_23059	168	.	5.36189	19.74	16.8954	131
chr13	60602443	60602714	SRR1025238_peak_23060	52	.	2.99773	7.55042	5.27653	158
chr13	60618158	60618565	SRR1025238_peak_23061	64	.	3.78529	8.80693	6.45291	308
chr13	60628555	60628744	SRR1025238_peak_23062	27	.	2.8105	4.82163	2.77945	48
chr13	60644608	60644922	SRR1025238_peak_23063	163	.	5.41538	19.1616	16.3377	162
chr13	60670529	60670957	SRR1025238_peak_23064	268	.	7.255	29.9311	26.801	196
chr13	60672366	60672700	SRR1025238_peak_23065	184	.	6.12698	21.3912	18.4945	161
chr13	60685497	60685714	SRR1025238_peak_23066	39	.	3.27767	6.11307	3.94906	167
chr13	60686080	60686439	SRR1025238_peak_23067	93	.	4.37642	11.8506	9.32545	146
chr13	60715586	60715769	SRR1025238_peak_23068	37	.	3.47074	5.86634	3.73645	134
chr13	60734456	60734661	SRR1025238_peak_23069	21	.	2.65447	4.13391	2.16937	143
chr13	60737789	60738821	SRR1025238_peak_23070	817	.	13.2829	85.7706	81.7634	823
chr13	60743348	60743666	SRR1025238_peak_23071	344	.	8.39773	37.7723	34.473	157
chr13	60744278	60744510	SRR1025238_peak_23072	60	.	2.96382	8.37293	6.04787	58
chr13	60748722	60748978	SRR1025238_peak_23073	55	.	3.69489	7.80893	5.52146	111
chr13	60819484	60819785	SRR1025238_peak_23074	131	.	5.93659	15.8889	13.1853	206
chr13	60830393	60830609	SRR1025238_peak_23075	45	.	3.77642	6.72655	4.5109	94
chr13	60897472	60897715	SRR1025238_peak_23076	43	.	3.56195	6.52324	4.33219	147
chr13	60936524	60937020	SRR1025238_peak_23077	326	.	9.06928	35.9455	32.6832	261
chr13	60949236	60949419	SRR1025238_peak_23078	28	.	2.77173	4.89778	2.84982	29
chr13	61022137	61022320	SRR1025238_peak_23079	51	.	3.99856	7.44283	5.17374	129
chr13	61632270	61632471	SRR1025238_peak_23080	157	.	6.88641	18.5133	15.7113	96
chr13	61666087	61666270	SRR1025238_peak_23081	38	.	3.55428	6.03442	3.87449	93
chr13	61710997	61711191	SRR1025238_peak_23082	73	.	3.93877	9.75579	7.34048	122
chr13	61804193	61804386	SRR1025238_peak_23083	27	.	2.3835	4.81889	2.77873	114
chr13	61804435	61804618	SRR1025238_peak_23084	38	.	3.12278	5.9511	3.80726	18
chr13	61951193	61951473	SRR1025238_peak_23085	65	.	4.44285	8.94302	6.57847	144
chr13	62009631	62009861	SRR1025238_peak_23086	123	.	5.7387	15.0174	12.3485	134
chr13	62015669	62016398	SRR1025238_peak_23087	145	.	4.09131	17.3197	14.5619	291
chr13	62083669	62084256	SRR1025238_peak_23088	85	.	3.59727	10.9966	8.51789	133
chr13	62084688	62084908	SRR1025238_peak_23089	47	.	3.75037	6.92571	4.70047	115
chr13	62087814	62088000	SRR1025238_peak_23090	21	.	2.7254	4.12879	2.16488	83
chr13	62088272	62088590	SRR1025238_peak_23091	46	.	3.58894	6.822	4.60101	159
chr13	62091097	62091669	SRR1025238_peak_23092	140	.	6.15257	16.8176	14.0762	418
chr13	62129608	62130326	SRR1025238_peak_23093	163	.	3.81787	19.18	16.3553	357
chr13	62247518	62247840	SRR1025238_peak_23094	51	.	3.99856	7.44283	5.17374	111
chr13	62362532	62362858	SRR1025238_peak_23098	61	.	3.74734	8.44908	6.11825	152
chr13	62383040	62383412	SRR1025238_peak_23099	43	.	2.59641	6.58184	4.38438	97
chr13	62466374	62467105	SRR1025238_peak_23100	145	.	3.71946	17.3204	14.5625	323
chr13	62558173	62558907	SRR1025238_peak_23101	281	.	5.33391	31.2871	28.1266	419
chr13	62652735	62653410	SRR1025238_peak_23102	84	.	3.10102	10.9148	8.44078	144
chr13	62660961	62661176	SRR1025238_peak_23103	49	.	3.52694	7.15623	4.91914	134
chr13	62684516	62685219	SRR1025238_peak_23104	169	.	3.83417	19.8056	16.9599	359
chr13	62726609	62727007	SRR1025238_peak_23105	86	.	4.99671	11.1038	8.61682	301
chr13	62760228	62760749	SRR1025238_peak_23106	77	.	2.74714	10.1652	7.73107	391
chr13	62785486	62786078	SRR1025238_peak_23107	128	.	3.53034	15.5391	12.8512	222
chr13	62814308	62814516	SRR1025238_peak_23108	79	.	3.86813	10.3618	7.91754	77
chr13	62833329	62833659	SRR1025238_peak_23109	112	.	5.7757	13.9154	11.293	173
chr13	62856209	62856547	SRR1025238_peak_23110	54	.	2.49094	7.70557	5.42596	184
chr13	62859214	62859704	SRR1025238_peak_23111	325	.	9.42613	35.7795	32.5219	215
chr13	62862923	62863347	SRR1025238_peak_23112	298	.	8.27537	33.0961	29.8934	209
chr13	62919736	62919970	SRR1025238_peak_23113	172	.	7.16919	20.0849	17.2296	131
chr13	62923348	62923570	SRR1025238_peak_23114	49	.	3.52694	7.15623	4.91914	162
chr13	62926622	62926822	SRR1025238_peak_23115	33	.	2.91761	5.43925	3.33426	100
chr13	62935476	62935723	SRR1025238_peak_23116	118	.	5.20644	14.4499	11.8054	109
chr13	62964692	62964879	SRR1025238_peak_23117	42	.	2.39559	6.42917	4.24752	45
chr13	62970256	62970728	SRR1025238_peak_23118	131	.	4.75258	15.9031	13.1984	318
chr13	62978214	62978401	SRR1025238_peak_23119	73	.	4.66499	9.7248	7.31273	108
chr13	62997366	62997662	SRR1025238_peak_23120	147	.	5.62101	17.4701	14.7067	156
chr13	63032387	63032608	SRR1025238_peak_23121	43	.	3.56195	6.52324	4.33219	150
chr13	63046607	63047029	SRR1025238_peak_23122	264	.	7.43991	29.5381	26.4192	170
chr13	63074643	63074852	SRR1025238_peak_23123	79	.	4.54046	10.4043	7.95644	66
chr13	63096817	63097079	SRR1025238_peak_23124	175	.	7.3307	20.4515	17.5823	95
chr13	63107232	63107415	SRR1025238_peak_23125	51	.	3.99856	7.44283	5.17374	102
chr13	63117410	63117904	SRR1025238_peak_23126	67	.	3.69594	9.07368	6.70244	354
chr13	63118812	63119193	SRR1025238_peak_23127	119	.	5.57329	14.6225	11.9736	158
chr13	63121811	63122069	SRR1025238_peak_23128	80	.	4.88713	10.5264	8.06642	144
chr13	63187096	63187284	SRR1025238_peak_23131	52	.	3.17641	7.53385	5.26134	101
chr13	63219935	63220259	SRR1025238_peak_23132	32	.	2.96664	5.37565	3.275	177
chr13	63221651	63221952	SRR1025238_peak_23133	38	.	2.69796	6.00906	3.86108	178
chr13	63231021	63231892	SRR1025238_peak_23134	115	.	4.0969	14.1933	11.5599	407
chr13	63239223	63239409	SRR1025238_peak_23135	51	.	3.74287	7.41633	5.15668	116
chr13	63240079	63240268	SRR1025238_peak_23136	77	.	3.11545	10.1761	7.74122	134
chr13	63240359	63240723	SRR1025238_peak_23137	75	.	3.21786	9.98943	7.56125	163
chr13	63240859	63241236	SRR1025238_peak_23138	148	.	4.59652	17.6486	14.8768	156
chr13	63242804	63243299	SRR1025238_peak_23139	128	.	5.3291	15.5149	12.8274	251
chr13	63251545	63251807	SRR1025238_peak_23140	87	.	3.41457	11.2357	8.74267	91
chr13	63256823	63257158	SRR1025238_peak_23141	196	.	6.11868	22.6345	19.6992	163
chr13	63257529	63257717	SRR1025238_peak_23142	65	.	3.81865	8.89542	6.53901	106
chr13	63260234	63260440	SRR1025238_peak_23143	73	.	4.05962	9.80498	7.3857	109
chr13	63260943	63261365	SRR1025238_peak_23144	352	.	6.6909	38.5483	35.2343	231
chr13	63272035	63272323	SRR1025238_peak_23145	75	.	4.64763	10.0092	7.58064	138
chr13	63272693	63273148	SRR1025238_peak_23146	455	.	8.24547	49.0179	45.5124	161
chr13	63278024	63278207	SRR1025238_peak_23147	34	.	3.11401	5.5286	3.41772	134
chr13	63278263	63278448	SRR1025238_peak_23148	32	.	2.63539	5.33435	3.25022	56
chr13	63293655	63293911	SRR1025238_peak_23149	61	.	3.41211	8.4756	6.14182	194
chr13	63294592	63294790	SRR1025238_peak_23150	40	.	2.81326	6.2129	4.04245	44
chr13	63309174	63309721	SRR1025238_peak_23151	362	.	9.13027	39.5398	36.2062	259
chr13	63324937	63325545	SRR1025238_peak_23152	97	.	4.14328	12.3386	9.78739	462
chr13	63331443	63331695	SRR1025238_peak_23153	101	.	4.68417	12.7054	10.1409	146
chr13	63332685	63332917	SRR1025238_peak_23154	133	.	5.54234	16.0882	13.3762	76
chr13	63335709	63336029	SRR1025238_peak_23155	196	.	7.61848	22.5805	19.6458	199
chr13	63356641	63357063	SRR1025238_peak_23156	87	.	4.37189	11.2252	8.73229	115
chr13	63408377	63408560	SRR1025238_peak_23157	45	.	3.77642	6.72655	4.5109	104
chr13	63411601	63411918	SRR1025238_peak_23158	55	.	3.29025	7.88117	5.58627	141
chr13	63431080	63431343	SRR1025238_peak_23159	156	.	5.44493	18.4943	15.696	160
chr13	63431437	63432179	SRR1025238_peak_23160	571	.	10.6019	60.7966	57.1122	370
chr13	63475942	63476227	SRR1025238_peak_23161	45	.	3.77642	6.72655	4.5109	146
chr13	63558611	63558829	SRR1025238_peak_23162	67	.	3.90348	9.11869	6.74245	138
chr13	63563192	63563720	SRR1025238_peak_23163	838	.	11.0928	87.9084	83.8779	273
chr13	63563991	63564471	SRR1025238_peak_23164	53	.	2.73551	7.62327	5.34706	235
chr13	63564668	63565759	SRR1025238_peak_23165	97	.	3.66692	12.2556	9.7112	489
chr13	63565950	63566192	SRR1025238_peak_23166	71	.	3.6986	9.58813	7.18938	121
chr13	63567829	63568345	SRR1025238_peak_23167	118	.	3.31133	14.5447	11.8977	106
chr13	63573419	63573847	SRR1025238_peak_23168	65	.	3.0485	8.90025	6.54325	113
chr13	63640570	63641220	SRR1025238_peak_23169	224	.	8.44141	25.5163	22.4972	402
chr13	63642714	63642908	SRR1025238_peak_23170	52	.	2.75377	7.53215	5.25974	37
chr13	63681423	63681621	SRR1025238_peak_23171	65	.	4.44285	8.94302	6.57847	141
chr13	63682453	63682662	SRR1025238_peak_23172	104	.	5.55356	13.0422	10.4577	126
chr13	63696659	63696996	SRR1025238_peak_23173	104	.	5.55356	13.0422	10.4577	170
chr13	63725388	63725597	SRR1025238_peak_23174	67	.	4.38295	9.119	6.74252	98
chr13	63777493	63777925	SRR1025238_peak_23175	195	.	7.77498	22.4413	19.5104	123
chr13	63814895	63815106	SRR1025238_peak_23176	113	.	2.90439	13.9444	11.3203	122
chr13	63815323	63815803	SRR1025238_peak_23177	90	.	3.00188	11.5813	9.07297	112
chr13	63901253	63901704	SRR1025238_peak_23178	364	.	6.30688	39.7593	36.4223	227
chr13	63902133	63902320	SRR1025238_peak_23179	53	.	2.96425	7.62287	5.34699	83
chr13	63910145	63910569	SRR1025238_peak_23180	88	.	4.54151	11.358	8.85542	300
chr13	63918081	63918324	SRR1025238_peak_23181	75	.	4.36063	9.97732	7.54975	73
chr13	63929380	63929923	SRR1025238_peak_23182	187	.	6.20443	21.6236	18.7186	241
chr13	63930055	63930322	SRR1025238_peak_23183	152	.	4.9674	18.0105	15.2274	154
chr13	63936377	63936589	SRR1025238_peak_23184	45	.	3.77642	6.72655	4.5109	157
chr13	63941090	63941728	SRR1025238_peak_23185	526	.	12.4607	56.2355	52.6173	407
chr13	63984301	63984485	SRR1025238_peak_23186	73	.	4.66499	9.7248	7.31273	123
chr13	64020878	64021256	SRR1025238_peak_23187	47	.	2.92973	6.94572	4.71901	128
chr13	64035002	64035301	SRR1025238_peak_23188	245	.	6.70476	27.6388	24.5658	134
chr13	64036296	64036659	SRR1025238_peak_23189	224	.	7.59073	25.4997	22.4839	217
chr13	64081226	64081433	SRR1025238_peak_23190	43	.	3.45217	6.51393	4.327	116
chr13	64093334	64093840	SRR1025238_peak_23191	138	.	6.44213	16.6298	13.8984	324
chr13	64129115	64129347	SRR1025238_peak_23192	73	.	3.51385	9.73657	7.32304	122
chr13	64129564	64129838	SRR1025238_peak_23193	90	.	3.76679	11.6097	9.09978	154
chr13	64132535	64132900	SRR1025238_peak_23194	58	.	4.22071	8.18203	5.86415	65
chr13	64150247	64150513	SRR1025238_peak_23195	141	.	5.84231	16.8728	14.1301	133
chr13	64152217	64152469	SRR1025238_peak_23196	51	.	2.42901	7.38487	5.12653	141
chr13	64152933	64153232	SRR1025238_peak_23197	58	.	2.79194	8.19998	5.88153	180
chr13	64155216	64155662	SRR1025238_peak_23198	255	.	7.29402	28.597	25.501	195
chr13	64169789	64170074	SRR1025238_peak_23199	157	.	5.47547	18.5896	15.7837	126
chr13	64178928	64179213	SRR1025238_peak_23200	52	.	3.68557	7.53563	5.26289	151
chr13	64180942	64181239	SRR1025238_peak_23201	175	.	7.3307	20.4515	17.5823	152
chr13	64237124	64237338	SRR1025238_peak_23202	73	.	3.58115	9.71782	7.31225	120
chr13	64243462	64243709	SRR1025238_peak_23203	49	.	3.43506	7.16252	4.92384	118
chr13	64248189	64248582	SRR1025238_peak_23204	36	.	2.43157	5.78754	3.66203	239
chr13	64248779	64249154	SRR1025238_peak_23205	47	.	2.3738	6.969	4.74093	210
chr13	64275408	64275625	SRR1025238_peak_23206	40	.	2.50755	6.22806	4.05696	145
chr13	64275851	64276053	SRR1025238_peak_23207	25	.	2.78232	4.58543	2.58402	77
chr13	64306123	64306399	SRR1025238_peak_23208	159	.	5.08292	18.772	15.96	142
chr13	64310642	64310989	SRR1025238_peak_23209	310	.	9.08203	34.2798	31.0518	132
chr13	64312478	64312693	SRR1025238_peak_23210	149	.	4.7014	17.7235	14.9499	105
chr13	64312866	64313089	SRR1025238_peak_23211	47	.	2.8978	7.02221	4.79185	113
chr13	64343698	64343906	SRR1025238_peak_23212	67	.	3.4622	9.09521	6.72128	116
chr13	64369873	64370825	SRR1025238_peak_23213	128	.	4.29674	15.5461	12.8564	383
chr13	64373803	64373989	SRR1025238_peak_23214	62	.	4.15561	8.61697	6.2717	129
chr13	64375120	64375534	SRR1025238_peak_23215	369	.	9.36834	40.2616	36.9134	213
chr13	64402563	64402755	SRR1025238_peak_23216	55	.	3.69489	7.80893	5.52146	138
chr13	64432223	64432869	SRR1025238_peak_23217	334	.	4.80384	36.7786	33.4993	182
chr13	64439088	64439330	SRR1025238_peak_23218	108	.	4.03976	13.4114	10.8144	102
chr13	64443323	64443511	SRR1025238_peak_23219	51	.	3.99856	7.44283	5.17374	93
chr13	64563987	64564204	SRR1025238_peak_23220	49	.	3.52694	7.15623	4.91914	96
chr13	64832039	64832257	SRR1025238_peak_23221	119	.	5.74511	14.637	11.9876	72
chr13	64845861	64846065	SRR1025238_peak_23222	29	.	2.73774	4.97864	2.92449	41
chr13	64979761	64979944	SRR1025238_peak_23226	32	.	3.33214	5.36781	3.26936	25
chr13	65112737	65113147	SRR1025238_peak_23227	59	.	2.77363	8.28951	5.96772	173
chr13	65241030	65241718	SRR1025238_peak_23228	526	.	6.7428	56.2683	52.6495	342
chr13	65278545	65279203	SRR1025238_peak_23229	262	.	4.93118	29.3815	26.2674	174
chr13	65310834	65311085	SRR1025238_peak_23230	71	.	4.43895	9.54772	7.14975	152
chr13	66296968	66297175	SRR1025238_peak_23238	37	.	3.36406	5.8695	3.73737	98
chr13	66385856	66386234	SRR1025238_peak_23239	96	.	3.79712	12.2423	9.69991	242
chr13	66768752	66769137	SRR1025238_peak_23240	91	.	3.84327	11.6154	9.10399	168
chr13	66770120	66770393	SRR1025238_peak_23241	38	.	3.12278	5.9511	3.80726	125
chr13	66904910	66905480	SRR1025238_peak_23242	139	.	3.89402	16.6538	13.92	242
chr13	66932697	66933389	SRR1025238_peak_23243	248	.	4.80141	27.9404	24.8611	176
chr13	66974198	66974437	SRR1025238_peak_23244	73	.	4.66499	9.7248	7.31273	109
chr13	66991542	66991899	SRR1025238_peak_23245	496	.	13.7728	53.2492	49.6753	199
chr13	66997608	66997915	SRR1025238_peak_23246	50	.	3.11906	7.35668	5.09962	89
chr13	67002997	67003254	SRR1025238_peak_23247	51	.	3.99856	7.44283	5.17374	137
chr13	67060987	67061404	SRR1025238_peak_23248	39	.	2.51773	6.12529	3.95935	119
chr13	67108447	67108870	SRR1025238_peak_23249	62	.	2.88749	8.61168	6.26802	63
chr13	67127997	67128332	SRR1025238_peak_23250	59	.	2.9933	8.29811	5.97556	130
chr13	67128477	67128737	SRR1025238_peak_23251	31	.	2.10359	5.26443	3.18771	17
chr13	67148964	67149328	SRR1025238_peak_23252	58	.	4.22071	8.18203	5.86415	142
chr13	67173125	67173429	SRR1025238_peak_23253	85	.	3.99707	11.0272	8.54519	151
chr13	67268908	67269112	SRR1025238_peak_23254	74	.	3.24994	9.9049	7.48066	64
chr13	67306332	67306756	SRR1025238_peak_23255	62	.	3.03039	8.63384	6.28802	255
chr13	67332250	67332704	SRR1025238_peak_23256	363	.	5.63971	39.6419	36.3061	243
chr13	67360152	67360765	SRR1025238_peak_23257	418	.	6.34953	45.2402	41.8007	357
chr13	67375659	67376019	SRR1025238_peak_23258	50	.	3.22232	7.25084	5.00217	213
chr13	67399541	67399864	SRR1025238_peak_23259	103	.	4.06289	12.9286	10.3534	158
chr13	67451405	67451606	SRR1025238_peak_23260	91	.	3.84327	11.6154	9.10399	130
chr13	67483820	67484482	SRR1025238_peak_23261	116	.	3.51449	14.2632	11.6257	347
chr13	67484634	67484867	SRR1025238_peak_23262	43	.	3.45217	6.51393	4.327	103
chr13	67567159	67567471	SRR1025238_peak_23263	235	.	8.66355	26.5641	23.5193	143
chr13	67570883	67571067	SRR1025238_peak_23264	51	.	3.99856	7.44283	5.17374	61
chr13	67609394	67609631	SRR1025238_peak_23265	21	.	2.12762	4.15754	2.19186	72
chr13	67637596	67638064	SRR1025238_peak_23266	362	.	6.8127	39.5785	36.2439	319
chr13	67648430	67648635	SRR1025238_peak_23267	32	.	3.02309	5.31974	3.23693	140
chr13	67683462	67683793	SRR1025238_peak_23268	205	.	4.79943	23.5189	20.557	165
chr13	67724349	67724550	SRR1025238_peak_23269	104	.	3.74332	13.0723	10.4859	80
chr13	67729110	67729371	SRR1025238_peak_23270	73	.	4.05962	9.80498	7.3857	145
chr13	67887434	67887676	SRR1025238_peak_23271	55	.	3.5912	7.79679	5.51249	92
chr13	67891930	67892306	SRR1025238_peak_23272	64	.	3.08133	8.83172	6.47692	103
chr13	68049815	68049998	SRR1025238_peak_23273	67	.	3.71703	9.13381	6.75671	81
chr13	68078454	68078705	SRR1025238_peak_23274	74	.	4.19874	9.877	7.4544	82
chr13	68092049	68092489	SRR1025238_peak_23275	141	.	5.71029	16.9268	14.1823	208
chr13	68093312	68093681	SRR1025238_peak_23276	48	.	2.67509	7.0509	4.81989	191
chr13	68214896	68215320	SRR1025238_peak_23277	85	.	3.48357	11.0476	8.56456	243
chr13	68216156	68216485	SRR1025238_peak_23278	229	.	7.38978	25.9469	22.9181	171
chr13	68234665	68235110	SRR1025238_peak_23279	104	.	5.55356	13.0422	10.4577	140
chr13	68236011	68236320	SRR1025238_peak_23280	208	.	6.96797	23.8202	20.8494	178
chr13	68298178	68298482	SRR1025238_peak_23281	67	.	3.69594	9.07368	6.70244	155
chr13	68299092	68299530	SRR1025238_peak_23282	94	.	4.52803	11.9581	9.42797	215
chr13	68421159	68421363	SRR1025238_peak_23283	88	.	5.10927	11.347	8.84483	108
chr13	68537455	68537766	SRR1025238_peak_23284	74	.	3.34673	9.83792	7.41725	149
chr13	68553469	68553662	SRR1025238_peak_23285	43	.	3.56195	6.52324	4.33219	78
chr13	68572249	68572475	SRR1025238_peak_23286	64	.	3.08133	8.83172	6.47692	139
chr13	68573100	68573335	SRR1025238_peak_23287	74	.	4.2051	9.89303	7.4689	107
chr13	68581517	68581924	SRR1025238_peak_23288	67	.	3.46563	9.1062	6.73134	290
chr13	68582014	68582530	SRR1025238_peak_23289	184	.	4.4832	21.3137	18.4202	267
chr13	68948701	68949339	SRR1025238_peak_23290	365	.	11.3293	39.9234	36.5817	291
chr13	68999147	68999348	SRR1025238_peak_23291	30	.	2.87682	5.15697	3.09167	114
chr13	69187649	69187956	SRR1025238_peak_23292	115	.	5.54081	14.1605	11.5291	141
chr13	69220449	69220642	SRR1025238_peak_23293	45	.	3.77642	6.72655	4.5109	108
chr13	69330705	69330964	SRR1025238_peak_23294	118	.	5.83601	14.446	11.8027	124
chr13	69482062	69482392	SRR1025238_peak_23295	153	.	6.17756	18.1449	15.3566	154
chr13	69488160	69488343	SRR1025238_peak_23296	38	.	3.01151	6.05885	3.89725	161
chr13	69509456	69509952	SRR1025238_peak_23297	1026	.	16.5633	106.859	102.614	289
chr13	69510025	69510254	SRR1025238_peak_23298	24	.	2.70923	4.41731	2.42839	15
chr13	69532157	69532345	SRR1025238_peak_23299	26	.	2.83199	4.69876	2.68235	154
chr13	69533359	69533786	SRR1025238_peak_23300	37	.	2.72046	5.9189	3.77818	277
chr13	69534342	69534623	SRR1025238_peak_23301	106	.	4.51727	13.1983	10.6074	98
chr13	69534745	69535590	SRR1025238_peak_23302	243	.	5.30202	27.3766	24.3117	495
chr13	69544246	69544457	SRR1025238_peak_23303	21	.	2.44982	4.08116	2.14062	38
chr13	69553119	69553377	SRR1025238_peak_23304	155	.	5.77715	18.3075	15.5135	118
chr13	69559445	69560150	SRR1025238_peak_23305	549	.	10.7018	58.6311	54.9778	357
chr13	69563155	69563767	SRR1025238_peak_23306	925	.	14.6147	96.6973	92.5645	211
chr13	69585577	69585782	SRR1025238_peak_23307	33	.	2.91761	5.43925	3.33426	106
chr13	69588202	69588450	SRR1025238_peak_23308	73	.	4.03747	9.74638	7.33256	149
chr13	69611820	69612248	SRR1025238_peak_23309	59	.	2.39439	8.24246	5.92168	116
chr13	69655469	69655663	SRR1025238_peak_23310	30	.	2.70769	5.06334	3.0035	150
chr13	69691081	69691368	SRR1025238_peak_23311	43	.	3.35899	6.52319	4.33219	142
chr13	69696384	69696669	SRR1025238_peak_23312	141	.	4.49659	16.9383	14.1932	117
chr13	69739734	69740145	SRR1025238_peak_23313	239	.	5.45836	26.9699	23.9143	236
chr13	69751705	69752017	SRR1025238_peak_23314	127	.	6.08295	15.4049	12.723	153
chr13	69811321	69811598	SRR1025238_peak_23315	90	.	4.60535	11.5209	9.01351	151
chr13	69831272	69831459	SRR1025238_peak_23316	49	.	3.75984	7.19979	4.95435	130
chr13	69869534	69869814	SRR1025238_peak_23317	61	.	3.99725	8.5344	6.19428	122
chr13	69932686	69932972	SRR1025238_peak_23318	26	.	2.96829	4.6354	2.62575	245
chr13	69946688	69946967	SRR1025238_peak_23319	273	.	8.90488	30.4463	27.3061	139
chr13	69991274	69991541	SRR1025238_peak_23320	131	.	5.93659	15.8889	13.1853	150
chr13	70076861	70077071	SRR1025238_peak_23321	115	.	5.54081	14.1605	11.5291	119
chr13	70144478	70144757	SRR1025238_peak_23322	97	.	5.2178	12.2995	9.75026	149
chr13	70145270	70145780	SRR1025238_peak_23323	190	.	5.06791	21.9379	19.0231	315
chr13	70167881	70168120	SRR1025238_peak_23324	65	.	4.44285	8.94302	6.57847	80
chr13	70199255	70199543	SRR1025238_peak_23325	73	.	4.66499	9.7248	7.31273	93
chr13	70234545	70234742	SRR1025238_peak_23326	37	.	2.42458	5.89381	3.75665	46
chr13	70270730	70270972	SRR1025238_peak_23327	38	.	3.55428	6.03442	3.87449	115
chr13	70277069	70277341	SRR1025238_peak_23328	155	.	4.69644	18.3682	15.5723	120
chr13	70278237	70278493	SRR1025238_peak_23329	43	.	3.48583	6.59023	4.39156	166
chr13	70281475	70281740	SRR1025238_peak_23330	82	.	4.51829	10.667	8.20157	107
chr13	70283290	70283481	SRR1025238_peak_23331	58	.	4.22071	8.18203	5.86415	80
chr13	70487265	70487448	SRR1025238_peak_23332	26	.	3.10999	4.72825	2.69553	64
chr13	70492699	70493339	SRR1025238_peak_23333	195	.	7.77498	22.4413	19.5104	429
chr13	70582475	70582834	SRR1025238_peak_23334	43	.	3.56195	6.52324	4.33219	139
chr13	70611082	70611330	SRR1025238_peak_23335	43	.	3.20937	6.58245	4.38438	134
chr13	70617897	70618128	SRR1025238_peak_23336	65	.	4.44285	8.94302	6.57847	150
chr13	70637307	70638024	SRR1025238_peak_23337	161	.	4.59123	18.9247	16.1089	383
chr13	70639722	70639940	SRR1025238_peak_23338	67	.	4.11393	9.09163	6.71797	87
chr13	70643693	70644045	SRR1025238_peak_23339	162	.	4.79637	19.0969	16.2764	231
chr13	70649968	70650411	SRR1025238_peak_23340	152	.	4.31871	18.0611	15.2755	265
chr13	70658936	70659126	SRR1025238_peak_23341	26	.	3.10999	4.72825	2.69553	23
chr13	70659220	70659549	SRR1025238_peak_23342	45	.	3.77642	6.72655	4.5109	164
chr13	70686007	70686200	SRR1025238_peak_23343	49	.	3.75984	7.19979	4.95435	112
chr13	70702675	70702905	SRR1025238_peak_23344	65	.	4.44285	8.94302	6.57847	129
chr13	70703075	70703436	SRR1025238_peak_23345	55	.	3.5912	7.79679	5.51249	181
chr13	70724175	70724465	SRR1025238_peak_23346	102	.	4.98621	12.8158	10.2478	121
chr13	70736412	70736767	SRR1025238_peak_23347	105	.	4.38388	13.1029	10.5151	169
chr13	70740798	70741225	SRR1025238_peak_23348	341	.	10.2903	37.4137	34.1216	169
chr13	70767551	70767782	SRR1025238_peak_23349	88	.	5.10927	11.347	8.84483	137
chr13	70784322	70784505	SRR1025238_peak_23350	65	.	4.44285	8.94302	6.57847	47
chr13	70801702	70801885	SRR1025238_peak_23351	80	.	4.88713	10.5264	8.06642	78
chr13	70848114	70848357	SRR1025238_peak_23352	79	.	4.38758	10.3475	7.90538	118
chr13	70884091	70884377	SRR1025238_peak_23353	207	.	5.33288	23.7688	20.7993	155
chr13	70884574	70884793	SRR1025238_peak_23354	93	.	4.37642	11.8506	9.32545	110
chr13	71001361	71001621	SRR1025238_peak_23355	30	.	2.68094	5.15119	3.08656	113
chr13	71091649	71091955	SRR1025238_peak_23356	65	.	4.44285	8.94302	6.57847	168
chr13	71105278	71105536	SRR1025238_peak_23357	115	.	4.18533	14.2338	11.5982	104
chr13	71165548	71165827	SRR1025238_peak_23358	104	.	5.55356	13.0422	10.4577	114
chr13	71248788	71249066	SRR1025238_peak_23359	61	.	3.35011	8.50851	6.1709	126
chr13	71257508	71257747	SRR1025238_peak_23360	112	.	5.2691	13.8785	11.2607	166
chr13	71259912	71260108	SRR1025238_peak_23361	76	.	4.55138	10.1133	7.68022	78
chr13	71328157	71328608	SRR1025238_peak_23362	324	.	7.01042	35.7538	32.4964	228
chr13	71393906	71394218	SRR1025238_peak_23363	43	.	3.56195	6.52324	4.33219	167
chr13	71437803	71437986	SRR1025238_peak_23364	49	.	3.63386	7.1671	4.92642	53
chr13	71458486	71458918	SRR1025238_peak_23365	438	.	8.09387	47.3014	43.8256	163
chr13	71612452	71612643	SRR1025238_peak_23366	73	.	3.83283	9.72533	7.31273	106
chr13	71617697	71617891	SRR1025238_peak_23367	61	.	3.86284	8.48045	6.14511	110
chr13	71647660	71647889	SRR1025238_peak_23368	43	.	3.45217	6.51393	4.327	101
chr13	71738115	71738561	SRR1025238_peak_23369	73	.	4.66499	9.7248	7.31273	78
chr13	71784646	71785698	SRR1025238_peak_23370	642	.	8.20047	68.0091	64.2247	270
chr13	71801728	71801987	SRR1025238_peak_23371	80	.	4.88713	10.5264	8.06642	122
chr13	71885470	71885684	SRR1025238_peak_23372	45	.	3.77642	6.72655	4.5109	95
chr13	71956537	71956737	SRR1025238_peak_23373	59	.	3.02521	8.22617	5.90584	95
chr13	71961979	71962474	SRR1025238_peak_23374	61	.	3.74734	8.44908	6.11825	264
chr13	71963385	71963718	SRR1025238_peak_23375	85	.	4.53032	11.0125	8.5324	177
chr13	71963986	71964489	SRR1025238_peak_23376	193	.	6.27286	22.2587	19.3355	179
chr13	72009371	72009658	SRR1025238_peak_23377	63	.	4.34496	8.73661	6.38547	125
chr13	72023421	72024074	SRR1025238_peak_23378	582	.	10.1023	61.9617	58.2595	446
chr13	72029270	72029491	SRR1025238_peak_23379	51	.	3.99856	7.44283	5.17374	119
chr13	72118444	72119147	SRR1025238_peak_23380	168	.	6.44871	19.7038	16.8612	414
chr13	72121060	72121370	SRR1025238_peak_23381	59	.	3.3592	8.31303	5.99006	163
chr13	72130591	72131072	SRR1025238_peak_23382	63	.	2.86541	8.69525	6.34669	393
chr13	72133919	72134858	SRR1025238_peak_23383	482	.	8.77595	51.8196	48.2706	606
chr13	72161043	72161293	SRR1025238_peak_23384	77	.	3.82614	10.2341	7.79813	144
chr13	72161423	72161703	SRR1025238_peak_23385	88	.	4.53464	11.3405	8.84336	135
chr13	72197653	72198050	SRR1025238_peak_23386	75	.	4.36063	9.97732	7.54975	232
chr13	72198458	72199308	SRR1025238_peak_23387	734	.	12.3593	77.3289	73.4243	534
chr13	72207252	72207536	SRR1025238_peak_23388	96	.	5.33142	12.1859	9.64506	134
chr13	72209805	72210150	SRR1025238_peak_23389	136	.	4.61193	16.4065	13.6834	122
chr13	72292037	72292812	SRR1025238_peak_23390	133	.	3.99691	16.0396	13.3314	631
chr13	72324307	72324577	SRR1025238_peak_23391	73	.	4.51402	9.71492	7.31058	164
chr13	72334051	72334341	SRR1025238_peak_23392	88	.	5.10927	11.347	8.84483	118
chr13	72362922	72363886	SRR1025238_peak_23393	671	.	12.1159	70.9342	67.1108	326
chr13	72370334	72370545	SRR1025238_peak_23394	58	.	3.86107	8.21107	5.89178	95
chr13	72370919	72371477	SRR1025238_peak_23395	1744	.	22.0569	179.429	174.452	223
chr13	72371761	72372090	SRR1025238_peak_23396	74	.	4.33756	9.92189	7.49716	109
chr13	72400687	72401032	SRR1025238_peak_23397	91	.	3.6972	11.6137	9.10313	175
chr13	72419362	72420010	SRR1025238_peak_23398	1433	.	14.5556	147.99	143.318	330
chr13	72466445	72466789	SRR1025238_peak_23399	320	.	10.4407	35.3199	32.0705	174
chr13	72487324	72488042	SRR1025238_peak_23400	255	.	9.10784	28.6924	25.5928	416
chr13	72497556	72497901	SRR1025238_peak_23401	316	.	6.90579	34.8591	31.6197	179
chr13	72510333	72510617	SRR1025238_peak_23402	166	.	7.10856	19.4758	16.6401	143
chr13	72624074	72624290	SRR1025238_peak_23403	74	.	3.34673	9.83792	7.41725	124
chr13	72625286	72625549	SRR1025238_peak_23404	26	.	2.39052	4.71163	2.69413	150
chr13	72628423	72629581	SRR1025238_peak_23405	92	.	3.49993	11.8221	9.2989	269
chr13	72664539	72664738	SRR1025238_peak_23406	45	.	3.77642	6.72655	4.5109	113
chr13	72876712	72876982	SRR1025238_peak_23407	245	.	8.8857	27.6229	24.551	172
chr13	72902636	72902870	SRR1025238_peak_23408	69	.	4.3535	9.35569	6.96525	102
chr13	72942914	72943139	SRR1025238_peak_23409	88	.	5.10927	11.347	8.84483	111
chr13	73031188	73031847	SRR1025238_peak_23410	869	.	19.7696	91.0216	86.9544	248
chr13	73034216	73034514	SRR1025238_peak_23411	272	.	7.09157	30.3501	27.2128	140
chr13	73039323	73039703	SRR1025238_peak_23412	38	.	3.06349	6.00109	3.85428	283
chr13	73077681	73078637	SRR1025238_peak_23413	314	.	10.159	34.6579	31.4235	325
chr13	73080697	73081473	SRR1025238_peak_23414	194	.	7.51364	22.3339	19.4085	648
chr13	73087993	73088198	SRR1025238_peak_23415	73	.	4.66499	9.7248	7.31273	81
chr13	73160378	73160661	SRR1025238_peak_23416	103	.	3.13705	12.9209	10.3468	130
chr13	73170175	73170954	SRR1025238_peak_23417	594	.	11.8326	63.1749	59.4557	296
chr13	73252148	73252357	SRR1025238_peak_23418	67	.	3.79289	9.08781	6.71418	86
chr13	73258412	73258640	SRR1025238_peak_23419	38	.	3.14601	6.00816	3.86085	86
chr13	73260701	73260923	SRR1025238_peak_23420	60	.	3.39275	8.41624	6.08985	119
chr13	73261543	73261833	SRR1025238_peak_23421	57	.	3.16149	8.10734	5.79894	204
chr13	73263929	73264209	SRR1025238_peak_23422	35	.	2.34299	5.68682	3.5666	35
chr13	73264872	73265089	SRR1025238_peak_23423	50	.	3.11598	7.34712	5.09163	67
chr13	73265381	73265679	SRR1025238_peak_23424	91	.	3.84327	11.6154	9.10399	175
chr13	73270373	73271072	SRR1025238_peak_23425	175	.	5.45263	20.4305	17.5662	530
chr13	73271347	73271549	SRR1025238_peak_23426	60	.	3.39275	8.41624	6.08985	112
chr13	73271687	73272239	SRR1025238_peak_23427	98	.	4.16132	12.3968	9.84416	76
chr13	73276942	73277249	SRR1025238_peak_23428	61	.	3.86284	8.48045	6.14511	158
chr13	73277302	73277760	SRR1025238_peak_23429	755	.	16.2927	79.5235	75.5917	251
chr13	73282316	73282774	SRR1025238_peak_23430	103	.	4.15875	12.9708	10.3933	227
chr13	73290172	73290440	SRR1025238_peak_23431	78	.	3.23808	10.285	7.84765	128
chr13	73291145	73291440	SRR1025238_peak_23432	206	.	4.89418	23.6308	20.6649	136
chr13	73298564	73299785	SRR1025238_peak_23433	2512	.	19.8421	257.072	251.292	423
chr13	73304622	73305200	SRR1025238_peak_23434	565	.	8.55273	60.2074	56.5296	225
chr13	73310456	73310841	SRR1025238_peak_23435	134	.	4.30294	16.1751	13.4603	240
chr13	73330766	73331466	SRR1025238_peak_23436	98	.	2.89694	12.4493	9.89428	430
chr13	73336802	73337317	SRR1025238_peak_23437	1235	.	19.557	128.005	123.533	225
chr13	73339011	73339194	SRR1025238_peak_23438	47	.	3.55116	6.97573	4.74747	130
chr13	73346019	73346438	SRR1025238_peak_23439	112	.	5.7757	13.9154	11.293	301
chr13	73351573	73352053	SRR1025238_peak_23440	73	.	3.93877	9.75579	7.34048	141
chr13	73352501	73352889	SRR1025238_peak_23441	182	.	5.42948	21.1134	18.2247	151
chr13	73396483	73396909	SRR1025238_peak_23442	370	.	11.2397	40.3578	37.0072	265
chr13	73456779	73457058	SRR1025238_peak_23443	56	.	4.12771	7.98787	5.68452	161
chr13	73467288	73467524	SRR1025238_peak_23444	109	.	3.85027	13.5059	10.9057	91
chr13	73484181	73484681	SRR1025238_peak_23445	241	.	5.59205	27.1772	24.1176	195
chr13	73500270	73500707	SRR1025238_peak_23446	64	.	3.87571	8.77886	6.42597	141
chr13	73505716	73506038	SRR1025238_peak_23447	153	.	5.32543	18.1184	15.3315	156
chr13	73513295	73513532	SRR1025238_peak_23448	45	.	2.87579	6.76779	4.5501	129
chr13	73536527	73536880	SRR1025238_peak_23449	140	.	4.30863	16.8039	14.0636	164
chr13	73603655	73604855	SRR1025238_peak_23450	194	.	5.01242	22.4152	19.4874	504
chr13	73702817	73703046	SRR1025238_peak_23451	63	.	4.32297	8.68993	6.3417	121
chr13	73718309	73718626	SRR1025238_peak_23452	79	.	4.08465	10.4393	7.98931	134
chr13	73721243	73721561	SRR1025238_peak_23453	188	.	6.90433	21.7854	18.8753	154
chr13	73728710	73728903	SRR1025238_peak_23454	67	.	3.90348	9.11869	6.74245	138
chr13	73755848	73756214	SRR1025238_peak_23455	283	.	8.2952	31.5536	28.3872	209
chr13	73758118	73758352	SRR1025238_peak_23456	105	.	5.40791	13.0962	10.5095	94
chr13	73759705	73760023	SRR1025238_peak_23457	114	.	4.81406	14.0717	11.4445	152
chr13	73763668	73764240	SRR1025238_peak_23458	87	.	2.98271	11.2877	8.79295	176
chr13	73764358	73764576	SRR1025238_peak_23459	51	.	3.08469	7.44909	5.17989	114
chr13	73803507	73804213	SRR1025238_peak_23460	94	.	3.23884	11.9955	9.46433	566
chr13	73822189	73822513	SRR1025238_peak_23461	55	.	2.87914	7.85752	5.56409	155
chr13	73842576	73843095	SRR1025238_peak_23462	129	.	5.10582	15.6171	12.9247	255
chr13	73887577	73887881	SRR1025238_peak_23463	49	.	3.28528	7.21369	4.96681	165
chr13	73892636	73892928	SRR1025238_peak_23464	107	.	5.21588	13.3822	10.7859	158
chr13	73907753	73908008	SRR1025238_peak_23465	73	.	3.65583	9.70857	7.30565	115
chr13	73937555	73938060	SRR1025238_peak_23466	200	.	3.82986	22.9535	20.0094	378
chr13	73970604	73970959	SRR1025238_peak_23467	203	.	5.13369	23.2964	20.3414	217
chr13	73971066	73971443	SRR1025238_peak_23468	356	.	7.57674	38.99	35.6671	170
chr13	73990750	73991082	SRR1025238_peak_23469	82	.	4.54233	10.7252	8.25704	160
chr13	74062052	74062292	SRR1025238_peak_23470	207	.	4.99615	23.7569	20.7876	149
chr13	74091906	74092096	SRR1025238_peak_23471	27	.	2.85514	4.75136	2.71544	43
chr13	74096844	74097236	SRR1025238_peak_23472	422	.	9.99316	45.7285	42.2812	182
chr13	74098956	74099408	SRR1025238_peak_23473	82	.	4.54233	10.7252	8.25704	132
chr13	74208467	74209269	SRR1025238_peak_23474	102	.	3.55588	12.7788	10.2117	554
chr13	74245374	74245665	SRR1025238_peak_23475	73	.	3.73919	9.71042	7.3063	141
chr13	74259565	74260108	SRR1025238_peak_23476	139	.	4.87444	16.6498	13.9164	211
chr13	74260180	74260452	SRR1025238_peak_23477	115	.	3.81062	14.1361	11.5076	164
chr13	74289075	74289314	SRR1025238_peak_23478	43	.	3.45217	6.51393	4.327	82
chr13	74301129	74301542	SRR1025238_peak_23479	68	.	3.2975	9.21643	6.83359	238
chr13	74349924	74350558	SRR1025238_peak_23480	175	.	4.08769	20.4462	17.5809	461
chr13	74390506	74390887	SRR1025238_peak_23481	67	.	3.69594	9.07368	6.70244	260
chr13	74406391	74406633	SRR1025238_peak_23482	91	.	3.52153	11.6728	9.15695	95
chr13	74457750	74458242	SRR1025238_peak_23483	436	.	12.6621	47.0782	43.6057	286
chr13	74462482	74463390	SRR1025238_peak_23484	262	.	5.31906	29.3323	26.219	336
chr13	74493774	74494010	SRR1025238_peak_23485	79	.	3.49735	10.3911	7.94449	88
chr13	74494080	74494265	SRR1025238_peak_23486	54	.	2.93354	7.69845	5.41916	75
chr13	74517685	74518238	SRR1025238_peak_23487	1474	.	29.1007	152.138	147.422	258
chr13	74587652	74588138	SRR1025238_peak_23493	662	.	16.6607	70.0747	66.2623	175
chr13	74616245	74616772	SRR1025238_peak_23494	729	.	17.7714	76.8148	72.9166	318
chr13	74617397	74617617	SRR1025238_peak_23495	59	.	3.15719	8.299	5.97631	114
chr13	74638955	74639281	SRR1025238_peak_23496	158	.	6.04619	18.641	15.8325	179
chr13	74639899	74640630	SRR1025238_peak_23497	604	.	13.2881	64.2314	60.4971	548
chr13	74735939	74736301	SRR1025238_peak_23498	123	.	5.7387	15.0174	12.3485	182
chr13	74742110	74742297	SRR1025238_peak_23499	63	.	4.32297	8.68993	6.3417	112
chr13	74743240	74743588	SRR1025238_peak_23500	133	.	3.87531	16.0248	13.318	171
chr13	74807584	74807857	SRR1025238_peak_23501	26	.	2.28637	4.61248	2.60663	164
chr13	74808445	74808743	SRR1025238_peak_23502	70	.	3.13318	9.43918	7.04601	117
chr13	74854439	74854681	SRR1025238_peak_23503	127	.	6.08295	15.4049	12.723	94
chr13	75088671	75088880	SRR1025238_peak_23504	87	.	4.37189	11.2252	8.73229	70
chr13	75227738	75227969	SRR1025238_peak_23505	75	.	4.36063	9.97732	7.54975	123
chr13	75261737	75261970	SRR1025238_peak_23506	104	.	5.55356	13.0422	10.4577	136
chr13	75661700	75661888	SRR1025238_peak_23507	33	.	2.91761	5.43925	3.33426	80
chr13	75678529	75678744	SRR1025238_peak_23508	26	.	3.10999	4.72825	2.69553	129
chr13	75679922	75680198	SRR1025238_peak_23509	43	.	3.56195	6.52324	4.33219	251
chr13	75707545	75707891	SRR1025238_peak_23510	49	.	3.00289	7.18482	4.94167	98
chr13	75709548	75709766	SRR1025238_peak_23511	71	.	4.43895	9.54772	7.14975	130
chr13	75797709	75798138	SRR1025238_peak_23512	290	.	5.10638	32.1919	29.0107	269
chr13	75822768	75822951	SRR1025238_peak_23513	58	.	4.22071	8.18203	5.86415	57
chr13	75840191	75840485	SRR1025238_peak_23514	80	.	3.30254	10.5507	8.08979	171
chr13	75840862	75841111	SRR1025238_peak_23515	44	.	3.1484	6.62732	4.4259	125
chr13	75874684	75874999	SRR1025238_peak_23516	224	.	8.44141	25.5163	22.4972	141
chr13	75878008	75878272	SRR1025238_peak_23517	157	.	6.88641	18.5133	15.7113	123
chr13	75908188	75908526	SRR1025238_peak_23518	306	.	8.73338	33.8772	30.6589	143
chr13	75930924	75931366	SRR1025238_peak_23519	79	.	3.69667	10.3429	7.90192	288
chr13	75941092	75941330	SRR1025238_peak_23520	26	.	3.06983	4.65028	2.64037	67
chr13	75943406	75944154	SRR1025238_peak_23521	106	.	4.23521	13.2276	10.6361	411
chr13	76018131	76018655	SRR1025238_peak_23522	189	.	4.34142	21.8286	18.9171	380
chr13	76056233	76056465	SRR1025238_peak_23523	44	.	2.47297	6.64409	4.44236	106
chr13	76077373	76077678	SRR1025238_peak_23524	43	.	3.27892	6.54702	4.35323	132
chr13	76083246	76083616	SRR1025238_peak_23525	31	.	2.65698	5.24166	3.16673	218
chr13	76098596	76099059	SRR1025238_peak_23526	223	.	4.76496	25.3716	22.3601	162
chr13	76265654	76265837	SRR1025238_peak_23527	65	.	4.44285	8.94302	6.57847	95
chr13	76384364	76384684	SRR1025238_peak_23528	33	.	3.07024	5.42834	3.32578	263
chr13	76384734	76385019	SRR1025238_peak_23529	67	.	3.53397	9.08489	6.71258	166
chr13	76699240	76699585	SRR1025238_peak_23532	84	.	4.74927	10.8892	8.41568	220
chr13	76760131	76760339	SRR1025238_peak_23533	43	.	3.35899	6.52319	4.33219	80
chr13	76802102	76802354	SRR1025238_peak_23534	96	.	5.33142	12.1859	9.64506	132
chr13	76844834	76845018	SRR1025238_peak_23535	27	.	2.85514	4.75136	2.71544	27
chr13	76969440	76969705	SRR1025238_peak_23536	277	.	9.55212	30.8624	27.7107	123
chr13	77047717	77047934	SRR1025238_peak_23537	71	.	4.56221	9.50612	7.1093	135
chr13	77134792	77135063	SRR1025238_peak_23538	55	.	3.69489	7.80893	5.52146	147
chr13	77135122	77135698	SRR1025238_peak_23539	71	.	3.5439	9.59671	7.19784	163
chr13	77298432	77298619	SRR1025238_peak_23540	56	.	3.95772	7.89803	5.60129	89
chr13	77305986	77306183	SRR1025238_peak_23541	40	.	2.88802	6.26625	4.0929	128
chr13	77695990	77696177	SRR1025238_peak_23543	45	.	3.77642	6.72655	4.5109	119
chr13	77701708	77702072	SRR1025238_peak_23544	88	.	5.10927	11.347	8.84483	126
chr13	77708514	77709108	SRR1025238_peak_23545	89	.	3.16993	11.4505	8.9458	139
chr13	77782695	77782908	SRR1025238_peak_23546	35	.	2.80281	5.6629	3.54383	108
chr13	77991313	77991615	SRR1025238_peak_23547	88	.	5.10927	11.347	8.84483	126
chr13	78045182	78045382	SRR1025238_peak_23548	73	.	4.66499	9.7248	7.31273	127
chr13	78087812	78088040	SRR1025238_peak_23549	76	.	4.55138	10.1133	7.68022	118
chr13	78098342	78098525	SRR1025238_peak_23550	65	.	4.44285	8.94302	6.57847	103
chr13	78101706	78102008	SRR1025238_peak_23551	147	.	6.66427	17.5645	14.7955	151
chr13	78102352	78102545	SRR1025238_peak_23552	80	.	4.88713	10.5264	8.06642	70
chr13	78104921	78105365	SRR1025238_peak_23553	210	.	6.56462	24.0232	21.0483	213
chr13	78163029	78164068	SRR1025238_peak_23554	97	.	4.04323	12.2954	9.7468	669
chr13	78199361	78199577	SRR1025238_peak_23555	31	.	2.36037	5.25118	3.17556	166
chr13	78200250	78200888	SRR1025238_peak_23556	50	.	3.16839	7.30213	5.04772	380
chr13	78201625	78201979	SRR1025238_peak_23557	123	.	4.50532	15.066	12.3941	174
chr13	78202657	78202908	SRR1025238_peak_23558	109	.	4.1727	13.6025	10.9962	167
chr13	78203122	78203399	SRR1025238_peak_23559	81	.	3.70277	10.6171	8.15302	159
chr13	78203535	78203958	SRR1025238_peak_23560	35	.	2.9242	5.63944	3.52214	74
chr13	78207928	78208115	SRR1025238_peak_23561	60	.	4.0551	8.39085	6.06506	75
chr13	78209953	78210343	SRR1025238_peak_23562	129	.	4.39459	15.6103	12.9191	228
chr13	78373707	78374148	SRR1025238_peak_23563	210	.	8.03818	24.0637	21.0864	265
chr13	78378444	78378713	SRR1025238_peak_23564	73	.	3.93877	9.75579	7.34048	144
chr13	78427805	78428231	SRR1025238_peak_23565	99	.	4.84402	12.4577	9.90252	201
chr13	78442998	78443259	SRR1025238_peak_23566	255	.	9.10784	28.6924	25.5928	118
chr13	78465153	78465360	SRR1025238_peak_23567	73	.	4.66499	9.7248	7.31273	82
chr13	78483275	78483918	SRR1025238_peak_23568	102	.	4.98621	12.8158	10.2478	323
chr13	78666675	78666868	SRR1025238_peak_23569	73	.	4.66499	9.7248	7.31273	60
chr13	78679482	78679791	SRR1025238_peak_23570	84	.	4.74927	10.8892	8.41568	192
chr13	78715331	78715630	SRR1025238_peak_23571	185	.	7.55284	21.4401	18.539	138
chr13	78809656	78810046	SRR1025238_peak_23572	251	.	8.90717	28.2269	25.1396	179
chr13	79002728	79002913	SRR1025238_peak_23573	33	.	2.87462	5.50903	3.39946	147
chr13	79028127	79028333	SRR1025238_peak_23574	65	.	4.44285	8.94302	6.57847	103
chr13	79030070	79030440	SRR1025238_peak_23575	195	.	7.77498	22.4413	19.5104	166
chr13	79129334	79129629	SRR1025238_peak_23576	26	.	3.10999	4.72825	2.69553	71
chr13	79422050	79422233	SRR1025238_peak_23577	37	.	2.72046	5.9189	3.77818	57
chr13	79550801	79551105	SRR1025238_peak_23578	58	.	4.22071	8.18203	5.86415	161
chr13	79780771	79781155	SRR1025238_peak_23580	107	.	5.34293	13.3187	10.7236	148
chr13	80024742	80024981	SRR1025238_peak_23581	51	.	3.96124	7.36597	5.10826	142
chr13	80235282	80235465	SRR1025238_peak_23582	78	.	4.77946	10.2955	7.85676	104
chr13	80535715	80536329	SRR1025238_peak_23583	114	.	4.81406	14.0717	11.4445	384
chr13	80557112	80557295	SRR1025238_peak_23584	37	.	3.27047	5.88237	3.74593	108
chr13	80694943	80695201	SRR1025238_peak_23585	175	.	7.3307	20.4515	17.5823	132
chr13	80704118	80704364	SRR1025238_peak_23586	26	.	2.39052	4.71163	2.69413	232
chr13	80705846	80706037	SRR1025238_peak_23587	56	.	3.95772	7.89803	5.60129	98
chr13	80709641	80710006	SRR1025238_peak_23588	120	.	4.79104	14.6798	12.0288	205
chr13	80719318	80719599	SRR1025238_peak_23589	67	.	3.53397	9.08489	6.71258	157
chr13	80747050	80747283	SRR1025238_peak_23590	163	.	5.41538	19.1616	16.3377	141
chr13	80881837	80882050	SRR1025238_peak_23591	121	.	5.67212	14.8592	12.1958	120
chr13	80882669	80883053	SRR1025238_peak_23592	86	.	4.23053	11.1377	8.64854	143
chr13	80883262	80883610	SRR1025238_peak_23593	218	.	5.31703	24.8267	21.8283	175
chr13	80884567	80884818	SRR1025238_peak_23594	81	.	4.36669	10.6007	8.13732	163
chr13	80885351	80886494	SRR1025238_peak_23595	226	.	4.47499	25.6912	22.6687	330
chr13	80899835	80900120	SRR1025238_peak_23596	45	.	3.77642	6.72655	4.5109	112
chr13	80927688	80927911	SRR1025238_peak_23597	69	.	4.3535	9.35569	6.96525	127
chr13	80936425	80936785	SRR1025238_peak_23598	84	.	4.74927	10.8892	8.41568	179
chr13	80962940	80963836	SRR1025238_peak_23599	543	.	10.0203	57.9736	54.3283	518
chr13	80970958	80971165	SRR1025238_peak_23600	80	.	4.88713	10.5264	8.06642	114
chr13	80989870	80990318	SRR1025238_peak_23601	324	.	7.01042	35.7538	32.4964	167
chr13	80992276	80992904	SRR1025238_peak_23602	443	.	9.71897	47.8491	44.3652	272
chr13	81103789	81104243	SRR1025238_peak_23603	492	.	12.4863	52.8544	49.2883	172
chr13	81107472	81107773	SRR1025238_peak_23604	147	.	5.62101	17.4701	14.7067	140
chr13	81130643	81131491	SRR1025238_peak_23605	337	.	9.47717	37.0821	33.7967	288
chr13	81131862	81132290	SRR1025238_peak_23606	276	.	8.22953	30.8369	27.6885	215
chr13	81134479	81134683	SRR1025238_peak_23607	58	.	4.22071	8.18203	5.86415	101
chr13	81155403	81155657	SRR1025238_peak_23608	80	.	4.88713	10.5264	8.06642	120
chr13	81227723	81228210	SRR1025238_peak_23609	30	.	2.48615	5.15927	3.09337	410
chr13	81230085	81230316	SRR1025238_peak_23610	45	.	3.77642	6.72655	4.5109	139
chr13	81312197	81312528	SRR1025238_peak_23611	121	.	5.99784	14.8047	12.1443	117
chr13	81314563	81314917	SRR1025238_peak_23612	58	.	4.10365	8.21833	5.89867	119
chr13	81332161	81332473	SRR1025238_peak_23613	180	.	7.34905	20.9754	18.0918	159
chr13	81351387	81351835	SRR1025238_peak_23614	47	.	2.8978	7.02221	4.79185	364
chr13	81369073	81369317	SRR1025238_peak_23615	88	.	5.10927	11.347	8.84483	129
chr13	81495634	81495827	SRR1025238_peak_23616	55	.	3.50113	7.80056	5.51484	135
chr13	81509943	81510189	SRR1025238_peak_23617	80	.	4.88713	10.5264	8.06642	133
chr13	81641706	81641932	SRR1025238_peak_23618	38	.	3.55428	6.03442	3.87449	173
chr13	81657218	81658083	SRR1025238_peak_23619	127	.	4.04975	15.4278	12.7445	566
chr13	81658323	81658564	SRR1025238_peak_23620	24	.	2.60085	4.46854	2.47557	117
chr13	81690429	81690865	SRR1025238_peak_23621	1023	.	17.2139	106.624	102.381	248
chr13	81710485	81711436	SRR1025238_peak_23622	126	.	3.26056	15.327	12.6481	728
chr13	81719594	81719921	SRR1025238_peak_23623	73	.	3.93877	9.75579	7.34048	164
chr13	81722811	81723007	SRR1025238_peak_23624	37	.	3.45837	5.84132	3.71217	74
chr13	81725136	81725559	SRR1025238_peak_23625	88	.	4.93272	11.3062	8.81117	201
chr13	81729392	81729575	SRR1025238_peak_23626	38	.	3.55428	6.03442	3.87449	51
chr13	81740937	81741250	SRR1025238_peak_23627	80	.	4.88713	10.5264	8.06642	158
chr13	81760394	81760723	SRR1025238_peak_23628	43	.	3.56195	6.52324	4.33219	226
chr13	81783270	81783678	SRR1025238_peak_23629	88	.	2.96277	11.3676	8.86475	44
chr13	81791922	81792205	SRR1025238_peak_23630	213	.	7.71756	24.3187	21.3355	145
chr13	81856043	81856634	SRR1025238_peak_23631	110	.	5.03849	13.651	11.0413	268
chr13	81860694	81861084	SRR1025238_peak_23632	378	.	9.90903	41.2529	37.8858	180
chr13	81861501	81861766	SRR1025238_peak_23633	97	.	4.90571	12.2707	9.72398	158
chr13	81930288	81930562	SRR1025238_peak_23634	61	.	3.99725	8.5344	6.19428	116
chr13	81931193	81931732	SRR1025238_peak_23635	694	.	13.8964	73.3224	69.4685	235
chr13	81944084	81944428	SRR1025238_peak_23636	175	.	6.38208	20.4024	17.5388	170
chr13	82039710	82039974	SRR1025238_peak_23637	49	.	3.75984	7.19979	4.95435	118
chr13	82059559	82059964	SRR1025238_peak_23638	144	.	5.39758	17.2109	14.4587	144
chr13	82092224	82092448	SRR1025238_peak_23639	80	.	4.45198	10.5056	8.05246	79
chr13	82129898	82130098	SRR1025238_peak_23640	79	.	4.08465	10.4393	7.98931	111
chr13	82205994	82206186	SRR1025238_peak_23641	37	.	3.36406	5.8695	3.73737	146
chr13	82249488	82249751	SRR1025238_peak_23642	96	.	5.33142	12.1859	9.64506	95
chr13	82276150	82276374	SRR1025238_peak_23643	56	.	4.12771	7.98787	5.68452	92
chr13	82304050	82304373	SRR1025238_peak_23644	43	.	3.56195	6.52324	4.33219	161
chr13	82317213	82317519	SRR1025238_peak_23645	214	.	8.21927	24.4797	21.4895	168
chr13	82432276	82432511	SRR1025238_peak_23646	140	.	6.13447	16.7744	14.035	96
chr13	82439287	82439664	SRR1025238_peak_23647	514	.	13.9039	55.0167	51.4167	176
chr13	82562636	82562820	SRR1025238_peak_23648	65	.	4.44285	8.94302	6.57847	133
chr13	82595625	82595892	SRR1025238_peak_23649	51	.	3.99856	7.44283	5.17374	142
chr13	82605966	82606240	SRR1025238_peak_23650	82	.	4.54233	10.7252	8.25704	129
chr13	82892683	82892960	SRR1025238_peak_23651	88	.	4.53464	11.3405	8.84336	147
chr13	82958139	82958391	SRR1025238_peak_23652	80	.	4.88713	10.5264	8.06642	182
chr13	83046594	83046849	SRR1025238_peak_23653	94	.	4.52803	11.9581	9.42797	177
chr13	83055828	83056277	SRR1025238_peak_23654	966	.	20.5183	100.823	96.6444	180
chr13	83059852	83060137	SRR1025238_peak_23655	162	.	6.35926	19.0372	16.2182	134
chr13	83068656	83068958	SRR1025238_peak_23656	193	.	6.27286	22.2587	19.3355	138
chr13	83105565	83105757	SRR1025238_peak_23657	85	.	4.97141	11.0487	8.56553	105
chr13	83111539	83111840	SRR1025238_peak_23658	346	.	9.81142	37.989	34.6867	144
chr13	83214908	83215172	SRR1025238_peak_23659	96	.	5.33142	12.1859	9.64506	143
chr13	83267337	83267586	SRR1025238_peak_23660	65	.	4.44285	8.94302	6.57847	102
chr13	83333727	83334083	SRR1025238_peak_23661	224	.	8.44141	25.5163	22.4972	143
chr13	83344656	83345040	SRR1025238_peak_23662	170	.	6.54095	19.9415	17.0918	156
chr13	83360440	83360653	SRR1025238_peak_23663	51	.	3.99856	7.44283	5.17374	100
chr13	83382695	83382979	SRR1025238_peak_23664	138	.	6.44213	16.6298	13.8984	138
chr13	83394877	83395060	SRR1025238_peak_23665	82	.	4.54233	10.7252	8.25704	56
chr13	83410103	83410341	SRR1025238_peak_23666	80	.	4.88713	10.5264	8.06642	159
chr13	83450919	83451175	SRR1025238_peak_23667	91	.	4.94715	11.6824	9.16532	173
chr13	83481302	83481586	SRR1025238_peak_23668	260	.	7.65081	29.1765	26.0659	131
chr13	83515080	83515385	SRR1025238_peak_23669	69	.	4.3535	9.35569	6.96525	164
chr13	83518004	83518655	SRR1025238_peak_23670	379	.	6.68871	41.2793	37.9109	357
chr13	83523226	83523707	SRR1025238_peak_23671	153	.	6.17756	18.1449	15.3566	140
chr13	83523852	83524040	SRR1025238_peak_23672	101	.	5.10802	12.7617	10.1957	84
chr13	83524268	83524982	SRR1025238_peak_23673	272	.	7.09157	30.3501	27.2128	384
chr13	83525489	83525699	SRR1025238_peak_23674	49	.	3.28528	7.21369	4.96681	134
chr13	83527971	83528225	SRR1025238_peak_23675	65	.	4.44285	8.94302	6.57847	146
chr13	83532046	83532345	SRR1025238_peak_23676	171	.	6.08942	20.0163	17.1627	142
chr13	83542723	83542993	SRR1025238_peak_23677	32	.	3.02309	5.31974	3.23693	181
chr13	83554558	83554786	SRR1025238_peak_23678	115	.	5.54081	14.1605	11.5291	115
chr13	83563372	83563586	SRR1025238_peak_23679	88	.	5.10927	11.347	8.84483	87
chr13	83564463	83564646	SRR1025238_peak_23680	37	.	3.36406	5.8695	3.73737	29
chr13	83565571	83566072	SRR1025238_peak_23681	1125	.	15.8264	116.889	112.535	244
chr13	83567189	83567399	SRR1025238_peak_23682	79	.	4.84152	10.4289	7.98017	61
chr13	83568804	83569178	SRR1025238_peak_23683	235	.	6.03943	26.57	23.5245	160
chr13	83571913	83572504	SRR1025238_peak_23684	91	.	3.84327	11.6154	9.10399	230
chr13	83573381	83573809	SRR1025238_peak_23685	118	.	5.20644	14.4499	11.8054	177
chr13	83573919	83574166	SRR1025238_peak_23686	153	.	6.17756	18.1449	15.3566	140
chr13	83591898	83592160	SRR1025238_peak_23687	180	.	6.24556	20.8873	18.0057	135
chr13	83603704	83604235	SRR1025238_peak_23688	181	.	7.38644	21.0612	18.175	117
chr13	83611396	83611646	SRR1025238_peak_23689	74	.	4.19874	9.877	7.4544	122
chr13	83654960	83655216	SRR1025238_peak_23690	210	.	7.05388	24.0575	21.0812	149
chr13	83676368	83676598	SRR1025238_peak_23691	80	.	4.88713	10.5264	8.06642	84
chr13	83696064	83696253	SRR1025238_peak_23692	45	.	3.77642	6.72655	4.5109	112
chr13	83715014	83715385	SRR1025238_peak_23693	85	.	3.99707	11.0272	8.54519	224
chr13	83725003	83725398	SRR1025238_peak_23694	104	.	4.26514	13.0281	10.4481	244
chr13	83730605	83731301	SRR1025238_peak_23695	80	.	3.9083	10.4832	8.03126	80
chr13	83732719	83732981	SRR1025238_peak_23696	61	.	3.41211	8.4756	6.14182	119
chr13	83880352	83880629	SRR1025238_peak_23697	56	.	4.12771	7.98787	5.68452	122
chr13	83911888	83912128	SRR1025238_peak_23698	102	.	5.4312	12.7743	10.2073	101
chr13	83926504	83926716	SRR1025238_peak_23699	73	.	4.66499	9.7248	7.31273	105
chr13	84222215	84222498	SRR1025238_peak_23700	47	.	2.92973	6.94572	4.71901	163
chr13	84347826	84348765	SRR1025238_peak_23701	294	.	5.3751	32.6461	29.4549	215
chr13	84349324	84349667	SRR1025238_peak_23702	61	.	3.64701	8.43587	6.10799	64
chr13	84571445	84571680	SRR1025238_peak_23703	63	.	4.34496	8.73661	6.38547	150
chr13	84612400	84612809	SRR1025238_peak_23704	421	.	10.5808	45.6307	42.1857	175
chr13	84665746	84665979	SRR1025238_peak_23705	43	.	3.69322	6.55684	4.3611	152
chr13	84758600	84758843	SRR1025238_peak_23706	87	.	4.37189	11.2252	8.73229	90
chr13	85189361	85189674	SRR1025238_peak_23707	73	.	3.01236	9.71769	7.31225	145
chr13	85287943	85288299	SRR1025238_peak_23708	188	.	6.4017	21.7689	18.8597	180
chr13	85288598	85289421	SRR1025238_peak_23709	67	.	3.53397	9.08489	6.71258	656
chr13	85289535	85289855	SRR1025238_peak_23710	109	.	3.57137	13.5756	10.9706	158
chr13	85311084	85311277	SRR1025238_peak_23711	58	.	4.22071	8.18203	5.86415	135
chr13	85363129	85363312	SRR1025238_peak_23712	45	.	3.77642	6.72655	4.5109	99
chr13	85390580	85390883	SRR1025238_peak_23713	129	.	5.10582	15.6171	12.9247	149
chr13	85437893	85438232	SRR1025238_peak_23714	484	.	13.5507	52.0006	48.4477	182
chr13	85439251	85439442	SRR1025238_peak_23715	67	.	4.38295	9.119	6.74252	81
chr13	85443450	85443664	SRR1025238_peak_23716	37	.	3.47597	5.87691	3.74257	87
chr13	85476297	85476783	SRR1025238_peak_23717	382	.	11.5142	41.6623	38.2863	180
chr13	85602429	85602659	SRR1025238_peak_23718	37	.	3.36406	5.8695	3.73737	80
chr13	85678258	85678472	SRR1025238_peak_23719	38	.	3.55428	6.03442	3.87449	147
chr13	86046177	86046463	SRR1025238_peak_23720	40	.	2.81326	6.2129	4.04245	176
chr13	86046557	86047038	SRR1025238_peak_23721	328	.	5.51514	36.1376	32.8715	229
chr13	86462709	86462912	SRR1025238_peak_23722	138	.	6.44213	16.6298	13.8984	44
chr13	86671169	86671410	SRR1025238_peak_23723	71	.	4.56221	9.50612	7.1093	135
chr13	86717803	86718024	SRR1025238_peak_23724	56	.	3.95772	7.89803	5.60129	82
chr13	86774946	86775129	SRR1025238_peak_23725	43	.	3.56195	6.52324	4.33219	80
chr13	87065426	87065710	SRR1025238_peak_23726	62	.	4.15561	8.61697	6.2717	136
chr13	87351808	87351991	SRR1025238_peak_23727	43	.	3.45217	6.51393	4.327	113
chr13	87479470	87479713	SRR1025238_peak_23728	38	.	3.55428	6.03442	3.87449	161
chr13	87482644	87483018	SRR1025238_peak_23729	50	.	3.91047	7.26091	5.00926	235
chr13	87576132	87576315	SRR1025238_peak_23730	26	.	3.10999	4.72825	2.69553	141
chr13	87630817	87631143	SRR1025238_peak_23731	230	.	8.47268	26.1234	23.0902	150
chr13	87632009	87632463	SRR1025238_peak_23732	85	.	3.59727	10.9966	8.51789	217
chr13	87990951	87991174	SRR1025238_peak_23733	45	.	3.77642	6.72655	4.5109	127
chr13	88161630	88162027	SRR1025238_peak_23734	43	.	3.57246	6.54592	4.35323	271
chr13	88201689	88202069	SRR1025238_peak_23735	121	.	5.99784	14.8047	12.1443	234
chr13	88361417	88361674	SRR1025238_peak_23736	80	.	4.88713	10.5264	8.06642	122
chr13	88821238	88821933	SRR1025238_peak_23737	162	.	5.51913	19.1115	16.2907	168
chr13	88823147	88823422	SRR1025238_peak_23738	61	.	4.10079	8.49396	6.15775	216
chr13	88823696	88824044	SRR1025238_peak_23739	53	.	2.96425	7.62287	5.34699	112
chr13	88828344	88828884	SRR1025238_peak_23740	147	.	6.66427	17.5645	14.7955	360
chr13	89012071	89012374	SRR1025238_peak_23741	175	.	7.3307	20.4515	17.5823	177
chr13	89069933	89070438	SRR1025238_peak_23742	320	.	10.4407	35.3199	32.0705	316
chr13	89071003	89071276	SRR1025238_peak_23743	38	.	3.55428	6.03442	3.87449	61
chr13	89122454	89122821	SRR1025238_peak_23744	207	.	7.26772	23.6741	20.7064	196
chr13	89146107	89146328	SRR1025238_peak_23745	38	.	3.06349	6.00109	3.85428	137
chr13	89334484	89334844	SRR1025238_peak_23746	460	.	12.2689	49.5446	46.0305	166
chr13	89335937	89336214	SRR1025238_peak_23747	136	.	6.15548	16.4045	13.6822	105
chr13	89401279	89401647	SRR1025238_peak_23748	320	.	10.4407	35.3199	32.0705	182
chr13	89493199	89493564	SRR1025238_peak_23749	769	.	18.4378	80.9241	76.9747	196
chr13	89496571	89496981	SRR1025238_peak_23750	241	.	6.84434	27.179	24.1185	181
chr13	89539103	89539545	SRR1025238_peak_23751	543	.	8.5397	57.9487	54.3037	194
chr13	89657391	89657742	SRR1025238_peak_23752	104	.	5.55356	13.0422	10.4577	172
chr13	89658282	89658465	SRR1025238_peak_23753	73	.	4.66499	9.7248	7.31273	91
chr13	89722834	89723045	SRR1025238_peak_23754	62	.	4.15561	8.61697	6.2717	82
chr13	89730000	89730367	SRR1025238_peak_23755	164	.	6.63937	19.2957	16.4678	229
chr13	89734968	89735501	SRR1025238_peak_23756	336	.	10.0922	36.917	33.6352	278
chr13	89738907	89739125	SRR1025238_peak_23757	101	.	4.81122	12.7115	10.1467	101
chr13	89739323	89739848	SRR1025238_peak_23758	116	.	4.5436	14.2368	11.6009	363
chr13	89740229	89740416	SRR1025238_peak_23759	113	.	4.9064	13.992	11.3672	68
chr13	89740533	89741604	SRR1025238_peak_23760	164	.	5.22706	19.2763	16.4488	130
chr13	89742295	89742670	SRR1025238_peak_23761	66	.	3.01807	8.97176	6.6056	137
chr13	89745663	89745944	SRR1025238_peak_23762	73	.	3.83283	9.72533	7.31273	150
chr13	89747909	89748197	SRR1025238_peak_23763	61	.	3.74734	8.44908	6.11825	121
chr13	89760225	89760458	SRR1025238_peak_23764	65	.	4.44285	8.94302	6.57847	76
chr13	89767509	89767725	SRR1025238_peak_23765	69	.	4.3535	9.35569	6.96525	128
chr13	89779293	89779530	SRR1025238_peak_23766	166	.	7.10856	19.4758	16.6401	99
chr13	89889043	89889475	SRR1025238_peak_23767	65	.	4.44285	8.94302	6.57847	290
chr13	89911284	89911498	SRR1025238_peak_23768	49	.	3.77093	7.22404	4.97654	101
chr13	90011147	90011604	SRR1025238_peak_23769	170	.	6.54095	19.9415	17.0918	117
chr13	90012172	90013040	SRR1025238_peak_23770	1751	.	27.3758	180.16	175.176	237
chr13	90018196	90018512	SRR1025238_peak_23771	255	.	9.10784	28.6924	25.5928	158
chr13	90028672	90028861	SRR1025238_peak_23772	61	.	3.99725	8.5344	6.19428	126
chr13	90032657	90032956	SRR1025238_peak_23773	51	.	3.99856	7.44283	5.17374	177
chr13	90051798	90052049	SRR1025238_peak_23774	37	.	3.47597	5.87691	3.74257	156
chr13	90082935	90083118	SRR1025238_peak_23775	38	.	3.55428	6.03442	3.87449	36
chr13	90089027	90090138	SRR1025238_peak_23776	338	.	6.9947	37.109	33.823	536
chr13	90279393	90279996	SRR1025238_peak_23777	161	.	4.68543	18.987	16.1692	374
chr13	90285921	90286145	SRR1025238_peak_23778	65	.	4.44285	8.94302	6.57847	70
chr13	90341472	90342150	SRR1025238_peak_23779	86	.	4.23053	11.1377	8.64854	143
chr13	90359779	90360052	SRR1025238_peak_23780	67	.	3.53397	9.08489	6.71258	77
chr13	90360124	90360562	SRR1025238_peak_23781	128	.	5.95029	15.5134	12.826	260
chr13	90360874	90361158	SRR1025238_peak_23782	60	.	4.17424	8.37137	6.04677	154
chr13	90464121	90464541	SRR1025238_peak_23783	225	.	7.63111	25.6055	22.5839	151
chr13	90490017	90490245	SRR1025238_peak_23784	35	.	2.58177	5.62259	3.50613	134
chr13	90490936	90491354	SRR1025238_peak_23785	642	.	12.6916	68.0623	64.2773	236
chr13	90504762	90505013	SRR1025238_peak_23786	120	.	4.79104	14.6798	12.0288	121
chr13	90515707	90516421	SRR1025238_peak_23787	182	.	4.97229	21.1877	18.2972	316
chr13	90621671	90621854	SRR1025238_peak_23788	32	.	3.33214	5.36781	3.26936	69
chr13	90642367	90642622	SRR1025238_peak_23789	38	.	3.55428	6.03442	3.87449	116
chr13	90725563	90725856	SRR1025238_peak_23790	58	.	4.22071	8.18203	5.86415	156
chr13	90729313	90729517	SRR1025238_peak_23791	26	.	2.28637	4.61248	2.60663	24
chr13	90738779	90739004	SRR1025238_peak_23792	88	.	5.10927	11.347	8.84483	142
chr13	90742964	90743185	SRR1025238_peak_23793	132	.	6.15859	15.9922	13.2861	90
chr13	90745218	90745438	SRR1025238_peak_23794	91	.	4.94715	11.6824	9.16532	103
chr13	90746435	90746918	SRR1025238_peak_23795	343	.	10.885	37.6042	34.3078	311
chr13	90749130	90749317	SRR1025238_peak_23796	51	.	3.99856	7.44283	5.17374	44
chr13	90754563	90754778	SRR1025238_peak_23797	87	.	4.37189	11.2252	8.73229	107
chr13	90759212	90759493	SRR1025238_peak_23798	104	.	5.55356	13.0422	10.4577	117
chr13	90762206	90762472	SRR1025238_peak_23799	51	.	3.99856	7.44283	5.17374	161
chr13	90798951	90799343	SRR1025238_peak_23800	80	.	4.88713	10.5264	8.06642	91
chr13	90820155	90820440	SRR1025238_peak_23801	73	.	4.66499	9.7248	7.31273	227
chr13	90823835	90824143	SRR1025238_peak_23802	88	.	4.53464	11.3405	8.84336	142
chr13	90827858	90828183	SRR1025238_peak_23803	277	.	7.39189	30.8648	27.7123	163
chr13	90834947	90835150	SRR1025238_peak_23804	43	.	3.69322	6.55684	4.3611	71
chr13	90840897	90841275	SRR1025238_peak_23805	708	.	13.0042	74.7509	70.8793	197
chr13	90862038	90862846	SRR1025238_peak_23806	839	.	14.51	88.0024	83.9695	311
chr13	90875150	90875344	SRR1025238_peak_23807	51	.	3.99856	7.44283	5.17374	132
chr13	90885807	90886944	SRR1025238_peak_23808	2250	.	24.7924	230.529	225.014	435
chr13	90922929	90923359	SRR1025238_peak_23809	127	.	4.19918	15.4629	12.7773	302
chr13	90930006	90930262	SRR1025238_peak_23810	93	.	5.18756	11.8725	9.34671	109
chr13	90967631	90967816	SRR1025238_peak_23811	55	.	3.42217	7.81729	5.52821	103
chr13	90970309	90970596	SRR1025238_peak_23812	128	.	5.63248	15.5445	12.8555	119
chr13	91038124	91038336	SRR1025238_peak_23813	58	.	4.22071	8.18203	5.86415	65
chr13	91039197	91039684	SRR1025238_peak_23814	122	.	4.28996	14.9169	12.2511	353
chr13	91167571	91167909	SRR1025238_peak_23815	104	.	5.0874	13.0671	10.4807	155
chr13	91216782	91217033	SRR1025238_peak_23816	61	.	3.86284	8.48045	6.14511	146
chr13	91223540	91224368	SRR1025238_peak_23817	262	.	4.93118	29.3815	26.2674	619
chr13	91250923	91251244	SRR1025238_peak_23818	96	.	5.33142	12.1859	9.64506	112
chr13	91251956	91252181	SRR1025238_peak_23819	65	.	4.44285	8.94302	6.57847	103
chr13	91254116	91254366	SRR1025238_peak_23820	75	.	4.36063	9.97732	7.54975	135
chr13	91352470	91352740	SRR1025238_peak_23821	71	.	3.09964	9.50452	7.10896	95
chr13	91360348	91360826	SRR1025238_peak_23822	101	.	4.81122	12.7115	10.1467	247
chr13	91366576	91366888	SRR1025238_peak_23823	95	.	4.70259	12.0958	9.56179	129
chr13	91370397	91370612	SRR1025238_peak_23824	50	.	3.16839	7.30213	5.04772	114
chr13	91370829	91371562	SRR1025238_peak_23825	287	.	5.30619	31.8836	28.7094	245
chr13	91372232	91372597	SRR1025238_peak_23826	61	.	3.48132	8.4514	6.11898	122
chr13	91416799	91416990	SRR1025238_peak_23827	85	.	3.73347	10.9766	8.50067	47
chr13	91421590	91421908	SRR1025238_peak_23828	242	.	8.31122	27.3367	24.2723	162
chr13	91431516	91431700	SRR1025238_peak_23829	45	.	3.77642	6.72655	4.5109	33
chr13	91448899	91449285	SRR1025238_peak_23830	489	.	13.4694	52.5237	48.961	140
chr13	91458033	91458334	SRR1025238_peak_23831	94	.	5.21396	11.9303	9.40221	132
chr13	91460059	91460264	SRR1025238_peak_23832	31	.	2.65698	5.24166	3.16673	123
chr13	91460395	91460877	SRR1025238_peak_23833	279	.	6.89021	31.0587	27.9034	270
chr13	91461018	91461320	SRR1025238_peak_23834	139	.	3.9513	16.6583	13.9237	149
chr13	91461877	91462060	SRR1025238_peak_23835	37	.	2.7452	5.8309	3.70253	160
chr13	91463180	91463391	SRR1025238_peak_23836	55	.	3.5912	7.79679	5.51249	95
chr13	91473309	91473868	SRR1025238_peak_23837	280	.	6.81573	31.2505	28.0913	166
chr13	91474162	91474345	SRR1025238_peak_23838	57	.	3.91191	8.06402	5.7577	90
chr13	91475885	91476093	SRR1025238_peak_23839	43	.	3.69322	6.55684	4.3611	178
chr13	91478110	91478311	SRR1025238_peak_23840	61	.	3.64701	8.43587	6.10799	70
chr13	91507631	91508134	SRR1025238_peak_23841	277	.	9.55212	30.8624	27.7107	309
chr13	91509519	91509816	SRR1025238_peak_23842	150	.	5.33859	17.7853	15.0086	135
chr13	91521941	91522348	SRR1025238_peak_23843	49	.	3.43506	7.16252	4.92384	303
chr13	91558251	91558551	SRR1025238_peak_23844	85	.	3.81219	10.9811	8.50434	189
chr13	91559102	91559333	SRR1025238_peak_23845	88	.	5.10927	11.347	8.84483	124
chr13	91636876	91637156	SRR1025238_peak_23846	282	.	9.55892	31.4598	28.296	127
chr13	91638830	91639286	SRR1025238_peak_23847	73	.	3.93877	9.75579	7.34048	133
chr13	91762103	91762355	SRR1025238_peak_23848	26	.	3.10999	4.72825	2.69553	108
chr13	91801625	91801859	SRR1025238_peak_23849	69	.	4.3535	9.35569	6.96525	111
chr13	91807244	91807669	SRR1025238_peak_23850	62	.	2.72513	8.5653	6.22363	346
chr13	91808026	91808312	SRR1025238_peak_23851	77	.	3.71911	10.1608	7.72688	168
chr13	91811059	91811266	SRR1025238_peak_23852	50	.	3.80831	7.30553	5.05108	42
chr13	91859660	91859974	SRR1025238_peak_23853	73	.	4.66499	9.7248	7.31273	169
chr13	91877264	91877733	SRR1025238_peak_23854	116	.	5.2651	14.2359	11.6001	322
chr13	91877838	91878043	SRR1025238_peak_23855	23	.	2.83779	4.36503	2.38124	86
chr13	91878117	91878300	SRR1025238_peak_23856	36	.	3.31969	5.77477	3.64993	93
chr13	91896481	91897047	SRR1025238_peak_23857	152	.	5.54346	18.0252	15.2403	113
chr13	91899933	91900251	SRR1025238_peak_23858	157	.	6.88641	18.5133	15.7113	174
chr13	91908291	91908541	SRR1025238_peak_23859	210	.	6.56462	24.0232	21.0483	135
chr13	91911210	91911527	SRR1025238_peak_23860	244	.	7.26776	27.5455	24.4774	152
chr13	91977070	91977253	SRR1025238_peak_23861	73	.	4.66499	9.7248	7.31273	95
chr13	91982075	91982329	SRR1025238_peak_23862	80	.	4.31351	10.465	8.01336	151
chr13	91982908	91983113	SRR1025238_peak_23863	34	.	3.21616	5.5518	3.44	53
chr13	92022780	92023072	SRR1025238_peak_23864	152	.	5.9699	18.0225	15.2387	140
chr13	92042100	92042317	SRR1025238_peak_23865	87	.	4.37189	11.2252	8.73229	73
chr13	92072954	92073453	SRR1025238_peak_23866	314	.	9.69642	34.7246	31.4885	259
chr13	92104420	92104672	SRR1025238_peak_23867	157	.	6.53024	18.5861	15.7812	116
chr13	92134900	92135104	SRR1025238_peak_23868	104	.	5.55356	13.0422	10.4577	106
chr13	92148874	92149074	SRR1025238_peak_23869	49	.	3.35525	7.18252	4.94003	64
chr13	92218990	92219362	SRR1025238_peak_23870	188	.	6.4017	21.7689	18.8597	207
chr13	92252260	92252451	SRR1025238_peak_23871	37	.	3.47597	5.87691	3.74257	80
chr13	92274387	92275075	SRR1025238_peak_23872	121	.	5.99784	14.8047	12.1443	127
chr13	92300558	92300963	SRR1025238_peak_23873	172	.	5.16097	20.1375	17.2807	156
chr13	92353963	92354184	SRR1025238_peak_23874	61	.	4.11403	8.52374	6.1858	61
chr13	92354723	92355017	SRR1025238_peak_23875	111	.	3.60617	13.7363	11.1234	178
chr13	92498593	92498935	SRR1025238_peak_23876	55	.	3.69489	7.80893	5.52146	218
chr13	92530421	92530863	SRR1025238_peak_23877	127	.	3.6092	15.4738	12.7877	320
chr13	92530948	92531423	SRR1025238_peak_23878	111	.	3.10279	13.7295	11.1166	113
chr13	92545738	92545955	SRR1025238_peak_23879	78	.	4.77946	10.2955	7.85676	66
chr13	92566093	92566340	SRR1025238_peak_23880	121	.	5.99784	14.8047	12.1443	94
chr13	92572804	92573052	SRR1025238_peak_23881	55	.	3.50113	7.80056	5.51484	104
chr13	92580394	92580796	SRR1025238_peak_23882	98	.	4.25494	12.3981	9.84444	115
chr13	92582629	92582979	SRR1025238_peak_23883	55	.	3.50113	7.80056	5.51484	179
chr13	92591941	92592126	SRR1025238_peak_23884	62	.	4.27725	8.59255	6.25038	102
chr13	92593042	92593426	SRR1025238_peak_23885	488	.	7.27374	52.4154	48.8552	167
chr13	92594062	92594423	SRR1025238_peak_23886	336	.	9.62973	36.9095	33.6286	196
chr13	92595527	92595849	SRR1025238_peak_23887	188	.	6.4017	21.7689	18.8597	205
chr13	92629448	92629987	SRR1025238_peak_23891	436	.	9.01772	47.1356	43.6619	300
chr13	92636948	92637160	SRR1025238_peak_23892	115	.	5.55716	14.199	11.5654	130
chr13	92653276	92653701	SRR1025238_peak_23893	153	.	3.52351	18.1252	15.3382	252
chr13	92676188	92676706	SRR1025238_peak_23894	159	.	4.40339	18.7454	15.9345	297
chr13	92751057	92751337	SRR1025238_peak_23895	47	.	2.8978	7.02221	4.79185	168
chr13	92751767	92752045	SRR1025238_peak_23896	214	.	6.87012	24.475	21.4874	144
chr13	92757725	92758623	SRR1025238_peak_23897	362	.	6.8127	39.5785	36.2439	611
chr13	92783153	92783336	SRR1025238_peak_23898	24	.	2.97311	4.4611	2.46971	138
chr13	92791546	92791862	SRR1025238_peak_23899	236	.	7.00226	26.7405	23.6909	165
chr13	92792010	92792202	SRR1025238_peak_23900	63	.	4.20224	8.72099	6.37153	71
chr13	92794479	92794761	SRR1025238_peak_23901	30	.	2.36552	5.14271	3.0794	96
chr13	92810641	92810824	SRR1025238_peak_23902	36	.	2.7725	5.74542	3.62138	56
chr13	92817520	92817873	SRR1025238_peak_23903	175	.	7.3307	20.4515	17.5823	194
chr13	92844657	92845137	SRR1025238_peak_23904	43	.	2.3186	6.56277	4.36688	144
chr13	92859885	92860393	SRR1025238_peak_23905	182	.	5.42948	21.1134	18.2247	271
chr13	92879669	92879928	SRR1025238_peak_23906	65	.	4.44285	8.94302	6.57847	91
chr13	92903199	92903966	SRR1025238_peak_23907	924	.	11.0151	96.5798	92.4492	311
chr13	92922908	92923231	SRR1025238_peak_23908	102	.	5.14816	12.8579	10.2892	202
chr13	92923980	92924239	SRR1025238_peak_23909	67	.	3.53397	9.08489	6.71258	114
chr13	92927936	92928231	SRR1025238_peak_23910	55	.	3.29025	7.88117	5.58627	119
chr13	92928506	92929005	SRR1025238_peak_23911	522	.	13.1099	55.8969	52.2821	219
chr13	92960019	92960586	SRR1025238_peak_23912	464	.	10.7736	49.9852	46.4643	179
chr13	92982756	92982939	SRR1025238_peak_23913	58	.	4.22071	8.18203	5.86415	113
chr13	92985993	92986304	SRR1025238_peak_23914	78	.	4.77946	10.2955	7.85676	160
chr13	92986797	92987226	SRR1025238_peak_23915	190	.	6.63616	21.9841	19.0685	156
chr13	93000825	93001111	SRR1025238_peak_23916	36	.	3.31969	5.77477	3.64993	177
chr13	93048095	93048450	SRR1025238_peak_23917	61	.	3.55906	8.43749	6.10844	131
chr13	93051365	93051981	SRR1025238_peak_23918	153	.	4.49198	18.1878	15.397	332
chr13	93108690	93108884	SRR1025238_peak_23919	33	.	2.91761	5.43925	3.33426	133
chr13	93138189	93138588	SRR1025238_peak_23920	124	.	4.7189	15.125	12.4521	274
chr13	93144413	93145165	SRR1025238_peak_23921	426	.	7.28252	46.1152	42.6599	443
chr13	93191732	93192742	SRR1025238_peak_23922	178	.	4.94503	20.7256	17.8498	417
chr13	93197137	93197364	SRR1025238_peak_23923	56	.	3.95772	7.89803	5.60129	59
chr13	93209034	93209256	SRR1025238_peak_23924	32	.	3.33214	5.36781	3.26936	104
chr13	93237770	93238067	SRR1025238_peak_23925	33	.	2.91761	5.43925	3.33426	127
chr13	93238169	93238474	SRR1025238_peak_23926	69	.	4.21969	9.34345	6.95467	92
chr13	93243044	93243407	SRR1025238_peak_23927	32	.	2.96664	5.37565	3.275	125
chr13	93267817	93268238	SRR1025238_peak_23928	294	.	8.90296	32.6738	29.4814	230
chr13	93303720	93303979	SRR1025238_peak_23929	50	.	2.52167	7.29028	5.03725	110
chr13	93304146	93304629	SRR1025238_peak_23930	145	.	4.78061	17.3461	14.5877	95
chr13	93304998	93305443	SRR1025238_peak_23931	77	.	4.56481	10.1439	7.71021	325
chr13	93307843	93308026	SRR1025238_peak_23932	42	.	3.64208	6.45176	4.26964	55
chr13	93309279	93309680	SRR1025238_peak_23933	675	.	16.8828	71.4115	67.5828	222
chr13	93314355	93314647	SRR1025238_peak_23934	276	.	8.22953	30.8369	27.6885	157
chr13	93338299	93338733	SRR1025238_peak_23935	242	.	8.31122	27.3367	24.2723	265
chr13	93381343	93381642	SRR1025238_peak_23936	424	.	12.44	45.8661	42.4144	179
chr13	93384543	93384819	SRR1025238_peak_23937	64	.	4.09819	8.77063	6.4181	111
chr13	93389274	93389470	SRR1025238_peak_23938	65	.	4.44285	8.94302	6.57847	81
chr13	93399692	93400129	SRR1025238_peak_23939	311	.	8.16931	34.3665	31.137	178
chr13	93458879	93459104	SRR1025238_peak_23940	73	.	3.83283	9.72533	7.31273	87
chr13	93485786	93485975	SRR1025238_peak_23941	58	.	4.22071	8.18203	5.86415	61
chr13	93489425	93489827	SRR1025238_peak_23942	97	.	4.90571	12.2707	9.72398	153
chr13	93494955	93495368	SRR1025238_peak_23943	30	.	2.68094	5.15119	3.08656	313
chr13	93498110	93498534	SRR1025238_peak_23944	47	.	2.8978	7.02221	4.79185	252
chr13	93499163	93499431	SRR1025238_peak_23945	43	.	2.48081	6.53944	4.34754	131
chr13	93499491	93500124	SRR1025238_peak_23946	95	.	3.20818	12.056	9.52367	176
chr13	93612894	93613287	SRR1025238_peak_23947	120	.	5.45079	14.7045	12.052	240
chr13	93657950	93658166	SRR1025238_peak_23948	49	.	3.43506	7.16252	4.92384	131
chr13	93667767	93668137	SRR1025238_peak_23949	166	.	7.10856	19.4758	16.6401	137
chr13	93705085	93705430	SRR1025238_peak_23950	49	.	3.89067	7.21979	4.97255	174
chr13	93749981	93750425	SRR1025238_peak_23951	391	.	11.0816	42.5423	39.1496	236
chr13	93757651	93757927	SRR1025238_peak_23952	194	.	7.32179	22.3609	19.4343	122
chr13	93771774	93772380	SRR1025238_peak_23953	453	.	7.23848	48.8152	45.3158	307
chr13	93830638	93830857	SRR1025238_peak_23954	89	.	4.72402	11.4899	8.98322	147
chr13	93839236	93839540	SRR1025238_peak_23955	117	.	4.71145	14.437	11.7948	132
chr13	93852167	93852752	SRR1025238_peak_23956	223	.	8.36262	25.3355	22.3246	365
chr13	93855899	93856167	SRR1025238_peak_23957	134	.	5.06481	16.2096	13.4933	126
chr13	93864505	93864688	SRR1025238_peak_23958	38	.	3.01151	6.05885	3.89725	155
chr13	93871525	93871918	SRR1025238_peak_23959	114	.	5.19002	14.0437	11.418	144
chr13	93895507	93895748	SRR1025238_peak_23960	45	.	3.77642	6.72655	4.5109	161
chr13	93925584	93925768	SRR1025238_peak_23961	32	.	2.96664	5.37565	3.275	46
chr13	93928978	93929329	SRR1025238_peak_23962	82	.	4.68661	10.7448	8.27588	214
chr13	93930998	93931261	SRR1025238_peak_23963	73	.	3.93877	9.75579	7.34048	155
chr13	93939283	93939711	SRR1025238_peak_23964	150	.	5.33859	17.7853	15.0086	175
chr13	93983232	93983475	SRR1025238_peak_23967	166	.	6.21413	19.516	16.6775	137
chr13	93989164	93989577	SRR1025238_peak_23968	264	.	6.87015	29.5887	26.4686	248
chr13	93993099	93993375	SRR1025238_peak_23969	108	.	4.84031	13.4668	10.8681	121
chr13	93999251	93999462	SRR1025238_peak_23970	61	.	3.41211	8.4756	6.14182	37
chr13	94037809	94038261	SRR1025238_peak_23971	203	.	7.92248	23.2842	20.3313	284
chr13	94057458	94057957	SRR1025238_peak_23972	136	.	5.49059	16.3333	13.6129	129
chr13	94058368	94058647	SRR1025238_peak_23973	152	.	5.17466	18.0007	15.2184	121
chr13	94063030	94063378	SRR1025238_peak_23974	46	.	3.09098	6.86965	4.64679	180
chr13	94064642	94064996	SRR1025238_peak_23975	69	.	3.20856	9.31916	6.93132	160
chr13	94066271	94066710	SRR1025238_peak_23976	44	.	3.1484	6.62732	4.4259	325
chr13	94068626	94068809	SRR1025238_peak_23977	72	.	4.24276	9.69255	7.29092	97
chr13	94075315	94075522	SRR1025238_peak_23978	45	.	3.57225	6.7847	4.56562	112
chr13	94104881	94105066	SRR1025238_peak_23979	89	.	4.72402	11.4899	8.98322	84
chr13	94119173	94119594	SRR1025238_peak_23980	153	.	4.49198	18.1878	15.397	162
chr13	94130430	94130784	SRR1025238_peak_23981	96	.	5.33142	12.1859	9.64506	172
chr13	94141975	94142313	SRR1025238_peak_23982	85	.	3.99707	11.0272	8.54519	100
chr13	94143256	94143619	SRR1025238_peak_23983	59	.	3.02521	8.22617	5.90584	196
chr13	94159144	94159490	SRR1025238_peak_23984	137	.	4.73636	16.5176	13.7916	154
chr13	94171929	94172320	SRR1025238_peak_23985	62	.	3.69311	8.56035	6.21889	261
chr13	94172943	94173168	SRR1025238_peak_23986	39	.	2.96453	6.12009	3.95585	80
chr13	94173659	94173868	SRR1025238_peak_23987	83	.	4.03839	10.8719	8.39989	134
chr13	94175434	94175662	SRR1025238_peak_23988	55	.	3.42217	7.81729	5.52821	168
chr13	94205078	94205486	SRR1025238_peak_23989	80	.	4.88713	10.5264	8.06642	288
chr13	94217993	94218281	SRR1025238_peak_23990	25	.	2.9104	4.51597	2.51966	255
chr13	94220784	94221002	SRR1025238_peak_23991	43	.	3.35899	6.52319	4.33219	111
chr13	94263892	94264288	SRR1025238_peak_23992	55	.	3.42217	7.81729	5.52821	126
chr13	94268213	94268547	SRR1025238_peak_23993	165	.	5.05116	19.3724	16.542	190
chr13	94285137	94285991	SRR1025238_peak_23994	264	.	5.86707	29.5909	26.4704	367
chr13	94358657	94359235	SRR1025238_peak_23995	570	.	8.88883	60.7388	57.0551	181
chr13	94365270	94365453	SRR1025238_peak_23996	61	.	3.74734	8.44908	6.11825	83
chr13	94513440	94513657	SRR1025238_peak_23997	62	.	4.14751	8.59885	6.25583	107
chr13	94513846	94514454	SRR1025238_peak_23998	330	.	7.52927	36.3031	33.0346	247
chr13	94519131	94519700	SRR1025238_peak_23999	198	.	4.72075	22.8004	19.859	342
chr13	94524857	94525188	SRR1025238_peak_24000	211	.	6.18901	24.1395	21.1598	189
chr13	94555596	94555801	SRR1025238_peak_24001	45	.	3.77642	6.72655	4.5109	106
chr13	94557784	94557970	SRR1025238_peak_24002	37	.	3.36406	5.8695	3.73737	88
chr13	94560079	94560274	SRR1025238_peak_24003	80	.	4.88713	10.5264	8.06642	125
chr13	94651104	94651306	SRR1025238_peak_24004	38	.	3.55428	6.03442	3.87449	52
chr13	94702597	94703022	SRR1025238_peak_24005	27	.	2.20468	4.76994	2.73188	365
chr13	94709886	94710256	SRR1025238_peak_24006	184	.	5.60561	21.344	18.449	151
chr13	94710370	94710672	SRR1025238_peak_24007	74	.	4.08981	9.88461	7.46117	144
chr13	94731337	94731830	SRR1025238_peak_24008	277	.	9.55212	30.8624	27.7107	155
chr13	94768626	94769340	SRR1025238_peak_24009	942	.	14.0796	98.385	94.2346	346
chr13	94788912	94789193	SRR1025238_peak_24010	225	.	4.93912	25.5881	22.5682	100
chr13	94797363	94797672	SRR1025238_peak_24011	30	.	2.70769	5.06334	3.0035	85
chr13	94806327	94806861	SRR1025238_peak_24012	705	.	12.507	74.4082	70.5406	167
chr13	94828685	94829167	SRR1025238_peak_24013	58	.	4.10365	8.21833	5.89867	148
chr13	94868663	94869046	SRR1025238_peak_24014	67	.	3.90348	9.11869	6.74245	110
chr13	94975977	94976595	SRR1025238_peak_24015	182	.	4.15257	21.0956	18.2077	315
chr13	94979086	94979279	SRR1025238_peak_24016	73	.	3.93877	9.75579	7.34048	115
chr13	95067860	95068237	SRR1025238_peak_24017	43	.	3.20937	6.58245	4.38438	274
chr13	95176424	95176653	SRR1025238_peak_24018	93	.	4.37642	11.8506	9.32545	111
chr13	95177246	95177644	SRR1025238_peak_24019	304	.	9.99341	33.664	30.4504	260
chr13	95207794	95208197	SRR1025238_peak_24020	60	.	4.03583	8.34719	6.02324	253
chr13	95249687	95249886	SRR1025238_peak_24021	51	.	3.63302	7.4108	5.15165	120
chr13	95287079	95287323	SRR1025238_peak_24022	155	.	5.77715	18.3075	15.5135	79
chr13	95324445	95325582	SRR1025238_peak_24023	210	.	5.22536	24.0578	21.0812	535
chr13	95347014	95347254	SRR1025238_peak_24024	45	.	3.04653	6.73901	4.52208	166
chr13	95366372	95366602	SRR1025238_peak_24025	75	.	4.63955	9.9915	7.5633	83
chr13	95372594	95372816	SRR1025238_peak_24026	74	.	4.19874	9.877	7.4544	89
chr13	95374943	95375506	SRR1025238_peak_24027	41	.	2.64114	6.28977	4.11558	432
chr13	95410635	95410867	SRR1025238_peak_24028	96	.	4.87976	12.2069	9.6657	110
chr13	95438367	95438654	SRR1025238_peak_24029	130	.	6.21999	15.7097	13.0113	176
chr13	95488880	95489153	SRR1025238_peak_24030	157	.	6.88641	18.5133	15.7113	139
chr13	95493475	95493779	SRR1025238_peak_24031	61	.	3.55906	8.43749	6.10844	160
chr13	95494279	95494675	SRR1025238_peak_24032	334	.	7.50886	36.7263	33.4477	225
chr13	95524096	95524364	SRR1025238_peak_24033	100	.	4.91409	12.6349	10.0727	138
chr13	95524576	95525162	SRR1025238_peak_24034	259	.	6.73155	29.1033	25.9954	268
chr13	95534343	95534540	SRR1025238_peak_24035	71	.	4.56221	9.50612	7.1093	101
chr13	95548576	95548913	SRR1025238_peak_24036	56	.	4.12771	7.98787	5.68452	181
chr13	95559983	95560212	SRR1025238_peak_24037	43	.	3.27892	6.54702	4.35323	66
chr13	95560578	95560824	SRR1025238_peak_24038	195	.	7.77498	22.4413	19.5104	164
chr13	95563162	95563440	SRR1025238_peak_24039	147	.	4.4003	17.4914	14.7272	140
chr13	95563781	95564001	SRR1025238_peak_24040	57	.	3.13899	8.03164	5.72617	102
chr13	95590121	95590368	SRR1025238_peak_24041	95	.	4.97311	12.0886	9.55584	99
chr13	95592693	95593040	SRR1025238_peak_24042	141	.	5.71029	16.9268	14.1823	211
chr13	95610678	95611128	SRR1025238_peak_24043	205	.	6.71398	23.5629	20.599	281
chr13	95611370	95611619	SRR1025238_peak_24044	32	.	3.2123	5.3361	3.25195	158
chr13	95614902	95615157	SRR1025238_peak_24045	30	.	2.70769	5.06334	3.0035	133
chr13	95616574	95617405	SRR1025238_peak_24046	268	.	7.255	29.9311	26.801	619
chr13	95617633	95617851	SRR1025238_peak_24047	51	.	3.29227	7.45094	5.1816	103
chr13	95618228	95618760	SRR1025238_peak_24048	178	.	5.12703	20.735	17.8585	357
chr13	95634454	95634752	SRR1025238_peak_24049	114	.	5.65468	14.0377	11.4121	136
chr13	95643867	95644152	SRR1025238_peak_24050	49	.	3.43506	7.16252	4.92384	158
chr13	95644403	95644586	SRR1025238_peak_24051	41	.	3.58511	6.33396	4.15768	54
chr13	95646677	95647072	SRR1025238_peak_24052	161	.	6.89219	18.9852	16.1681	266
chr13	95657139	95657621	SRR1025238_peak_24053	419	.	10.726	45.4134	41.9712	197
chr13	95667473	95667670	SRR1025238_peak_24054	43	.	3.45217	6.51393	4.327	141
chr13	95671453	95671993	SRR1025238_peak_24055	491	.	12.1734	52.6985	49.1337	198
chr13	95672320	95672547	SRR1025238_peak_24056	45	.	3.77642	6.72655	4.5109	50
chr13	95692228	95692461	SRR1025238_peak_24057	91	.	4.94715	11.6824	9.16532	98
chr13	95694492	95695002	SRR1025238_peak_24058	131	.	5.93659	15.8889	13.1853	345
chr13	95696911	95697136	SRR1025238_peak_24059	33	.	2.87462	5.50903	3.39946	119
chr13	95719906	95720332	SRR1025238_peak_24060	531	.	13.4563	56.7968	53.1689	261
chr13	95764989	95765451	SRR1025238_peak_24061	120	.	4.79104	14.6798	12.0288	174
chr13	95777185	95777631	SRR1025238_peak_24062	284	.	8.72126	31.6364	28.4685	273
chr13	95801120	95801303	SRR1025238_peak_24063	51	.	3.99856	7.44283	5.17374	85
chr13	95804138	95804402	SRR1025238_peak_24064	39	.	3.35306	6.06631	3.90425	150
chr13	95892073	95892264	SRR1025238_peak_24065	80	.	3.34545	10.5029	8.05011	132
chr13	95949603	95949842	SRR1025238_peak_24066	72	.	4.21208	9.61775	7.21812	107
chr13	95965231	95965933	SRR1025238_peak_24067	112	.	5.55873	13.8187	11.2039	141
chr13	96010861	96011398	SRR1025238_peak_24068	237	.	6.57582	26.7512	23.7006	198
chr13	96030824	96031012	SRR1025238_peak_24069	59	.	3.49994	8.2697	5.9485	71
chr13	96132535	96132787	SRR1025238_peak_24070	33	.	2.87462	5.50903	3.39946	156
chr13	96175578	96176075	SRR1025238_peak_24071	701	.	11.6676	73.9789	70.1173	228
chr13	96180886	96181208	SRR1025238_peak_24072	79	.	3.77769	10.3462	7.90424	164
chr13	96290002	96290251	SRR1025238_peak_24073	38	.	3.55428	6.03442	3.87449	94
chr13	96387869	96388433	SRR1025238_peak_24074	1074	.	11.6086	111.792	107.495	192
chr13	96407025	96407374	SRR1025238_peak_24075	37	.	3.19104	5.9107	3.77094	237
chr13	96431715	96432065	SRR1025238_peak_24076	111	.	3.40869	13.7275	11.1156	161
chr13	96435844	96436382	SRR1025238_peak_24077	61	.	3.86284	8.48045	6.14511	166
chr13	96454364	96454565	SRR1025238_peak_24078	80	.	4.7192	10.4921	8.03985	84
chr13	96502537	96502767	SRR1025238_peak_24079	90	.	3.76679	11.6097	9.09978	105
chr13	96542258	96542450	SRR1025238_peak_24080	26	.	2.13879	4.61289	2.60687	65
chr13	96542635	96543053	SRR1025238_peak_24081	107	.	3.88234	13.3653	10.7694	258
chr13	96575693	96576057	SRR1025238_peak_24082	62	.	4.15561	8.61697	6.2717	62
chr13	96670443	96670868	SRR1025238_peak_24083	49	.	2.53048	7.18742	4.9439	375
chr13	96671472	96671659	SRR1025238_peak_24084	64	.	3.44511	8.80823	6.45411	53
chr13	96697860	96698222	SRR1025238_peak_24085	185	.	7.1239	21.3992	18.5016	201
chr13	96706710	96706916	SRR1025238_peak_24086	61	.	3.99725	8.5344	6.19428	94
chr13	96797623	96797806	SRR1025238_peak_24087	65	.	4.44285	8.94302	6.57847	84
chr13	96853421	96853673	SRR1025238_peak_24088	107	.	5.34293	13.3187	10.7236	112
chr13	96924359	96924747	SRR1025238_peak_24089	115	.	4.01608	14.1646	11.5326	153
chr13	96933513	96933807	SRR1025238_peak_24090	61	.	3.99725	8.5344	6.19428	160
chr13	96971867	96972297	SRR1025238_peak_24091	697	.	12.8674	73.5726	69.7158	181
chr13	96985537	96985867	SRR1025238_peak_24092	219	.	7.22183	24.9972	21.9943	180
chr13	96995362	96995594	SRR1025238_peak_24093	104	.	5.55356	13.0422	10.4577	120
chr13	97007542	97008226	SRR1025238_peak_24094	243	.	7.39313	27.4277	24.3611	536
chr13	97008399	97009024	SRR1025238_peak_24095	318	.	8.58765	35.1051	31.8602	181
chr13	97020861	97021183	SRR1025238_peak_24096	224	.	8.44141	25.5163	22.4972	150
chr13	97021772	97022479	SRR1025238_peak_24097	701	.	14.6116	73.9878	70.1257	207
chr13	97034114	97034343	SRR1025238_peak_24098	86	.	4.99671	11.1038	8.61682	86
chr13	97036903	97037116	SRR1025238_peak_24099	61	.	3.86284	8.48045	6.14511	74
chr13	97042780	97043192	SRR1025238_peak_24100	55	.	3.42217	7.81729	5.52821	147
chr13	97052626	97053042	SRR1025238_peak_24101	390	.	9.33635	42.4839	39.0932	228
chr13	97070898	97072000	SRR1025238_peak_24102	484	.	13.5507	52.0006	48.4477	126
chr13	97095598	97095917	SRR1025238_peak_24103	112	.	5.7757	13.9154	11.293	151
chr13	97099569	97099758	SRR1025238_peak_24104	55	.	3.29025	7.88117	5.58627	20
chr13	97137437	97138076	SRR1025238_peak_24105	84	.	3.10102	10.9148	8.44078	413
chr13	97234961	97235285	SRR1025238_peak_24109	62	.	4.15561	8.61697	6.2717	149
chr13	97238552	97239129	SRR1025238_peak_24110	116	.	5.45238	14.3296	11.6905	444
chr13	97239416	97239861	SRR1025238_peak_24111	105	.	4.38388	13.1029	10.5151	330
chr13	97240307	97240636	SRR1025238_peak_24112	42	.	2.8251	6.42468	4.24359	235
chr13	97241002	97241442	SRR1025238_peak_24113	463	.	8.57992	49.895	46.3768	150
chr13	97241687	97241886	SRR1025238_peak_24114	45	.	2.94775	6.81845	4.59749	63
chr13	97242881	97243123	SRR1025238_peak_24115	64	.	3.88087	8.79202	6.43847	81
chr13	97249117	97249655	SRR1025238_peak_24116	112	.	5.00612	13.9172	11.2946	162
chr13	97282046	97282448	SRR1025238_peak_24117	139	.	4.87444	16.6498	13.9164	140
chr13	97292652	97292911	SRR1025238_peak_24118	147	.	6.6261	17.4792	14.7156	152
chr13	97295538	97295880	SRR1025238_peak_24119	123	.	4.50532	15.066	12.3941	128
chr13	97310686	97310885	SRR1025238_peak_24120	71	.	4.43895	9.54772	7.14975	101
chr13	97313290	97313480	SRR1025238_peak_24121	29	.	2.49811	5.0568	2.99843	36
chr13	97319310	97319564	SRR1025238_peak_24122	72	.	4.09165	9.60526	7.20606	91
chr13	97320127	97320642	SRR1025238_peak_24123	281	.	7.22051	31.2697	28.1096	296
chr13	97321422	97321721	SRR1025238_peak_24124	48	.	3.60926	7.11038	4.87641	94
chr13	97355949	97356144	SRR1025238_peak_24125	23	.	2.62585	4.37764	2.39187	51
chr13	97357590	97357773	SRR1025238_peak_24126	63	.	4.1747	8.65962	6.31242	129
chr13	97361059	97361368	SRR1025238_peak_24127	305	.	9.77584	33.739	30.523	151
chr13	97362642	97363063	SRR1025238_peak_24128	182	.	7.02992	21.1692	18.2796	262
chr13	97375310	97375522	SRR1025238_peak_24129	15	.	2.33409	3.40554	1.56572	81
chr13	97388982	97389587	SRR1025238_peak_24130	285	.	7.06795	31.6978	28.5285	238
chr13	97390426	97391033	SRR1025238_peak_24131	456	.	11.6284	49.1992	45.6912	182
chr13	97408443	97409329	SRR1025238_peak_24132	603	.	10.9675	64.0729	60.3421	177
chr13	97435047	97435804	SRR1025238_peak_24133	480	.	10.8861	51.6039	48.0569	359
chr13	97450063	97450350	SRR1025238_peak_24134	159	.	6.23277	18.7118	15.9015	90
chr13	97453049	97453414	SRR1025238_peak_24135	63	.	3.19758	8.64793	6.30119	260
chr13	97462088	97462486	SRR1025238_peak_24136	214	.	8.21927	24.4797	21.4895	140
chr13	97474013	97474227	SRR1025238_peak_24137	32	.	2.96664	5.37565	3.275	142
chr13	97489182	97489532	SRR1025238_peak_24138	188	.	6.4017	21.7689	18.8597	132
chr13	97504357	97505067	SRR1025238_peak_24139	79	.	4.38758	10.3475	7.90538	447
chr13	97511160	97511414	SRR1025238_peak_24140	70	.	4.15202	9.47054	7.07627	49
chr13	97514396	97514950	SRR1025238_peak_24141	214	.	6.87012	24.475	21.4874	388
chr13	97523556	97523790	SRR1025238_peak_24142	86	.	4.23053	11.1377	8.64854	127
chr13	97530570	97530966	SRR1025238_peak_24143	290	.	7.34945	32.1969	29.015	164
chr13	97533156	97533513	SRR1025238_peak_24144	94	.	5.21396	11.9303	9.40221	213
chr13	97533898	97534286	SRR1025238_peak_24145	209	.	7.99749	23.9694	20.9959	149
chr13	97546989	97547304	SRR1025238_peak_24146	147	.	6.66427	17.5645	14.7955	149
chr13	97548481	97548945	SRR1025238_peak_24147	188	.	6.90433	21.7854	18.8753	210
chr13	97554670	97554931	SRR1025238_peak_24148	121	.	5.99784	14.8047	12.1443	147
chr13	97579337	97579641	SRR1025238_peak_24149	204	.	7.99713	23.4545	20.4943	162
chr13	97580359	97580713	SRR1025238_peak_24150	73	.	3.93877	9.75579	7.34048	160
chr13	97607082	97607358	SRR1025238_peak_24151	73	.	3.93877	9.75579	7.34048	179
chr13	97622727	97623169	SRR1025238_peak_24152	273	.	9.15185	30.4904	27.3484	172
chr13	97640287	97641134	SRR1025238_peak_24153	166	.	6.89937	19.4618	16.6294	270
chr13	97646090	97646365	SRR1025238_peak_24154	121	.	3.8953	14.7679	12.1139	170
chr13	97662932	97663161	SRR1025238_peak_24155	49	.	3.89067	7.21979	4.97255	169
chr13	97676537	97676785	SRR1025238_peak_24156	55	.	3.50113	7.80056	5.51484	156
chr13	97709329	97709737	SRR1025238_peak_24157	272	.	7.09157	30.3501	27.2128	232
chr13	97710900	97711267	SRR1025238_peak_24158	100	.	4.5223	12.5775	10.0163	209
chr13	97726759	97727025	SRR1025238_peak_24159	104	.	5.38943	13.0543	10.4698	117
chr13	97729946	97730211	SRR1025238_peak_24160	68	.	4.45967	9.28558	6.89871	144
chr13	97732530	97732765	SRR1025238_peak_24161	68	.	4.17894	9.2468	6.86158	86
chr13	97763436	97763722	SRR1025238_peak_24162	96	.	5.33142	12.1859	9.64506	151
chr13	97775165	97775348	SRR1025238_peak_24163	73	.	4.05962	9.80498	7.3857	75
chr13	97777790	97777973	SRR1025238_peak_24164	36	.	3.41578	5.75489	3.63062	19
chr13	97778685	97779130	SRR1025238_peak_24165	93	.	4.37642	11.8506	9.32545	121
chr13	97789833	97790157	SRR1025238_peak_24166	87	.	5.06158	11.2443	8.75108	236
chr13	97837062	97837265	SRR1025238_peak_24167	43	.	3.35899	6.52319	4.33219	62
chr13	97837414	97837676	SRR1025238_peak_24168	109	.	4.1727	13.6025	10.9962	153
chr13	97841840	97842103	SRR1025238_peak_24169	95	.	5.1209	12.0806	9.54785	128
chr13	97842666	97843080	SRR1025238_peak_24170	57	.	4.18131	8.10001	5.7918	344
chr13	97849454	97849674	SRR1025238_peak_24171	77	.	4.19868	10.1691	7.73485	141
chr13	97857631	97857971	SRR1025238_peak_24172	42	.	3.4339	6.47238	4.28955	173
chr13	97867430	97867613	SRR1025238_peak_24173	32	.	3.02309	5.31974	3.23693	45
chr13	97938921	97939189	SRR1025238_peak_24174	60	.	2.96382	8.37293	6.04787	117
chr13	97968369	97968591	SRR1025238_peak_24175	88	.	5.10927	11.347	8.84483	116
chr13	97991018	97991246	SRR1025238_peak_24176	51	.	3.99856	7.44283	5.17374	82
chr13	98013792	98013999	SRR1025238_peak_24177	28	.	2.77173	4.89778	2.84982	156
chr13	98016547	98016840	SRR1025238_peak_24178	49	.	3.28528	7.21369	4.96681	134
chr13	98025261	98025506	SRR1025238_peak_24179	97	.	4.90571	12.2707	9.72398	137
chr13	98031353	98031693	SRR1025238_peak_24180	124	.	4.63072	15.1674	12.4931	193
chr13	98048220	98048410	SRR1025238_peak_24181	58	.	4.22071	8.18203	5.86415	80
chr13	98087633	98087848	SRR1025238_peak_24182	80	.	4.85914	10.4666	8.01493	86
chr13	98088101	98088404	SRR1025238_peak_24183	45	.	3.77642	6.72655	4.5109	53
chr13	98117698	98117961	SRR1025238_peak_24184	37	.	3.25317	5.84359	3.71413	178
chr13	98124447	98124820	SRR1025238_peak_24185	265	.	6.27799	29.6312	26.5097	170
chr13	98127503	98127837	SRR1025238_peak_24186	41	.	3.3835	6.35725	4.1794	187
chr13	98149444	98149638	SRR1025238_peak_24187	51	.	3.99856	7.44283	5.17374	96
chr13	98177168	98177404	SRR1025238_peak_24188	110	.	5.03849	13.651	11.0413	130
chr13	98184555	98184907	SRR1025238_peak_24189	122	.	4.19682	14.8647	12.2004	172
chr13	98192536	98192842	SRR1025238_peak_24190	38	.	3.06349	6.00109	3.85428	165
chr13	98200978	98201223	SRR1025238_peak_24191	81	.	4.36669	10.6007	8.13732	114
chr13	98201339	98201727	SRR1025238_peak_24192	133	.	5.55073	16.1105	13.398	113
chr13	98206406	98206589	SRR1025238_peak_24193	21	.	2.30193	4.05941	2.12149	127
chr13	98262766	98263038	SRR1025238_peak_24194	142	.	4.59693	17.0012	14.2539	124
chr13	98263136	98263827	SRR1025238_peak_24195	347	.	7.09462	38.0065	34.7037	175
chr13	98275597	98275972	SRR1025238_peak_24196	150	.	5.87824	17.7778	15.0021	151
chr13	98299137	98299581	SRR1025238_peak_24197	78	.	4.13977	10.3039	7.86489	152
chr13	98308351	98308565	SRR1025238_peak_24198	45	.	3.77642	6.72655	4.5109	57
chr13	98316576	98316997	SRR1025238_peak_24199	47	.	2.8978	7.02221	4.79185	333
chr13	98317079	98317277	SRR1025238_peak_24200	43	.	2.39075	6.53686	4.34526	59
chr13	98391250	98391534	SRR1025238_peak_24201	30	.	2.68094	5.15119	3.08656	147
chr13	98414823	98415201	SRR1025238_peak_24202	336	.	7.99414	36.9432	33.6606	195
chr13	98516539	98516744	SRR1025238_peak_24203	58	.	4.22071	8.18203	5.86415	84
chr13	98534133	98534587	SRR1025238_peak_24204	375	.	7.79635	40.8702	37.5103	168
chr13	98572979	98573174	SRR1025238_peak_24205	14	.	1.88164	3.32848	1.49551	131
chr13	98586907	98587194	SRR1025238_peak_24206	31	.	3.24801	5.20116	3.13366	104
chr13	98588942	98589271	SRR1025238_peak_24207	91	.	3.4719	11.7053	9.18681	154
chr13	98633844	98634156	SRR1025238_peak_24208	56	.	3.75779	7.96215	5.66165	93
chr13	98679592	98679881	SRR1025238_peak_24209	144	.	5.5197	17.1832	14.4323	149
chr13	98682370	98682581	SRR1025238_peak_24210	44	.	3.0945	6.67994	4.47548	98
chr13	98684221	98684438	SRR1025238_peak_24211	30	.	2.48615	5.15927	3.09337	55
chr13	98689848	98690186	SRR1025238_peak_24212	288	.	7.17106	32.0634	28.8852	175
chr13	98694838	98695046	SRR1025238_peak_24213	61	.	3.64701	8.43587	6.10799	89
chr13	98695629	98695849	SRR1025238_peak_24214	77	.	3.99053	10.1752	7.74071	130
chr13	98699221	98699867	SRR1025238_peak_24215	456	.	9.26145	49.1773	45.6699	269
chr13	98726546	98726763	SRR1025238_peak_24216	136	.	5.78341	16.3205	13.6004	94
chr13	98810237	98810489	SRR1025238_peak_24217	80	.	4.88713	10.5264	8.06642	155
chr13	98814505	98815061	SRR1025238_peak_24218	67	.	3.34826	9.17304	6.79218	155
chr13	98815167	98815724	SRR1025238_peak_24219	27	.	2.04689	4.79701	2.75813	360
chr13	98867918	98868119	SRR1025238_peak_24220	79	.	4.84152	10.4289	7.98017	120
chr13	98890466	98891225	SRR1025238_peak_24221	698	.	12.1166	73.6687	69.8113	593
chr13	98893293	98893638	SRR1025238_peak_24222	136	.	4.61193	16.4065	13.6834	170
chr13	98915117	98915419	SRR1025238_peak_24223	57	.	3.13899	8.03164	5.72617	152
chr13	98925689	98926907	SRR1025238_peak_24224	221	.	5.89237	25.1852	22.1779	626
chr13	98968575	98968826	SRR1025238_peak_24225	181	.	7.18139	21.0629	18.1765	145
chr13	98993777	98994140	SRR1025238_peak_24226	52	.	2.99773	7.55042	5.27653	220
chr13	98994254	98994569	SRR1025238_peak_24227	195	.	6.19803	22.4589	19.5269	142
chr13	99018852	99019276	SRR1025238_peak_24228	258	.	6.70236	29.0002	25.8946	180
chr13	99056042	99056269	SRR1025238_peak_24229	69	.	4.36634	9.38467	6.99277	123
chr13	99072032	99072270	SRR1025238_peak_24230	18	.	2.49823	3.78216	1.8733	71
chr13	99092438	99092760	SRR1025238_peak_24231	168	.	5.83522	19.6869	16.8448	156
chr13	99093332	99093648	SRR1025238_peak_24232	82	.	3.19143	10.7184	8.25175	182
chr13	99108048	99108293	SRR1025238_peak_24233	73	.	4.66499	9.7248	7.31273	169
chr13	99114475	99114856	SRR1025238_peak_24234	175	.	7.09621	20.3883	17.5257	168
chr13	99125010	99125257	SRR1025238_peak_24235	50	.	3.16839	7.30213	5.04772	103
chr13	99126124	99126328	SRR1025238_peak_24236	88	.	5.10927	11.347	8.84483	96
chr13	99126624	99126839	SRR1025238_peak_24237	51	.	3.99856	7.44283	5.17374	68
chr13	99132004	99132206	SRR1025238_peak_24238	23	.	2.65436	4.29009	2.31015	45
chr13	99132514	99132759	SRR1025238_peak_24239	45	.	3.77642	6.72655	4.5109	153
chr13	99138705	99138897	SRR1025238_peak_24240	31	.	3.25872	5.22246	3.15185	136
chr13	99147346	99147551	SRR1025238_peak_24241	56	.	3.95772	7.89803	5.60129	71
chr13	99170242	99170575	SRR1025238_peak_24242	65	.	4.44285	8.94302	6.57847	160
chr13	99170658	99170841	SRR1025238_peak_24243	38	.	3.55428	6.03442	3.87449	113
chr13	99176844	99177318	SRR1025238_peak_24244	749	.	14.0045	78.8301	74.9065	282
chr13	99179203	99179495	SRR1025238_peak_24245	545	.	10.5856	58.2163	54.5684	129
chr13	99212878	99213341	SRR1025238_peak_24246	287	.	9.03258	31.8893	28.7149	227
chr13	99218081	99218375	SRR1025238_peak_24247	130	.	6.21999	15.7097	13.0113	173
chr13	99225231	99225561	SRR1025238_peak_24248	48	.	3.41632	7.11503	4.88079	252
chr13	99226892	99227139	SRR1025238_peak_24249	16	.	2.19616	3.52485	1.65451	81
chr13	99227532	99228051	SRR1025238_peak_24250	172	.	5.16097	20.1375	17.2807	165
chr13	99238240	99238889	SRR1025238_peak_24251	260	.	7.65081	29.1765	26.0659	472
chr13	99239158	99240050	SRR1025238_peak_24252	136	.	4.61193	16.4065	13.6834	118
chr13	99260216	99260550	SRR1025238_peak_24253	120	.	5.94186	14.6812	12.0301	244
chr13	99264520	99264732	SRR1025238_peak_24254	91	.	4.94715	11.6824	9.16532	149
chr13	99279290	99279679	SRR1025238_peak_24255	85	.	3.81219	10.9811	8.50434	251
chr13	99304469	99304734	SRR1025238_peak_24256	172	.	5.6019	20.1552	17.2977	147
chr13	99307906	99308700	SRR1025238_peak_24257	498	.	9.47272	53.47	49.8924	306
chr13	99317094	99317430	SRR1025238_peak_24258	159	.	6.23277	18.7118	15.9015	123
chr13	99341589	99341858	SRR1025238_peak_24259	49	.	3.28528	7.21369	4.96681	189
chr13	99344347	99344979	SRR1025238_peak_24260	114	.	2.89129	14.0309	11.4053	450
chr13	99349073	99349500	SRR1025238_peak_24261	32	.	2.63539	5.33435	3.25022	171
chr13	99353093	99353763	SRR1025238_peak_24262	267	.	4.15595	29.8403	26.7137	218
chr13	99364014	99364225	SRR1025238_peak_24263	132	.	5.9541	15.9305	13.2253	99
chr13	99375604	99375999	SRR1025238_peak_24264	119	.	4.64176	14.5494	11.9015	161
chr13	99412480	99412836	SRR1025238_peak_24265	168	.	5.24318	19.7013	16.8588	135
chr13	99419693	99420017	SRR1025238_peak_24266	136	.	5.95766	16.3481	13.6275	175
chr13	99444957	99445149	SRR1025238_peak_24267	58	.	3.9729	8.20392	5.88504	112
chr13	99459322	99459526	SRR1025238_peak_24268	60	.	4.03583	8.34719	6.02324	131
chr13	99492642	99493003	SRR1025238_peak_24269	512	.	12.4705	54.8819	51.2834	225
chr13	99508871	99509132	SRR1025238_peak_24270	321	.	8.31519	35.3557	32.1045	123
chr13	99513161	99513565	SRR1025238_peak_24271	87	.	4.37189	11.2252	8.73229	277
chr13	99513988	99514360	SRR1025238_peak_24272	256	.	6.17336	28.7842	25.6822	159
chr13	99514801	99515056	SRR1025238_peak_24273	47	.	2.92973	6.94572	4.71901	122
chr13	99515342	99515533	SRR1025238_peak_24274	50	.	3.11906	7.35668	5.09962	74
chr13	99515801	99516012	SRR1025238_peak_24275	72	.	3.81145	9.66358	7.26221	162
chr13	99516309	99516806	SRR1025238_peak_24276	170	.	4.26138	19.9013	17.0531	226
chr13	99551186	99551379	SRR1025238_peak_24277	30	.	2.68094	5.15119	3.08656	50
chr13	99560663	99561130	SRR1025238_peak_24278	125	.	5.37439	15.2624	12.5856	155
chr13	99605890	99606434	SRR1025238_peak_24279	380	.	10.8837	41.4013	38.0308	179
chr13	99607374	99607618	SRR1025238_peak_24280	54	.	2.93354	7.69845	5.41916	87
chr13	99608600	99608826	SRR1025238_peak_24281	58	.	4.08982	8.1882	5.87027	93
chr13	99639525	99639712	SRR1025238_peak_24282	44	.	3.72765	6.62726	4.4259	115
chr13	99642730	99643482	SRR1025238_peak_24283	301	.	8.02343	33.3849	30.1772	205
chr13	99647846	99648093	SRR1025238_peak_24284	69	.	3.88818	9.34693	6.95799	148
chr13	99668239	99668505	SRR1025238_peak_24285	85	.	4.10661	11.0729	8.58823	149
chr13	99670192	99670375	SRR1025238_peak_24286	38	.	3.12278	5.9511	3.80726	148
chr13	99679426	99679998	SRR1025238_peak_24287	930	.	17.6347	97.1928	93.0558	277
chr13	99696183	99696372	SRR1025238_peak_24288	33	.	2.91761	5.43925	3.33426	163
chr13	99709485	99709691	SRR1025238_peak_24289	51	.	3.99856	7.44283	5.17374	151
chr13	99711714	99711904	SRR1025238_peak_24290	38	.	3.55428	6.03442	3.87449	80
chr13	99715428	99715656	SRR1025238_peak_24291	80	.	4.88713	10.5264	8.06642	170
chr13	99724288	99724494	SRR1025238_peak_24292	71	.	4.56221	9.50612	7.1093	145
chr13	99744627	99745001	SRR1025238_peak_24293	79	.	3.44236	10.4225	7.97394	246
chr13	99754421	99754635	SRR1025238_peak_24294	36	.	2.7725	5.74542	3.62138	47
chr13	99761479	99761901	SRR1025238_peak_24295	743	.	14.5209	78.2381	74.3219	175
chr13	99793980	99794174	SRR1025238_peak_24297	45	.	3.65008	6.71259	4.50629	109
chr13	99800679	99800864	SRR1025238_peak_24298	88	.	5.10927	11.347	8.84483	167
chr13	99820813	99821297	SRR1025238_peak_24299	31	.	3.08878	5.27352	3.19432	208
chr13	99837825	99838252	SRR1025238_peak_24300	175	.	6.92602	20.4492	17.5823	264
chr13	99857372	99857638	SRR1025238_peak_24301	73	.	4.51402	9.71492	7.31058	81
chr13	99857937	99858304	SRR1025238_peak_24302	293	.	9.08092	32.578	29.3889	234
chr13	99859061	99859460	SRR1025238_peak_24303	241	.	6.45864	27.2405	24.1786	178
chr13	99927444	99927630	SRR1025238_peak_24304	81	.	4.61238	10.5725	8.11106	122
chr13	100001894	100002152	SRR1025238_peak_24305	56	.	2.85494	7.94043	5.64074	118
chr13	100015315	100015979	SRR1025238_peak_24306	164	.	3.66285	19.2602	16.4332	489
chr13	100063991	100064300	SRR1025238_peak_24307	57	.	3.13899	8.03164	5.72617	165
chr13	100103777	100104160	SRR1025238_peak_24308	81	.	3.26278	10.6028	8.13901	235
chr13	100124864	100125126	SRR1025238_peak_24309	60	.	2.62479	8.38938	6.0637	138
chr13	100393742	100394009	SRR1025238_peak_24310	38	.	3.55428	6.03442	3.87449	98
chr13	100492367	100492756	SRR1025238_peak_24311	108	.	3.91288	13.4847	10.8858	218
chr13	100516631	100517048	SRR1025238_peak_24312	130	.	6.21999	15.7097	13.0113	178
chr13	100534229	100534522	SRR1025238_peak_24313	153	.	6.73469	18.1714	15.3822	177
chr13	100575794	100576264	SRR1025238_peak_24314	338	.	10.4356	37.1568	33.869	301
chr13	100581649	100581832	SRR1025238_peak_24315	45	.	3.69329	6.80472	4.58397	129
chr13	100589419	100589688	SRR1025238_peak_24316	43	.	2.79788	6.50827	4.32327	101
chr13	100590504	100590749	SRR1025238_peak_24317	58	.	4.22071	8.18203	5.86415	111
chr13	100592363	100592863	SRR1025238_peak_24318	109	.	5.29721	13.5795	10.9742	375
chr13	100600886	100601403	SRR1025238_peak_24319	207	.	7.26772	23.6741	20.7064	390
chr13	100650621	100651327	SRR1025238_peak_24320	157	.	3.71798	18.5886	15.7837	590
chr13	100659950	100660312	SRR1025238_peak_24321	210	.	6.56462	24.0232	21.0483	189
chr13	100669294	100669532	SRR1025238_peak_24322	48	.	2.86863	7.10166	4.86779	88
chr13	100725164	100725497	SRR1025238_peak_24323	67	.	3.90348	9.11869	6.74245	278
chr13	100728017	100728391	SRR1025238_peak_24324	68	.	4.45967	9.28558	6.89871	149
chr13	100730647	100730846	SRR1025238_peak_24325	51	.	2.42901	7.38487	5.12653	107
chr13	100730968	100731241	SRR1025238_peak_24326	97	.	3.50749	12.3285	9.77844	133
chr13	100743774	100744663	SRR1025238_peak_24327	288	.	5.0267	32.0644	28.886	645
chr13	100755423	100755629	SRR1025238_peak_24328	99	.	5.14504	12.4925	9.93467	86
chr13	100833078	100833391	SRR1025238_peak_24329	80	.	2.70054	10.5445	8.08418	251
chr13	100866300	100866600	SRR1025238_peak_24330	127	.	5.60268	15.4696	12.7838	142
chr13	100875208	100875523	SRR1025238_peak_24331	138	.	6.44213	16.6298	13.8984	158
chr13	100892271	100892501	SRR1025238_peak_24332	128	.	4.20732	15.4952	12.8082	148
chr13	100906218	100906531	SRR1025238_peak_24333	144	.	5.39758	17.2109	14.4587	151
chr13	100933256	100933599	SRR1025238_peak_24334	147	.	6.66427	17.5645	14.7955	172
chr13	100946506	100946691	SRR1025238_peak_24335	20	.	2.30596	3.94933	2.0268	168
chr13	100949475	100949783	SRR1025238_peak_24336	121	.	5.99784	14.8047	12.1443	148
chr13	100950191	100950700	SRR1025238_peak_24337	257	.	7.89363	28.8534	25.7501	230
chr13	100954903	100955133	SRR1025238_peak_24338	51	.	3.99856	7.44283	5.17374	130
chr13	100972583	100973231	SRR1025238_peak_24339	331	.	10.6628	36.4576	33.184	499
chr13	100975787	100975974	SRR1025238_peak_24340	56	.	3.95772	7.89803	5.60129	54
chr13	101017142	101017331	SRR1025238_peak_24341	87	.	4.37189	11.2252	8.73229	106
chr13	101161821	101162070	SRR1025238_peak_24342	55	.	3.5912	7.79679	5.51249	85
chr13	101233274	101233743	SRR1025238_peak_24343	442	.	10.4613	47.7783	44.2959	250
chr13	101233868	101234286	SRR1025238_peak_24344	25	.	2.39818	4.60482	2.59954	156
chr13	101311143	101311453	SRR1025238_peak_24345	235	.	8.66355	26.5641	23.5193	170
chr13	101417981	101418263	SRR1025238_peak_24346	86	.	4.23053	11.1377	8.64854	124
chr13	101418357	101418844	SRR1025238_peak_24347	72	.	4.09165	9.60526	7.20606	159
chr13	101421999	101422349	SRR1025238_peak_24348	96	.	5.33142	12.1859	9.64506	167
chr13	101451721	101452033	SRR1025238_peak_24349	166	.	7.10856	19.4758	16.6401	162
chr13	101481564	101481825	SRR1025238_peak_24350	104	.	4.26514	13.0281	10.4481	104
chr13	101486021	101486257	SRR1025238_peak_24351	105	.	5.42651	13.1384	10.5497	97
chr13	101546007	101546238	SRR1025238_peak_24352	73	.	4.05962	9.80498	7.3857	124
chr13	101552995	101553352	SRR1025238_peak_24353	279	.	7.96309	31.1195	27.9628	175
chr13	101573182	101573754	SRR1025238_peak_24354	702	.	17.3271	74.1021	70.2372	177
chr13	101658919	101659414	SRR1025238_peak_24355	61	.	3.64701	8.43587	6.10799	320
chr13	101692262	101692699	SRR1025238_peak_24356	140	.	5.02857	16.8065	14.0653	288
chr13	101694017	101694426	SRR1025238_peak_24357	378	.	7.63822	41.2532	37.8858	181
chr13	101694475	101694949	SRR1025238_peak_24358	52	.	2.75377	7.53215	5.25974	329
chr13	101711280	101711482	SRR1025238_peak_24359	37	.	3.45837	5.84132	3.71217	106
chr13	101719391	101719812	SRR1025238_peak_24360	43	.	3.17268	6.48645	4.30277	306
chr13	101730858	101731070	SRR1025238_peak_24361	43	.	3.68766	6.54545	4.35323	55
chr13	101731814	101732120	SRR1025238_peak_24362	87	.	4.37189	11.2252	8.73229	178
chr13	101735774	101736006	SRR1025238_peak_24363	61	.	3.41211	8.4756	6.14182	101
chr13	101736777	101737101	SRR1025238_peak_24364	61	.	3.86284	8.48045	6.14511	91
chr13	101745076	101745259	SRR1025238_peak_24365	49	.	3.75984	7.19979	4.95435	91
chr13	101753602	101753801	SRR1025238_peak_24366	58	.	3.56297	8.20691	5.88788	68
chr13	101758191	101758376	SRR1025238_peak_24367	35	.	2.5972	5.67429	3.55482	45
chr13	101760904	101761556	SRR1025238_peak_24368	659	.	9.80901	69.778	65.9695	270
chr13	101766962	101767420	SRR1025238_peak_24369	67	.	3.53397	9.08489	6.71258	298
chr13	101767924	101768191	SRR1025238_peak_24370	154	.	4.58981	18.2705	15.4779	131
chr13	101768328	101769039	SRR1025238_peak_24371	68	.	2.91587	9.28192	6.8953	451
chr13	101801185	101801729	SRR1025238_peak_24372	223	.	7.02626	25.3967	22.3833	176
chr13	101802013	101802296	SRR1025238_peak_24373	193	.	6.27286	22.2587	19.3355	153
chr13	101845187	101845375	SRR1025238_peak_24374	73	.	4.66499	9.7248	7.31273	71
chr13	101862215	101862398	SRR1025238_peak_24375	31	.	2.65698	5.24166	3.16673	154
chr13	101914772	101915217	SRR1025238_peak_24376	214	.	6.87012	24.475	21.4874	243
chr13	101915645	101915845	SRR1025238_peak_24377	43	.	3.06091	6.58444	4.38622	103
chr13	101933956	101934152	SRR1025238_peak_24378	65	.	4.30883	8.95672	6.59145	55
chr13	101974402	101975000	SRR1025238_peak_24379	338	.	8.89993	37.1452	33.8577	240
chr13	101996468	101996676	SRR1025238_peak_24380	43	.	3.20937	6.58245	4.38438	60
chr13	102050554	102050977	SRR1025238_peak_24381	27	.	2.8105	4.82163	2.77945	181
chr13	102216606	102216886	SRR1025238_peak_24382	94	.	5.21396	11.9303	9.40221	136
chr13	102319473	102319881	SRR1025238_peak_24383	460	.	13.1064	49.5248	46.0114	165
chr13	102319966	102320225	SRR1025238_peak_24384	26	.	3.10999	4.72825	2.69553	189
chr13	102334101	102334597	SRR1025238_peak_24385	146	.	4.99631	17.407	14.6459	194
chr13	102347966	102348499	SRR1025238_peak_24386	37	.	3.27047	5.88237	3.74593	179
chr13	102349656	102349880	SRR1025238_peak_24387	104	.	5.55356	13.0422	10.4577	128
chr13	102355709	102355960	SRR1025238_peak_24388	130	.	6.21999	15.7097	13.0113	153
chr13	102356198	102356738	SRR1025238_peak_24389	88	.	5.10927	11.347	8.84483	387
chr13	102356908	102357475	SRR1025238_peak_24390	769	.	18.4378	80.9241	76.9747	374
chr13	102362305	102362505	SRR1025238_peak_24391	67	.	3.69594	9.07368	6.70244	66
chr13	102391757	102392271	SRR1025238_peak_24392	187	.	7.43278	21.6544	18.7491	159
chr13	102451214	102451573	SRR1025238_peak_24393	61	.	3.64701	8.43587	6.10799	275
chr13	102507162	102507493	SRR1025238_peak_24394	41	.	3.45929	6.30012	4.12504	103
chr13	102545593	102546165	SRR1025238_peak_24395	110	.	4.57684	13.6984	11.0868	392
chr13	102589753	102589968	SRR1025238_peak_24396	75	.	4.49134	9.97613	7.54975	143
chr13	102595511	102595963	SRR1025238_peak_24397	616	.	13.436	65.3812	61.6313	246
chr13	102597861	102598082	SRR1025238_peak_24398	36	.	3.15218	5.81917	3.69228	144
chr13	102598169	102598397	SRR1025238_peak_24399	45	.	3.46002	6.76249	4.54488	88
chr13	102599569	102600433	SRR1025238_peak_24400	639	.	12.1829	67.7507	63.9689	248
chr13	102607031	102607313	SRR1025238_peak_24401	55	.	3.50113	7.80056	5.51484	119
chr13	102612989	102613256	SRR1025238_peak_24402	54	.	3.89924	7.76813	5.48677	74
chr13	102620389	102620675	SRR1025238_peak_24403	76	.	4.55138	10.1133	7.68022	134
chr13	102637502	102637685	SRR1025238_peak_24404	51	.	3.99856	7.44283	5.17374	99
chr13	102644816	102645156	SRR1025238_peak_24405	280	.	8.98268	31.2006	28.0427	134
chr13	102646151	102646367	SRR1025238_peak_24406	35	.	3.06827	5.61993	3.5041	99
chr13	102646491	102646750	SRR1025238_peak_24407	123	.	4.39231	14.9833	12.3157	143
chr13	102665358	102665641	SRR1025238_peak_24408	133	.	4.89963	16.0429	13.3337	127
chr13	102669823	102670097	SRR1025238_peak_24409	81	.	3.95072	10.6107	8.14675	147
chr13	102672826	102673098	SRR1025238_peak_24410	110	.	5.03849	13.651	11.0413	145
chr13	102673569	102673785	SRR1025238_peak_24411	30	.	3.12441	5.15207	3.08701	132
chr13	102678520	102678853	SRR1025238_peak_24412	393	.	8.01597	42.7747	39.3788	179
chr13	102745048	102745231	SRR1025238_peak_24413	51	.	3.34194	7.36946	5.11159	90
chr13	102764622	102764812	SRR1025238_peak_24414	16	.	2.32708	3.51301	1.65451	76
chr13	102842315	102842649	SRR1025238_peak_24415	26	.	2.55908	4.65798	2.64594	223
chr13	102857026	102857434	SRR1025238_peak_24416	61	.	3.55906	8.43749	6.10844	107
chr13	102863498	102863691	SRR1025238_peak_24417	58	.	4.22071	8.18203	5.86415	55
chr13	102865905	102866419	SRR1025238_peak_24418	283	.	5.84295	31.5235	28.358	236
chr13	102870233	102870638	SRR1025238_peak_24419	623	.	15.9943	66.0991	62.3399	168
chr13	102874884	102875243	SRR1025238_peak_24420	142	.	4.60386	17.0273	14.2792	188
chr13	102905182	102905524	SRR1025238_peak_24421	111	.	5.70111	13.7515	11.1383	177
chr13	102905863	102906696	SRR1025238_peak_24422	1275	.	19.9856	132.074	127.56	314
chr13	102916046	102916289	SRR1025238_peak_24423	43	.	3.45217	6.51393	4.327	90
chr13	102954798	102954981	SRR1025238_peak_24424	43	.	3.69322	6.55684	4.3611	74
chr13	102955539	102955859	SRR1025238_peak_24425	460	.	12.2689	49.5446	46.0305	141
chr13	102957590	102958334	SRR1025238_peak_24426	267	.	8.06158	29.8407	26.7137	524
chr13	102974492	102974682	SRR1025238_peak_24427	65	.	4.44285	8.94302	6.57847	86
chr13	102987345	102987529	SRR1025238_peak_24428	55	.	3.50113	7.80056	5.51484	108
chr13	103014786	103015143	SRR1025238_peak_24429	13	.	2.01681	3.20608	1.38525	69
chr13	103015265	103015652	SRR1025238_peak_24430	78	.	4.64072	10.3158	7.87606	102
chr13	103027324	103027579	SRR1025238_peak_24431	55	.	3.50113	7.80056	5.51484	158
chr13	103050722	103051044	SRR1025238_peak_24432	102	.	5.4312	12.7743	10.2073	167
chr13	103065939	103066152	SRR1025238_peak_24433	102	.	4.87054	12.8661	10.2962	113
chr13	103067863	103068128	SRR1025238_peak_24434	21	.	2.44982	4.08116	2.14062	6
chr13	103070697	103070880	SRR1025238_peak_24435	38	.	3.55428	6.03442	3.87449	144
chr13	103082853	103083043	SRR1025238_peak_24436	28	.	2.20517	4.88253	2.83656	163
chr13	103085513	103086126	SRR1025238_peak_24437	356	.	6.23089	38.9243	35.6028	284
chr13	103095597	103095863	SRR1025238_peak_24438	112	.	5.2691	13.8785	11.2607	120
chr13	103096214	103097463	SRR1025238_peak_24439	277	.	5.55296	30.9039	27.7507	435
chr13	103098051	103098387	SRR1025238_peak_24440	113	.	4.65415	13.9328	11.309	132
chr13	103105368	103105632	SRR1025238_peak_24441	47	.	3.75682	6.93933	4.71342	165
chr13	103107441	103107697	SRR1025238_peak_24442	115	.	5.55716	14.199	11.5654	75
chr13	103109920	103110230	SRR1025238_peak_24443	180	.	5.27077	20.9116	18.0291	132
chr13	103114307	103114638	SRR1025238_peak_24444	117	.	4.38979	14.3564	11.7158	124
chr13	103120853	103121220	SRR1025238_peak_24445	264	.	5.86707	29.5909	26.4704	189
chr13	103128709	103129460	SRR1025238_peak_24446	237	.	5.33487	26.7828	23.7316	286
chr13	103138337	103138631	SRR1025238_peak_24447	205	.	6.71398	23.5629	20.599	148
chr13	103144403	103144729	SRR1025238_peak_24448	153	.	6.17756	18.1449	15.3566	153
chr13	103144993	103145200	SRR1025238_peak_24449	61	.	3.74734	8.44908	6.11825	60
chr13	103152159	103152377	SRR1025238_peak_24450	27	.	2.85514	4.75136	2.71544	81
chr13	103173720	103174166	SRR1025238_peak_24451	304	.	9.99341	33.664	30.4504	297
chr13	103212104	103212288	SRR1025238_peak_24452	78	.	4.64072	10.3158	7.87606	91
chr13	103220489	103220691	SRR1025238_peak_24453	55	.	3.42217	7.81729	5.52821	95
chr13	103226393	103226593	SRR1025238_peak_24454	87	.	4.92438	11.2874	8.79282	81
chr13	103270945	103271232	SRR1025238_peak_24455	96	.	5.33142	12.1859	9.64506	131
chr13	103333896	103334757	SRR1025238_peak_24456	55	.	2.87914	7.85752	5.56409	488
chr13	103412832	103413119	SRR1025238_peak_24457	51	.	3.99856	7.44283	5.17374	168
chr13	103435356	103435571	SRR1025238_peak_24458	80	.	4.88713	10.5264	8.06642	144
chr13	103478319	103478518	SRR1025238_peak_24459	56	.	4.12771	7.98787	5.68452	81
chr13	103491320	103491657	SRR1025238_peak_24460	80	.	4.88713	10.5264	8.06642	57
chr13	103493413	103494121	SRR1025238_peak_24461	594	.	11.6354	63.1801	59.4602	384
chr13	103494332	103494798	SRR1025238_peak_24462	61	.	3.55906	8.43749	6.10844	155
chr13	103499386	103499770	SRR1025238_peak_24463	409	.	8.43303	44.3941	40.9709	211
chr13	103500784	103501012	SRR1025238_peak_24464	61	.	3.64701	8.43587	6.10799	134
chr13	103501287	103501748	SRR1025238_peak_24465	112	.	5.7757	13.9154	11.293	176
chr13	103623766	103624200	SRR1025238_peak_24466	175	.	6.70613	20.3623	17.5001	259
chr13	103696247	103696481	SRR1025238_peak_24467	138	.	6.05354	16.5802	13.8529	109
chr13	103703334	103703651	SRR1025238_peak_24468	80	.	3.34545	10.5029	8.05011	173
chr13	103711340	103711730	SRR1025238_peak_24469	67	.	4.03079	9.17004	6.79002	167
chr13	103735353	103735654	SRR1025238_peak_24470	67	.	4.03079	9.17004	6.79002	131
chr13	103774060	103774745	SRR1025238_peak_24471	236	.	4.8238	26.706	23.6577	387
chr13	103806344	103806623	SRR1025238_peak_24472	85	.	4.10661	11.0729	8.58823	175
chr13	103807383	103807835	SRR1025238_peak_24473	141	.	5.71029	16.9268	14.1823	205
chr13	103809160	103809343	SRR1025238_peak_24474	45	.	3.69329	6.80472	4.58397	112
chr13	103819471	103819697	SRR1025238_peak_24475	252	.	8.50911	28.3634	25.2733	104
chr13	103919165	103919463	SRR1025238_peak_24476	75	.	4.49134	9.97613	7.54975	129
chr13	103920367	103921278	SRR1025238_peak_24477	216	.	7.26603	24.6355	21.6415	407
chr13	103921467	103921733	SRR1025238_peak_24478	133	.	3.99691	16.0396	13.3314	88
chr13	103935767	103936068	SRR1025238_peak_24479	25	.	2.57875	4.56215	2.56258	174
chr13	103957301	103957665	SRR1025238_peak_24480	138	.	5.70902	16.5272	13.801	160
chr13	103970330	103970749	SRR1025238_peak_24481	109	.	5.4478	13.5631	10.9587	155
chr13	103975216	103975457	SRR1025238_peak_24482	73	.	3.73919	9.71042	7.3063	98
chr13	103978384	103978932	SRR1025238_peak_24483	285	.	7.06795	31.6978	28.5285	338
chr13	103994151	103994380	SRR1025238_peak_24484	65	.	4.44285	8.94302	6.57847	138
chr13	104032596	104033369	SRR1025238_peak_24485	206	.	4.89418	23.6308	20.6649	546
chr13	104036511	104036865	SRR1025238_peak_24486	64	.	3.08133	8.83172	6.47692	264
chr13	104045076	104045313	SRR1025238_peak_24487	88	.	5.10927	11.347	8.84483	105
chr13	104059603	104059984	SRR1025238_peak_24488	163	.	5.41538	19.1616	16.3377	165
chr13	104084774	104084957	SRR1025238_peak_24489	26	.	2.90469	4.68336	2.66994	21
chr13	104095163	104095453	SRR1025238_peak_24490	20	.	2.46396	3.97966	2.05332	182
chr13	104096249	104096446	SRR1025238_peak_24491	58	.	4.22071	8.18203	5.86415	94
chr13	104097229	104097626	SRR1025238_peak_24492	320	.	9.26011	35.3323	32.0824	175
chr13	104101936	104102197	SRR1025238_peak_24493	89	.	4.72402	11.4899	8.98322	86
chr13	104109268	104109554	SRR1025238_peak_24494	91	.	3.4719	11.7053	9.18681	126
chr13	104109821	104110028	SRR1025238_peak_24495	35	.	2.56684	5.7213	3.59924	139
chr13	104112848	104113144	SRR1025238_peak_24496	123	.	5.7387	15.0174	12.3485	123
chr13	104139584	104139831	SRR1025238_peak_24497	44	.	2.75019	6.68232	4.47696	207
chr13	104228444	104229156	SRR1025238_peak_24498	62	.	2.4451	8.54903	6.20795	342
chr13	104285772	104286323	SRR1025238_peak_24499	331	.	10.6628	36.4576	33.184	380
chr13	104286903	104287273	SRR1025238_peak_24500	117	.	3.37157	14.4382	11.7959	209
chr13	104287626	104288107	SRR1025238_peak_24501	476	.	12.9401	51.2327	47.6918	178
chr13	104288308	104288858	SRR1025238_peak_24502	130	.	4.62084	15.7865	13.0861	415
chr13	104299962	104300225	SRR1025238_peak_24503	101	.	4.68417	12.7054	10.1409	120
chr13	104397936	104398148	SRR1025238_peak_24504	49	.	3.35525	7.18252	4.94003	90
chr13	104483796	104484060	SRR1025238_peak_24505	130	.	6.21999	15.7097	13.0113	100
chr13	104494507	104494878	SRR1025238_peak_24506	651	.	12.3198	68.9056	65.1088	204
chr13	104518315	104518761	SRR1025238_peak_24507	184	.	4.4832	21.3137	18.4202	179
chr13	104582892	104583135	SRR1025238_peak_24508	51	.	3.99856	7.44283	5.17374	78
chr13	104622523	104622752	SRR1025238_peak_24509	37	.	3.36406	5.8695	3.73737	149
chr13	104627199	104628153	SRR1025238_peak_24510	1268	.	15.2037	131.399	126.893	630
chr13	104632399	104633157	SRR1025238_peak_24511	507	.	13.9148	54.3138	50.7252	310
chr13	104635942	104636575	SRR1025238_peak_24512	262	.	8.70699	29.4	26.285	295
chr13	104640797	104641055	SRR1025238_peak_24513	24	.	2.60085	4.46854	2.47557	99
chr13	104694345	104695286	SRR1025238_peak_24514	872	.	13.4004	91.2793	87.2079	429
chr13	104720140	104720346	SRR1025238_peak_24515	89	.	4.72402	11.4899	8.98322	71
chr13	104724058	104724263	SRR1025238_peak_24516	45	.	3.77642	6.72655	4.5109	129
chr13	104749365	104749664	SRR1025238_peak_24517	287	.	9.77427	31.9624	28.7851	144
chr13	104773406	104773643	SRR1025238_peak_24518	58	.	4.22071	8.18203	5.86415	130
chr13	104816846	104817493	SRR1025238_peak_24519	420	.	5.62709	45.4802	42.0377	222
chr13	104918838	104919021	SRR1025238_peak_24520	23	.	2.65436	4.29009	2.31015	18
chr13	104992972	104993164	SRR1025238_peak_24521	55	.	4.03494	7.79219	5.5096	138
chr13	105048557	105049077	SRR1025238_peak_24522	496	.	10.0571	53.235	49.6626	281
chr13	105054139	105054554	SRR1025238_peak_24523	103	.	3.54056	12.952	10.3759	267
chr13	105054659	105054977	SRR1025238_peak_24524	49	.	2.65953	7.14625	4.91109	63
chr13	105103007	105103433	SRR1025238_peak_24525	242	.	8.31122	27.3367	24.2723	147
chr13	105113630	105113874	SRR1025238_peak_24526	56	.	3.95772	7.89803	5.60129	125
chr13	105134490	105134766	SRR1025238_peak_24527	185	.	7.55284	21.4401	18.539	136
chr13	105223153	105223407	SRR1025238_peak_24528	144	.	5.96415	17.1846	14.4336	144
chr13	105250240	105250515	SRR1025238_peak_24529	133	.	5.69853	16.1046	13.3923	115
chr13	105294093	105294297	SRR1025238_peak_24530	26	.	2.82037	4.67231	2.65929	87
chr13	105331666	105332013	SRR1025238_peak_24531	86	.	4.99671	11.1038	8.61682	172
chr13	105377130	105377333	SRR1025238_peak_24532	150	.	5.87824	17.7778	15.0021	99
chr13	105709513	105709747	SRR1025238_peak_24533	56	.	4.12771	7.98787	5.68452	161
chr13	105715408	105715706	SRR1025238_peak_24534	65	.	4.44285	8.94302	6.57847	155
chr13	106067054	106067333	SRR1025238_peak_24535	130	.	6.21999	15.7097	13.0113	151
chr13	106166587	106166812	SRR1025238_peak_24536	139	.	5.46487	16.6445	13.912	83
chr13	106362322	106362505	SRR1025238_peak_24537	73	.	4.05962	9.80498	7.3857	164
chr13	106594494	106594714	SRR1025238_peak_24538	138	.	6.44213	16.6298	13.8984	99
chr13	106715741	106716031	SRR1025238_peak_24539	38	.	3.55428	6.03442	3.87449	45
chr13	106745251	106745586	SRR1025238_peak_24540	67	.	4.03079	9.17004	6.79002	124
chr13	106760236	106760799	SRR1025238_peak_24541	367	.	8.61523	40.1303	36.7861	171
chr13	106829404	106829650	SRR1025238_peak_24542	81	.	4.36669	10.6007	8.13732	127
chr13	106844922	106845454	SRR1025238_peak_24543	514	.	13.9039	55.0167	51.4167	192
chr13	106865624	106865901	SRR1025238_peak_24544	153	.	6.73469	18.1714	15.3822	111
chr13	106912893	106913094	SRR1025238_peak_24545	55	.	3.50113	7.80056	5.51484	132
chr13	106913148	106913360	SRR1025238_peak_24546	44	.	3.0945	6.67994	4.47548	39
chr13	106946553	106947418	SRR1025238_peak_24547	462	.	7.62125	49.7704	46.2535	175
chr13	106996965	106997207	SRR1025238_peak_24548	89	.	5.00909	11.4775	8.97211	117
chr13	106998756	106999057	SRR1025238_peak_24549	162	.	6.95194	19.1215	16.3	143
chr13	107021754	107021938	SRR1025238_peak_24550	19	.	2.19928	3.86561	1.9508	5
chr13	107022328	107022783	SRR1025238_peak_24551	172	.	4.48633	20.0631	17.2086	309
chr13	107038328	107038765	SRR1025238_peak_24552	110	.	5.03849	13.651	11.0413	312
chr13	107094526	107094739	SRR1025238_peak_24553	79	.	4.19276	10.446	7.99569	90
chr13	107095026	107095520	SRR1025238_peak_24554	91	.	3.92771	11.6321	9.11894	241
chr13	107101617	107101878	SRR1025238_peak_24555	69	.	3.16937	9.37726	6.98576	173
chr13	107125598	107125789	SRR1025238_peak_24556	56	.	4.11415	7.95938	5.6589	95
chr13	107182587	107182871	SRR1025238_peak_24557	117	.	4.71145	14.437	11.7948	137
chr13	107207815	107208019	SRR1025238_peak_24558	51	.	3.99856	7.44283	5.17374	90
chr13	107247346	107247613	SRR1025238_peak_24559	38	.	3.12278	5.9511	3.80726	90
chr13	107303249	107303691	SRR1025238_peak_24560	529	.	11.2328	56.5717	52.9475	182
chr13	107304016	107304229	SRR1025238_peak_24561	80	.	4.88713	10.5264	8.06642	79
chr13	107334896	107335089	SRR1025238_peak_24562	55	.	4.03494	7.79219	5.5096	123
chr13	107419475	107419728	SRR1025238_peak_24563	43	.	3.69322	6.55684	4.3611	117
chr13	107461028	107461460	SRR1025238_peak_24564	73	.	3.83283	9.72533	7.31273	262
chr13	107469833	107470194	SRR1025238_peak_24565	152	.	5.54346	18.0252	15.2403	126
chr13	107484220	107484597	SRR1025238_peak_24566	118	.	5.20644	14.4499	11.8054	171
chr13	107568810	107569144	SRR1025238_peak_24567	112	.	5.7757	13.9154	11.293	163
chr13	107577155	107577544	SRR1025238_peak_24568	55	.	3.35238	7.84475	5.55189	258
chr13	107607364	107607706	SRR1025238_peak_24569	51	.	3.99856	7.44283	5.17374	191
chr13	107688976	107689381	SRR1025238_peak_24570	111	.	5.24122	13.8091	11.1946	259
chr13	107788617	107788942	SRR1025238_peak_24571	45	.	3.2027	6.77461	4.55607	226
chr13	107791719	107792157	SRR1025238_peak_24572	24	.	2.60085	4.46854	2.47557	163
chr13	107804527	107804727	SRR1025238_peak_24573	43	.	3.35899	6.52319	4.33219	39
chr13	107831203	107831668	SRR1025238_peak_24574	141	.	4.49659	16.9383	14.1932	240
chr13	107861195	107861657	SRR1025238_peak_24577	169	.	5.36899	19.7642	16.9195	290
chr13	107887990	107888716	SRR1025238_peak_24578	173	.	6.99988	20.1615	17.3039	287
chr13	107888967	107889297	SRR1025238_peak_24579	49	.	3.28528	7.21369	4.96681	246
chr13	107890080	107891809	SRR1025238_peak_24580	103	.	3.54056	12.952	10.3759	1387
chr13	107903133	107903706	SRR1025238_peak_24581	571	.	10.6019	60.7966	57.1122	168
chr13	107923604	107923817	SRR1025238_peak_24582	80	.	4.21575	10.5073	8.053	101
chr13	107933877	107934463	SRR1025238_peak_24583	252	.	6.92306	28.3675	25.2774	411
chr13	107955896	107956079	SRR1025238_peak_24584	73	.	4.66499	9.7248	7.31273	84
chr13	107970339	107970643	SRR1025238_peak_24585	134	.	4.21696	16.1255	13.412	169
chr13	108039860	108040083	SRR1025238_peak_24586	80	.	4.21575	10.5073	8.053	67
chr13	108043269	108044680	SRR1025238_peak_24587	128	.	4.20732	15.4952	12.8082	931
chr13	108045725	108045923	SRR1025238_peak_24588	80	.	4.88713	10.5264	8.06642	110
chr13	108119495	108119939	SRR1025238_peak_24589	112	.	5.2691	13.8785	11.2607	286
chr13	108151886	108152089	SRR1025238_peak_24590	147	.	6.66427	17.5645	14.7955	82
chr13	108152967	108153205	SRR1025238_peak_24591	96	.	4.99675	12.1446	9.60905	124
chr13	108180857	108181111	SRR1025238_peak_24592	32	.	2.96664	5.37565	3.275	150
chr13	108191330	108191673	SRR1025238_peak_24593	162	.	6.95194	19.1215	16.3	209
chr13	108278680	108278908	SRR1025238_peak_24594	32	.	3.33214	5.36781	3.26936	82
chr13	108283050	108283244	SRR1025238_peak_24595	58	.	4.22071	8.18203	5.86415	76
chr13	108297338	108297792	SRR1025238_peak_24596	108	.	4.84031	13.4668	10.8681	122
chr13	108315636	108316269	SRR1025238_peak_24597	1241	.	16.3614	128.659	124.18	305
chr13	108355199	108355400	SRR1025238_peak_24598	32	.	2.63539	5.33435	3.25022	68
chr13	108386763	108386969	SRR1025238_peak_24599	102	.	4.87054	12.8661	10.2962	88
chr13	108390574	108390920	SRR1025238_peak_24600	214	.	8.21927	24.4797	21.4895	142
chr13	108437389	108437698	SRR1025238_peak_24601	138	.	6.44213	16.6298	13.8984	151
chr13	108449350	108450076	SRR1025238_peak_24602	108	.	4.84031	13.4668	10.8681	575
chr13	108453432	108453800	SRR1025238_peak_24603	184	.	6.55003	21.3001	18.407	181
chr13	108512860	108513135	SRR1025238_peak_24604	266	.	9.32998	29.7723	26.6472	104
chr13	108527324	108527539	SRR1025238_peak_24605	34	.	3.11401	5.5286	3.41772	107
chr13	108647266	108647644	SRR1025238_peak_24606	667	.	13.7055	70.538	66.7209	173
chr13	108690764	108691042	SRR1025238_peak_24607	73	.	4.66499	9.7248	7.31273	151
chr13	108818534	108818847	SRR1025238_peak_24608	194	.	7.32179	22.3609	19.4343	135
chr13	108821394	108821594	SRR1025238_peak_24609	127	.	4.92793	15.4388	12.7545	111
chr13	108861783	108862003	SRR1025238_peak_24610	147	.	6.66427	17.5645	14.7955	110
chr13	108914680	108914940	SRR1025238_peak_24611	121	.	5.99784	14.8047	12.1443	94
chr13	109116222	109116435	SRR1025238_peak_24612	78	.	3.94757	10.3274	7.88737	85
chr13	109210454	109210673	SRR1025238_peak_24613	113	.	5.32047	14.0058	11.3805	117
chr13	109229258	109229995	SRR1025238_peak_24614	464	.	10.3575	49.9416	46.4222	182
chr13	109232011	109232376	SRR1025238_peak_24615	21	.	2.30193	4.05941	2.12149	126
chr13	109235988	109236347	SRR1025238_peak_24616	94	.	5.22479	11.954	9.42526	125
chr13	109238659	109238923	SRR1025238_peak_24617	130	.	6.21999	15.7097	13.0113	127
chr13	109260265	109260492	SRR1025238_peak_24618	25	.	2.13626	4.49931	2.50417	161
chr13	109260911	109261152	SRR1025238_peak_24619	68	.	4.15683	9.19416	6.81268	140
chr13	109262478	109262661	SRR1025238_peak_24620	37	.	3.47597	5.87691	3.74257	134
chr13	109295609	109296128	SRR1025238_peak_24621	139	.	5.46487	16.6445	13.912	172
chr13	109296497	109296690	SRR1025238_peak_24622	50	.	3.91047	7.26091	5.00926	125
chr13	109341935	109342244	SRR1025238_peak_24623	191	.	7.60369	22.05	19.1325	153
chr13	109343659	109344036	SRR1025238_peak_24624	188	.	6.90433	21.7854	18.8753	160
chr13	109366454	109366730	SRR1025238_peak_24625	50	.	3.91047	7.26091	5.00926	187
chr13	109385084	109385402	SRR1025238_peak_24626	99	.	5.14504	12.4925	9.93467	138
chr13	109403084	109403369	SRR1025238_peak_24627	88	.	5.10927	11.347	8.84483	173
chr13	109406402	109406585	SRR1025238_peak_24628	87	.	5.06158	11.2443	8.75108	101
chr13	109440327	109440655	SRR1025238_peak_24629	118	.	5.21433	14.4706	11.8258	192
chr13	109440856	109441162	SRR1025238_peak_24630	82	.	2.94246	10.7005	8.23429	153
chr13	109547713	109548058	SRR1025238_peak_24631	277	.	9.55212	30.8624	27.7107	175
chr13	109558261	109558616	SRR1025238_peak_24632	304	.	8.12485	33.7002	30.4861	123
chr13	109581349	109581728	SRR1025238_peak_24633	94	.	5.21396	11.9303	9.40221	257
chr13	109609724	109610158	SRR1025238_peak_24634	155	.	5.28645	18.3661	15.5708	243
chr13	109622356	109622539	SRR1025238_peak_24635	51	.	3.99856	7.44283	5.17374	103
chr13	109624824	109625364	SRR1025238_peak_24636	136	.	5.81418	16.3982	13.676	236
chr13	109631333	109631539	SRR1025238_peak_24637	88	.	5.10927	11.347	8.84483	66
chr13	109631647	109631938	SRR1025238_peak_24638	112	.	5.2691	13.8785	11.2607	154
chr13	109632498	109632961	SRR1025238_peak_24639	135	.	3.48561	16.2355	13.519	233
chr13	109644296	109644479	SRR1025238_peak_24640	37	.	3.27047	5.88237	3.74593	129
chr13	109645508	109645772	SRR1025238_peak_24641	43	.	3.35899	6.52319	4.33219	75
chr13	109647583	109647792	SRR1025238_peak_24642	166	.	7.10856	19.4758	16.6401	94
chr13	109651803	109652129	SRR1025238_peak_24643	184	.	6.55003	21.3001	18.407	153
chr13	109652643	109652826	SRR1025238_peak_24644	51	.	3.99856	7.44283	5.17374	69
chr13	109659046	109659362	SRR1025238_peak_24645	80	.	4.88713	10.5264	8.06642	219
chr13	109665700	109666481	SRR1025238_peak_24646	382	.	8.89764	41.6303	38.2555	296
chr13	109679319	109679581	SRR1025238_peak_24647	88	.	5.10927	11.347	8.84483	156
chr13	109692973	109693300	SRR1025238_peak_24648	86	.	4.72965	11.1735	8.68308	168
chr13	109703297	109703702	SRR1025238_peak_24649	76	.	4.55138	10.1133	7.68022	267
chr13	109721580	109721785	SRR1025238_peak_24650	116	.	4.99645	14.2418	11.6049	73
chr13	109761164	109761507	SRR1025238_peak_24651	123	.	5.7387	15.0174	12.3485	168
chr13	109775853	109776460	SRR1025238_peak_24652	200	.	5.84933	22.9851	20.0398	242
chr13	109822165	109823242	SRR1025238_peak_24653	568	.	7.17225	60.5371	56.8559	344
chr13	109823652	109824133	SRR1025238_peak_24654	68	.	3.58553	9.24377	6.86006	104
chr13	109856470	109856695	SRR1025238_peak_24655	32	.	3.33124	5.36605	3.26936	63
chr13	109857358	109857623	SRR1025238_peak_24656	37	.	3.19104	5.9107	3.77094	107
chr13	109888355	109888629	SRR1025238_peak_24657	213	.	7.71756	24.3187	21.3355	142
chr13	109902287	109903043	SRR1025238_peak_24658	384	.	8.04092	41.8238	38.4454	544
chr13	109903120	109903507	SRR1025238_peak_24659	48	.	2.67509	7.0509	4.81989	255
chr13	109904279	109904562	SRR1025238_peak_24660	49	.	3.43506	7.16252	4.92384	103
chr13	109907666	109907980	SRR1025238_peak_24661	281	.	7.22051	31.2697	28.1096	177
chr13	109910901	109911150	SRR1025238_peak_24662	80	.	4.88713	10.5264	8.06642	106
chr13	109911759	109911942	SRR1025238_peak_24663	32	.	3.33214	5.36781	3.26936	39
chr13	109912056	109912284	SRR1025238_peak_24664	76	.	4.55138	10.1133	7.68022	112
chr13	109918735	109919011	SRR1025238_peak_24665	49	.	3.28528	7.21369	4.96681	66
chr13	109923419	109923652	SRR1025238_peak_24666	96	.	4.99675	12.1446	9.60905	134
chr13	109926390	109926662	SRR1025238_peak_24667	116	.	4.99645	14.2418	11.6049	122
chr13	109992783	109993216	SRR1025238_peak_24668	160	.	6.14047	18.8937	16.0783	146
chr13	109996247	109996590	SRR1025238_peak_24669	85	.	3.66216	10.9822	8.50466	169
chr13	110018395	110018643	SRR1025238_peak_24670	60	.	2.96382	8.37293	6.04787	137
chr13	110019164	110019373	SRR1025238_peak_24671	51	.	3.07462	7.41674	5.15668	134
chr13	110023106	110023426	SRR1025238_peak_24672	499	.	12.7446	53.5343	49.956	181
chr13	110042011	110042426	SRR1025238_peak_24673	87	.	4.37189	11.2252	8.73229	212
chr13	110062808	110063345	SRR1025238_peak_24674	167	.	6.22355	19.5414	16.7026	112
chr13	110097513	110097852	SRR1025238_peak_24675	168	.	6.62151	19.6996	16.8572	212
chr13	110130530	110130870	SRR1025238_peak_24676	45	.	3.77642	6.72655	4.5109	208
chr13	110153167	110153457	SRR1025238_peak_24677	112	.	5.7757	13.9154	11.293	169
chr13	110211825	110212008	SRR1025238_peak_24678	80	.	4.88713	10.5264	8.06642	117
chr13	110237542	110237931	SRR1025238_peak_24679	684	.	15.0805	72.2812	68.4408	178
chr13	110280124	110280858	SRR1025238_peak_24680	96	.	3.79712	12.2423	9.69991	104
chr13	110368604	110369020	SRR1025238_peak_24681	454	.	7.88388	48.9789	45.4751	174
chr13	110382666	110382899	SRR1025238_peak_24682	69	.	4.3535	9.35569	6.96525	160
chr13	110392323	110392519	SRR1025238_peak_24683	79	.	4.6718	10.3858	7.94049	86
chr13	110394197	110395435	SRR1025238_peak_24684	677	.	9.12678	71.6184	67.787	361
chr13	110395546	110395809	SRR1025238_peak_24685	63	.	3.55565	8.66905	6.32168	130
chr13	110396381	110396657	SRR1025238_peak_24686	122	.	4.28996	14.9169	12.2511	117
chr13	110397827	110398109	SRR1025238_peak_24687	63	.	3.9397	8.66956	6.32218	106
chr13	110398261	110398974	SRR1025238_peak_24688	75	.	3.81903	9.94891	7.52326	544
chr13	110399457	110399892	SRR1025238_peak_24689	148	.	5.80664	17.5851	14.8147	150
chr13	110412638	110413236	SRR1025238_peak_24690	498	.	8.51027	53.4311	49.8544	323
chr13	110443504	110443710	SRR1025238_peak_24691	51	.	3.99856	7.44283	5.17374	142
chr13	110444710	110445020	SRR1025238_peak_24692	75	.	4.36063	9.97732	7.54975	134
chr13	110445390	110445575	SRR1025238_peak_24693	51	.	3.99856	7.44283	5.17374	141
chr13	110450069	110450350	SRR1025238_peak_24694	80	.	4.88713	10.5264	8.06642	171
chr13	110458817	110459052	SRR1025238_peak_24695	104	.	5.55356	13.0422	10.4577	126
chr13	110462456	110462655	SRR1025238_peak_24696	93	.	4.37642	11.8506	9.32545	63
chr13	110463482	110463689	SRR1025238_peak_24697	43	.	3.27892	6.54702	4.35323	97
chr13	110472892	110473189	SRR1025238_peak_24698	155	.	5.77715	18.3075	15.5135	163
chr13	110527673	110528089	SRR1025238_peak_24699	379	.	9.52448	41.3148	37.9455	181
chr13	110530646	110530899	SRR1025238_peak_24700	61	.	3.99725	8.5344	6.19428	109
chr13	110534321	110534892	SRR1025238_peak_24701	281	.	7.22051	31.2697	28.1096	292
chr13	110537533	110537748	SRR1025238_peak_24702	84	.	4.74927	10.8892	8.41568	84
chr13	110537866	110538463	SRR1025238_peak_24703	402	.	6.53902	43.6635	40.2515	320
chr13	110541350	110541873	SRR1025238_peak_24704	164	.	6.63937	19.2957	16.4678	162
chr13	110545425	110545667	SRR1025238_peak_24705	38	.	3.55428	6.03442	3.87449	140
chr13	110555568	110555843	SRR1025238_peak_24706	79	.	3.96972	10.3919	7.94449	158
chr13	110558146	110558704	SRR1025238_peak_24707	119	.	4.64176	14.5494	11.9015	223
chr13	110563899	110564544	SRR1025238_peak_24708	91	.	4.02142	11.6616	9.14655	277
chr13	110571134	110571474	SRR1025238_peak_24709	51	.	3.99856	7.44283	5.17374	173
chr13	110626391	110626616	SRR1025238_peak_24710	61	.	3.74734	8.44908	6.11825	143
chr13	110632903	110633436	SRR1025238_peak_24711	97	.	5.07717	12.3339	9.7836	266
chr13	110642475	110642685	SRR1025238_peak_24712	121	.	5.99784	14.8047	12.1443	125
chr13	110643653	110643964	SRR1025238_peak_24713	109	.	3.99697	13.5323	10.9294	149
chr13	110691942	110692294	SRR1025238_peak_24714	225	.	7.63111	25.6055	22.5839	172
chr13	110696570	110697066	SRR1025238_peak_24715	333	.	8.21321	36.6289	33.3528	266
chr13	110712583	110712793	SRR1025238_peak_24716	65	.	4.44285	8.94302	6.57847	140
chr13	110724468	110724656	SRR1025238_peak_24717	32	.	3.33214	5.36781	3.26936	153
chr13	110747437	110747847	SRR1025238_peak_24719	75	.	4.36063	9.97732	7.54975	280
chr13	110754654	110754847	SRR1025238_peak_24720	22	.	2.68719	4.20675	2.23462	76
chr13	110798411	110798659	SRR1025238_peak_24721	67	.	3.40404	9.13597	6.75784	123
chr13	110798969	110799281	SRR1025238_peak_24722	136	.	6.15548	16.4045	13.6822	137
chr13	110866743	110867035	SRR1025238_peak_24723	245	.	8.8857	27.6229	24.551	162
chr13	110895237	110895578	SRR1025238_peak_24724	80	.	4.88713	10.5264	8.06642	162
chr13	110903343	110903680	SRR1025238_peak_24725	378	.	6.95501	41.1811	37.8156	165
chr13	110923975	110924327	SRR1025238_peak_24726	235	.	8.66355	26.5641	23.5193	121
chr13	110929425	110929608	SRR1025238_peak_24727	31	.	2.69262	5.18396	3.11707	153
chr13	110929761	110930032	SRR1025238_peak_24728	300	.	5.69899	33.2296	30.0242	116
chr13	110966980	110967392	SRR1025238_peak_24729	356	.	7.57674	38.99	35.6671	180
chr13	110968132	110968474	SRR1025238_peak_24730	645	.	14.2158	68.3537	64.5661	165
chr13	110968670	110968894	SRR1025238_peak_24731	55	.	3.5912	7.79679	5.51249	127
chr13	111044293	111044794	SRR1025238_peak_24732	280	.	6.81573	31.2505	28.0913	235
chr13	111070670	111070891	SRR1025238_peak_24733	82	.	4.54233	10.7252	8.25704	133
chr13	111070944	111071232	SRR1025238_peak_24734	68	.	4.45967	9.28558	6.89871	171
chr13	111100204	111100437	SRR1025238_peak_24735	76	.	4.67203	10.0625	7.63199	129
chr13	111125472	111125655	SRR1025238_peak_24736	32	.	3.33214	5.36781	3.26936	114
chr13	111227540	111227889	SRR1025238_peak_24737	146	.	5.46581	17.4115	14.6502	175
chr13	111232829	111233018	SRR1025238_peak_24738	80	.	4.88713	10.5264	8.06642	94
chr13	111235768	111236019	SRR1025238_peak_24739	49	.	3.28528	7.21369	4.96681	149
chr13	111236395	111236633	SRR1025238_peak_24740	23	.	2.65436	4.29009	2.31015	121
chr13	111237996	111238352	SRR1025238_peak_24741	187	.	7.43278	21.6544	18.7491	154
chr13	111291625	111292171	SRR1025238_peak_24742	31	.	2.47517	5.26253	3.18588	443
chr13	111295014	111295533	SRR1025238_peak_24743	521	.	14.2171	55.7669	52.1538	209
chr13	111295993	111296414	SRR1025238_peak_24744	749	.	9.49831	78.8941	74.9702	182
chr13	111346089	111346447	SRR1025238_peak_24745	293	.	8.46111	32.5607	29.3725	171
chr13	111373393	111373604	SRR1025238_peak_24746	45	.	3.77642	6.72655	4.5109	105
chr13	111374044	111374254	SRR1025238_peak_24747	32	.	3.33214	5.36781	3.26936	63
chr13	111410914	111411255	SRR1025238_peak_24748	88	.	4.53464	11.3405	8.84336	176
chr13	111461508	111461696	SRR1025238_peak_24749	96	.	5.33142	12.1859	9.64506	92
chr13	111473709	111474062	SRR1025238_peak_24750	224	.	8.44141	25.5163	22.4972	174
chr13	111488656	111489093	SRR1025238_peak_24751	48	.	2.86863	7.10166	4.86779	279
chr13	111489170	111489353	SRR1025238_peak_24752	20	.	2.67119	4.01371	2.08196	138
chr13	111490312	111490784	SRR1025238_peak_24753	206	.	6.29679	23.6301	20.6646	332
chr13	111517916	111518099	SRR1025238_peak_24756	45	.	3.77642	6.72655	4.5109	127
chr13	111518276	111518650	SRR1025238_peak_24757	69	.	4.3535	9.35569	6.96525	321
chr13	111555364	111555673	SRR1025238_peak_24758	136	.	5.81418	16.3982	13.676	150
chr13	111656860	111657065	SRR1025238_peak_24759	75	.	4.49134	9.97613	7.54975	73
chr13	111684103	111684366	SRR1025238_peak_24760	130	.	6.21999	15.7097	13.0113	113
chr13	111686095	111686419	SRR1025238_peak_24761	125	.	5.67558	15.2597	12.5842	143
chr13	111687388	111687690	SRR1025238_peak_24762	85	.	3.81219	10.9811	8.50434	234
chr13	111695791	111696161	SRR1025238_peak_24763	57	.	4.18131	8.10001	5.7918	121
chr13	111771289	111771539	SRR1025238_peak_24764	139	.	4.87444	16.6498	13.9164	118
chr13	111788214	111788881	SRR1025238_peak_24765	201	.	5.66262	23.1238	20.1749	172
chr13	111796554	111796833	SRR1025238_peak_24766	97	.	3.95308	12.2661	9.72063	119
chr13	111798001	111798371	SRR1025238_peak_24767	38	.	2.41804	6.00039	3.85428	279
chr13	111803806	111804048	SRR1025238_peak_24768	55	.	4.06339	7.85241	5.5595	131
chr13	111805191	111805419	SRR1025238_peak_24769	93	.	4.73859	11.8567	9.33122	124
chr13	111807148	111807452	SRR1025238_peak_24770	163	.	5.93328	19.1563	16.3334	137
chr13	111808459	111808921	SRR1025238_peak_24771	104	.	5.0874	13.0671	10.4807	333
chr13	111809163	111809673	SRR1025238_peak_24772	129	.	5.10582	15.6171	12.9247	141
chr13	111809745	111810053	SRR1025238_peak_24773	23	.	2.2949	4.28022	2.3038	15
chr13	111867879	111868390	SRR1025238_peak_24774	386	.	7.04305	42.0697	38.6888	211
chr13	111868440	111868627	SRR1025238_peak_24775	33	.	2.85859	5.46665	3.3606	106
chr13	111869970	111870420	SRR1025238_peak_24776	167	.	5.19844	19.5431	16.7035	310
chr13	111896166	111896509	SRR1025238_peak_24777	91	.	4.94715	11.6824	9.16532	229
chr13	111904817	111905731	SRR1025238_peak_24778	176	.	5.9811	20.5339	17.6624	728
chr13	111933049	111933232	SRR1025238_peak_24779	58	.	4.22071	8.18203	5.86415	72
chr13	111939083	111939274	SRR1025238_peak_24780	54	.	4.01386	7.74746	5.46648	72
chr13	111940945	111941128	SRR1025238_peak_24781	42	.	3.50368	6.39695	4.21752	96
chr13	111948968	111949171	SRR1025238_peak_24782	96	.	5.33142	12.1859	9.64506	141
chr13	111954617	111954894	SRR1025238_peak_24783	56	.	3.95772	7.89803	5.60129	134
chr13	111957252	111957435	SRR1025238_peak_24784	51	.	3.99856	7.44283	5.17374	77
chr13	111962956	111963158	SRR1025238_peak_24785	38	.	3.55428	6.03442	3.87449	61
chr13	111967731	111967979	SRR1025238_peak_24786	73	.	4.66499	9.7248	7.31273	92
chr13	111990895	111991419	SRR1025238_peak_24787	167	.	5.19844	19.5431	16.7035	248
chr13	111992189	111992479	SRR1025238_peak_24788	79	.	3.86813	10.3618	7.91754	119
chr13	112002610	112003234	SRR1025238_peak_24789	614	.	10.1494	65.2237	61.476	270
chr13	112044448	112044704	SRR1025238_peak_24790	99	.	5.14504	12.4925	9.93467	166
chr13	112078073	112078289	SRR1025238_peak_24791	80	.	4.88713	10.5264	8.06642	118
chr13	112086156	112086339	SRR1025238_peak_24792	45	.	3.77642	6.72655	4.5109	78
chr13	112088165	112088872	SRR1025238_peak_24793	326	.	9.06928	35.9455	32.6832	531
chr13	112090778	112091151	SRR1025238_peak_24794	370	.	9.04459	40.412	37.0605	211
chr13	112100908	112101249	SRR1025238_peak_24795	117	.	4.50886	14.4427	11.7996	98
chr13	112105541	112105803	SRR1025238_peak_24796	76	.	4.68023	10.0803	7.64943	114
chr13	112120588	112120902	SRR1025238_peak_24797	75	.	4.62348	9.9563	7.53035	160
chr13	112121060	112121479	SRR1025238_peak_24798	86	.	4.84249	11.1021	8.61627	311
chr13	112121926	112122229	SRR1025238_peak_24799	334	.	10.5163	36.7332	33.4545	169
chr13	112122929	112123312	SRR1025238_peak_24800	128	.	5.63248	15.5445	12.8555	205
chr13	112153047	112153976	SRR1025238_peak_24801	339	.	5.0486	37.19	33.9016	329
chr13	112159412	112159862	SRR1025238_peak_24802	121	.	3.83377	14.766	12.1124	271
chr13	112160077	112160264	SRR1025238_peak_24803	31	.	2.76551	5.21885	3.15084	51
chr13	112160503	112160794	SRR1025238_peak_24804	146	.	6.05433	17.413	14.6516	161
chr13	112188291	112188750	SRR1025238_peak_24805	329	.	7.24732	36.2166	32.9491	179
chr13	112196802	112197218	SRR1025238_peak_24806	207	.	7.26772	23.6741	20.7064	197
chr13	112223764	112224001	SRR1025238_peak_24807	54	.	3.90551	7.78211	5.49984	88
chr13	112227601	112227878	SRR1025238_peak_24808	120	.	5.78424	14.7272	12.0744	160
chr13	112227964	112228169	SRR1025238_peak_24809	55	.	3.69489	7.80893	5.52146	85
chr13	112251225	112251548	SRR1025238_peak_24810	232	.	6.70745	26.2785	23.2424	198
chr13	112252918	112253299	SRR1025238_peak_24811	153	.	5.11817	18.1747	15.3845	245
chr13	112259446	112259737	SRR1025238_peak_24812	172	.	5.16097	20.1375	17.2807	139
chr13	112264654	112264882	SRR1025238_peak_24813	106	.	4.75307	13.2263	10.6349	135
chr13	112271987	112272184	SRR1025238_peak_24814	73	.	4.66499	9.7248	7.31273	93
chr13	112281923	112282125	SRR1025238_peak_24815	43	.	3.45217	6.51393	4.327	62
chr13	112308727	112309076	SRR1025238_peak_24816	448	.	12.8843	48.2978	44.8047	181
chr13	112311008	112311331	SRR1025238_peak_24817	369	.	10.6859	40.2682	36.9194	155
chr13	112311659	112312002	SRR1025238_peak_24818	127	.	6.08295	15.4049	12.723	199
chr13	112316687	112316885	SRR1025238_peak_24819	73	.	4.05962	9.80498	7.3857	109
chr13	112327517	112327887	SRR1025238_peak_24820	31	.	3.17552	5.25932	3.18331	103
chr13	112345795	112346007	SRR1025238_peak_24821	73	.	4.03747	9.74638	7.33256	127
chr13	112383067	112383326	SRR1025238_peak_24822	162	.	6.35926	19.0372	16.2182	128
chr13	112396318	112396501	SRR1025238_peak_24823	50	.	3.91047	7.26091	5.00926	71
chr13	112410940	112411185	SRR1025238_peak_24824	38	.	3.06349	6.00109	3.85428	67
chr13	112424229	112424417	SRR1025238_peak_24825	44	.	3.1484	6.62732	4.4259	78
chr13	112424542	112425010	SRR1025238_peak_24826	78	.	4.03796	10.3087	7.86957	247
chr13	112425080	112425908	SRR1025238_peak_24827	183	.	4.40833	21.2526	18.361	525
chr13	112426976	112427256	SRR1025238_peak_24828	51	.	3.35349	7.40105	5.14242	227
chr13	112435642	112435945	SRR1025238_peak_24829	28	.	2.77173	4.89778	2.84982	36
chr13	112438968	112439206	SRR1025238_peak_24830	119	.	5.74511	14.637	11.9876	116
chr13	112439345	112439769	SRR1025238_peak_24831	441	.	11.5494	47.6649	44.1839	225
chr13	112439950	112440404	SRR1025238_peak_24832	91	.	3.84327	11.6154	9.10399	319
chr13	112450590	112450794	SRR1025238_peak_24833	65	.	4.44285	8.94302	6.57847	84
chr13	112463259	112463923	SRR1025238_peak_24834	179	.	5.67326	20.7827	17.9043	175
chr13	112464024	112464658	SRR1025238_peak_24835	121	.	3.6736	14.8005	12.1441	274
chr13	112465603	112465912	SRR1025238_peak_24836	140	.	6.13447	16.7744	14.035	148
chr13	112509438	112509784	SRR1025238_peak_24837	68	.	3.2975	9.21643	6.83359	250
chr13	112530068	112530254	SRR1025238_peak_24838	59	.	3.02521	8.22617	5.90584	94
chr13	112533547	112533820	SRR1025238_peak_24839	163	.	5.41538	19.1616	16.3377	141
chr13	112541228	112541576	SRR1025238_peak_24840	133	.	5.54234	16.0882	13.3762	181
chr13	112660359	112660548	SRR1025238_peak_24842	52	.	2.99773	7.55042	5.27653	98
chr13	112667279	112667509	SRR1025238_peak_24843	85	.	3.89956	10.9973	8.51789	130
chr13	112672993	112673183	SRR1025238_peak_24844	51	.	3.99856	7.44283	5.17374	100
chr13	112674139	112674394	SRR1025238_peak_24845	67	.	3.40404	9.13597	6.75784	130
chr13	112686151	112686424	SRR1025238_peak_24846	88	.	5.10927	11.347	8.84483	107
chr13	112698191	112698706	SRR1025238_peak_24847	331	.	10.6628	36.4576	33.184	171
chr13	112742134	112742443	SRR1025238_peak_24848	51	.	3.99856	7.44283	5.17374	207
chr13	112751908	112752224	SRR1025238_peak_24849	55	.	3.35238	7.84475	5.55189	198
chr13	112763764	112763981	SRR1025238_peak_24850	82	.	4.51829	10.667	8.20157	92
chr13	112800563	112801317	SRR1025238_peak_24851	232	.	4.47407	26.3165	23.2795	294
chr13	112801665	112801862	SRR1025238_peak_24852	34	.	2.44709	5.5761	3.46335	134
chr13	112823313	112824199	SRR1025238_peak_24853	61	.	3.64701	8.43587	6.10799	263
chr13	112861983	112862325	SRR1025238_peak_24854	64	.	3.87571	8.77886	6.42597	227
chr13	112927557	112927829	SRR1025238_peak_24855	27	.	2.20468	4.76994	2.73188	107
chr13	112987737	112987988	SRR1025238_peak_24856	23	.	2.13356	4.38556	2.39897	25
chr13	112994275	112994478	SRR1025238_peak_24857	38	.	2.69796	6.00906	3.86108	37
chr13	112997810	112998000	SRR1025238_peak_24858	32	.	3.02309	5.31974	3.23693	125
chr13	113032180	113032442	SRR1025238_peak_24859	30	.	2.78495	5.10063	3.03922	99
chr13	113035921	113036194	SRR1025238_peak_24860	336	.	7.99414	36.9432	33.6606	132
chr13	113041075	113041548	SRR1025238_peak_24861	58	.	3.05987	8.15748	5.84701	310
chr13	113045453	113045687	SRR1025238_peak_24862	97	.	5.2178	12.2995	9.75026	156
chr13	113046126	113046787	SRR1025238_peak_24863	116	.	4.99645	14.2418	11.6049	588
chr13	113055866	113056130	SRR1025238_peak_24864	107	.	4.66818	13.318	10.7236	160
chr13	113084773	113084980	SRR1025238_peak_24865	127	.	6.08295	15.4049	12.723	111
chr13	113188521	113188706	SRR1025238_peak_24866	51	.	3.99856	7.44283	5.17374	115
chr13	113221745	113222189	SRR1025238_peak_24867	157	.	5.47547	18.5896	15.7837	322
chr13	113222707	113222960	SRR1025238_peak_24868	78	.	4.77946	10.2955	7.85676	131
chr13	113223951	113224245	SRR1025238_peak_24869	114	.	4.81627	14.0781	11.4507	176
chr13	113262599	113262883	SRR1025238_peak_24870	171	.	7.1329	20.0019	17.1494	107
chr13	113266714	113266924	SRR1025238_peak_24871	37	.	3.19104	5.9107	3.77094	86
chr13	113270883	113271271	SRR1025238_peak_24872	61	.	3.86284	8.48045	6.14511	141
chr13	113355521	113355738	SRR1025238_peak_24875	55	.	3.81555	7.84089	5.54928	96
chr13	113356563	113356964	SRR1025238_peak_24876	175	.	6.38208	20.4024	17.5388	142
chr13	113359815	113359998	SRR1025238_peak_24877	50	.	3.91047	7.26091	5.00926	115
chr13	113366685	113366887	SRR1025238_peak_24878	80	.	4.88713	10.5264	8.06642	129
chr13	113418086	113418401	SRR1025238_peak_24879	130	.	6.21999	15.7097	13.0113	149
chr13	113428261	113428485	SRR1025238_peak_24880	110	.	5.03849	13.651	11.0413	117
chr13	113438829	113439174	SRR1025238_peak_24881	475	.	10.1296	51.0416	47.5042	173
chr13	113442310	113442542	SRR1025238_peak_24882	26	.	2.75985	4.70089	2.68425	149
chr13	113454598	113454941	SRR1025238_peak_24883	94	.	4.52803	11.9581	9.42797	112
chr13	113471455	113471704	SRR1025238_peak_24884	88	.	5.10927	11.347	8.84483	155
chr13	113471933	113472116	SRR1025238_peak_24885	58	.	4.22071	8.18203	5.86415	58
chr13	113484022	113484205	SRR1025238_peak_24886	32	.	3.33214	5.36781	3.26936	82
chr13	113485498	113485902	SRR1025238_peak_24887	130	.	6.21999	15.7097	13.0113	319
chr13	113495765	113496301	SRR1025238_peak_24888	266	.	9.32998	29.7723	26.6472	213
chr13	113515119	113515548	SRR1025238_peak_24889	45	.	3.04653	6.73901	4.52208	158
chr13	113535808	113536184	SRR1025238_peak_24890	81	.	4.61238	10.5725	8.11106	133
chr13	113544556	113544846	SRR1025238_peak_24891	99	.	4.84402	12.4577	9.90252	118
chr13	113550879	113551225	SRR1025238_peak_24892	242	.	7.33854	27.2684	24.2056	171
chr13	113580045	113580244	SRR1025238_peak_24893	104	.	5.55356	13.0422	10.4577	110
chr13	113596165	113596404	SRR1025238_peak_24894	38	.	3.01151	6.05885	3.89725	61
chr13	113613239	113613590	SRR1025238_peak_24895	62	.	3.52504	8.5797	6.23785	168
chr13	113614629	113615412	SRR1025238_peak_24896	97	.	3.66692	12.2556	9.7112	561
chr13	113615558	113615844	SRR1025238_peak_24897	41	.	2.64114	6.28977	4.11558	141
chr13	113617953	113618813	SRR1025238_peak_24898	731	.	10.7095	77.0758	73.1751	708
chr13	113619247	113619501	SRR1025238_peak_24899	99	.	4.29913	12.5348	9.97595	111
chr13	113634965	113635327	SRR1025238_peak_24900	111	.	5.38111	13.7813	11.1674	167
chr13	113638895	113639331	SRR1025238_peak_24901	820	.	15.8258	86.0998	82.0895	218
chr13	113656689	113656999	SRR1025238_peak_24902	49	.	3.75984	7.19979	4.95435	242
chr13	113660734	113660979	SRR1025238_peak_24903	26	.	3.01153	4.72406	2.69553	128
chr13	113661953	113662173	SRR1025238_peak_24904	40	.	2.92467	6.19239	4.02351	147
chr13	113662823	113663006	SRR1025238_peak_24905	34	.	2.83663	5.58387	3.46939	131
chr13	113663057	113663932	SRR1025238_peak_24906	145	.	3.85904	17.2838	14.5277	506
chr13	113669784	113670001	SRR1025238_peak_24907	78	.	4.75527	10.2432	7.8067	125
chr13	113689875	113690347	SRR1025238_peak_24908	138	.	6.44213	16.6298	13.8984	154
chr13	113693463	113693664	SRR1025238_peak_24909	45	.	3.77642	6.72655	4.5109	128
chr13	113718674	113718902	SRR1025238_peak_24910	50	.	3.02967	7.27169	5.01925	137
chr13	113794046	113795722	SRR1025238_peak_24911	291	.	5.92764	32.3359	29.1517	304
chr13	113852535	113852831	SRR1025238_peak_24912	49	.	3.89067	7.21979	4.97255	113
chr13	113857712	113857904	SRR1025238_peak_24913	49	.	3.63386	7.1671	4.92642	130
chr13	113864947	113865187	SRR1025238_peak_24914	117	.	5.47785	14.3916	11.7504	113
chr13	113869228	113869674	SRR1025238_peak_24915	502	.	11.6203	53.8191	50.2369	164
chr13	113877523	113877746	SRR1025238_peak_24916	158	.	6.04619	18.641	15.8325	66
chr13	113880467	113880984	SRR1025238_peak_24917	205	.	6.71398	23.5629	20.599	156
chr13	113901189	113901438	SRR1025238_peak_24918	158	.	6.04619	18.641	15.8325	124
chr13	113903379	113903712	SRR1025238_peak_24919	166	.	6.72813	19.5114	16.6743	160
chr13	113929761	113929944	SRR1025238_peak_24920	40	.	2.88802	6.26625	4.0929	104
chr13	113939742	113939939	SRR1025238_peak_24921	49	.	3.75984	7.19979	4.95435	67
chr13	113940602	113940815	SRR1025238_peak_24922	49	.	3.52694	7.15623	4.91914	114
chr13	113973889	113974208	SRR1025238_peak_24923	147	.	4.4003	17.4914	14.7272	167
chr13	113979397	113979769	SRR1025238_peak_24924	68	.	4.17894	9.2468	6.86158	251
chr13	114017862	114018345	SRR1025238_peak_24925	224	.	8.44141	25.5163	22.4972	302
chr13	114040000	114040375	SRR1025238_peak_24926	128	.	5.63248	15.5445	12.8555	124
chr13	114045876	114046299	SRR1025238_peak_24927	119	.	5.74511	14.637	11.9876	178
chr13	114065077	114065260	SRR1025238_peak_24928	73	.	4.66499	9.7248	7.31273	122
chr13	114086347	114086729	SRR1025238_peak_24929	147	.	6.66427	17.5645	14.7955	158
chr13	114101038	114101304	SRR1025238_peak_24930	37	.	3.27047	5.88237	3.74593	118
chr13	114118662	114118867	SRR1025238_peak_24931	102	.	5.4312	12.7743	10.2073	78
chr13	114131549	114132116	SRR1025238_peak_24932	121	.	5.36302	14.8581	12.1947	392
chr13	114288389	114288852	SRR1025238_peak_24933	123	.	5.7387	15.0174	12.3485	155
chr13	114343084	114343326	SRR1025238_peak_24934	140	.	6.13447	16.7744	14.035	109
chr13	114344085	114344560	SRR1025238_peak_24935	864	.	17.6242	90.5216	86.4606	288
chr13	114387865	114388126	SRR1025238_peak_24936	68	.	2.93888	9.20124	6.81925	125
chr13	114456387	114456593	SRR1025238_peak_24937	29	.	2.73774	4.97864	2.92449	66
chr13	114457283	114457545	SRR1025238_peak_24938	81	.	4.36669	10.6007	8.13732	107
chr13	114458040	114458794	SRR1025238_peak_24939	79	.	3.96972	10.3919	7.94449	171
chr13	114459569	114459807	SRR1025238_peak_24940	73	.	4.66499	9.7248	7.31273	149
chr13	114460197	114460885	SRR1025238_peak_24941	73	.	3.93877	9.75579	7.34048	512
chr13	114523206	114523419	SRR1025238_peak_24942	88	.	5.10927	11.347	8.84483	120
chr13	114543306	114543489	SRR1025238_peak_24943	21	.	2.44982	4.08116	2.14062	124
chr13	114623940	114624123	SRR1025238_peak_24944	24	.	2.96792	4.45089	2.46084	45
chr13	114625838	114626066	SRR1025238_peak_24945	67	.	4.03079	9.17004	6.79002	123
chr13	114681976	114682346	SRR1025238_peak_24946	104	.	5.55356	13.0422	10.4577	133
chr13	114818469	114818696	SRR1025238_peak_24947	22	.	2.44784	4.21262	2.24028	156
chr13	114827940	114828205	SRR1025238_peak_24948	130	.	5.40098	15.7097	13.0113	149
chr13	114832791	114832974	SRR1025238_peak_24949	37	.	3.27047	5.88237	3.74593	75
chr13	114885144	114885509	SRR1025238_peak_24950	73	.	4.66499	9.7248	7.31273	241
chr13	114895955	114896252	SRR1025238_peak_24951	224	.	8.44141	25.5163	22.4972	128
chr13	114896865	114897297	SRR1025238_peak_24952	67	.	3.79289	9.08781	6.71418	160
chr13	114923498	114923708	SRR1025238_peak_24953	62	.	4.15561	8.61697	6.2717	82
chr13	114931725	114932037	SRR1025238_peak_24954	44	.	2.47297	6.64409	4.44236	154
chr13	114944567	114944847	SRR1025238_peak_24955	55	.	3.5912	7.79679	5.51249	151
chr13	114964358	114964545	SRR1025238_peak_24956	67	.	3.40404	9.13597	6.75784	65
chr13	114987160	114987588	SRR1025238_peak_24957	250	.	8.61767	28.0878	25.0052	195
chr13	115002184	115002480	SRR1025238_peak_24958	73	.	4.66499	9.7248	7.31273	182
chr13	115003662	115004143	SRR1025238_peak_24959	67	.	3.79289	9.08781	6.71418	162
chr13	115005315	115005710	SRR1025238_peak_24960	650	.	14.9457	68.8585	65.0625	189
chr13	115011661	115012013	SRR1025238_peak_24961	45	.	3.77642	6.72655	4.5109	147
chr13	115014068	115014552	SRR1025238_peak_24962	372	.	8.76076	40.6163	37.2607	210
chr13	115014946	115015245	SRR1025238_peak_24963	214	.	8.21927	24.4797	21.4895	163
chr13	115021279	115022889	SRR1025238_peak_24964	2049	.	27.8632	210.2	204.903	257
chr13	115085465	115085648	SRR1025238_peak_24965	55	.	3.92446	7.82426	5.53476	85
chr13	115090049	115091047	SRR1025238_peak_24966	315	.	6.18168	34.8096	31.5713	309
chr13	115096356	115096663	SRR1025238_peak_24967	224	.	8.44141	25.5163	22.4972	139
chr13	115101306	115102059	SRR1025238_peak_24968	127	.	3.91534	15.3983	12.7177	537
chr13	115102116	115102346	SRR1025238_peak_24969	74	.	3.34673	9.83792	7.41725	75
chr13	115102918	115103146	SRR1025238_peak_24970	47	.	3.75037	6.92571	4.70047	117
chr13	115132464	115132790	SRR1025238_peak_24971	65	.	4.44285	8.94302	6.57847	179
chr13	115159417	115159754	SRR1025238_peak_24972	282	.	9.55892	31.4598	28.296	165
chr13	115162702	115162952	SRR1025238_peak_24973	147	.	6.66427	17.5645	14.7955	118
chr13	115166330	115166678	SRR1025238_peak_24974	235	.	8.66355	26.5641	23.5193	166
chr13	115188225	115188451	SRR1025238_peak_24975	73	.	4.66499	9.7248	7.31273	104
chr13	115218986	115219294	SRR1025238_peak_24976	235	.	8.66355	26.5641	23.5193	161
chr13	115230584	115230794	SRR1025238_peak_24977	43	.	3.27892	6.54702	4.35323	173
chr13	115280754	115280937	SRR1025238_peak_24978	45	.	3.77642	6.72655	4.5109	18
chr13	115476110	115476317	SRR1025238_peak_24979	38	.	3.12278	5.9511	3.80726	45
chr13	115610577	115611112	SRR1025238_peak_24980	115	.	5.54081	14.1605	11.5291	163
chr13	116201628	116201976	SRR1025238_peak_24981	185	.	7.55284	21.4401	18.539	193
chr13	116293910	116294135	SRR1025238_peak_24982	120	.	4.79104	14.6798	12.0288	99
chr13	116309365	116310019	SRR1025238_peak_24983	581	.	10.7238	61.8838	58.1835	275
chr13	116313639	116314020	SRR1025238_peak_24984	33	.	2.61583	5.42891	3.32578	136
chr13	116443243	116443445	SRR1025238_peak_24985	40	.	3.40535	6.18177	4.01403	73
chr13	116443687	116444058	SRR1025238_peak_24986	74	.	4.33756	9.92189	7.49716	117
chr13	116461815	116462045	SRR1025238_peak_24987	166	.	7.10856	19.4758	16.6401	124
chr13	116495576	116495834	SRR1025238_peak_24988	91	.	3.84327	11.6154	9.10399	106
chr13	116712311	116712580	SRR1025238_peak_24989	99	.	4.38038	12.4765	9.91992	139
chr13	116714908	116715148	SRR1025238_peak_24990	162	.	6.35926	19.0372	16.2182	114
chr13	116823358	116823597	SRR1025238_peak_24991	80	.	4.88713	10.5264	8.06642	117
chr13	116844093	116844321	SRR1025238_peak_24992	58	.	4.22071	8.18203	5.86415	160
chr13	116882074	116882442	SRR1025238_peak_24993	107	.	4.66818	13.318	10.7236	169
chr13	117009563	117009746	SRR1025238_peak_24994	38	.	3.55428	6.03442	3.87449	133
chr13	117020519	117020975	SRR1025238_peak_24995	178	.	7.06196	20.7775	17.8999	336
chr13	117024376	117024889	SRR1025238_peak_24996	120	.	4.79104	14.6798	12.0288	337
chr13	117025318	117026046	SRR1025238_peak_24997	197	.	6.55784	22.6608	19.7241	482
chr13	117027318	117027523	SRR1025238_peak_24998	36	.	2.7725	5.74542	3.62138	56
chr13	117032302	117032745	SRR1025238_peak_24999	73	.	3.83283	9.72533	7.31273	224
chr13	117033426	117033649	SRR1025238_peak_25000	86	.	4.99671	11.1038	8.61682	88
chr13	117127843	117128076	SRR1025238_peak_25001	80	.	4.88713	10.5264	8.06642	91
chr13	117208090	117208393	SRR1025238_peak_25002	148	.	5.15751	17.581	14.8108	137
chr13	117220684	117221032	SRR1025238_peak_25003	67	.	3.38446	9.0707	6.7017	274
chr13	117221111	117221373	SRR1025238_peak_25004	45	.	3.04653	6.73901	4.52208	87
chr13	117301546	117301755	SRR1025238_peak_25005	88	.	5.10927	11.347	8.84483	136
chr13	117311551	117311756	SRR1025238_peak_25006	112	.	5.2691	13.8785	11.2607	140
chr13	117358244	117358496	SRR1025238_peak_25007	37	.	3.36406	5.8695	3.73737	217
chr13	117567177	117567654	SRR1025238_peak_25008	258	.	7.11812	29.0054	25.8989	331
chr13	117601274	117601749	SRR1025238_peak_25009	116	.	4.99645	14.2418	11.6049	361
chr13	117602194	117602523	SRR1025238_peak_25010	134	.	4.21696	16.1255	13.412	174
chr13	117659543	117659769	SRR1025238_peak_25011	58	.	4.22071	8.18203	5.86415	144
chr13	117666806	117667056	SRR1025238_peak_25012	112	.	5.7757	13.9154	11.293	127
chr13	117707281	117707810	SRR1025238_peak_25013	346	.	8.12308	37.9137	34.6123	267
chr13	117710882	117711382	SRR1025238_peak_25014	166	.	7.10856	19.4758	16.6401	173
chr13	117858542	117858779	SRR1025238_peak_25015	245	.	8.8857	27.6229	24.551	103
chr13	118052059	118052425	SRR1025238_peak_25016	102	.	5.4312	12.7743	10.2073	182
chr13	118055542	118055949	SRR1025238_peak_25017	55	.	4.03494	7.79219	5.5096	72
chr13	118057690	118057897	SRR1025238_peak_25018	45	.	3.77642	6.72655	4.5109	105
chr13	118086415	118086768	SRR1025238_peak_25019	185	.	7.55284	21.4401	18.539	178
chr13	118386801	118387718	SRR1025238_peak_25020	197	.	5.65493	22.6999	19.7623	328
chr13	118413057	118413240	SRR1025238_peak_25021	73	.	4.66499	9.7248	7.31273	109
chr13	118483097	118483373	SRR1025238_peak_25022	157	.	6.88641	18.5133	15.7113	109
chr13	118513078	118513286	SRR1025238_peak_25023	73	.	4.66499	9.7248	7.31273	102
chr13	118629669	118629910	SRR1025238_peak_25024	118	.	5.8657	14.5122	11.8657	94
chr13	118695304	118695580	SRR1025238_peak_25025	45	.	3.77642	6.72655	4.5109	124
chr13	118732346	118732610	SRR1025238_peak_25026	38	.	3.55428	6.03442	3.87449	145
chr13	118750872	118751237	SRR1025238_peak_25027	195	.	7.77498	22.4413	19.5104	224
chr13	118758914	118759309	SRR1025238_peak_25028	321	.	8.31519	35.3557	32.1045	220
chr13	118777794	118777982	SRR1025238_peak_25029	51	.	3.99856	7.44283	5.17374	134
chr13	118983033	118983216	SRR1025238_peak_25030	65	.	4.44285	8.94302	6.57847	93
chr13	119177786	119178068	SRR1025238_peak_25031	84	.	4.74927	10.8892	8.41568	132
chr13	119232385	119232695	SRR1025238_peak_25032	400	.	11.9957	43.465	40.0568	159
chr13	119341955	119342138	SRR1025238_peak_25033	45	.	3.77642	6.72655	4.5109	58
chr13	119408691	119409821	SRR1025238_peak_25034	172	.	5.6019	20.1552	17.2977	464
chr13	119413127	119413640	SRR1025238_peak_25035	147	.	6.66427	17.5645	14.7955	369
chr13	119419758	119420033	SRR1025238_peak_25036	58	.	4.22071	8.18203	5.86415	105
chr13	119428688	119429088	SRR1025238_peak_25037	208	.	6.96797	23.8202	20.8494	208
chr13	119429192	119429902	SRR1025238_peak_25038	116	.	5.44395	14.309	11.6701	587
chr13	119461919	119462147	SRR1025238_peak_25039	49	.	3.63386	7.1671	4.92642	101
chr13	119462542	119462791	SRR1025238_peak_25040	34	.	2.44709	5.5761	3.46335	103
chr13	119476754	119477016	SRR1025238_peak_25041	112	.	5.7757	13.9154	11.293	138
chr13	119690003	119690202	SRR1025238_peak_25051	76	.	3.18121	10.0483	7.61816	106
chr13	119690374	119690606	SRR1025238_peak_25052	85	.	3.48934	11.07	8.58639	85
chr13	119755669	119755856	SRR1025238_peak_25053	57	.	2.85236	8.10713	5.7988	79
chr13	119789745	119789951	SRR1025238_peak_25054	68	.	4.0369	9.18529	6.80407	81
chr13	119790439	119790722	SRR1025238_peak_25055	140	.	5.2732	16.8412	14.0994	125
chr13	119790858	119792129	SRR1025238_peak_25056	317	.	7.73626	35.0231	31.7798	1114
chr13	119835783	119835971	SRR1025238_peak_25057	83	.	4.23952	10.8666	8.39481	70
chr13	119864901	119865222	SRR1025238_peak_25058	130	.	6.21999	15.7097	13.0113	203
chr13	119869716	119869975	SRR1025238_peak_25059	69	.	3.80334	9.37814	6.98651	77
chr13	119870845	119871164	SRR1025238_peak_25060	55	.	3.29025	7.88117	5.58627	158
chr13	120281142	120281442	SRR1025238_peak_25084	123	.	5.15259	15.0301	12.3598	160
chr14	4334155	4334380	SRR1025238_peak_25263	79	.	3.86813	10.3618	7.91754	66
chr14	4334935	4335958	SRR1025238_peak_25264	218	.	4.05846	24.815	21.8172	736
chr14	4339393	4339637	SRR1025238_peak_25265	103	.	3.97606	12.8995	10.3262	114
chr14	4356176	4356565	SRR1025238_peak_25266	56	.	3.54539	7.91874	5.62119	50
chr14	4358650	4358833	SRR1025238_peak_25267	43	.	3.70755	6.58618	4.38791	80
chr14	5874375	5874575	SRR1025238_peak_25434	55	.	3.5912	7.79679	5.51249	41
chr14	5879111	5879804	SRR1025238_peak_25435	173	.	5.74925	20.2298	17.3703	367
chr14	5880510	5880706	SRR1025238_peak_25436	46	.	3.58894	6.822	4.60101	124
chr14	5881913	5882147	SRR1025238_peak_25437	91	.	4.7773	11.6194	9.10786	163
chr14	5887912	5888157	SRR1025238_peak_25438	38	.	3.0649	6.00472	3.85764	80
chr14	5894745	5895013	SRR1025238_peak_25439	61	.	3.64701	8.43587	6.10799	144
chr14	5930846	5931035	SRR1025238_peak_25440	65	.	4.44285	8.94302	6.57847	79
chr14	5955683	5955921	SRR1025238_peak_25441	124	.	4.63072	15.1674	12.4931	89
chr14	6493797	6493980	SRR1025238_peak_25503	45	.	3.3467	6.7155	4.50901	47
chr14	6828052	6828235	SRR1025238_peak_25548	51	.	3.99856	7.44283	5.17374	38
chr14	6847936	6848215	SRR1025238_peak_25549	36	.	2.26815	5.72258	3.60039	177
chr14	6856964	6857147	SRR1025238_peak_25550	53	.	3.84365	7.64383	5.36644	96
chr14	6860763	6861007	SRR1025238_peak_25551	37	.	3.19104	5.9107	3.77094	149
chr14	6866395	6866620	SRR1025238_peak_25552	25	.	2.57875	4.56215	2.56258	118
chr14	6871142	6871325	SRR1025238_peak_25553	32	.	3.02309	5.31974	3.23693	38
chr14	6875024	6875207	SRR1025238_peak_25554	31	.	3.07244	5.23749	3.16581	80
chr14	6876530	6876713	SRR1025238_peak_25555	38	.	3.55428	6.03442	3.87449	94
chr14	6877120	6877304	SRR1025238_peak_25556	85	.	3.89956	10.9973	8.51789	53
chr14	6884973	6885209	SRR1025238_peak_25557	135	.	5.07642	16.2452	13.5278	98
chr14	6886644	6886827	SRR1025238_peak_25558	56	.	3.18443	7.97563	5.67416	105
chr14	6887437	6887629	SRR1025238_peak_25559	86	.	3.93639	11.1142	8.62715	63
chr14	6888659	6889929	SRR1025238_peak_25560	317	.	4.42197	35.0231	31.7798	310
chr14	6901822	6902005	SRR1025238_peak_25561	34	.	3.11401	5.5286	3.41772	104
chr14	6909338	6909653	SRR1025238_peak_25562	79	.	3.69667	10.3429	7.90192	150
chr14	6949694	6949877	SRR1025238_peak_25563	36	.	3.15218	5.81917	3.69228	77
chr14	6961615	6961807	SRR1025238_peak_25564	43	.	3.45217	6.51393	4.327	118
chr14	6962181	6962449	SRR1025238_peak_25565	32	.	2.63539	5.33435	3.25022	86
chr14	6968063	6968304	SRR1025238_peak_25566	63	.	3.66247	8.72768	6.37803	90
chr14	6972503	6972721	SRR1025238_peak_25567	85	.	3.89956	10.9973	8.51789	131
chr14	7749471	7749698	SRR1025238_peak_25656	95	.	4.70259	12.0958	9.56179	154
chr14	7765927	7766146	SRR1025238_peak_25657	67	.	3.90348	9.11869	6.74245	105
chr14	7807936	7808141	SRR1025238_peak_25658	83	.	4.8844	10.8583	8.38698	47
chr14	7817825	7818023	SRR1025238_peak_25659	58	.	2.64775	8.19294	5.8748	53
chr14	7822550	7822802	SRR1025238_peak_25660	93	.	4.37642	11.8506	9.32545	89
chr14	7825016	7825275	SRR1025238_peak_25661	66	.	3.9817	9.04705	6.67919	104
chr14	7847737	7848266	SRR1025238_peak_25662	74	.	4.33756	9.92189	7.49716	438
chr14	7851583	7852091	SRR1025238_peak_25663	67	.	3.40404	9.13597	6.75784	129
chr14	7853628	7854150	SRR1025238_peak_25664	440	.	7.57128	47.5118	44.0331	268
chr14	7900715	7900966	SRR1025238_peak_25666	67	.	3.53397	9.08489	6.71258	115
chr14	7937266	7937449	SRR1025238_peak_25667	24	.	2.60085	4.46854	2.47557	14
chr14	7941339	7941614	SRR1025238_peak_25668	93	.	4.37843	11.8563	9.331	103
chr14	7952762	7953218	SRR1025238_peak_25669	641	.	9.42008	67.9059	64.1222	212
chr14	7958915	7959189	SRR1025238_peak_25670	139	.	5.21198	16.6573	13.923	126
chr14	7964551	7964852	SRR1025238_peak_25671	340	.	10.5079	37.3324	34.0425	156
chr14	7997274	7997656	SRR1025238_peak_25672	219	.	4.95679	24.9766	21.9748	205
chr14	8002863	8003165	SRR1025238_peak_25673	134	.	3.5196	16.1953	13.4801	145
chr14	8030322	8030928	SRR1025238_peak_25674	257	.	7.38623	28.8803	25.7767	305
chr14	8032255	8032456	SRR1025238_peak_25675	27	.	2.8105	4.82163	2.77945	155
chr14	8044409	8044630	SRR1025238_peak_25676	95	.	4.70259	12.0958	9.56179	68
chr14	8067724	8068009	SRR1025238_peak_25677	99	.	5.14504	12.4925	9.93467	138
chr14	8071721	8071920	SRR1025238_peak_25678	60	.	3.81579	8.36377	6.03941	142
chr14	8073634	8073961	SRR1025238_peak_25679	107	.	4.66818	13.318	10.7236	85
chr14	8080262	8080476	SRR1025238_peak_25680	73	.	2.5201	9.71163	7.3075	70
chr14	8097943	8098319	SRR1025238_peak_25681	592	.	7.9653	62.9252	59.2109	173
chr14	8111458	8111710	SRR1025238_peak_25682	21	.	2.44982	4.08116	2.14062	214
chr14	8135067	8135455	SRR1025238_peak_25683	160	.	6.14047	18.8937	16.0783	205
chr14	8145917	8146295	SRR1025238_peak_25684	55	.	3.29025	7.88117	5.58627	267
chr14	8171760	8172105	SRR1025238_peak_25685	67	.	3.90348	9.11869	6.74245	68
chr14	8172640	8172995	SRR1025238_peak_25686	70	.	2.9587	9.47619	7.08175	199
chr14	8173144	8173765	SRR1025238_peak_25687	236	.	3.90141	26.6964	23.6483	149
chr14	8205911	8206359	SRR1025238_peak_25688	73	.	3.73919	9.71042	7.3063	209
chr14	8214021	8214204	SRR1025238_peak_25689	80	.	3.9083	10.4832	8.03126	115
chr14	8233285	8233642	SRR1025238_peak_25690	220	.	8.25543	25.0879	22.082	234
chr14	8283901	8284092	SRR1025238_peak_25691	56	.	3.84114	7.9004	5.60364	122
chr14	8346599	8346810	SRR1025238_peak_25693	47	.	2.54973	6.98312	4.75441	114
chr14	8418734	8418937	SRR1025238_peak_25694	49	.	3.63386	7.1671	4.92642	161
chr14	8456678	8456884	SRR1025238_peak_25695	45	.	3.77642	6.72655	4.5109	96
chr14	8473562	8473794	SRR1025238_peak_25696	121	.	5.99784	14.8047	12.1443	118
chr14	8621218	8621622	SRR1025238_peak_25697	116	.	4.99645	14.2418	11.6049	171
chr14	8665781	8666289	SRR1025238_peak_25698	53	.	2.96425	7.62287	5.34699	360
chr14	8800321	8800574	SRR1025238_peak_25699	52	.	2.99773	7.55042	5.27653	143
chr14	8858446	8858771	SRR1025238_peak_25700	37	.	3.36406	5.8695	3.73737	96
chr14	8944122	8944316	SRR1025238_peak_25701	63	.	4.34496	8.73661	6.38547	101
chr14	8952704	8953303	SRR1025238_peak_25702	680	.	11.8205	71.8829	68.0467	345
chr14	9000507	9001178	SRR1025238_peak_25703	192	.	6.71798	22.2087	19.2871	422
chr14	9259819	9260092	SRR1025238_peak_25704	104	.	5.55356	13.0422	10.4577	141
chr14	9277033	9277413	SRR1025238_peak_25705	112	.	5.7757	13.9154	11.293	111
chr14	9338257	9338529	SRR1025238_peak_25706	195	.	7.77498	22.4413	19.5104	120
chr14	9393193	9393775	SRR1025238_peak_25707	429	.	8.66407	46.3717	42.9124	263
chr14	9400960	9401226	SRR1025238_peak_25708	219	.	7.22183	24.9972	21.9943	95
chr14	9501176	9501402	SRR1025238_peak_25709	68	.	4.17894	9.2468	6.86158	65
chr14	9555828	9556109	SRR1025238_peak_25710	116	.	4.99645	14.2418	11.6049	161
chr14	9642615	9643046	SRR1025238_peak_25711	272	.	7.09157	30.3501	27.2128	168
chr14	9819409	9819800	SRR1025238_peak_25712	203	.	7.51967	23.3342	20.3777	158
chr14	9852094	9852317	SRR1025238_peak_25713	58	.	4.22071	8.18203	5.86415	168
chr14	9885658	9885944	SRR1025238_peak_25714	91	.	4.02142	11.6616	9.14655	148
chr14	9936268	9936481	SRR1025238_peak_25715	84	.	4.74927	10.8892	8.41568	126
chr14	10006295	10006548	SRR1025238_peak_25716	43	.	3.56195	6.52324	4.33219	132
chr14	10050015	10050417	SRR1025238_peak_25717	299	.	9.7688	33.1306	29.9274	189
chr14	10129102	10129488	SRR1025238_peak_25718	496	.	13.7728	53.2492	49.6753	214
chr14	10325020	10325279	SRR1025238_peak_25722	86	.	4.99671	11.1038	8.61682	167
chr14	10452945	10453807	SRR1025238_peak_25723	163	.	6.42126	19.1952	16.37	416
chr14	10532251	10532470	SRR1025238_peak_25724	67	.	3.69594	9.07368	6.70244	106
chr14	10554936	10555119	SRR1025238_peak_25725	30	.	2.68094	5.15119	3.08656	44
chr14	10583808	10584011	SRR1025238_peak_25726	94	.	5.21396	11.9303	9.40221	128
chr14	10780707	10781030	SRR1025238_peak_25727	31	.	3.16618	5.23977	3.16581	162
chr14	10965663	10965880	SRR1025238_peak_25728	88	.	5.10927	11.347	8.84483	79
chr14	11063646	11063849	SRR1025238_peak_25729	73	.	4.66499	9.7248	7.31273	91
chr14	11160709	11161184	SRR1025238_peak_25730	184	.	6.12698	21.3912	18.4945	172
chr14	11161640	11162389	SRR1025238_peak_25731	112	.	3.34121	13.8261	11.21	137
chr14	11247799	11248038	SRR1025238_peak_25732	80	.	4.88713	10.5264	8.06642	163
chr14	11375656	11375856	SRR1025238_peak_25733	65	.	4.44285	8.94302	6.57847	64
chr14	11418579	11418762	SRR1025238_peak_25734	43	.	3.20937	6.58245	4.38438	57
chr14	11492031	11492412	SRR1025238_peak_25735	33	.	2.87462	5.50903	3.39946	108
chr14	11507081	11507267	SRR1025238_peak_25736	61	.	4.2473	8.52851	6.19026	116
chr14	11534576	11534876	SRR1025238_peak_25737	127	.	6.08295	15.4049	12.723	133
chr14	11550451	11550712	SRR1025238_peak_25738	93	.	4.48039	11.8288	9.30554	119
chr14	11552289	11554165	SRR1025238_peak_25739	214	.	5.50898	24.4895	21.4992	1014
chr14	11556230	11556460	SRR1025238_peak_25740	43	.	2.77301	6.59425	4.39495	154
chr14	11561812	11562043	SRR1025238_peak_25741	78	.	4.47075	10.2398	7.8036	97
chr14	11578712	11578915	SRR1025238_peak_25742	27	.	2.54146	4.75563	2.71834	52
chr14	11584830	11585132	SRR1025238_peak_25743	23	.	2.62585	4.37764	2.39187	163
chr14	11592673	11592958	SRR1025238_peak_25744	99	.	5.14504	12.4925	9.93467	150
chr14	11617166	11617996	SRR1025238_peak_25745	528	.	7.46747	56.4718	52.8503	409
chr14	11634736	11635062	SRR1025238_peak_25746	207	.	7.26772	23.6741	20.7064	155
chr14	11649912	11650106	SRR1025238_peak_25747	37	.	3.36406	5.8695	3.73737	26
chr14	11653715	11653902	SRR1025238_peak_25748	62	.	4.15561	8.61697	6.2717	110
chr14	11675620	11675853	SRR1025238_peak_25749	61	.	3.99725	8.5344	6.19428	90
chr14	11677208	11677457	SRR1025238_peak_25750	96	.	5.33142	12.1859	9.64506	106
chr14	11677860	11678085	SRR1025238_peak_25751	112	.	5.76361	13.8889	11.2709	86
chr14	11683759	11683948	SRR1025238_peak_25752	43	.	3.35899	6.52319	4.33219	155
chr14	11687494	11687869	SRR1025238_peak_25753	224	.	7.75662	25.4258	22.4115	256
chr14	11705052	11705554	SRR1025238_peak_25754	88	.	4.53464	11.3405	8.84336	136
chr14	11731681	11731886	SRR1025238_peak_25755	51	.	3.99856	7.44283	5.17374	100
chr14	11760349	11760552	SRR1025238_peak_25756	37	.	3.27047	5.88237	3.74593	171
chr14	11769091	11769299	SRR1025238_peak_25757	65	.	4.44285	8.94302	6.57847	132
chr14	11770781	11771206	SRR1025238_peak_25758	142	.	6.4272	17.0304	14.2822	142
chr14	11774576	11774759	SRR1025238_peak_25759	50	.	3.82727	7.34675	5.09137	80
chr14	11775226	11775558	SRR1025238_peak_25760	80	.	3.34545	10.5029	8.05011	151
chr14	11778495	11778838	SRR1025238_peak_25761	168	.	7.02034	19.7429	16.8983	174
chr14	11780962	11781305	SRR1025238_peak_25762	112	.	5.7757	13.9154	11.293	179
chr14	11806648	11806968	SRR1025238_peak_25763	147	.	6.66427	17.5645	14.7955	169
chr14	11868648	11868954	SRR1025238_peak_25764	194	.	7.32179	22.3609	19.4343	167
chr14	11874180	11874468	SRR1025238_peak_25765	88	.	5.10927	11.347	8.84483	155
chr14	11882623	11882827	SRR1025238_peak_25766	32	.	2.96664	5.37565	3.275	80
chr14	11883227	11883743	SRR1025238_peak_25767	116	.	5.14303	14.2826	11.6447	178
chr14	11885473	11885742	SRR1025238_peak_25768	131	.	5.93659	15.8889	13.1853	134
chr14	11934468	11934746	SRR1025238_peak_25769	121	.	5.99784	14.8047	12.1443	102
chr14	11955285	11955946	SRR1025238_peak_25770	425	.	8.16139	45.9988	42.5451	303
chr14	11963609	11963981	SRR1025238_peak_25771	60	.	4.03583	8.34719	6.02324	145
chr14	11984121	11984412	SRR1025238_peak_25772	203	.	7.92248	23.2842	20.3313	123
chr14	12027093	12027714	SRR1025238_peak_25773	393	.	8.01597	42.7747	39.3788	363
chr14	12030018	12030251	SRR1025238_peak_25774	96	.	4.87976	12.2069	9.6657	158
chr14	12057806	12058194	SRR1025238_peak_25775	208	.	7.33858	23.8579	20.8868	252
chr14	12077010	12077452	SRR1025238_peak_25776	108	.	4.97712	13.49	10.8908	305
chr14	12086764	12087048	SRR1025238_peak_25777	121	.	5.99784	14.8047	12.1443	138
chr14	12096797	12097091	SRR1025238_peak_25778	43	.	3.35899	6.52319	4.33219	121
chr14	12099875	12100242	SRR1025238_peak_25779	112	.	5.7757	13.9154	11.293	131
chr14	12111756	12112089	SRR1025238_peak_25780	107	.	5.21588	13.3822	10.7859	169
chr14	12138169	12138384	SRR1025238_peak_25781	28	.	2.52558	4.8548	2.81023	151
chr14	12139737	12140269	SRR1025238_peak_25782	126	.	4.7707	15.2904	12.612	264
chr14	12151948	12152394	SRR1025238_peak_25783	1130	.	22.3611	117.409	113.05	210
chr14	12218653	12218836	SRR1025238_peak_25784	36	.	3.31969	5.77477	3.64993	95
chr14	12230148	12230346	SRR1025238_peak_25785	73	.	4.66499	9.7248	7.31273	92
chr14	12284072	12284327	SRR1025238_peak_25786	60	.	2.75646	8.38032	6.05497	143
chr14	12378579	12378807	SRR1025238_peak_25787	82	.	4.54233	10.7252	8.25704	82
chr14	12530279	12530568	SRR1025238_peak_25788	136	.	4.79886	16.3954	13.6743	112
chr14	12575178	12575399	SRR1025238_peak_25789	80	.	4.88713	10.5264	8.06642	95
chr14	12585124	12585323	SRR1025238_peak_25790	35	.	3.39784	5.71837	3.59696	95
chr14	12589339	12589604	SRR1025238_peak_25791	260	.	7.65081	29.1765	26.0659	118
chr14	12624316	12624667	SRR1025238_peak_25792	79	.	4.08465	10.4393	7.98931	148
chr14	12629662	12630144	SRR1025238_peak_25793	107	.	4.66818	13.318	10.7236	247
chr14	12633807	12634095	SRR1025238_peak_25794	67	.	3.90348	9.11869	6.74245	161
chr14	12637156	12637729	SRR1025238_peak_25795	412	.	12.2178	44.6616	41.2316	124
chr14	12803113	12803299	SRR1025238_peak_25796	50	.	3.22344	7.25407	5.00422	88
chr14	12820305	12820488	SRR1025238_peak_25797	65	.	4.44285	8.94302	6.57847	87
chr14	12821181	12821657	SRR1025238_peak_25798	85	.	3.99707	11.0272	8.54519	159
chr14	12821788	12822222	SRR1025238_peak_25799	53	.	2.96425	7.62287	5.34699	285
chr14	12876898	12877153	SRR1025238_peak_25800	65	.	4.44285	8.94302	6.57847	168
chr14	12888067	12888492	SRR1025238_peak_25801	88	.	5.10927	11.347	8.84483	263
chr14	12914091	12914301	SRR1025238_peak_25802	86	.	4.99671	11.1038	8.61682	94
chr14	13284501	13284738	SRR1025238_peak_25803	51	.	3.07462	7.41674	5.15668	146
chr14	13356021	13356248	SRR1025238_peak_25804	89	.	4.72402	11.4899	8.98322	122
chr14	13901810	13902091	SRR1025238_peak_25805	67	.	3.40404	9.13597	6.75784	131
chr14	13960138	13960418	SRR1025238_peak_25806	111	.	5.38111	13.7813	11.1674	160
chr14	13969361	13969560	SRR1025238_peak_25807	130	.	6.21999	15.7097	13.0113	75
chr14	13982217	13982423	SRR1025238_peak_25808	65	.	4.44285	8.94302	6.57847	80
chr14	13995201	13995453	SRR1025238_peak_25809	60	.	3.5392	8.38129	6.05579	74
chr14	14012315	14013324	SRR1025238_peak_25810	180	.	5.27077	20.9116	18.0291	859
chr14	14019507	14019744	SRR1025238_peak_25811	51	.	3.99856	7.44283	5.17374	67
chr14	14054466	14054759	SRR1025238_peak_25812	181	.	7.38644	21.0612	18.175	149
chr14	14068075	14068314	SRR1025238_peak_25813	155	.	5.77715	18.3075	15.5135	117
chr14	14088071	14088824	SRR1025238_peak_25814	263	.	6.58469	29.482	26.3649	366
chr14	14098628	14098935	SRR1025238_peak_25815	176	.	5.48375	20.5373	17.6649	142
chr14	14120830	14121036	SRR1025238_peak_25816	38	.	2.69796	6.00906	3.86108	62
chr14	14143732	14143943	SRR1025238_peak_25817	78	.	4.77946	10.2955	7.85676	98
chr14	14149531	14149748	SRR1025238_peak_25818	55	.	3.81555	7.84089	5.54928	131
chr14	14345931	14346428	SRR1025238_peak_25819	76	.	3.18121	10.0483	7.61816	151
chr14	14478346	14478546	SRR1025238_peak_25820	45	.	3.77642	6.72655	4.5109	102
chr14	14494214	14494439	SRR1025238_peak_25821	51	.	3.99856	7.44283	5.17374	68
chr14	14609326	14609509	SRR1025238_peak_25822	32	.	3.33214	5.36781	3.26936	76
chr14	14676701	14676884	SRR1025238_peak_25823	45	.	3.77642	6.72655	4.5109	63
chr14	14703045	14703794	SRR1025238_peak_25824	191	.	6.05738	22.019	19.1027	146
chr14	14794473	14794709	SRR1025238_peak_25825	121	.	5.99784	14.8047	12.1443	146
chr14	14813563	14813875	SRR1025238_peak_25826	51	.	3.99856	7.44283	5.17374	33
chr14	14863823	14864028	SRR1025238_peak_25827	61	.	3.99725	8.5344	6.19428	82
chr14	14894030	14894427	SRR1025238_peak_25828	61	.	3.55906	8.43749	6.10844	95
chr14	14985427	14985620	SRR1025238_peak_25829	56	.	3.18443	7.97563	5.67416	71
chr14	14987384	14987740	SRR1025238_peak_25830	305	.	9.08465	33.7201	30.5041	204
chr14	15062844	15063203	SRR1025238_peak_25831	119	.	5.42195	14.6323	11.9831	138
chr14	15100034	15100220	SRR1025238_peak_25832	58	.	4.22071	8.18203	5.86415	114
chr14	15355603	15355879	SRR1025238_peak_25833	166	.	7.10856	19.4758	16.6401	156
chr14	15372987	15373302	SRR1025238_peak_25834	150	.	5.88714	17.8017	15.0247	143
chr14	15384543	15384726	SRR1025238_peak_25835	37	.	3.47597	5.87691	3.74257	115
chr14	15399367	15399550	SRR1025238_peak_25836	38	.	3.12278	5.9511	3.80726	49
chr14	15432389	15432812	SRR1025238_peak_25837	298	.	9.99641	33.0721	29.8708	184
chr14	15438970	15439314	SRR1025238_peak_25838	140	.	4.22583	16.7554	14.0174	113
chr14	15549905	15550089	SRR1025238_peak_25839	51	.	3.96124	7.36597	5.10826	110
chr14	15641332	15641603	SRR1025238_peak_25840	309	.	10.2185	34.1914	30.9648	150
chr14	15697942	15698150	SRR1025238_peak_25841	32	.	3.33214	5.36781	3.26936	50
chr14	15822889	15823074	SRR1025238_peak_25842	45	.	3.77642	6.72655	4.5109	31
chr14	15881244	15881565	SRR1025238_peak_25843	112	.	5.7757	13.9154	11.293	138
chr14	16196736	16196961	SRR1025238_peak_25844	121	.	5.99784	14.8047	12.1443	96
chr14	16200997	16201219	SRR1025238_peak_25845	51	.	3.07462	7.41674	5.15668	115
chr14	16201777	16202005	SRR1025238_peak_25846	51	.	3.99856	7.44283	5.17374	151
chr14	16242880	16243601	SRR1025238_peak_25847	498	.	6.39719	53.456	49.879	241
chr14	16249200	16249573	SRR1025238_peak_25848	250	.	5.38359	28.146	25.0614	207
chr14	16328594	16328777	SRR1025238_peak_25849	50	.	3.22344	7.25407	5.00422	91
chr14	16365134	16365350	SRR1025238_peak_25850	42	.	2.39559	6.42917	4.24752	64
chr14	16365466	16366169	SRR1025238_peak_25851	155	.	4.69644	18.3682	15.5723	489
chr14	16380137	16380612	SRR1025238_peak_25852	439	.	11.7231	47.461	43.9836	176
chr14	16432108	16432324	SRR1025238_peak_25853	128	.	5.63248	15.5445	12.8555	101
chr14	16432887	16433081	SRR1025238_peak_25854	44	.	3.63187	6.67363	4.47062	83
chr14	16433309	16433632	SRR1025238_peak_25855	189	.	6.02302	21.9106	18.997	198
chr14	16434349	16434880	SRR1025238_peak_25856	507	.	9.87075	54.3793	50.7888	275
chr14	16448989	16449264	SRR1025238_peak_25857	39	.	2.67739	6.10108	3.93776	95
chr14	16453758	16454119	SRR1025238_peak_25858	227	.	6.85638	25.8256	22.7997	147
chr14	16497417	16497693	SRR1025238_peak_25859	73	.	4.05962	9.80498	7.3857	137
chr14	16498305	16498554	SRR1025238_peak_25860	37	.	3.02847	5.91082	3.77094	175
chr14	16554252	16554951	SRR1025238_peak_25861	358	.	9.58763	39.1485	35.822	428
chr14	16558069	16558431	SRR1025238_peak_25862	79	.	3.55753	10.3667	7.9217	167
chr14	16565773	16565956	SRR1025238_peak_25863	40	.	3.54811	6.25704	4.08485	118
chr14	16571114	16571497	SRR1025238_peak_25864	291	.	9.45439	32.3708	29.1861	166
chr14	16572789	16573230	SRR1025238_peak_25865	179	.	7.29705	20.8556	17.9761	276
chr14	16573870	16574204	SRR1025238_peak_25866	34	.	2.83663	5.58387	3.46939	144
chr14	16574617	16575902	SRR1025238_peak_25867	247	.	5.16708	27.8156	24.7382	1065
chr14	16598010	16598760	SRR1025238_peak_25868	536	.	11.6527	57.2415	53.6078	358
chr14	16599330	16599655	SRR1025238_peak_25869	187	.	5.8022	21.6079	18.7031	173
chr14	16648676	16648952	SRR1025238_peak_25870	96	.	5.33142	12.1859	9.64506	102
chr14	16684513	16684740	SRR1025238_peak_25871	45	.	3.77642	6.72655	4.5109	109
chr14	16684826	16685012	SRR1025238_peak_25872	32	.	3.02309	5.31974	3.23693	52
chr14	16695495	16696135	SRR1025238_peak_25873	362	.	7.85542	39.5548	36.2206	172
chr14	16708124	16708371	SRR1025238_peak_25874	96	.	5.33142	12.1859	9.64506	159
chr14	16714323	16714924	SRR1025238_peak_25875	1165	.	21.6215	120.91	116.514	170
chr14	16734007	16734274	SRR1025238_peak_25876	31	.	3.08878	5.27352	3.19432	135
chr14	16752658	16752979	SRR1025238_peak_25877	96	.	5.33142	12.1859	9.64506	149
chr14	16806277	16806608	SRR1025238_peak_25878	110	.	5.64845	13.6352	11.0273	96
chr14	16818944	16819162	SRR1025238_peak_25879	73	.	4.05962	9.80498	7.3857	108
chr14	16916299	16916506	SRR1025238_peak_25880	55	.	3.81555	7.84089	5.54928	165
chr14	16960299	16960687	SRR1025238_peak_25881	58	.	4.22071	8.18203	5.86415	94
chr14	17090388	17090571	SRR1025238_peak_25882	37	.	3.47597	5.87691	3.74257	108
chr14	17149413	17149671	SRR1025238_peak_25883	51	.	3.99856	7.44283	5.17374	141
chr14	17172813	17173112	SRR1025238_peak_25884	24	.	2.41577	4.3929	2.40484	34
chr14	17211553	17211968	SRR1025238_peak_25885	880	.	20.215	92.1064	88.0264	175
chr14	17249601	17249892	SRR1025238_peak_25886	63	.	4.34496	8.73661	6.38547	112
chr14	17380171	17380443	SRR1025238_peak_25887	153	.	6.17756	18.1449	15.3566	104
chr14	17406048	17406263	SRR1025238_peak_25888	73	.	3.93877	9.75579	7.34048	93
chr14	17569191	17569384	SRR1025238_peak_25889	71	.	4.56221	9.50612	7.1093	75
chr14	17927595	17927824	SRR1025238_peak_25890	55	.	3.5912	7.79679	5.51249	91
chr14	17967444	17967705	SRR1025238_peak_25891	43	.	3.45217	6.51393	4.327	179
chr14	18136650	18136941	SRR1025238_peak_25892	104	.	5.55356	13.0422	10.4577	134
chr14	18140937	18141120	SRR1025238_peak_25893	43	.	3.20937	6.58245	4.38438	49
chr14	18141439	18141659	SRR1025238_peak_25894	32	.	2.96664	5.37565	3.275	200
chr14	18170172	18170432	SRR1025238_peak_25895	166	.	7.10856	19.4758	16.6401	111
chr14	18210942	18211241	SRR1025238_peak_25896	141	.	5.71029	16.9268	14.1823	147
chr14	18216330	18216700	SRR1025238_peak_25897	73	.	3.51385	9.73657	7.32304	274
chr14	18238116	18238402	SRR1025238_peak_25898	69	.	2.89428	9.36438	6.97349	145
chr14	18239339	18239691	SRR1025238_peak_25899	104	.	3.40313	13.0147	10.436	138
chr14	18270685	18271094	SRR1025238_peak_25900	308	.	5.11159	34.0274	30.806	215
chr14	18301549	18301758	SRR1025238_peak_25901	49	.	3.63386	7.1671	4.92642	102
chr14	18303289	18303624	SRR1025238_peak_25902	85	.	3.48357	11.0476	8.56456	161
chr14	18317463	18317843	SRR1025238_peak_25903	251	.	7.69231	28.2874	25.1989	198
chr14	18331659	18332042	SRR1025238_peak_25904	157	.	6.88641	18.5133	15.7113	103
chr14	18355533	18355745	SRR1025238_peak_25905	131	.	5.30873	15.8311	13.1292	106
chr14	18500377	18500659	SRR1025238_peak_25906	58	.	4.22071	8.18203	5.86415	125
chr14	18564873	18565392	SRR1025238_peak_25907	487	.	9.62703	52.2821	48.7236	224
chr14	18607447	18607697	SRR1025238_peak_25908	130	.	6.21999	15.7097	13.0113	93
chr14	18657895	18658223	SRR1025238_peak_25909	96	.	5.33142	12.1859	9.64506	152
chr14	18667832	18668095	SRR1025238_peak_25910	127	.	6.08295	15.4049	12.723	146
chr14	18704307	18704819	SRR1025238_peak_25911	185	.	7.55284	21.4401	18.539	102
chr14	18760068	18760251	SRR1025238_peak_25912	32	.	3.33214	5.36781	3.26936	57
chr14	18793015	18793256	SRR1025238_peak_25913	88	.	5.10927	11.347	8.84483	112
chr14	18812310	18812609	SRR1025238_peak_25914	175	.	7.3307	20.4515	17.5823	161
chr14	18829759	18830031	SRR1025238_peak_25915	58	.	4.22071	8.18203	5.86415	157
chr14	18830436	18830691	SRR1025238_peak_25916	175	.	7.3307	20.4515	17.5823	166
chr14	18861292	18861586	SRR1025238_peak_25917	49	.	3.35525	7.18252	4.94003	118
chr14	18882564	18882795	SRR1025238_peak_25918	95	.	4.70259	12.0958	9.56179	147
chr14	18894089	18894389	SRR1025238_peak_25919	60	.	2.96382	8.37293	6.04787	107
chr14	19006417	19006638	SRR1025238_peak_25920	67	.	3.53397	9.08489	6.71258	89
chr14	19007445	19007670	SRR1025238_peak_25921	38	.	3.54684	6.0195	3.87074	156
chr14	19015311	19015529	SRR1025238_peak_25922	15	.	2.33409	3.40554	1.56572	157
chr14	19042014	19042250	SRR1025238_peak_25923	125	.	5.37439	15.2624	12.5856	123
chr14	19208710	19208927	SRR1025238_peak_25924	101	.	5.40371	12.7137	10.1488	136
chr14	19247434	19247620	SRR1025238_peak_25925	43	.	3.45217	6.51393	4.327	105
chr14	19642468	19642784	SRR1025238_peak_25948	65	.	4.40138	8.85584	6.50034	147
chr14	19665811	19666064	SRR1025238_peak_25949	62	.	3.24363	8.59561	6.25263	75
chr14	19700343	19700550	SRR1025238_peak_25950	56	.	3.95772	7.89803	5.60129	97
chr14	19705729	19706048	SRR1025238_peak_25951	340	.	8.60695	37.3565	34.0651	163
chr14	19733181	19733532	SRR1025238_peak_25952	48	.	3.3169	7.08078	4.84825	268
chr14	19751219	19751477	SRR1025238_peak_25953	101	.	3.44237	12.7407	10.1751	105
chr14	19752270	19752473	SRR1025238_peak_25954	40	.	2.50755	6.22806	4.05696	153
chr14	19759653	19760248	SRR1025238_peak_25955	1500	.	20.63	154.842	150.099	247
chr14	19760741	19761016	SRR1025238_peak_25956	109	.	4.1727	13.6025	10.9962	160
chr14	19761469	19761714	SRR1025238_peak_25957	40	.	3.33456	6.24475	4.073	175
chr14	19774261	19774503	SRR1025238_peak_25958	37	.	2.72046	5.9189	3.77818	128
chr14	19775667	19775995	SRR1025238_peak_25959	190	.	7.16752	21.9813	19.0657	173
chr14	19777009	19777224	SRR1025238_peak_25960	42	.	2.8251	6.42468	4.24359	147
chr14	19803757	19804115	SRR1025238_peak_25961	242	.	7.33854	27.2684	24.2056	181
chr14	19818039	19818305	SRR1025238_peak_25962	185	.	7.55284	21.4401	18.539	108
chr14	19823608	19824051	SRR1025238_peak_25963	158	.	4.24867	18.6437	15.8347	325
chr14	19824407	19824598	SRR1025238_peak_25964	24	.	2.80805	4.47318	2.4797	25
chr14	19867660	19867876	SRR1025238_peak_25965	51	.	3.99856	7.44283	5.17374	68
chr14	19868387	19868693	SRR1025238_peak_25966	104	.	5.0874	13.0671	10.4807	162
chr14	19884073	19884402	SRR1025238_peak_25967	107	.	5.34293	13.3187	10.7236	173
chr14	19905636	19906041	SRR1025238_peak_25968	360	.	7.07595	39.3597	36.0292	192
chr14	19927652	19928208	SRR1025238_peak_25969	176	.	5.48375	20.5373	17.6649	350
chr14	19929798	19930180	SRR1025238_peak_25970	149	.	4.70849	17.7503	14.9759	241
chr14	19933105	19933571	SRR1025238_peak_25971	63	.	3.15549	8.7051	6.35576	372
chr14	19942222	19942983	SRR1025238_peak_25972	339	.	6.07892	37.27	33.981	329
chr14	19949824	19950142	SRR1025238_peak_25973	73	.	4.66499	9.7248	7.31273	104
chr14	19959756	19959964	SRR1025238_peak_25974	140	.	6.13447	16.7744	14.035	122
chr14	19976408	19976591	SRR1025238_peak_25975	24	.	2.41577	4.3929	2.40484	155
chr14	19977134	19977441	SRR1025238_peak_25976	127	.	4.92793	15.4388	12.7545	103
chr14	19983792	19984169	SRR1025238_peak_25977	377	.	10.0771	41.1222	37.7587	176
chr14	19987109	19987566	SRR1025238_peak_25978	73	.	4.05962	9.80498	7.3857	130
chr14	20003062	20003586	SRR1025238_peak_25979	340	.	8.96613	37.3426	34.0522	318
chr14	20010998	20011195	SRR1025238_peak_25980	68	.	4.15683	9.19416	6.81268	129
chr14	20019144	20019415	SRR1025238_peak_25981	32	.	3.33214	5.36781	3.26936	67
chr14	20025288	20025471	SRR1025238_peak_25982	57	.	3.91191	8.06402	5.7577	87
chr14	20034737	20035312	SRR1025238_peak_25983	338	.	6.88426	37.1077	33.8222	181
chr14	20041902	20042099	SRR1025238_peak_25984	58	.	4.22071	8.18203	5.86415	103
chr14	20048298	20048488	SRR1025238_peak_25985	55	.	3.81555	7.84089	5.54928	36
chr14	20067241	20067704	SRR1025238_peak_25986	294	.	7.18981	32.612	29.4211	304
chr14	20070719	20070974	SRR1025238_peak_25987	232	.	8.11333	26.3202	23.2826	131
chr14	20082572	20083086	SRR1025238_peak_25988	121	.	3.00643	14.8534	12.1902	214
chr14	20103173	20103380	SRR1025238_peak_25989	61	.	4.20316	8.43372	6.10715	91
chr14	20114020	20114361	SRR1025238_peak_25990	179	.	5.67326	20.7827	17.9043	176
chr14	20173066	20173253	SRR1025238_peak_25991	47	.	3.75682	6.93933	4.71342	70
chr14	20208140	20208649	SRR1025238_peak_25992	150	.	4.83154	17.8701	15.0913	389
chr14	20212311	20212537	SRR1025238_peak_25993	75	.	4.49134	9.97613	7.54975	110
chr14	20214340	20214567	SRR1025238_peak_25994	49	.	3.43506	7.16252	4.92384	166
chr14	20258561	20258776	SRR1025238_peak_25995	115	.	4.01608	14.1646	11.5326	126
chr14	20294323	20294790	SRR1025238_peak_25996	373	.	7.05882	40.7141	37.3576	244
chr14	20347843	20348645	SRR1025238_peak_25997	392	.	6.68773	42.645	39.251	302
chr14	20377062	20377513	SRR1025238_peak_25998	327	.	8.69609	35.9787	32.7153	141
chr14	20388652	20388862	SRR1025238_peak_25999	85	.	3.07451	10.9853	8.50757	137
chr14	20393226	20393957	SRR1025238_peak_26000	95	.	2.9626	12.1147	9.58016	308
chr14	20451674	20451990	SRR1025238_peak_26001	103	.	4.06289	12.9286	10.3534	160
chr14	20479008	20479356	SRR1025238_peak_26002	84	.	4.36017	10.8887	8.41568	203
chr14	20545774	20545966	SRR1025238_peak_26003	33	.	2.45573	5.47103	3.36424	173
chr14	20546026	20546245	SRR1025238_peak_26004	45	.	2.72918	6.77222	4.55388	83
chr14	20576239	20576516	SRR1025238_peak_26005	91	.	4.12601	11.706	9.18681	166
chr14	20594713	20594970	SRR1025238_peak_26006	32	.	3.33214	5.36781	3.26936	167
chr14	20599654	20600000	SRR1025238_peak_26007	354	.	11.1071	38.7595	35.4405	122
chr14	20610089	20610428	SRR1025238_peak_26008	59	.	2.9933	8.29811	5.97556	204
chr14	20640977	20641344	SRR1025238_peak_26009	347	.	6.7838	38.0572	34.752	170
chr14	20641461	20641761	SRR1025238_peak_26010	69	.	3.88818	9.34693	6.95799	153
chr14	20645674	20645917	SRR1025238_peak_26011	80	.	4.88713	10.5264	8.06642	168
chr14	20646323	20646734	SRR1025238_peak_26012	266	.	8.8779	29.823	26.6972	261
chr14	20655453	20656162	SRR1025238_peak_26013	166	.	6.21413	19.516	16.6775	145
chr14	20658524	20658767	SRR1025238_peak_26014	65	.	3.57106	8.95654	6.59145	64
chr14	20660758	20661486	SRR1025238_peak_26015	69	.	3.16937	9.37726	6.98576	173
chr14	20661927	20662277	SRR1025238_peak_26016	59	.	3.02521	8.22617	5.90584	198
chr14	20662351	20663101	SRR1025238_peak_26017	478	.	9.71827	51.4246	47.88	401
chr14	20663356	20663799	SRR1025238_peak_26018	30	.	2.36552	5.14271	3.0794	347
chr14	20663922	20664507	SRR1025238_peak_26019	197	.	4.84878	22.7298	19.7902	154
chr14	20668198	20668483	SRR1025238_peak_26020	112	.	4.51282	13.8201	11.2044	130
chr14	20673033	20673216	SRR1025238_peak_26021	55	.	3.42217	7.81729	5.52821	98
chr14	20673796	20674024	SRR1025238_peak_26022	56	.	3.54539	7.91874	5.62119	144
chr14	20674578	20674939	SRR1025238_peak_26023	39	.	2.69339	6.15558	3.98858	205
chr14	20694932	20695221	SRR1025238_peak_26024	106	.	3.30908	13.2148	10.6236	138
chr14	20695277	20695736	SRR1025238_peak_26025	74	.	3.19883	9.91196	7.48766	276
chr14	20702832	20703343	SRR1025238_peak_26026	110	.	3.48482	13.6431	11.0349	344
chr14	20707261	20707652	SRR1025238_peak_26027	68	.	2.63941	9.23932	6.8558	166
chr14	20713585	20714318	SRR1025238_peak_26028	281	.	6.47749	31.3073	28.1463	275
chr14	20724077	20724384	SRR1025238_peak_26029	62	.	3.29423	8.54886	6.2078	151
chr14	20725733	20726153	SRR1025238_peak_26030	260	.	7.47727	29.1577	26.0483	164
chr14	20734261	20734711	SRR1025238_peak_26031	181	.	3.99684	21.0516	18.1667	168
chr14	20746985	20747321	SRR1025238_peak_26032	215	.	6.72954	24.521	21.5291	182
chr14	20749543	20750043	SRR1025238_peak_26033	500	.	11.7743	53.6021	50.0228	259
chr14	20765519	20766301	SRR1025238_peak_26034	125	.	3.31228	15.2092	12.5341	600
chr14	20768661	20769059	SRR1025238_peak_26035	152	.	4.31871	18.0611	15.2755	114
chr14	20772960	20773176	SRR1025238_peak_26036	85	.	3.81219	10.9811	8.50434	117
chr14	20775776	20775968	SRR1025238_peak_26037	43	.	3.20937	6.58245	4.38438	100
chr14	20786935	20787147	SRR1025238_peak_26038	67	.	3.609	9.06971	6.70102	79
chr14	20793066	20793458	SRR1025238_peak_26039	32	.	3.04032	5.35949	3.26936	57
chr14	20794221	20794651	SRR1025238_peak_26040	188	.	5.86245	21.8062	18.8952	254
chr14	20798864	20799047	SRR1025238_peak_26041	36	.	2.55311	5.82105	3.69364	60
chr14	20803507	20803902	SRR1025238_peak_26042	173	.	5.74925	20.2298	17.3703	241
chr14	20805383	20805625	SRR1025238_peak_26043	26	.	2.55908	4.65798	2.64594	200
chr14	20831408	20831680	SRR1025238_peak_26044	47	.	3.56158	6.99996	4.77079	132
chr14	20836301	20836769	SRR1025238_peak_26045	186	.	4.8846	21.5139	18.6112	218
chr14	20845597	20845790	SRR1025238_peak_26046	38	.	3.55428	6.03442	3.87449	99
chr14	20873351	20873656	SRR1025238_peak_26047	205	.	5.77605	23.5365	20.5739	148
chr14	20885090	20885415	SRR1025238_peak_26048	139	.	5.46487	16.6445	13.912	170
chr14	20928863	20929074	SRR1025238_peak_26049	85	.	3.31343	11.036	8.55388	140
chr14	20929139	20929663	SRR1025238_peak_26050	218	.	4.01689	24.8086	21.8109	362
chr14	20930359	20931449	SRR1025238_peak_26051	237	.	8.08447	26.7698	23.719	781
chr14	20938397	20938764	SRR1025238_peak_26052	320	.	10.4407	35.3199	32.0705	137
chr14	20976860	20977144	SRR1025238_peak_26053	170	.	6.54095	19.9415	17.0918	148
chr14	20977907	20978285	SRR1025238_peak_26054	71	.	4.56221	9.50612	7.1093	108
chr14	20993324	20993613	SRR1025238_peak_26055	67	.	3.61026	9.07346	6.70244	169
chr14	20994602	20994813	SRR1025238_peak_26056	121	.	5.99784	14.8047	12.1443	111
chr14	21051804	21052486	SRR1025238_peak_26057	981	.	9.39764	102.33	98.1346	449
chr14	21052639	21053244	SRR1025238_peak_26058	688	.	10.3071	72.7124	68.8691	421
chr14	21065550	21066164	SRR1025238_peak_26059	204	.	7.99713	23.4545	20.4943	410
chr14	21074014	21074314	SRR1025238_peak_26060	296	.	8.56543	32.8553	29.6595	153
chr14	21074479	21074882	SRR1025238_peak_26061	67	.	4.03079	9.17004	6.79002	111
chr14	21075723	21076419	SRR1025238_peak_26062	198	.	4.72309	22.8118	19.8702	559
chr14	21078089	21078322	SRR1025238_peak_26063	140	.	6.13447	16.7744	14.035	103
chr14	21082885	21083316	SRR1025238_peak_26064	443	.	9.71897	47.8491	44.3652	229
chr14	21086753	21087444	SRR1025238_peak_26065	253	.	7.41917	28.4883	25.3962	376
chr14	21094202	21094511	SRR1025238_peak_26066	484	.	13.5507	52.0006	48.4477	117
chr14	21101544	21101768	SRR1025238_peak_26067	44	.	3.0945	6.67994	4.47548	158
chr14	21115956	21116289	SRR1025238_peak_26068	34	.	2.83663	5.58387	3.46939	153
chr14	21137015	21137238	SRR1025238_peak_26069	157	.	6.88641	18.5133	15.7113	105
chr14	21177603	21178037	SRR1025238_peak_26070	241	.	8.68993	27.1698	24.1107	181
chr14	21178426	21178892	SRR1025238_peak_26071	388	.	11.7735	42.2763	38.8904	150
chr14	21221596	21221918	SRR1025238_peak_26072	158	.	6.54951	18.6325	15.8251	193
chr14	21252302	21252560	SRR1025238_peak_26073	74	.	4.19874	9.877	7.4544	126
chr14	21264044	21264237	SRR1025238_peak_26074	62	.	4.15561	8.61697	6.2717	86
chr14	21334430	21334675	SRR1025238_peak_26075	102	.	4.87054	12.8661	10.2962	108
chr14	21335825	21336031	SRR1025238_peak_26076	29	.	2.20562	4.99502	2.94021	88
chr14	21350926	21351220	SRR1025238_peak_26077	86	.	4.23053	11.1377	8.64854	168
chr14	21369167	21369447	SRR1025238_peak_26078	73	.	4.66499	9.7248	7.31273	102
chr14	21400813	21400999	SRR1025238_peak_26079	88	.	5.10927	11.347	8.84483	117
chr14	21434738	21435000	SRR1025238_peak_26080	37	.	3.47597	5.87691	3.74257	61
chr14	21438248	21438496	SRR1025238_peak_26081	76	.	4.55138	10.1133	7.68022	134
chr14	21444397	21444893	SRR1025238_peak_26082	384	.	7.90616	41.8195	38.4412	218
chr14	21456504	21456863	SRR1025238_peak_26083	75	.	4.36063	9.97732	7.54975	125
chr14	21497394	21497590	SRR1025238_peak_26084	53	.	3.6104	7.60114	5.32617	88
chr14	21498401	21499004	SRR1025238_peak_26085	918	.	16.7069	96.0083	91.8839	179
chr14	21499187	21499484	SRR1025238_peak_26086	59	.	3.02521	8.22617	5.90584	151
chr14	21499786	21500405	SRR1025238_peak_26087	143	.	3.87676	17.1067	14.3577	487
chr14	21500688	21501163	SRR1025238_peak_26088	737	.	7.2538	77.6299	73.7213	255
chr14	21506297	21506544	SRR1025238_peak_26089	47	.	3.56158	6.99996	4.77079	116
chr14	21520690	21520877	SRR1025238_peak_26090	37	.	3.36406	5.8695	3.73737	115
chr14	21522297	21522735	SRR1025238_peak_26091	85	.	3.89956	10.9973	8.51789	298
chr14	21524080	21524312	SRR1025238_peak_26092	45	.	3.46002	6.76249	4.54488	54
chr14	21536735	21537102	SRR1025238_peak_26093	76	.	4.55138	10.1133	7.68022	85
chr14	21547163	21547746	SRR1025238_peak_26094	263	.	6.58469	29.482	26.3649	218
chr14	21549335	21549793	SRR1025238_peak_26095	62	.	4.15561	8.61697	6.2717	373
chr14	21561427	21561742	SRR1025238_peak_26096	445	.	11.4467	48.0461	44.5574	151
chr14	21562581	21562830	SRR1025238_peak_26097	48	.	2.67509	7.0509	4.81989	168
chr14	21571792	21572002	SRR1025238_peak_26098	140	.	6.15257	16.8176	14.0762	152
chr14	21572227	21572459	SRR1025238_peak_26099	27	.	2.85514	4.75136	2.71544	140
chr14	21583275	21583545	SRR1025238_peak_26100	79	.	3.77769	10.3462	7.90424	92
chr14	21585535	21585722	SRR1025238_peak_26101	56	.	3.9694	7.92385	5.62605	93
chr14	21590126	21590485	SRR1025238_peak_26102	73	.	4.66499	9.7248	7.31273	220
chr14	21593534	21593850	SRR1025238_peak_26103	89	.	5.00909	11.4775	8.97211	153
chr14	21594651	21594846	SRR1025238_peak_26104	64	.	3.70549	8.84718	6.49203	72
chr14	21600800	21600997	SRR1025238_peak_26105	55	.	3.50113	7.80056	5.51484	33
chr14	21659263	21659572	SRR1025238_peak_26106	404	.	6.05201	43.8582	40.4435	140
chr14	21659735	21659939	SRR1025238_peak_26107	88	.	3.85058	11.374	8.87111	111
chr14	21678519	21679104	SRR1025238_peak_26108	187	.	5.38058	21.6947	18.7874	257
chr14	21680396	21680866	SRR1025238_peak_26109	424	.	9.15458	45.9144	42.4616	178
chr14	21686690	21687024	SRR1025238_peak_26110	42	.	2.6251	6.38607	4.20713	88
chr14	21703091	21703826	SRR1025238_peak_26111	731	.	13.7002	77.0942	73.1935	371
chr14	21707049	21707597	SRR1025238_peak_26112	213	.	7.50889	24.295	21.3129	296
chr14	21720181	21720975	SRR1025238_peak_26113	146	.	5.10152	17.3994	14.6392	367
chr14	21729151	21729397	SRR1025238_peak_26114	79	.	4.08465	10.4393	7.98931	84
chr14	21737988	21738172	SRR1025238_peak_26115	82	.	4.51829	10.667	8.20157	84
chr14	21738292	21738732	SRR1025238_peak_26116	308	.	9.44687	34.0918	30.8688	158
chr14	21741864	21742135	SRR1025238_peak_26117	115	.	3.7522	14.1426	11.5132	111
chr14	21750544	21751535	SRR1025238_peak_26118	145	.	4.78061	17.3461	14.5877	96
chr14	21758607	21758862	SRR1025238_peak_26119	175	.	7.3307	20.4515	17.5823	119
chr14	21813969	21814243	SRR1025238_peak_26120	56	.	3.18443	7.97563	5.67416	122
chr14	21816797	21816990	SRR1025238_peak_26121	37	.	3.36406	5.8695	3.73737	110
chr14	21822865	21823453	SRR1025238_peak_26122	369	.	6.24513	40.2952	36.9461	201
chr14	21823891	21824632	SRR1025238_peak_26123	426	.	8.89586	46.1235	42.6675	259
chr14	21830656	21831181	SRR1025238_peak_26124	58	.	2.39808	8.13485	5.82542	460
chr14	21831350	21831920	SRR1025238_peak_26125	198	.	4.45933	22.7678	19.827	277
chr14	21842075	21842577	SRR1025238_peak_26126	276	.	8.8404	30.8399	27.6913	343
chr14	21843136	21843512	SRR1025238_peak_26127	175	.	6.72678	20.4145	17.5507	167
chr14	21846784	21847408	SRR1025238_peak_26128	184	.	5.85798	21.3839	18.4884	205
chr14	21847866	21848176	SRR1025238_peak_26129	33	.	2.45573	5.47103	3.36424	160
chr14	21848687	21849151	SRR1025238_peak_26130	219	.	4.29892	24.9245	21.9235	294
chr14	21850482	21850665	SRR1025238_peak_26131	55	.	3.42228	7.81759	5.52851	37
chr14	21853320	21853753	SRR1025238_peak_26132	576	.	9.27524	61.3943	57.6996	191
chr14	21891651	21891834	SRR1025238_peak_26133	24	.	2.29183	4.39087	2.4037	87
chr14	21903519	21903809	SRR1025238_peak_26134	61	.	3.48132	8.4514	6.11898	219
chr14	21904475	21904682	SRR1025238_peak_26135	65	.	4.44285	8.94302	6.57847	145
chr14	21904888	21905201	SRR1025238_peak_26136	38	.	3.06349	6.00109	3.85428	163
chr14	21959456	21959693	SRR1025238_peak_26137	49	.	3.28528	7.21369	4.96681	115
chr14	21960102	21960295	SRR1025238_peak_26138	25	.	2.57875	4.56215	2.56258	153
chr14	21981416	21981675	SRR1025238_peak_26139	57	.	3.13899	8.03164	5.72617	135
chr14	21985941	21986146	SRR1025238_peak_26140	95	.	4.07903	12.1303	9.59506	128
chr14	21986261	21986539	SRR1025238_peak_26141	132	.	4.88754	16.0042	13.2979	122
chr14	21987683	21988066	SRR1025238_peak_26142	151	.	4.10327	17.9497	15.1685	164
chr14	21988153	21988594	SRR1025238_peak_26143	37	.	2.42458	5.89381	3.75665	110
chr14	21991229	21991659	SRR1025238_peak_26144	61	.	3.55906	8.43749	6.10844	175
chr14	22019418	22020007	SRR1025238_peak_26145	45	.	2.57152	6.78109	4.56213	356
chr14	22048162	22048406	SRR1025238_peak_26146	116	.	4.99645	14.2418	11.6049	103
chr14	22069229	22069443	SRR1025238_peak_26147	61	.	3.86284	8.48045	6.14511	164
chr14	22071987	22072339	SRR1025238_peak_26148	49	.	3.89067	7.21979	4.97255	162
chr14	22090977	22091995	SRR1025238_peak_26149	437	.	10.9164	47.2212	43.7463	464
chr14	22093231	22093634	SRR1025238_peak_26150	523	.	8.36362	56.0093	52.3935	191
chr14	22107629	22107896	SRR1025238_peak_26151	18	.	2.49823	3.78216	1.8733	154
chr14	22201812	22202001	SRR1025238_peak_26152	73	.	4.51402	9.71492	7.31058	90
chr14	22205912	22206323	SRR1025238_peak_26153	331	.	10.6628	36.4576	33.184	238
chr14	22326478	22326867	SRR1025238_peak_26154	56	.	3.18443	7.97563	5.67416	147
chr14	22372960	22373216	SRR1025238_peak_26155	26	.	3.10999	4.72825	2.69553	90
chr14	22413309	22413632	SRR1025238_peak_26156	129	.	5.10582	15.6171	12.9247	182
chr14	22440616	22440829	SRR1025238_peak_26157	43	.	3.20937	6.58245	4.38438	97
chr14	22473816	22473999	SRR1025238_peak_26158	45	.	3.77642	6.72655	4.5109	114
chr14	22578229	22578671	SRR1025238_peak_26159	238	.	7.55773	26.9063	23.8517	172
chr14	22589588	22589806	SRR1025238_peak_26160	49	.	3.52694	7.15623	4.91914	102
chr14	22590216	22590544	SRR1025238_peak_26161	181	.	7.38644	21.0612	18.175	175
chr14	22603467	22603819	SRR1025238_peak_26162	112	.	5.2691	13.8785	11.2607	164
chr14	22646603	22646787	SRR1025238_peak_26163	79	.	3.69667	10.3429	7.90192	89
chr14	22647780	22648048	SRR1025238_peak_26164	73	.	3.65583	9.70857	7.30565	128
chr14	22648141	22648362	SRR1025238_peak_26165	19	.	2.31042	3.83956	1.92617	47
chr14	22649694	22649933	SRR1025238_peak_26166	69	.	4.507	9.38767	6.99572	116
chr14	22651159	22651470	SRR1025238_peak_26167	121	.	5.50394	14.8369	12.1753	144
chr14	22666452	22666782	SRR1025238_peak_26168	325	.	9.89431	35.8165	32.5573	172
chr14	22668837	22669111	SRR1025238_peak_26169	149	.	5.21107	17.7536	14.9791	102
chr14	22692119	22692312	SRR1025238_peak_26170	38	.	3.55428	6.03442	3.87449	73
chr14	22695339	22695860	SRR1025238_peak_26171	1001	.	13.4219	104.408	100.19	349
chr14	22696020	22696649	SRR1025238_peak_26172	360	.	7.07595	39.3597	36.0292	282
chr14	22712473	22712866	SRR1025238_peak_26173	417	.	12.1659	45.2149	41.7759	145
chr14	22720035	22720317	SRR1025238_peak_26174	255	.	9.10784	28.6924	25.5928	164
chr14	22721797	22722002	SRR1025238_peak_26175	21	.	2.88785	4.11746	2.15659	66
chr14	22738559	22739031	SRR1025238_peak_26176	507	.	10.941	54.3385	50.7492	254
chr14	22743354	22743655	SRR1025238_peak_26177	63	.	4.34496	8.73661	6.38547	157
chr14	22750548	22750885	SRR1025238_peak_26178	43	.	3.27892	6.54702	4.35323	124
chr14	22759690	22760029	SRR1025238_peak_26179	289	.	8.11923	32.1037	28.9239	158
chr14	22760213	22760447	SRR1025238_peak_26180	65	.	4.44285	8.94302	6.57847	147
chr14	22768176	22768481	SRR1025238_peak_26181	78	.	4.77946	10.2955	7.85676	56
chr14	22781770	22782073	SRR1025238_peak_26182	348	.	10.8624	38.1827	34.8744	154
chr14	22799865	22800104	SRR1025238_peak_26183	130	.	6.21999	15.7097	13.0113	99
chr14	22807295	22807715	SRR1025238_peak_26184	141	.	5.71029	16.9268	14.1823	123
chr14	22808019	22808645	SRR1025238_peak_26185	1307	.	16.7714	135.252	130.706	372
chr14	22940687	22940878	SRR1025238_peak_26186	65	.	4.44285	8.94302	6.57847	134
chr14	23094634	23094945	SRR1025238_peak_26187	104	.	5.55356	13.0422	10.4577	129
chr14	23237255	23237740	SRR1025238_peak_26188	162	.	6.35926	19.0372	16.2182	270
chr14	23238491	23238744	SRR1025238_peak_26189	130	.	6.21999	15.7097	13.0113	117
chr14	23243437	23243722	SRR1025238_peak_26190	104	.	5.0874	13.0671	10.4807	144
chr14	23243996	23244239	SRR1025238_peak_26191	97	.	4.41809	12.2783	9.73087	170
chr14	23244555	23244738	SRR1025238_peak_26192	52	.	3.48247	7.51616	5.24429	45
chr14	23391583	23391864	SRR1025238_peak_26193	61	.	3.64701	8.43587	6.10799	159
chr14	23400994	23401452	SRR1025238_peak_26194	343	.	10.885	37.6042	34.3078	236
chr14	23590008	23590488	SRR1025238_peak_26195	166	.	7.10856	19.4758	16.6401	137
chr14	23593132	23593553	SRR1025238_peak_26196	193	.	6.27575	22.2674	19.3441	156
chr14	23605650	23606123	SRR1025238_peak_26197	676	.	14.2757	71.5031	67.6731	266
chr14	23606228	23606454	SRR1025238_peak_26198	75	.	4.49134	9.97613	7.54975	102
chr14	23618052	23618255	SRR1025238_peak_26199	32	.	3.33214	5.36781	3.26936	104
chr14	23619542	23619725	SRR1025238_peak_26200	31	.	3.08878	5.27352	3.19432	46
chr14	23622444	23622627	SRR1025238_peak_26201	34	.	3.33939	5.59884	3.48387	94
chr14	23640706	23640938	SRR1025238_peak_26202	58	.	4.22071	8.18203	5.86415	143
chr14	23682750	23683182	SRR1025238_peak_26203	786	.	13.4095	82.6323	78.6617	179
chr14	23830671	23830854	SRR1025238_peak_26204	26	.	3.10999	4.72825	2.69553	119
chr14	23885776	23885997	SRR1025238_peak_26205	37	.	2.72046	5.9189	3.77818	60
chr14	23975506	23975689	SRR1025238_peak_26206	38	.	3.55428	6.03442	3.87449	154
chr14	24008264	24008576	SRR1025238_peak_26207	45	.	3.00354	6.80352	4.58305	173
chr14	24034853	24035040	SRR1025238_peak_26208	51	.	3.99856	7.44283	5.17374	42
chr14	24035685	24035965	SRR1025238_peak_26209	55	.	3.50274	7.80487	5.519	62
chr14	24059759	24060061	SRR1025238_peak_26210	158	.	6.04619	18.641	15.8325	143
chr14	24149047	24149322	SRR1025238_peak_26211	42	.	2.8251	6.42468	4.24359	144
chr14	24182040	24182295	SRR1025238_peak_26212	43	.	2.77301	6.59425	4.39495	108
chr14	24206706	24206907	SRR1025238_peak_26213	126	.	4.31369	15.3078	12.6293	153
chr14	24207440	24207952	SRR1025238_peak_26214	159	.	4.55675	18.7794	15.9673	141
chr14	24213381	24213603	SRR1025238_peak_26215	109	.	5.00449	13.5619	10.9577	79
chr14	24245279	24245485	SRR1025238_peak_26216	45	.	3.00354	6.80352	4.58305	44
chr14	24245570	24245934	SRR1025238_peak_26217	58	.	3.56297	8.20691	5.88788	42
chr14	24253679	24254228	SRR1025238_peak_26218	22	.	2.07195	4.24345	2.26953	263
chr14	24273545	24273891	SRR1025238_peak_26219	55	.	3.50113	7.80056	5.51484	178
chr14	24283313	24283560	SRR1025238_peak_26220	102	.	5.4312	12.7743	10.2073	121
chr14	24286134	24286387	SRR1025238_peak_26221	80	.	4.21575	10.5073	8.053	93
chr14	24293879	24294088	SRR1025238_peak_26222	100	.	4.5223	12.5775	10.0163	129
chr14	24486817	24487267	SRR1025238_peak_26223	164	.	4.32735	19.3175	16.489	257
chr14	24490641	24490960	SRR1025238_peak_26224	174	.	4.60967	20.3044	17.4442	149
chr14	24491077	24491322	SRR1025238_peak_26225	19	.	2.11701	3.81403	1.90257	72
chr14	24500445	24501113	SRR1025238_peak_26226	428	.	6.24113	46.3178	42.8599	307
chr14	24521562	24521775	SRR1025238_peak_26227	49	.	3.28528	7.21369	4.96681	89
chr14	24574971	24575591	SRR1025238_peak_26228	451	.	8.03216	48.6098	45.1126	251
chr14	24586950	24587138	SRR1025238_peak_26229	65	.	4.03657	8.90536	6.54817	126
chr14	24606925	24607198	SRR1025238_peak_26230	194	.	6.621	22.3922	19.4652	119
chr14	24616803	24617013	SRR1025238_peak_26231	38	.	3.01151	6.05885	3.89725	115
chr14	24617768	24617984	SRR1025238_peak_26232	68	.	3.64775	9.18469	6.80366	98
chr14	24618776	24619076	SRR1025238_peak_26233	87	.	4.63006	11.2597	8.76606	147
chr14	24655617	24655800	SRR1025238_peak_26234	69	.	3.20856	9.31916	6.93132	88
chr14	24745721	24746135	SRR1025238_peak_26235	207	.	7.49512	23.7666	20.7971	169
chr14	24747708	24748091	SRR1025238_peak_26236	79	.	3.69667	10.3429	7.90192	145
chr14	24757584	24758344	SRR1025238_peak_26237	246	.	8.47436	27.7386	24.6633	336
chr14	24763861	24764117	SRR1025238_peak_26238	38	.	3.14601	6.00816	3.86085	86
chr14	24777168	24777381	SRR1025238_peak_26239	61	.	3.55906	8.43749	6.10844	130
chr14	24778916	24779747	SRR1025238_peak_26240	228	.	4.6786	25.9014	22.8736	442
chr14	24826463	24826665	SRR1025238_peak_26241	27	.	2.96684	4.81722	2.77786	48
chr14	24827555	24827776	SRR1025238_peak_26242	37	.	2.7452	5.8309	3.70253	140
chr14	24827825	24828091	SRR1025238_peak_26243	289	.	6.92441	32.1201	28.9401	146
chr14	24828329	24828563	SRR1025238_peak_26244	73	.	3.93877	9.75579	7.34048	99
chr14	24833843	24834121	SRR1025238_peak_26245	159	.	5.08292	18.772	15.96	115
chr14	24871229	24871658	SRR1025238_peak_26246	176	.	4.2036	20.4945	17.6246	236
chr14	24900710	24900909	SRR1025238_peak_26247	61	.	3.35011	8.50851	6.1709	133
chr14	24911761	24912062	SRR1025238_peak_26248	51	.	3.55273	7.45801	5.18845	215
chr14	24930878	24931209	SRR1025238_peak_26249	43	.	3.35899	6.52319	4.33219	160
chr14	24963129	24963398	SRR1025238_peak_26250	107	.	5.34121	13.3147	10.7218	151
chr14	24988477	24988781	SRR1025238_peak_26251	47	.	3.68062	7.02564	4.79525	195
chr14	24997792	24998064	SRR1025238_peak_26252	146	.	5.88203	17.3812	14.622	174
chr14	25015388	25015579	SRR1025238_peak_26253	61	.	3.86284	8.48045	6.14511	64
chr14	25015713	25016112	SRR1025238_peak_26254	476	.	11.8752	51.207	47.6661	220
chr14	25017492	25017975	SRR1025238_peak_26255	476	.	9.50517	51.2416	47.6998	223
chr14	25045064	25045307	SRR1025238_peak_26256	31	.	3.16618	5.23977	3.16581	28
chr14	25063348	25063595	SRR1025238_peak_26257	21	.	2.61866	4.05389	2.12	78
chr14	25068329	25068862	SRR1025238_peak_26258	375	.	8.50989	40.8656	37.5062	218
chr14	25108604	25109283	SRR1025238_peak_26259	330	.	8.46107	36.3524	33.0816	276
chr14	25109614	25109861	SRR1025238_peak_26260	63	.	4.33843	8.72275	6.37327	94
chr14	25113239	25113687	SRR1025238_peak_26261	199	.	7.75372	22.8955	19.9527	315
chr14	25116434	25116646	SRR1025238_peak_26262	73	.	3.93877	9.75579	7.34048	138
chr14	25120008	25120310	SRR1025238_peak_26263	210	.	7.03531	24.0063	21.0326	132
chr14	25138496	25138784	SRR1025238_peak_26264	79	.	3.79415	10.398	7.95041	163
chr14	25143722	25144005	SRR1025238_peak_26265	150	.	5.87824	17.7778	15.0021	156
chr14	25144801	25145103	SRR1025238_peak_26266	51	.	3.99856	7.44283	5.17374	74
chr14	25154125	25154714	SRR1025238_peak_26267	1197	.	17.0606	124.158	119.726	250
chr14	25155428	25156128	SRR1025238_peak_26268	121	.	3.83377	14.766	12.1124	323
chr14	25156214	25156537	SRR1025238_peak_26269	139	.	3.69839	16.6961	13.96	162
chr14	25167774	25168003	SRR1025238_peak_26270	47	.	2.8978	7.02221	4.79185	129
chr14	25168269	25168772	SRR1025238_peak_26271	222	.	5.16551	25.2558	22.2463	216
chr14	25186168	25186392	SRR1025238_peak_26272	76	.	3.18121	10.0483	7.61816	74
chr14	25186481	25186971	SRR1025238_peak_26273	679	.	10.2314	71.7461	67.912	284
chr14	25200767	25201154	SRR1025238_peak_26274	67	.	3.69594	9.07368	6.70244	173
chr14	25208045	25208351	SRR1025238_peak_26275	77	.	3.90377	10.1992	7.76374	141
chr14	25208650	25209116	SRR1025238_peak_26276	75	.	4.24037	9.98167	7.554	357
chr14	25226597	25227044	SRR1025238_peak_26277	33	.	2.45573	5.47103	3.36424	288
chr14	25297752	25298023	SRR1025238_peak_26278	33	.	2.87462	5.50903	3.39946	192
chr14	25304433	25304883	SRR1025238_peak_26279	26	.	1.93975	4.69266	2.67649	141
chr14	25310792	25311179	SRR1025238_peak_26280	92	.	3.3832	11.7858	9.26308	215
chr14	25311391	25311835	SRR1025238_peak_26281	121	.	3.7766	14.7712	12.1166	173
chr14	25341528	25341759	SRR1025238_peak_26282	73	.	3.73919	9.71042	7.3063	160
chr14	25345966	25346508	SRR1025238_peak_26283	104	.	3.4137	13.0659	10.4807	162
chr14	25347286	25347565	SRR1025238_peak_26284	120	.	5.44629	14.6932	12.042	122
chr14	25360802	25361027	SRR1025238_peak_26285	56	.	3.23459	7.92517	5.62636	95
chr14	25365404	25365727	SRR1025238_peak_26286	123	.	4.50532	15.066	12.3941	156
chr14	25365958	25366207	SRR1025238_peak_26287	122	.	4.87367	14.9293	12.2631	113
chr14	25377837	25378052	SRR1025238_peak_26288	65	.	3.0485	8.90025	6.54325	110
chr14	25378268	25378672	SRR1025238_peak_26289	199	.	5.29599	22.8697	19.9272	201
chr14	25383212	25383719	SRR1025238_peak_26290	250	.	5.8216	28.1697	25.0847	314
chr14	25396884	25397238	SRR1025238_peak_26291	262	.	5.72248	29.3463	26.2324	163
chr14	25401237	25402152	SRR1025238_peak_26292	90	.	3.76679	11.6097	9.09978	493
chr14	25417070	25417441	SRR1025238_peak_26293	126	.	4.7707	15.2904	12.612	195
chr14	25419163	25419444	SRR1025238_peak_26294	59	.	3.58402	8.26451	5.94347	144
chr14	25420057	25420303	SRR1025238_peak_26295	32	.	2.89458	5.3809	3.28016	107
chr14	25421735	25422035	SRR1025238_peak_26296	62	.	2.96868	8.58035	6.23847	117
chr14	25443307	25443785	SRR1025238_peak_26297	45	.	2.72918	6.77222	4.55388	342
chr14	25450989	25452098	SRR1025238_peak_26298	1376	.	12.1376	142.271	137.657	340
chr14	25457215	25458088	SRR1025238_peak_26299	856	.	9.71652	89.6742	85.6217	604
chr14	25458944	25459786	SRR1025238_peak_26300	431	.	7.48324	46.5919	43.1304	181
chr14	25460328	25460847	SRR1025238_peak_26301	165	.	5.05116	19.3724	16.542	189
chr14	25461602	25462084	SRR1025238_peak_26302	141	.	4.39856	16.8644	14.1218	107
chr14	25467413	25467859	SRR1025238_peak_26303	57	.	3.22413	8.10452	5.79623	327
chr14	25484069	25484471	SRR1025238_peak_26304	88	.	3.92798	11.3602	8.85761	71
chr14	25487645	25488002	SRR1025238_peak_26305	50	.	2.77793	7.29073	5.03767	175
chr14	25488057	25488372	SRR1025238_peak_26306	60	.	2.62479	8.38938	6.0637	241
chr14	25500838	25501046	SRR1025238_peak_26307	64	.	3.44511	8.80823	6.45411	89
chr14	25505373	25505943	SRR1025238_peak_26308	448	.	7.64174	48.3527	44.8592	260
chr14	25508661	25509078	SRR1025238_peak_26309	222	.	5.02444	25.3065	22.2964	240
chr14	25512833	25513113	SRR1025238_peak_26310	151	.	5.05881	17.9732	15.1916	133
chr14	25513611	25513839	SRR1025238_peak_26311	31	.	2.36037	5.25118	3.17556	51
chr14	25515897	25516271	SRR1025238_peak_26312	25	.	2.13626	4.49931	2.50417	151
chr14	25516706	25517573	SRR1025238_peak_26313	54	.	2.71847	7.71568	5.43571	322
chr14	25522542	25522874	SRR1025238_peak_26314	185	.	5.73921	21.3993	18.5016	170
chr14	25523068	25523349	SRR1025238_peak_26315	41	.	2.49805	6.33138	4.1552	231
chr14	25524904	25525724	SRR1025238_peak_26316	849	.	11.1808	88.9972	84.954	319
chr14	25533147	25533558	SRR1025238_peak_26317	371	.	8.71188	40.4538	37.1014	168
chr14	25534538	25534725	SRR1025238_peak_26318	45	.	3.12664	6.77087	4.55304	36
chr14	25535210	25535457	SRR1025238_peak_26319	19	.	2.30814	3.83332	1.92106	232
chr14	25554926	25555175	SRR1025238_peak_26320	103	.	3.54056	12.952	10.3759	104
chr14	25565510	25565992	SRR1025238_peak_26321	74	.	3.40555	9.8268	7.40683	98
chr14	25569981	25570189	SRR1025238_peak_26322	31	.	2.91317	5.24579	3.17061	26
chr14	25585819	25586022	SRR1025238_peak_26323	25	.	1.96403	4.57021	2.56964	39
chr14	25586900	25587793	SRR1025238_peak_26324	158	.	4.94135	18.6165	15.8094	752
chr14	25594924	25595165	SRR1025238_peak_26325	38	.	3.12278	5.9511	3.80726	59
chr14	25607156	25607421	SRR1025238_peak_26326	93	.	4.08009	11.8489	9.32492	122
chr14	25608125	25608423	SRR1025238_peak_26327	44	.	2.75019	6.68232	4.47696	208
chr14	25629744	25630110	SRR1025238_peak_26328	123	.	3.78355	15.064	12.3929	205
chr14	25633169	25633352	SRR1025238_peak_26329	17	.	2.11292	3.69908	1.79775	173
chr14	25634502	25634754	SRR1025238_peak_26330	281	.	5.70987	31.2873	28.1266	101
chr14	25636422	25636610	SRR1025238_peak_26331	78	.	3.75625	10.2785	7.84141	130
chr14	25646458	25646645	SRR1025238_peak_26332	41	.	2.73679	6.30271	4.12755	140
chr14	25666871	25667441	SRR1025238_peak_26333	502	.	8.99845	53.8752	50.2924	254
chr14	25674265	25674501	SRR1025238_peak_26334	107	.	4.81391	13.3943	10.7975	84
chr14	25681126	25681359	SRR1025238_peak_26335	94	.	5.06109	11.9443	9.41576	113
chr14	25686519	25687444	SRR1025238_peak_26336	294	.	6.80808	32.6102	29.42	248
chr14	25693804	25694398	SRR1025238_peak_26337	486	.	6.68243	52.2074	48.6503	247
chr14	25702089	25702328	SRR1025238_peak_26338	64	.	3.08133	8.83172	6.47692	140
chr14	25707510	25708009	SRR1025238_peak_26339	236	.	6.57353	26.7435	23.6938	330
chr14	25709919	25710561	SRR1025238_peak_26340	213	.	4.35239	24.3375	21.3539	302
chr14	25710717	25711010	SRR1025238_peak_26341	26	.	2.28637	4.61248	2.60663	120
chr14	25711086	25711562	SRR1025238_peak_26342	391	.	7.46603	42.5303	39.1386	300
chr14	25713494	25713823	SRR1025238_peak_26343	186	.	4.74211	21.5631	18.6596	149
chr14	25724954	25725417	SRR1025238_peak_26344	79	.	3.03211	10.3883	7.94279	170
chr14	25726290	25726631	SRR1025238_peak_26345	104	.	3.4137	13.0659	10.4807	159
chr14	25735372	25735727	SRR1025238_peak_26346	84	.	3.10102	10.9148	8.44078	160
chr14	25738581	25738911	SRR1025238_peak_26347	226	.	4.41442	25.6376	22.6156	164
chr14	25746094	25746490	SRR1025238_peak_26348	115	.	3.81455	14.153	11.523	131
chr14	25754736	25754943	SRR1025238_peak_26349	25	.	2.39818	4.60482	2.59954	170
chr14	25768364	25769858	SRR1025238_peak_26350	1011	.	13.6472	105.415	101.186	821
chr14	25783222	25783405	SRR1025238_peak_26351	25	.	2.84927	4.56312	2.56322	82
chr14	25795576	25795805	SRR1025238_peak_26352	112	.	5.55873	13.8187	11.2039	107
chr14	25800261	25800485	SRR1025238_peak_26353	91	.	3.57525	11.6462	9.13239	76
chr14	25816433	25816755	SRR1025238_peak_26354	123	.	4.39231	14.9833	12.3157	203
chr14	25832340	25832637	SRR1025238_peak_26355	97	.	3.50749	12.3285	9.77844	149
chr14	25847633	25847894	SRR1025238_peak_26356	34	.	2.83663	5.58387	3.46939	121
chr14	26306151	26306334	SRR1025238_peak_26379	43	.	3.45217	6.51393	4.327	131
chr14	26311161	26311344	SRR1025238_peak_26380	38	.	3.54037	6.00654	3.85942	104
chr14	26348558	26348855	SRR1025238_peak_26381	167	.	5.19844	19.5431	16.7035	132
chr14	26357255	26357651	SRR1025238_peak_26382	32	.	2.35558	5.35985	3.26936	322
chr14	26376742	26376983	SRR1025238_peak_26383	67	.	3.90348	9.11869	6.74245	146
chr14	26405110	26405299	SRR1025238_peak_26384	51	.	3.96124	7.36597	5.10826	156
chr14	26440654	26440881	SRR1025238_peak_26385	96	.	5.33142	12.1859	9.64506	101
chr14	26441128	26441326	SRR1025238_peak_26386	51	.	3.99856	7.44283	5.17374	69
chr14	26441431	26441764	SRR1025238_peak_26387	80	.	4.88713	10.5264	8.06642	162
chr14	26442601	26442845	SRR1025238_peak_26388	80	.	4.88713	10.5264	8.06642	65
chr14	26446621	26446837	SRR1025238_peak_26389	127	.	5.76548	15.4782	12.792	122
chr14	26470973	26471287	SRR1025238_peak_26390	67	.	3.90348	9.11869	6.74245	101
chr14	26491243	26491487	SRR1025238_peak_26391	85	.	4.10661	11.0729	8.58823	134
chr14	26534647	26535223	SRR1025238_peak_26392	674	.	7.25737	71.3256	67.4985	296
chr14	26579295	26580024	SRR1025238_peak_26393	507	.	8.58924	54.3352	50.7464	153
chr14	26637649	26637987	SRR1025238_peak_26394	82	.	2.94246	10.7005	8.23429	127
chr14	26638036	26639045	SRR1025238_peak_26395	51	.	2.21149	7.45101	5.18166	171
chr14	26639408	26639592	SRR1025238_peak_26396	43	.	3.45217	6.51393	4.327	66
chr14	26640053	26640286	SRR1025238_peak_26397	47	.	3.75037	6.92571	4.70047	83
chr14	26643098	26643294	SRR1025238_peak_26398	73	.	4.66499	9.7248	7.31273	84
chr14	26651929	26652185	SRR1025238_peak_26399	45	.	3.77642	6.72655	4.5109	155
chr14	26662118	26662316	SRR1025238_peak_26400	65	.	4.44285	8.94302	6.57847	61
chr14	26666067	26666340	SRR1025238_peak_26401	86	.	4.99671	11.1038	8.61682	137
chr14	26669548	26669838	SRR1025238_peak_26402	15	.	1.92952	3.42961	1.58253	124
chr14	26690662	26691105	SRR1025238_peak_26403	195	.	7.77498	22.4413	19.5104	278
chr14	26785752	26785966	SRR1025238_peak_26404	88	.	5.10927	11.347	8.84483	110
chr14	26895548	26895738	SRR1025238_peak_26405	38	.	3.55428	6.03442	3.87449	98
chr14	26919927	26920191	SRR1025238_peak_26406	286	.	8.39748	31.8418	28.6688	119
chr14	26969947	26971028	SRR1025238_peak_26407	142	.	4.27808	16.9778	14.2319	411
chr14	26993524	26993719	SRR1025238_peak_26408	91	.	4.96175	11.7162	9.19653	66
chr14	26994086	26994531	SRR1025238_peak_26409	205	.	5.25915	23.4623	20.5015	281
chr14	27013695	27013891	SRR1025238_peak_26410	45	.	3.77642	6.72655	4.5109	52
chr14	27029591	27030119	SRR1025238_peak_26411	262	.	6.09538	29.3184	26.2054	319
chr14	27031206	27031586	SRR1025238_peak_26412	144	.	6.51744	17.235	14.4816	202
chr14	27038898	27039322	SRR1025238_peak_26413	152	.	4.9674	18.0105	15.2274	188
chr14	27044890	27045286	SRR1025238_peak_26414	323	.	8.07632	35.6496	32.3937	167
chr14	27052777	27053267	SRR1025238_peak_26415	1080	.	23.325	112.392	108.087	222
chr14	27056748	27057246	SRR1025238_peak_26416	128	.	4.29674	15.5461	12.8564	205
chr14	27058611	27058848	SRR1025238_peak_26417	76	.	4.55138	10.1133	7.68022	130
chr14	27066553	27066894	SRR1025238_peak_26418	95	.	4.56172	12.049	9.51696	107
chr14	27069331	27069813	SRR1025238_peak_26419	125	.	5.37439	15.2624	12.5856	146
chr14	27076251	27076434	SRR1025238_peak_26420	28	.	2.77301	4.90095	2.85279	142
chr14	27076527	27077230	SRR1025238_peak_26421	136	.	4.61193	16.4065	13.6834	192
chr14	27096793	27097083	SRR1025238_peak_26422	155	.	4.69644	18.3682	15.5723	139
chr14	27109218	27109429	SRR1025238_peak_26423	107	.	5.34293	13.3187	10.7236	51
chr14	27113699	27113952	SRR1025238_peak_26424	70	.	4.40962	9.48201	7.08737	85
chr14	27114314	27115228	SRR1025238_peak_26425	136	.	4.61193	16.4065	13.6834	631
chr14	27115594	27115777	SRR1025238_peak_26426	27	.	2.8105	4.82163	2.77945	103
chr14	27122750	27123043	SRR1025238_peak_26427	46	.	3.51006	6.87989	4.6557	126
chr14	27145168	27145384	SRR1025238_peak_26428	70	.	3.9367	9.47762	7.08302	110
chr14	27147736	27148014	SRR1025238_peak_26429	96	.	3.79712	12.2423	9.69991	134
chr14	27150014	27150213	SRR1025238_peak_26430	60	.	3.39275	8.41624	6.08985	114
chr14	27151320	27151983	SRR1025238_peak_26431	810	.	9.95423	85.0398	81.0414	307
chr14	27158236	27158655	SRR1025238_peak_26432	46	.	3.59453	6.8345	4.61292	135
chr14	27158894	27159084	SRR1025238_peak_26433	60	.	4.06805	8.42013	6.09364	67
chr14	27167175	27167838	SRR1025238_peak_26434	1170	.	11.1584	121.501	117.098	300
chr14	27168725	27168943	SRR1025238_peak_26435	50	.	3.11906	7.35668	5.09962	130
chr14	27171124	27171783	SRR1025238_peak_26436	107	.	4.19034	13.3709	10.7748	301
chr14	27178163	27178388	SRR1025238_peak_26437	54	.	3.64491	7.68628	5.40788	84
chr14	27183423	27183615	SRR1025238_peak_26438	74	.	3.98856	9.89291	7.4689	95
chr14	27185496	27186430	SRR1025238_peak_26439	657	.	11.2055	69.5224	65.7181	525
chr14	27192483	27192762	SRR1025238_peak_26440	43	.	3.13083	6.57943	4.38315	204
chr14	27230167	27231096	SRR1025238_peak_26441	140	.	4.47044	16.8364	14.0947	522
chr14	27237815	27238052	SRR1025238_peak_26442	43	.	2.77301	6.59425	4.39495	107
chr14	27322075	27322370	SRR1025238_peak_26443	74	.	4.19874	9.877	7.4544	162
chr14	27340525	27340806	SRR1025238_peak_26444	45	.	3.56122	6.75998	4.54261	145
chr14	27349195	27349394	SRR1025238_peak_26445	60	.	3.5392	8.38129	6.05579	157
chr14	27349887	27350090	SRR1025238_peak_26446	72	.	3.18085	9.63036	7.23038	87
chr14	27350274	27350721	SRR1025238_peak_26447	109	.	3.61924	13.5492	10.9458	270
chr14	27351380	27351601	SRR1025238_peak_26448	67	.	4.03079	9.17004	6.79002	138
chr14	27351903	27352086	SRR1025238_peak_26449	70	.	4.27135	9.46533	7.07143	80
chr14	27368686	27368979	SRR1025238_peak_26450	27	.	2.8105	4.82163	2.77945	60
chr14	27413991	27414231	SRR1025238_peak_26451	73	.	4.66499	9.7248	7.31273	136
chr14	27428021	27428378	SRR1025238_peak_26452	139	.	5.21198	16.6573	13.923	270
chr14	27428519	27429053	SRR1025238_peak_26453	133	.	4.06466	16.0588	13.3488	92
chr14	27429478	27429800	SRR1025238_peak_26454	47	.	2.6918	6.95669	4.72946	117
chr14	27578195	27578395	SRR1025238_peak_26455	51	.	3.99856	7.44283	5.17374	110
chr14	27596378	27596599	SRR1025238_peak_26456	108	.	4.84031	13.4668	10.8681	118
chr14	27622159	27622421	SRR1025238_peak_26457	67	.	4.22802	9.07031	6.70138	88
chr14	27622508	27622942	SRR1025238_peak_26458	61	.	3.64701	8.43587	6.10799	213
chr14	27661521	27661847	SRR1025238_peak_26459	214	.	8.21927	24.4797	21.4895	152
chr14	27800655	27801152	SRR1025238_peak_26460	38	.	2.69796	6.00906	3.86108	337
chr14	27808151	27808407	SRR1025238_peak_26461	75	.	4.36063	9.97732	7.54975	124
chr14	27863897	27864222	SRR1025238_peak_26462	31	.	3.16618	5.23977	3.16581	287
chr14	27901726	27902002	SRR1025238_peak_26463	175	.	6.92602	20.4492	17.5823	108
chr14	27902266	27902520	SRR1025238_peak_26464	73	.	4.66499	9.7248	7.31273	142
chr14	27946233	27946439	SRR1025238_peak_26465	45	.	3.77642	6.72655	4.5109	49
chr14	27956744	27957061	SRR1025238_peak_26466	195	.	5.93113	22.4426	19.511	153
chr14	27969286	27969500	SRR1025238_peak_26467	34	.	2.83663	5.58387	3.46939	117
chr14	28010599	28011333	SRR1025238_peak_26468	580	.	12.9321	61.7723	58.0737	453
chr14	28055885	28056529	SRR1025238_peak_26469	162	.	6.91675	19.0413	16.2221	194
chr14	28057167	28057575	SRR1025238_peak_26470	355	.	8.25201	38.891	35.5703	179
chr14	28123539	28124005	SRR1025238_peak_26471	628	.	13.6039	66.5951	62.8287	295
chr14	28126689	28127306	SRR1025238_peak_26472	308	.	7.60732	34.0737	30.8512	447
chr14	28132316	28132701	SRR1025238_peak_26473	171	.	6.08942	20.0163	17.1627	105
chr14	28181441	28181826	SRR1025238_peak_26474	347	.	9.40518	38.0457	34.7411	219
chr14	28230577	28230873	SRR1025238_peak_26475	60	.	4.17424	8.37137	6.04677	203
chr14	28274778	28275311	SRR1025238_peak_26476	397	.	6.61083	43.1505	39.7487	210
chr14	28283412	28283897	SRR1025238_peak_26477	153	.	6.73469	18.1714	15.3822	128
chr14	28295204	28295443	SRR1025238_peak_26478	38	.	3.06349	6.00109	3.85428	204
chr14	28301365	28301903	SRR1025238_peak_26479	242	.	7.33854	27.2684	24.2056	223
chr14	28313914	28314106	SRR1025238_peak_26480	67	.	4.03079	9.17004	6.79002	141
chr14	28359485	28359872	SRR1025238_peak_26481	734	.	15.8073	77.3957	73.4895	159
chr14	28375602	28375937	SRR1025238_peak_26482	78	.	4.75527	10.2432	7.8067	174
chr14	28386888	28387205	SRR1025238_peak_26483	141	.	5.71029	16.9268	14.1823	160
chr14	28405488	28405948	SRR1025238_peak_26484	130	.	6.21999	15.7097	13.0113	168
chr14	28412396	28412700	SRR1025238_peak_26485	56	.	3.23459	7.92517	5.62636	156
chr14	28417117	28417538	SRR1025238_peak_26486	145	.	3.96749	17.2878	14.5314	167
chr14	28441441	28441729	SRR1025238_peak_26487	126	.	4.7707	15.2904	12.612	157
chr14	28447763	28447973	SRR1025238_peak_26488	38	.	3.55428	6.03442	3.87449	64
chr14	28504405	28505047	SRR1025238_peak_26489	180	.	4.98487	20.8875	18.0059	431
chr14	28505124	28505640	SRR1025238_peak_26490	57	.	2.40192	8.02733	5.72269	261
chr14	28505851	28506071	SRR1025238_peak_26491	31	.	2.47517	5.26253	3.18588	127
chr14	28506294	28506959	SRR1025238_peak_26492	83	.	3.12923	10.8466	8.37572	271
chr14	28507489	28507998	SRR1025238_peak_26493	177	.	5.61757	20.599	17.7251	147
chr14	28509501	28510079	SRR1025238_peak_26494	257	.	7.38623	28.8803	25.7767	381
chr14	28555579	28555788	SRR1025238_peak_26495	98	.	4.95354	12.3878	9.83557	111
chr14	28655251	28655471	SRR1025238_peak_26496	38	.	3.55428	6.03442	3.87449	126
chr14	28660227	28660677	SRR1025238_peak_26497	112	.	5.7757	13.9154	11.293	247
chr14	28675624	28676144	SRR1025238_peak_26498	55	.	3.50113	7.80056	5.51484	277
chr14	28702674	28702960	SRR1025238_peak_26499	153	.	6.73469	18.1714	15.3822	151
chr14	28767836	28768129	SRR1025238_peak_26500	128	.	5.95029	15.5134	12.826	151
chr14	28848935	28849123	SRR1025238_peak_26501	73	.	4.66499	9.7248	7.31273	108
chr14	28923529	28923918	SRR1025238_peak_26502	210	.	7.05388	24.0575	21.0812	251
chr14	28958316	28958523	SRR1025238_peak_26503	33	.	2.87462	5.50903	3.39946	83
chr14	28959074	28959406	SRR1025238_peak_26504	448	.	12.0711	48.3595	44.8654	162
chr14	28964785	28965205	SRR1025238_peak_26505	149	.	6.33236	17.6736	14.9005	245
chr14	28976518	28976802	SRR1025238_peak_26506	68	.	4.17894	9.2468	6.86158	95
chr14	29010285	29010849	SRR1025238_peak_26507	155	.	5.77715	18.3075	15.5135	383
chr14	29017690	29018273	SRR1025238_peak_26508	1154	.	17.9322	119.884	115.498	267
chr14	29025766	29025982	SRR1025238_peak_26509	79	.	4.54046	10.4043	7.95644	103
chr14	29031747	29032172	SRR1025238_peak_26510	80	.	4.88713	10.5264	8.06642	270
chr14	29042037	29042220	SRR1025238_peak_26511	32	.	2.96664	5.37565	3.275	129
chr14	29042476	29042671	SRR1025238_peak_26512	49	.	3.43506	7.16252	4.92384	123
chr14	29137303	29137769	SRR1025238_peak_26513	81	.	4.61238	10.5725	8.11106	120
chr14	29178571	29179156	SRR1025238_peak_26514	67	.	3.90348	9.11869	6.74245	303
chr14	29179333	29179705	SRR1025238_peak_26515	136	.	4.61193	16.4065	13.6834	211
chr14	29227933	29228279	SRR1025238_peak_26516	126	.	6.05216	15.3359	12.6567	217
chr14	29267632	29267830	SRR1025238_peak_26517	40	.	2.65852	6.19471	4.02519	75
chr14	29268488	29268805	SRR1025238_peak_26518	379	.	9.52448	41.3148	37.9455	142
chr14	29373185	29373390	SRR1025238_peak_26519	71	.	4.56221	9.50612	7.1093	89
chr14	29438151	29438566	SRR1025238_peak_26520	62	.	3.29423	8.54886	6.2078	280
chr14	29569019	29569236	SRR1025238_peak_26521	43	.	3.45217	6.51393	4.327	105
chr14	29696274	29696483	SRR1025238_peak_26522	73	.	3.39743	9.7976	7.37979	103
chr14	29702978	29703201	SRR1025238_peak_26523	112	.	5.7757	13.9154	11.293	130
chr14	29720655	29720999	SRR1025238_peak_26524	72	.	4.35128	9.65241	7.25121	240
chr14	29722015	29722286	SRR1025238_peak_26525	80	.	4.88713	10.5264	8.06642	113
chr14	29722405	29722704	SRR1025238_peak_26526	21	.	2.30193	4.05941	2.12149	242
chr14	29909671	29909985	SRR1025238_peak_26527	203	.	6.06007	23.2865	20.3324	128
chr14	29940297	29940607	SRR1025238_peak_26528	67	.	4.03079	9.17004	6.79002	175
chr14	29940886	29941347	SRR1025238_peak_26529	109	.	5.4478	13.5631	10.9587	297
chr14	29978377	29978605	SRR1025238_peak_26530	94	.	3.23884	11.9955	9.46433	135
chr14	29978767	29979129	SRR1025238_peak_26531	38	.	2.52866	6.02315	3.87396	70
chr14	30045097	30045637	SRR1025238_peak_26532	73	.	3.83283	9.72533	7.31273	280
chr14	30045737	30045973	SRR1025238_peak_26533	115	.	4.73442	14.1738	11.5415	130
chr14	30099330	30099665	SRR1025238_peak_26534	152	.	5.54346	18.0252	15.2403	154
chr14	30099725	30099926	SRR1025238_peak_26535	31	.	2.98627	5.23445	3.16335	137
chr14	30108983	30109393	SRR1025238_peak_26536	107	.	4.66818	13.318	10.7236	329
chr14	30137017	30137403	SRR1025238_peak_26537	118	.	3.09335	14.4687	11.8241	205
chr14	30168416	30168757	SRR1025238_peak_26538	441	.	11.5494	47.6649	44.1839	172
chr14	30169785	30170014	SRR1025238_peak_26539	61	.	3.35011	8.50851	6.1709	164
chr14	30205932	30206166	SRR1025238_peak_26540	128	.	5.63248	15.5445	12.8555	82
chr14	30261936	30262231	SRR1025238_peak_26541	107	.	5.34994	13.3351	10.7397	166
chr14	30308313	30308518	SRR1025238_peak_26542	76	.	4.55138	10.1133	7.68022	122
chr14	30350322	30350572	SRR1025238_peak_26543	85	.	4.10661	11.0729	8.58823	128
chr14	30353622	30353999	SRR1025238_peak_26544	73	.	4.05962	9.80498	7.3857	166
chr14	30362609	30362798	SRR1025238_peak_26545	61	.	3.99725	8.5344	6.19428	70
chr14	30393621	30393819	SRR1025238_peak_26546	88	.	5.10927	11.347	8.84483	112
chr14	30394375	30394560	SRR1025238_peak_26547	43	.	3.35899	6.52319	4.33219	113
chr14	30405407	30405895	SRR1025238_peak_26548	574	.	14.9142	61.1809	57.4892	242
chr14	30406166	30406385	SRR1025238_peak_26549	79	.	3.77769	10.3462	7.90424	64
chr14	30409339	30409915	SRR1025238_peak_26550	989	.	20.3823	103.133	98.9292	183
chr14	30419491	30419723	SRR1025238_peak_26551	27	.	3.0622	4.82739	2.78514	98
chr14	30425519	30425885	SRR1025238_peak_26552	51	.	3.07462	7.41674	5.15668	241
chr14	30459798	30460199	SRR1025238_peak_26553	326	.	9.06928	35.9455	32.6832	203
chr14	30463406	30463718	SRR1025238_peak_26554	159	.	5.39932	18.7303	15.9198	200
chr14	30479279	30479903	SRR1025238_peak_26555	1181	.	9.79117	122.603	118.189	276
chr14	30490065	30490321	SRR1025238_peak_26556	110	.	5.64845	13.6352	11.0273	103
chr14	30491371	30491685	SRR1025238_peak_26557	670	.	13.5841	70.8934	67.0705	161
chr14	30495024	30495428	SRR1025238_peak_26558	287	.	9.77427	31.9624	28.7851	227
chr14	30495600	30495868	SRR1025238_peak_26559	80	.	4.88713	10.5264	8.06642	137
chr14	30498293	30498543	SRR1025238_peak_26560	69	.	4.3535	9.35569	6.96525	89
chr14	30516009	30516289	SRR1025238_peak_26561	167	.	5.19844	19.5431	16.7035	126
chr14	30525667	30525989	SRR1025238_peak_26562	66	.	3.9817	9.04705	6.67919	226
chr14	30548720	30549366	SRR1025238_peak_26563	156	.	4.48931	18.4933	15.6951	220
chr14	30550295	30550540	SRR1025238_peak_26564	48	.	3.3169	7.08078	4.84825	137
chr14	30584939	30585229	SRR1025238_peak_26565	346	.	5.74799	37.9072	34.6066	111
chr14	30591457	30591721	SRR1025238_peak_26566	91	.	3.52153	11.6728	9.15695	138
chr14	30638043	30638361	SRR1025238_peak_26567	242	.	6.11386	27.2754	24.2126	139
chr14	30654221	30654604	SRR1025238_peak_26568	139	.	3.89402	16.6538	13.92	191
chr14	30672008	30672221	SRR1025238_peak_26569	60	.	2.96382	8.37293	6.04787	74
chr14	30695728	30695911	SRR1025238_peak_26570	49	.	3.63386	7.1671	4.92642	120
chr14	30699707	30699937	SRR1025238_peak_26571	44	.	3.1484	6.62732	4.4259	151
chr14	30710538	30710739	SRR1025238_peak_26572	38	.	3.55428	6.03442	3.87449	164
chr14	30716138	30716764	SRR1025238_peak_26573	73	.	4.51402	9.71492	7.31058	193
chr14	30825447	30825901	SRR1025238_peak_26574	318	.	6.33875	35.1174	31.8721	216
chr14	30829353	30829766	SRR1025238_peak_26575	150	.	5.60223	17.8079	15.0307	234
chr14	30837315	30837722	SRR1025238_peak_26576	146	.	4.99631	17.407	14.6459	258
chr14	30870219	30870470	SRR1025238_peak_26577	249	.	7.58993	27.9957	24.9146	129
chr14	30951213	30951489	SRR1025238_peak_26578	53	.	2.59536	7.63639	5.35951	71
chr14	31001151	31001603	SRR1025238_peak_26579	75	.	2.94083	9.95127	7.52541	360
chr14	31001894	31002160	SRR1025238_peak_26580	57	.	2.83245	8.02527	5.72078	101
chr14	31018611	31019323	SRR1025238_peak_26581	104	.	3.4137	13.0659	10.4807	556
chr14	31086476	31086851	SRR1025238_peak_26582	309	.	10.2185	34.1914	30.9648	173
chr14	31113003	31113225	SRR1025238_peak_26583	62	.	4.15561	8.61697	6.2717	143
chr14	31128176	31128523	SRR1025238_peak_26584	104	.	3.49538	12.9854	10.4073	176
chr14	31128575	31128949	SRR1025238_peak_26585	107	.	3.22133	13.3909	10.7943	191
chr14	31129012	31129287	SRR1025238_peak_26586	44	.	2.47297	6.64409	4.44236	49
chr14	31130309	31130626	SRR1025238_peak_26587	69	.	3.3329	9.34219	6.95359	176
chr14	31130723	31131401	SRR1025238_peak_26588	104	.	3.67066	13.0254	10.4463	295
chr14	31131498	31131867	SRR1025238_peak_26589	54	.	3.0058	7.77015	5.48874	205
chr14	31132076	31132395	SRR1025238_peak_26590	123	.	4.39075	14.9777	12.3109	154
chr14	31168500	31168802	SRR1025238_peak_26591	166	.	4.48807	19.4379	16.6058	166
chr14	31169444	31169760	SRR1025238_peak_26592	40	.	2.88802	6.26625	4.0929	237
chr14	31171127	31171310	SRR1025238_peak_26593	36	.	2.90034	5.75827	3.63398	30
chr14	31183091	31183290	SRR1025238_peak_26594	47	.	2.88095	6.96487	4.7369	103
chr14	31188712	31189278	SRR1025238_peak_26595	130	.	4.62084	15.7865	13.0861	237
chr14	31195202	31195500	SRR1025238_peak_26596	143	.	4.72174	17.1334	14.3834	163
chr14	31196068	31196439	SRR1025238_peak_26597	118	.	5.20644	14.4499	11.8054	246
chr14	31205739	31206227	SRR1025238_peak_26598	25	.	2.03804	4.57049	2.56985	371
chr14	31206422	31206707	SRR1025238_peak_26599	183	.	5.0665	21.2167	18.3256	148
chr14	31208097	31208552	SRR1025238_peak_26600	209	.	5.10621	23.8986	20.9262	235
chr14	31208831	31209761	SRR1025238_peak_26601	979	.	11.94	102.174	97.9796	459
chr14	31210068	31210280	SRR1025238_peak_26602	31	.	2.47517	5.26253	3.18588	149
chr14	31212400	31213023	SRR1025238_peak_26603	80	.	3.34545	10.5029	8.05011	349
chr14	31213951	31214207	SRR1025238_peak_26604	67	.	3.53397	9.08489	6.71258	147
chr14	31217668	31217859	SRR1025238_peak_26605	39	.	2.51773	6.12529	3.95935	56
chr14	31232854	31233232	SRR1025238_peak_26606	74	.	3.98856	9.89291	7.4689	262
chr14	31233930	31234302	SRR1025238_peak_26607	308	.	6.50223	34.0839	30.8609	237
chr14	31246228	31246504	SRR1025238_peak_26608	94	.	5.21396	11.9303	9.40221	134
chr14	31250656	31251879	SRR1025238_peak_26609	163	.	3.73641	19.212	16.3863	503
chr14	31272242	31272527	SRR1025238_peak_26610	165	.	5.05116	19.3724	16.542	145
chr14	31327685	31328005	SRR1025238_peak_26611	369	.	10.6859	40.2682	36.9194	137
chr14	31336656	31336957	SRR1025238_peak_26612	127	.	3.6092	15.4738	12.7877	203
chr14	31343182	31343693	SRR1025238_peak_26613	43	.	3.20937	6.58245	4.38438	211
chr14	31386056	31386421	SRR1025238_peak_26614	152	.	4.24162	18.0145	15.2309	151
chr14	31392775	31392980	SRR1025238_peak_26615	27	.	2.40482	4.75776	2.7204	117
chr14	31394272	31395381	SRR1025238_peak_26616	211	.	6.05831	24.1204	21.1419	608
chr14	31400898	31401196	SRR1025238_peak_26617	109	.	4.08069	13.5612	10.957	150
chr14	31403585	31403924	SRR1025238_peak_26618	60	.	3.54716	8.40384	6.07761	75
chr14	31404001	31404437	SRR1025238_peak_26619	1735	.	19.8803	178.539	173.572	187
chr14	31408743	31409060	SRR1025238_peak_26620	239	.	6.78333	26.9818	23.9261	164
chr14	31415077	31415499	SRR1025238_peak_26621	295	.	7.9966	32.7801	29.5857	269
chr14	31422921	31423498	SRR1025238_peak_26622	160	.	5.68934	18.8506	16.0365	137
chr14	31428496	31429099	SRR1025238_peak_26623	133	.	4.06466	16.0588	13.3488	355
chr14	31433133	31433316	SRR1025238_peak_26624	33	.	3.00429	5.46653	3.3606	85
chr14	31435818	31436437	SRR1025238_peak_26625	382	.	5.36414	41.6484	38.2736	289
chr14	31462913	31463099	SRR1025238_peak_26626	23	.	2.62585	4.37764	2.39187	98
chr14	31494879	31495368	SRR1025238_peak_26627	296	.	5.78395	32.8602	29.6643	266
chr14	31519153	31519381	SRR1025238_peak_26628	119	.	4.76431	14.5985	11.9501	87
chr14	31559058	31559356	SRR1025238_peak_26629	50	.	3.46961	7.24976	5.00123	182
chr14	31560704	31561444	SRR1025238_peak_26630	1192	.	11.2845	123.661	119.236	352
chr14	31564844	31565356	SRR1025238_peak_26631	91	.	3.92771	11.6321	9.11894	142
chr14	31565481	31565898	SRR1025238_peak_26632	309	.	7.93712	34.1513	30.9272	254
chr14	31569274	31569617	SRR1025238_peak_26633	138	.	5.87087	16.5409	13.8144	200
chr14	31570642	31571123	SRR1025238_peak_26634	215	.	7.41	24.5316	21.5396	142
chr14	31577070	31577555	SRR1025238_peak_26635	382	.	8.89764	41.6303	38.2555	260
chr14	31578477	31578837	SRR1025238_peak_26636	136	.	5.79204	16.3423	13.6219	182
chr14	31618124	31618418	SRR1025238_peak_26637	49	.	3.35525	7.18252	4.94003	162
chr14	31641064	31641337	SRR1025238_peak_26638	101	.	2.99761	12.7002	10.1369	136
chr14	31653093	31653409	SRR1025238_peak_26639	39	.	3.18733	6.10923	3.94525	173
chr14	31656957	31657219	SRR1025238_peak_26640	190	.	6.04366	21.9758	19.0603	120
chr14	31659638	31660225	SRR1025238_peak_26641	76	.	3.53912	10.0616	7.63137	161
chr14	31689296	31689497	SRR1025238_peak_26642	43	.	3.35899	6.52319	4.33219	118
chr14	31697666	31698141	SRR1025238_peak_26643	52	.	3.38074	7.47541	5.2055	134
chr14	31702769	31703147	SRR1025238_peak_26644	63	.	4.32297	8.68993	6.3417	134
chr14	31734883	31735194	SRR1025238_peak_26645	309	.	10.2185	34.1914	30.9648	138
chr14	31803039	31803275	SRR1025238_peak_26646	51	.	3.99856	7.44283	5.17374	109
chr14	31803753	31804102	SRR1025238_peak_26647	584	.	15.3278	62.1772	58.4715	175
chr14	31830176	31830435	SRR1025238_peak_26648	68	.	3.37226	9.25557	6.87008	90
chr14	31830786	31831240	SRR1025238_peak_26649	79	.	3.03211	10.3883	7.94279	178
chr14	31843627	31843929	SRR1025238_peak_26650	68	.	4.17894	9.2468	6.86158	173
chr14	31858771	31859046	SRR1025238_peak_26651	136	.	5.81418	16.3982	13.676	127
chr14	31879873	31880056	SRR1025238_peak_26652	57	.	4.18131	8.10001	5.7918	106
chr14	31882492	31882731	SRR1025238_peak_26653	19	.	2.47997	3.87985	1.96222	95
chr14	31891397	31891729	SRR1025238_peak_26654	160	.	4.58365	18.8928	16.0776	160
chr14	31930592	31931000	SRR1025238_peak_26656	131	.	5.07111	15.8721	13.1698	243
chr14	31947429	31947689	SRR1025238_peak_26657	61	.	3.74734	8.44908	6.11825	130
chr14	31954968	31955273	SRR1025238_peak_26658	414	.	11.4774	44.8471	41.4132	132
chr14	32007066	32007339	SRR1025238_peak_26659	37	.	3.19104	5.9107	3.77094	106
chr14	32028568	32029047	SRR1025238_peak_26660	120	.	4.79104	14.6798	12.0288	160
chr14	32032513	32032905	SRR1025238_peak_26661	128	.	3.56862	15.5044	12.8172	221
chr14	32055833	32056263	SRR1025238_peak_26662	369	.	7.53359	40.3214	36.971	188
chr14	32073034	32073765	SRR1025238_peak_26663	407	.	6.16398	44.1235	40.7035	339
chr14	32076916	32077221	SRR1025238_peak_26664	207	.	5.93731	23.7011	20.7329	167
chr14	32085370	32085570	SRR1025238_peak_26665	52	.	2.35684	7.51141	5.23974	125
chr14	32085828	32086016	SRR1025238_peak_26666	39	.	2.26339	6.1664	3.99923	67
chr14	32093574	32094034	SRR1025238_peak_26667	184	.	5.09614	21.3353	18.4411	244
chr14	32105916	32106125	SRR1025238_peak_26668	38	.	3.12278	5.9511	3.80726	98
chr14	32134312	32134817	SRR1025238_peak_26672	350	.	9.12343	38.3779	35.0668	254
chr14	32146153	32146447	SRR1025238_peak_26673	107	.	5.34293	13.3187	10.7236	112
chr14	32159595	32159813	SRR1025238_peak_26674	94	.	3.42938	11.9887	9.45789	138
chr14	32159944	32160191	SRR1025238_peak_26675	84	.	2.88723	10.9509	8.47614	115
chr14	32165304	32165853	SRR1025238_peak_26676	145	.	4.85188	17.259	14.5046	153
chr14	32179712	32179989	SRR1025238_peak_26677	50	.	3.91047	7.26091	5.00926	148
chr14	32192459	32192821	SRR1025238_peak_26678	429	.	12.3831	46.4146	42.9545	138
chr14	32201584	32201931	SRR1025238_peak_26679	112	.	3.31027	13.8799	11.262	204
chr14	32321817	32322114	SRR1025238_peak_26680	112	.	3.34121	13.8261	11.21	133
chr14	32381777	32382381	SRR1025238_peak_26681	100	.	4.5223	12.5775	10.0163	137
chr14	32422145	32422337	SRR1025238_peak_26682	50	.	3.91047	7.26091	5.00926	142
chr14	32513590	32513943	SRR1025238_peak_26683	66	.	2.98981	9.04594	6.67828	259
chr14	32531001	32531198	SRR1025238_peak_26684	74	.	4.19874	9.877	7.4544	79
chr14	32545497	32545782	SRR1025238_peak_26685	166	.	6.72813	19.5114	16.6743	124
chr14	32549908	32550091	SRR1025238_peak_26686	38	.	3.55428	6.03442	3.87449	41
chr14	32609557	32609740	SRR1025238_peak_26687	50	.	3.16839	7.30213	5.04772	115
chr14	32634392	32634720	SRR1025238_peak_26688	184	.	5.98765	21.3833	18.488	164
chr14	32679197	32679496	SRR1025238_peak_26689	121	.	4.96222	14.8448	12.1819	163
chr14	32685198	32685826	SRR1025238_peak_26690	304	.	6.49641	33.6127	30.4005	196
chr14	32700012	32700248	SRR1025238_peak_26691	46	.	3.40939	6.87	4.64714	75
chr14	32700398	32701437	SRR1025238_peak_26692	397	.	7.84749	43.1343	39.7327	753
chr14	32748351	32748837	SRR1025238_peak_26693	121	.	4.95994	14.8382	12.1754	306
chr14	32772741	32773051	SRR1025238_peak_26694	325	.	9.44804	35.8381	32.5776	172
chr14	32781946	32782299	SRR1025238_peak_26695	309	.	10.2185	34.1914	30.9648	145
chr14	32784276	32784666	SRR1025238_peak_26696	31	.	2.65698	5.24166	3.16673	111
chr14	32800097	32800280	SRR1025238_peak_26697	37	.	3.27047	5.88237	3.74593	65
chr14	32801305	32801673	SRR1025238_peak_26698	203	.	5.13369	23.2964	20.3414	168
chr14	32816650	32816862	SRR1025238_peak_26699	83	.	4.13305	10.8619	8.39045	74
chr14	32817226	32817853	SRR1025238_peak_26700	635	.	7.75414	67.3165	63.542	327
chr14	32856701	32857168	SRR1025238_peak_26701	136	.	4.79886	16.3954	13.6743	328
chr14	32861120	32861844	SRR1025238_peak_26702	252	.	5.50423	28.3369	25.2478	170
chr14	32871910	32872371	SRR1025238_peak_26703	298	.	6.69652	33.0894	29.8874	265
chr14	32881722	32882099	SRR1025238_peak_26704	337	.	9.23723	36.9917	33.7081	161
chr14	32882453	32882888	SRR1025238_peak_26705	143	.	6.11112	17.1369	14.3869	326
chr14	32888919	32889113	SRR1025238_peak_26706	31	.	2.76551	5.21885	3.15084	121
chr14	32889340	32889662	SRR1025238_peak_26707	91	.	3.52153	11.6728	9.15695	166
chr14	32892679	32892896	SRR1025238_peak_26708	51	.	3.72563	7.37714	5.119	135
chr14	32900356	32900631	SRR1025238_peak_26709	55	.	3.35121	7.84135	5.54961	158
chr14	32903275	32903602	SRR1025238_peak_26710	74	.	4.59958	9.90384	7.47968	115
chr14	32950891	32951272	SRR1025238_peak_26711	187	.	5.38058	21.6947	18.7874	160
chr14	32956352	32956550	SRR1025238_peak_26712	56	.	2.85494	7.94043	5.64074	105
chr14	32958519	32958749	SRR1025238_peak_26713	95	.	4.26035	12.1162	9.58156	83
chr14	32960565	32960774	SRR1025238_peak_26714	42	.	2.8251	6.42468	4.24359	113
chr14	32984935	32985169	SRR1025238_peak_26715	115	.	5.54081	14.1605	11.5291	107
chr14	32995069	32995300	SRR1025238_peak_26716	38	.	3.01151	6.05885	3.89725	82
chr14	33007530	33007991	SRR1025238_peak_26717	140	.	4.22583	16.7554	14.0174	332
chr14	33033582	33033807	SRR1025238_peak_26718	45	.	3.04653	6.73901	4.52208	136
chr14	33036375	33036641	SRR1025238_peak_26719	39	.	3.4881	6.13162	3.9653	93
chr14	33162334	33162594	SRR1025238_peak_26720	166	.	7.10856	19.4758	16.6401	135
chr14	33205683	33205866	SRR1025238_peak_26721	39	.	3.4881	6.13162	3.9653	104
chr14	33213865	33214079	SRR1025238_peak_26722	79	.	3.44236	10.4225	7.97394	101
chr14	33214434	33214678	SRR1025238_peak_26723	86	.	3.45059	11.1511	8.66167	145
chr14	33220890	33221214	SRR1025238_peak_26724	48	.	3.84952	7.13402	4.89926	218
chr14	33224645	33224947	SRR1025238_peak_26725	99	.	5.14504	12.4925	9.93467	182
chr14	33228804	33229182	SRR1025238_peak_26726	76	.	4.40315	10.0791	7.64818	161
chr14	33274815	33275166	SRR1025238_peak_26727	79	.	3.62366	10.3502	7.90721	169
chr14	33290053	33290459	SRR1025238_peak_26728	105	.	4.38388	13.1029	10.5151	272
chr14	33303527	33303745	SRR1025238_peak_26729	35	.	2.80281	5.6629	3.54383	94
chr14	33305451	33306068	SRR1025238_peak_26730	258	.	6.70236	29.0002	25.8946	405
chr14	33319572	33319804	SRR1025238_peak_26731	57	.	3.09765	8.09246	5.78482	160
chr14	33322585	33322912	SRR1025238_peak_26732	184	.	5.60561	21.344	18.449	186
chr14	33362953	33363153	SRR1025238_peak_26733	81	.	3.22584	10.6588	8.19367	67
chr14	33371403	33371595	SRR1025238_peak_26734	49	.	3.52694	7.15623	4.91914	88
chr14	33446590	33446798	SRR1025238_peak_26735	44	.	3.24994	6.68805	4.48228	124
chr14	33446963	33447338	SRR1025238_peak_26736	54	.	2.90526	7.77677	5.49483	139
chr14	33466389	33466644	SRR1025238_peak_26737	73	.	4.66499	9.7248	7.31273	141
chr14	33488435	33488632	SRR1025238_peak_26738	61	.	3.48132	8.4514	6.11898	90
chr14	33526648	33526914	SRR1025238_peak_26739	58	.	4.22071	8.18203	5.86415	150
chr14	33632910	33633133	SRR1025238_peak_26740	91	.	4.12601	11.706	9.18681	160
chr14	33673726	33673963	SRR1025238_peak_26741	16	.	2.10366	3.46842	1.61865	95
chr14	33682792	33682991	SRR1025238_peak_26742	33	.	2.91761	5.43925	3.33426	23
chr14	33687489	33688074	SRR1025238_peak_26743	711	.	11.42	74.9782	71.1035	181
chr14	33695467	33695707	SRR1025238_peak_26744	48	.	2.53981	7.08502	4.85222	81
chr14	33837535	33837718	SRR1025238_peak_26745	63	.	4.34496	8.73661	6.38547	59
chr14	33837937	33838140	SRR1025238_peak_26746	73	.	4.66499	9.7248	7.31273	121
chr14	33878812	33879069	SRR1025238_peak_26747	80	.	4.88713	10.5264	8.06642	150
chr14	33880371	33880573	SRR1025238_peak_26748	78	.	4.77946	10.2955	7.85676	45
chr14	33890041	33890273	SRR1025238_peak_26749	47	.	2.92973	6.94572	4.71901	173
chr14	33896729	33897036	SRR1025238_peak_26750	115	.	4.0969	14.1933	11.5599	150
chr14	33908524	33908744	SRR1025238_peak_26751	38	.	3.06349	6.00109	3.85428	63
chr14	33933957	33934289	SRR1025238_peak_26752	163	.	5.41538	19.1616	16.3377	166
chr14	33940832	33941088	SRR1025238_peak_26753	88	.	4.42161	11.3584	8.85573	134
chr14	33958729	33959041	SRR1025238_peak_26754	116	.	5.14303	14.2826	11.6447	220
chr14	33959343	33959681	SRR1025238_peak_26755	163	.	4.91776	19.2246	16.3981	231
chr14	33994035	33994330	SRR1025238_peak_26756	38	.	3.01151	6.05885	3.89725	135
chr14	34026609	34027061	SRR1025238_peak_26757	526	.	12.7185	56.2555	52.6366	271
chr14	34080404	34080796	SRR1025238_peak_26758	139	.	3.9513	16.6583	13.9237	147
chr14	34103913	34104196	SRR1025238_peak_26759	98	.	4.4706	12.4296	9.87512	126
chr14	34105000	34105298	SRR1025238_peak_26760	189	.	5.545	21.9123	18.9981	141
chr14	34108384	34108621	SRR1025238_peak_26761	96	.	5.33142	12.1859	9.64506	132
chr14	34131058	34131361	SRR1025238_peak_26762	88	.	4.53464	11.3405	8.84336	129
chr14	34170819	34171062	SRR1025238_peak_26763	49	.	3.89067	7.21979	4.97255	155
chr14	34172667	34172968	SRR1025238_peak_26764	102	.	4.98621	12.8158	10.2478	109
chr14	34192982	34193270	SRR1025238_peak_26765	130	.	5.40098	15.7097	13.0113	180
chr14	34208735	34208936	SRR1025238_peak_26766	65	.	4.44285	8.94302	6.57847	111
chr14	34215802	34216097	SRR1025238_peak_26767	173	.	6.84566	20.2533	17.3936	138
chr14	34228992	34229363	SRR1025238_peak_26768	104	.	4.56061	13.0071	10.4285	177
chr14	34235129	34235333	SRR1025238_peak_26769	70	.	2.73039	9.41297	7.02075	79
chr14	34240327	34240525	SRR1025238_peak_26770	82	.	4.54233	10.7252	8.25704	116
chr14	34297253	34297468	SRR1025238_peak_26771	61	.	3.74734	8.44908	6.11825	61
chr14	34310022	34311001	SRR1025238_peak_26772	75	.	2.94083	9.95127	7.52541	400
chr14	34311388	34311621	SRR1025238_peak_26773	23	.	2.55765	4.35849	2.37564	80
chr14	34363191	34363450	SRR1025238_peak_26774	115	.	4.10669	14.2305	11.5956	138
chr14	34372763	34373040	SRR1025238_peak_26775	85	.	3.53798	11.0187	8.53785	162
chr14	34385664	34386074	SRR1025238_peak_26776	37	.	3.27047	5.88237	3.74593	69
chr14	34440627	34440899	SRR1025238_peak_26777	65	.	4.44285	8.94302	6.57847	167
chr14	34449987	34450314	SRR1025238_peak_26778	85	.	4.65703	11.0009	8.52123	199
chr14	34473492	34473760	SRR1025238_peak_26779	38	.	3.55428	6.03442	3.87449	97
chr14	34482933	34483159	SRR1025238_peak_26780	104	.	5.55356	13.0422	10.4577	98
chr14	34483564	34483908	SRR1025238_peak_26781	86	.	4.23053	11.1377	8.64854	166
chr14	34484806	34485273	SRR1025238_peak_26782	96	.	4.99675	12.1446	9.60905	176
chr14	34485398	34485583	SRR1025238_peak_26783	43	.	3.35899	6.52319	4.33219	94
chr14	34501470	34501708	SRR1025238_peak_26784	55	.	3.81555	7.84089	5.54928	169
chr14	34501945	34502699	SRR1025238_peak_26785	136	.	5.49059	16.3333	13.6129	619
chr14	34502817	34503539	SRR1025238_peak_26786	1450	.	15.0088	149.731	145.041	501
chr14	34505241	34505731	SRR1025238_peak_26787	144	.	6.12076	17.1604	14.41	159
chr14	34512060	34512403	SRR1025238_peak_26788	73	.	4.66499	9.7248	7.31273	168
chr14	34535481	34535901	SRR1025238_peak_26789	82	.	4.54233	10.7252	8.25704	126
chr14	34536046	34536260	SRR1025238_peak_26790	55	.	3.35238	7.84475	5.55189	155
chr14	34544468	34544946	SRR1025238_peak_26791	612	.	11.5888	65.016	61.2722	230
chr14	34548394	34549696	SRR1025238_peak_26792	235	.	5.22045	26.6139	23.5665	1108
chr14	34551083	34551321	SRR1025238_peak_26793	38	.	3.01151	6.05885	3.89725	116
chr14	34554936	34555403	SRR1025238_peak_26794	91	.	4.21982	11.6979	9.18036	168
chr14	34555685	34555970	SRR1025238_peak_26795	110	.	4.57684	13.6984	11.0868	102
chr14	34562070	34562329	SRR1025238_peak_26796	46	.	3.2512	6.90526	4.6802	140
chr14	34562417	34562690	SRR1025238_peak_26797	30	.	2.68094	5.15119	3.08656	128
chr14	34567328	34567836	SRR1025238_peak_26798	109	.	3.72594	13.5138	10.9128	388
chr14	34568655	34569028	SRR1025238_peak_26799	40	.	2.65852	6.19471	4.02519	204
chr14	34569907	34570157	SRR1025238_peak_26800	87	.	3.47594	11.2526	8.75921	143
chr14	34573851	34574519	SRR1025238_peak_26801	508	.	6.74314	54.4306	50.8396	282
chr14	34580880	34581130	SRR1025238_peak_26802	101	.	4.5628	12.6927	10.1296	88
chr14	34582670	34583102	SRR1025238_peak_26803	154	.	4.58093	18.2345	15.4429	277
chr14	34585078	34585850	SRR1025238_peak_26804	720	.	10.8917	75.9821	72.0951	489
```
