## Supplemental Data File 1 for "A gene desert required for regulatory control of pleiotropic *Shox2* expression and embryonic survival": NP_He_2014_Gata4_r1.narrowPeak (part 3 of 7)

```
chr14	34585971	34586231	SRR1025238_peak_26805	39	.	2.67739	6.10108	3.93776	144
chr14	34586630	34586979	SRR1025238_peak_26806	127	.	4.4363	15.4524	12.7674	167
chr14	34587864	34588984	SRR1025238_peak_26807	675	.	7.90786	71.4203	67.5914	709
chr14	34591965	34592503	SRR1025238_peak_26808	474	.	6.22735	50.9717	47.4359	381
chr14	34595923	34596175	SRR1025238_peak_26809	41	.	2.49805	6.33138	4.1552	98
chr14	34613622	34613840	SRR1025238_peak_26810	149	.	6.33236	17.6736	14.9005	127
chr14	34616787	34617058	SRR1025238_peak_26811	103	.	3.97606	12.8995	10.3262	154
chr14	34623093	34623276	SRR1025238_peak_26812	27	.	2.85514	4.75136	2.71544	66
chr14	34633383	34633571	SRR1025238_peak_26813	39	.	3.4881	6.13162	3.9653	111
chr14	34661471	34662600	SRR1025238_peak_26814	112	.	4.51282	13.8201	11.2044	431
chr14	34673563	34674341	SRR1025238_peak_26815	133	.	4.06466	16.0588	13.3488	101
chr14	34769044	34769275	SRR1025238_peak_26816	53	.	2.59536	7.63639	5.35951	81
chr14	34795793	34795995	SRR1025238_peak_26817	38	.	3.12278	5.9511	3.80726	33
chr14	34810797	34810999	SRR1025238_peak_26818	38	.	3.01151	6.05885	3.89725	145
chr14	34849368	34849668	SRR1025238_peak_26819	37	.	3.36406	5.8695	3.73737	118
chr14	34891864	34892113	SRR1025238_peak_26820	164	.	6.13845	19.3105	16.4823	129
chr14	34896444	34896939	SRR1025238_peak_26821	153	.	5.11817	18.1747	15.3845	240
chr14	35049236	35049484	SRR1025238_peak_26822	26	.	2.90709	4.68855	2.67253	144
chr14	35095586	35095769	SRR1025238_peak_26823	67	.	4.03079	9.17004	6.79002	106
chr14	35096065	35096587	SRR1025238_peak_26824	86	.	4.56308	11.094	8.60845	126
chr14	35727808	35727991	SRR1025238_peak_26827	32	.	3.33214	5.36781	3.26936	116
chr14	35853193	35853566	SRR1025238_peak_26828	1355	.	25.1906	140.138	135.544	192
chr14	35884834	35885251	SRR1025238_peak_26829	388	.	11.7735	42.2763	38.8904	244
chr14	35896195	35896453	SRR1025238_peak_26830	49	.	3.77093	7.22404	4.97654	157
chr14	36046725	36046934	SRR1025238_peak_26831	96	.	5.33142	12.1859	9.64506	136
chr14	36049140	36049415	SRR1025238_peak_26832	110	.	4.27427	13.6579	11.0472	172
chr14	36484987	36485234	SRR1025238_peak_26833	96	.	5.33142	12.1859	9.64506	131
chr14	36602400	36602639	SRR1025238_peak_26834	49	.	3.75984	7.19979	4.95435	165
chr14	36651035	36651621	SRR1025238_peak_26835	2246	.	25.4146	230.183	224.669	231
chr14	36653233	36653589	SRR1025238_peak_26836	115	.	5.54081	14.1605	11.5291	179
chr14	36658208	36658560	SRR1025238_peak_26837	262	.	8.70699	29.4	26.285	170
chr14	36807641	36807912	SRR1025238_peak_26838	32	.	3.33214	5.36781	3.26936	115
chr14	36853058	36853247	SRR1025238_peak_26839	55	.	3.69489	7.80893	5.52146	85
chr14	36862386	36862776	SRR1025238_peak_26840	214	.	6.87012	24.475	21.4874	240
chr14	36864179	36864382	SRR1025238_peak_26841	35	.	2.58177	5.62259	3.50613	92
chr14	36867085	36867310	SRR1025238_peak_26842	140	.	6.13447	16.7744	14.035	120
chr14	36877437	36877802	SRR1025238_peak_26843	112	.	5.7757	13.9154	11.293	275
chr14	36918388	36918626	SRR1025238_peak_26844	99	.	5.14504	12.4925	9.93467	132
chr14	36919247	36919477	SRR1025238_peak_26845	89	.	3.16993	11.4505	8.9458	82
chr14	36937414	36937676	SRR1025238_peak_26846	195	.	7.77498	22.4413	19.5104	122
chr14	36952296	36952488	SRR1025238_peak_26847	43	.	3.45217	6.51393	4.327	114
chr14	36968322	36968702	SRR1025238_peak_26848	64	.	3.11688	8.76653	6.41429	257
chr14	36968952	36969309	SRR1025238_peak_26849	150	.	5.12139	17.8247	15.0473	140
chr14	36985702	36985982	SRR1025238_peak_26850	235	.	8.66355	26.5641	23.5193	139
chr14	37095338	37095529	SRR1025238_peak_26851	17	.	2.51924	3.68718	1.78733	140
chr14	37105834	37106152	SRR1025238_peak_26852	45	.	2.72918	6.77222	4.55388	159
chr14	37110296	37111017	SRR1025238_peak_26853	184	.	7.30492	21.3551	18.4599	200
chr14	37127620	37127869	SRR1025238_peak_26854	78	.	4.77946	10.2955	7.85676	176
chr14	37276868	37277096	SRR1025238_peak_26857	51	.	3.99856	7.44283	5.17374	92
chr14	37410339	37410640	SRR1025238_peak_26858	205	.	6.71398	23.5629	20.599	139
chr14	37770580	37770792	SRR1025238_peak_26860	73	.	4.66499	9.7248	7.31273	147
chr14	38617165	38617374	SRR1025238_peak_26861	58	.	4.22071	8.18203	5.86415	59
chr14	39495307	39495515	SRR1025238_peak_26862	32	.	2.96664	5.37565	3.275	123
chr14	39647893	39648179	SRR1025238_peak_26863	65	.	4.44285	8.94302	6.57847	114
chr14	39653042	39653243	SRR1025238_peak_26864	43	.	3.56195	6.52324	4.33219	102
chr14	39763056	39763325	SRR1025238_peak_26866	32	.	3.02309	5.31974	3.23693	111
chr14	39956647	39956862	SRR1025238_peak_26867	61	.	3.74734	8.44908	6.11825	83
chr14	40690261	40690472	SRR1025238_peak_26868	49	.	3.75984	7.19979	4.95435	39
chr14	40791701	40791897	SRR1025238_peak_26869	43	.	3.35899	6.52319	4.33219	76
chr14	40818172	40818497	SRR1025238_peak_26870	134	.	4.21696	16.1255	13.412	182
chr14	40875689	40875872	SRR1025238_peak_26871	26	.	3.10999	4.72825	2.69553	123
chr14	40884675	40884928	SRR1025238_peak_26872	73	.	4.66499	9.7248	7.31273	134
chr14	40885172	40885678	SRR1025238_peak_26873	123	.	5.15259	15.0301	12.3598	213
chr14	40885864	40886047	SRR1025238_peak_26874	51	.	3.99856	7.44283	5.17374	114
chr14	40894530	40894973	SRR1025238_peak_26875	99	.	3.30775	12.5494	9.98984	265
chr14	40906756	40907124	SRR1025238_peak_26876	634	.	7.30298	67.2647	63.4918	155
chr14	40915805	40916196	SRR1025238_peak_26877	139	.	5.21198	16.6573	13.923	228
chr14	40917746	40917969	SRR1025238_peak_26878	126	.	4.7707	15.2904	12.612	113
chr14	40918852	40919037	SRR1025238_peak_26879	39	.	3.28701	6.13477	3.96813	77
chr14	40927184	40927370	SRR1025238_peak_26880	44	.	3.1484	6.62732	4.4259	65
chr14	40927488	40927778	SRR1025238_peak_26881	35	.	3.15906	5.63117	3.51413	124
chr14	40935029	40935438	SRR1025238_peak_26882	73	.	3.51385	9.73657	7.32304	236
chr14	40947601	40947789	SRR1025238_peak_26883	44	.	3.1484	6.62732	4.4259	129
chr14	40956617	40956821	SRR1025238_peak_26884	23	.	2.2949	4.28022	2.3038	134
chr14	40966617	40966833	SRR1025238_peak_26885	99	.	3.8701	12.5124	9.95394	137
chr14	40966923	40967401	SRR1025238_peak_26886	364	.	6.75344	39.7609	36.4239	141
chr14	40975076	40975585	SRR1025238_peak_26887	560	.	10.4801	59.7143	56.0448	304
chr14	40979056	40979371	SRR1025238_peak_26888	168	.	5.83522	19.6869	16.8448	170
chr14	40985191	40985428	SRR1025238_peak_26889	31	.	3.08878	5.27352	3.19432	146
chr14	40992526	40992742	SRR1025238_peak_26890	80	.	4.88713	10.5264	8.06642	125
chr14	41007746	41007942	SRR1025238_peak_26891	60	.	3.91774	8.34628	6.02258	57
chr14	41017074	41018023	SRR1025238_peak_26892	316	.	8.90133	34.9073	31.6663	680
chr14	41025603	41026067	SRR1025238_peak_26893	678	.	14.0753	71.6531	67.8211	235
chr14	41063807	41063990	SRR1025238_peak_26899	51	.	3.83364	7.36056	5.10315	91
chr14	41065140	41065431	SRR1025238_peak_26900	245	.	8.8857	27.6229	24.551	121
chr14	41097359	41097606	SRR1025238_peak_26901	147	.	6.66427	17.5645	14.7955	104
chr14	41105125	41105375	SRR1025238_peak_26902	35	.	2.80281	5.6629	3.54383	36
chr14	41117873	41118320	SRR1025238_peak_26903	617	.	14.8415	65.5447	61.7922	240
chr14	41161042	41161301	SRR1025238_peak_26904	142	.	6.4272	17.0304	14.2822	157
chr14	41198112	41198614	SRR1025238_peak_26905	296	.	8.56543	32.8553	29.6595	326
chr14	41206505	41206695	SRR1025238_peak_26906	88	.	5.10927	11.347	8.84483	68
chr14	41244759	41245004	SRR1025238_peak_26907	73	.	4.66499	9.7248	7.31273	141
chr14	43877815	43878125	SRR1025238_peak_26949	97	.	3.72922	12.2449	9.70193	161
chr14	43885823	43886036	SRR1025238_peak_26950	73	.	4.66499	9.7248	7.31273	112
chr14	43925173	43925963	SRR1025238_peak_26951	203	.	6.06007	23.2865	20.3324	390
chr14	43926691	43926897	SRR1025238_peak_26952	33	.	2.91761	5.43925	3.33426	78
chr14	43928050	43928241	SRR1025238_peak_26953	61	.	3.86284	8.48045	6.14511	82
chr14	43933011	43933339	SRR1025238_peak_26954	69	.	3.16937	9.37726	6.98576	154
chr14	43939455	43939733	SRR1025238_peak_26955	157	.	6.53024	18.5861	15.7812	105
chr14	43955011	43955350	SRR1025238_peak_26956	204	.	7.99713	23.4545	20.4943	161
chr14	43983682	43983879	SRR1025238_peak_26957	39	.	2.96557	6.12298	3.95757	159
chr14	43983942	43984153	SRR1025238_peak_26958	94	.	4.91883	11.9595	9.42925	39
chr14	43987440	43987708	SRR1025238_peak_26959	52	.	2.99773	7.55042	5.27653	143
chr14	44008118	44008449	SRR1025238_peak_26960	183	.	7.48234	21.2802	18.3882	187
chr14	44023736	44023985	SRR1025238_peak_26961	100	.	5.356	12.6081	10.0464	162
chr14	44067942	44068172	SRR1025238_peak_26962	49	.	3.43506	7.16252	4.92384	136
chr14	44084081	44084287	SRR1025238_peak_26963	32	.	3.33214	5.36781	3.26936	69
chr14	44100113	44100298	SRR1025238_peak_26964	37	.	2.42458	5.89381	3.75665	100
chr14	44126145	44126340	SRR1025238_peak_26965	24	.	2.60085	4.46854	2.47557	108
chr14	44154341	44154660	SRR1025238_peak_26966	96	.	5.33142	12.1859	9.64506	140
chr14	44547896	44548128	SRR1025238_peak_26967	31	.	2.65698	5.24166	3.16673	59
chr14	44762048	44762316	SRR1025238_peak_26968	72	.	4.62145	9.63244	7.2321	101
chr14	44828852	44829159	SRR1025238_peak_26969	63	.	4.34496	8.73661	6.38547	104
chr14	44979888	44980100	SRR1025238_peak_26970	96	.	5.33142	12.1859	9.64506	96
chr14	45219661	45219917	SRR1025238_peak_26971	105	.	4.28371	13.0884	10.5018	108
chr14	45220054	45220249	SRR1025238_peak_26972	52	.	3.17641	7.53385	5.26134	77
chr14	45317951	45319025	SRR1025238_peak_26973	253	.	5.62151	28.4886	25.3965	739
chr14	45329472	45330281	SRR1025238_peak_26974	1601	.	14.9883	165.022	160.178	463
chr14	45351072	45351299	SRR1025238_peak_26975	97	.	4.20875	12.2543	9.71039	138
chr14	45351545	45351771	SRR1025238_peak_26976	50	.	3.11906	7.35668	5.09962	100
chr14	45387965	45388193	SRR1025238_peak_26977	80	.	4.7192	10.4921	8.03985	105
chr14	45388597	45389439	SRR1025238_peak_26978	111	.	4.22472	13.7852	11.1712	540
chr14	45404944	45405378	SRR1025238_peak_26979	136	.	6.15548	16.4045	13.6822	180
chr14	45437695	45438091	SRR1025238_peak_26980	50	.	3.69724	7.31243	5.05792	107
chr14	45445581	45445886	SRR1025238_peak_26981	90	.	3.76679	11.6097	9.09978	151
chr14	45451097	45451453	SRR1025238_peak_26982	476	.	9.50517	51.2416	47.6998	156
chr14	45452824	45453391	SRR1025238_peak_26983	139	.	5.46487	16.6445	13.912	138
chr14	45456415	45456791	SRR1025238_peak_26984	469	.	11.3642	50.4381	46.9096	179
chr14	45457034	45457621	SRR1025238_peak_26985	103	.	4.15875	12.9708	10.3933	433
chr14	45477792	45477993	SRR1025238_peak_26986	43	.	2.79788	6.50827	4.32327	108
chr14	45496083	45496286	SRR1025238_peak_26987	26	.	2.90709	4.68855	2.67253	171
chr14	45507184	45507382	SRR1025238_peak_26988	50	.	3.11906	7.35668	5.09962	126
chr14	45510751	45511403	SRR1025238_peak_26989	62	.	3.24363	8.59561	6.25263	235
chr14	45511938	45512170	SRR1025238_peak_26990	47	.	3.54079	6.95161	4.72482	80
chr14	45519660	45519959	SRR1025238_peak_26991	94	.	4.52803	11.9581	9.42797	175
chr14	45528478	45528736	SRR1025238_peak_26992	95	.	4.70971	12.1142	9.57968	158
chr14	45528882	45529263	SRR1025238_peak_26993	60	.	2.96382	8.37293	6.04787	301
chr14	45529411	45530003	SRR1025238_peak_26994	195	.	4.34441	22.456	19.5241	177
chr14	45530127	45530829	SRR1025238_peak_26995	76	.	3.18121	10.0483	7.61816	575
chr14	45539616	45539978	SRR1025238_peak_26996	160	.	5.68934	18.8506	16.0365	170
chr14	45540144	45540506	SRR1025238_peak_26997	397	.	8.53028	43.1227	39.7216	220
chr14	45553967	45554234	SRR1025238_peak_26998	78	.	4.13977	10.3039	7.86489	155
chr14	45563503	45563736	SRR1025238_peak_26999	127	.	3.74708	15.41	12.7275	147
chr14	45566666	45566918	SRR1025238_peak_27000	73	.	3.65583	9.70857	7.30565	121
chr14	45588596	45588836	SRR1025238_peak_27001	38	.	3.55428	6.03442	3.87449	158
chr14	45614831	45615191	SRR1025238_peak_27002	996	.	18.4745	103.886	99.6741	167
chr14	45615748	45616095	SRR1025238_peak_27003	110	.	5.03849	13.651	11.0413	172
chr14	45629741	45630335	SRR1025238_peak_27004	442	.	10.4613	47.7783	44.2959	345
chr14	45644266	45644463	SRR1025238_peak_27005	79	.	4.54046	10.4043	7.95644	102
chr14	45647292	45647490	SRR1025238_peak_27006	76	.	4.55138	10.1133	7.68022	100
chr14	45656961	45657408	SRR1025238_peak_27007	123	.	4.39231	14.9833	12.3157	139
chr14	45657691	45658452	SRR1025238_peak_27008	545	.	11.1398	58.2176	54.5697	342
chr14	45690958	45691247	SRR1025238_peak_27009	61	.	3.41211	8.4756	6.14182	64
chr14	45725468	45725732	SRR1025238_peak_27010	58	.	4.22071	8.18203	5.86415	154
chr14	45754455	45754752	SRR1025238_peak_27016	32	.	3.33214	5.36781	3.26936	197
chr14	45755237	45755539	SRR1025238_peak_27017	58	.	4.22071	8.18203	5.86415	160
chr14	45763030	45763335	SRR1025238_peak_27018	96	.	5.33142	12.1859	9.64506	170
chr14	45772652	45772962	SRR1025238_peak_27019	86	.	3.38722	11.1228	8.63526	148
chr14	45799386	45799577	SRR1025238_peak_27020	45	.	3.77642	6.72655	4.5109	127
chr14	45810660	45810975	SRR1025238_peak_27021	220	.	7.81102	25.0555	22.0504	136
chr14	45820185	45820715	SRR1025238_peak_27022	309	.	10.2185	34.1914	30.9648	270
chr14	45837094	45837281	SRR1025238_peak_27023	41	.	2.855	6.34386	4.16642	99
chr14	45849788	45850200	SRR1025238_peak_27024	176	.	5.9811	20.5339	17.6624	260
chr14	45850593	45851259	SRR1025238_peak_27025	116	.	4.2825	14.2875	11.6489	134
chr14	45878507	45878724	SRR1025238_peak_27026	73	.	4.05962	9.80498	7.3857	96
chr14	45919006	45919438	SRR1025238_peak_27027	115	.	5.54081	14.1605	11.5291	269
chr14	45920824	45921326	SRR1025238_peak_27028	170	.	6.54095	19.9415	17.0918	148
chr14	45924037	45924523	SRR1025238_peak_27029	88	.	5.10927	11.347	8.84483	275
chr14	45956662	45957196	SRR1025238_peak_27030	158	.	4.24867	18.6437	15.8347	147
chr14	45993728	45993962	SRR1025238_peak_27031	136	.	5.2517	16.4081	13.6841	135
chr14	45996881	45997255	SRR1025238_peak_27032	122	.	4.28996	14.9169	12.2511	154
chr14	46018507	46018690	SRR1025238_peak_27033	32	.	3.33214	5.36781	3.26936	146
chr14	46028057	46028458	SRR1025238_peak_27034	55	.	3.50113	7.80056	5.51484	106
chr14	46065302	46065485	SRR1025238_peak_27035	56	.	3.95772	7.89803	5.60129	94
chr14	46066969	46067882	SRR1025238_peak_27036	803	.	14.0993	84.3372	80.3469	323
chr14	46084080	46084818	SRR1025238_peak_27037	164	.	4.25524	19.2726	16.4453	245
chr14	46144186	46144533	SRR1025238_peak_27038	251	.	7.49468	28.218	25.1313	157
chr14	46144650	46145021	SRR1025238_peak_27039	88	.	5.10927	11.347	8.84483	263
chr14	46195951	46196253	SRR1025238_peak_27040	107	.	4.66818	13.318	10.7236	167
chr14	46240525	46240866	SRR1025238_peak_27041	102	.	4.87054	12.8661	10.2962	178
chr14	46249259	46249447	SRR1025238_peak_27042	45	.	3.77642	6.72655	4.5109	100
chr14	46317361	46318036	SRR1025238_peak_27043	230	.	6.12261	26.0364	23.005	392
chr14	46355912	46356118	SRR1025238_peak_27044	121	.	5.99784	14.8047	12.1443	116
chr14	46380521	46380753	SRR1025238_peak_27045	95	.	4.70259	12.0958	9.56179	104
chr14	46385713	46386455	SRR1025238_peak_27046	88	.	4.54151	11.358	8.85542	615
chr14	46387021	46387251	SRR1025238_peak_27047	34	.	2.59803	5.52506	3.41446	114
chr14	46387450	46387939	SRR1025238_peak_27048	103	.	3.58906	12.9237	10.3492	129
chr14	46418485	46419003	SRR1025238_peak_27049	124	.	4.63072	15.1674	12.4931	177
chr14	46436111	46436535	SRR1025238_peak_27050	106	.	4.51727	13.1983	10.6074	241
chr14	46529221	46529533	SRR1025238_peak_27051	118	.	5.20644	14.4499	11.8054	140
chr14	46564922	46565383	SRR1025238_peak_27052	223	.	6.57057	25.3867	22.3743	172
chr14	46570260	46570477	SRR1025238_peak_27053	73	.	4.66499	9.7248	7.31273	85
chr14	46573502	46573808	SRR1025238_peak_27054	179	.	6.72264	20.8577	17.9773	163
chr14	46583177	46583424	SRR1025238_peak_27055	119	.	5.74511	14.637	11.9876	118
chr14	46585651	46585868	SRR1025238_peak_27056	43	.	3.20937	6.58245	4.38438	120
chr14	46612529	46613050	SRR1025238_peak_27057	681	.	15.8309	71.9672	68.1304	364
chr14	46623591	46623922	SRR1025238_peak_27058	130	.	6.21999	15.7097	13.0113	181
chr14	46632636	46632820	SRR1025238_peak_27059	65	.	4.44285	8.94302	6.57847	69
chr14	46661795	46662010	SRR1025238_peak_27060	45	.	3.3467	6.7155	4.50901	145
chr14	46662095	46662580	SRR1025238_peak_27061	298	.	6.69652	33.0894	29.8874	286
chr14	46674102	46674425	SRR1025238_peak_27062	179	.	6.38298	20.8413	17.9622	154
chr14	46679101	46679370	SRR1025238_peak_27063	87	.	4.37189	11.2252	8.73229	141
chr14	46702682	46703107	SRR1025238_peak_27064	44	.	3.1484	6.62732	4.4259	330
chr14	46704406	46704701	SRR1025238_peak_27065	176	.	5.9811	20.5339	17.6624	136
chr14	46711495	46711686	SRR1025238_peak_27066	37	.	3.19104	5.9107	3.77094	102
chr14	46722112	46722303	SRR1025238_peak_27067	86	.	4.72965	11.1735	8.68308	76
chr14	46723902	46724165	SRR1025238_peak_27068	117	.	5.64957	14.4153	11.7737	153
chr14	46787739	46788851	SRR1025238_peak_27069	186	.	5.23166	21.5034	18.6007	943
chr14	46790289	46790499	SRR1025238_peak_27070	67	.	4.03079	9.17004	6.79002	69
chr14	46800358	46800605	SRR1025238_peak_27071	44	.	3.0945	6.67994	4.47548	95
chr14	46821391	46822407	SRR1025238_peak_27072	136	.	4.28885	16.4203	13.696	711
chr14	46831735	46832461	SRR1025238_peak_27073	575	.	8.13056	61.2292	57.5364	425
chr14	46842510	46842790	SRR1025238_peak_27074	181	.	7.36216	21.0055	18.1215	149
chr14	46880993	46881244	SRR1025238_peak_27075	127	.	4.12529	15.4562	12.7707	99
chr14	46882075	46883847	SRR1025238_peak_27076	707	.	11.6606	74.6196	70.7495	925
chr14	46884699	46884965	SRR1025238_peak_27077	73	.	3.73789	9.7065	7.30452	144
chr14	46885366	46885724	SRR1025238_peak_27078	261	.	7.0562	29.2792	26.1674	213
chr14	46885843	46886406	SRR1025238_peak_27079	123	.	4.39231	14.9833	12.3157	164
chr14	46902677	46903145	SRR1025238_peak_27080	272	.	7.09157	30.3501	27.2128	191
chr14	46921302	46921686	SRR1025238_peak_27081	91	.	3.4719	11.7053	9.18681	106
chr14	46932787	46932986	SRR1025238_peak_27082	88	.	5.10927	11.347	8.84483	76
chr14	46933333	46933639	SRR1025238_peak_27083	153	.	6.73469	18.1714	15.3822	112
chr14	46941863	46942658	SRR1025238_peak_27084	79	.	3.03211	10.3883	7.94279	133
chr14	46945817	46946087	SRR1025238_peak_27085	94	.	4.64531	11.9475	9.41872	127
chr14	46950708	46951191	SRR1025238_peak_27086	52	.	2.99773	7.55042	5.27653	89
chr14	46955686	46955971	SRR1025238_peak_27087	78	.	4.47075	10.2398	7.8036	130
chr14	46966086	46966554	SRR1025238_peak_27088	89	.	4.12721	11.4215	8.91765	343
chr14	46967945	46968400	SRR1025238_peak_27089	104	.	5.0874	13.0671	10.4807	297
chr14	46976781	46977047	SRR1025238_peak_27090	88	.	4.53464	11.3405	8.84336	146
chr14	46977737	46978132	SRR1025238_peak_27091	275	.	6.11974	30.6918	27.5465	191
chr14	46989656	46989987	SRR1025238_peak_27092	41	.	2.855	6.34386	4.16642	249
chr14	46991210	46991411	SRR1025238_peak_27093	77	.	4.56481	10.1439	7.71021	83
chr14	46991531	46991828	SRR1025238_peak_27094	213	.	8.14255	24.3041	21.3217	157
chr14	47000229	47000535	SRR1025238_peak_27095	104	.	4.26514	13.0281	10.4481	191
chr14	47011098	47011830	SRR1025238_peak_27096	118	.	4.5285	14.5073	11.8619	86
chr14	47021026	47021255	SRR1025238_peak_27097	59	.	2.77363	8.28951	5.96772	110
chr14	47074408	47074599	SRR1025238_peak_27098	55	.	3.50113	7.80056	5.51484	150
chr14	47079206	47079414	SRR1025238_peak_27099	71	.	4.17583	9.52904	7.13196	71
chr14	47083548	47084351	SRR1025238_peak_27100	243	.	7.06643	27.4119	24.3454	354
chr14	47086699	47087103	SRR1025238_peak_27101	139	.	4.01264	16.6699	13.9347	171
chr14	47087268	47087706	SRR1025238_peak_27102	128	.	4.30702	15.5856	12.8953	171
chr14	47088381	47088604	SRR1025238_peak_27103	82	.	4.20281	10.7661	8.29698	134
chr14	47088991	47089620	SRR1025238_peak_27104	199	.	5.29599	22.8697	19.9272	415
chr14	47096288	47096831	SRR1025238_peak_27105	130	.	4.62084	15.7865	13.0861	388
chr14	47097174	47097502	SRR1025238_peak_27106	64	.	4.09819	8.77063	6.4181	152
chr14	47102337	47102865	SRR1025238_peak_27107	390	.	9.33635	42.4839	39.0932	330
chr14	47154062	47154883	SRR1025238_peak_27108	583	.	11.4985	62.05	58.3466	525
chr14	47160284	47160467	SRR1025238_peak_27109	15	.	2.33409	3.40554	1.56572	23
chr14	47181634	47181954	SRR1025238_peak_27110	48	.	3.41632	7.11503	4.88079	146
chr14	47189003	47189484	SRR1025238_peak_27111	97	.	4.14328	12.3386	9.78739	347
chr14	47233604	47234028	SRR1025238_peak_27112	584	.	15.3278	62.1772	58.4715	199
chr14	47240583	47240989	SRR1025238_peak_27113	1184	.	15.3811	122.875	118.457	206
chr14	47258952	47259239	SRR1025238_peak_27114	73	.	4.4202	9.81235	7.39279	159
chr14	47275497	47275698	SRR1025238_peak_27115	82	.	4.54233	10.7252	8.25704	97
chr14	47276593	47277186	SRR1025238_peak_27116	121	.	3.7766	14.7712	12.1166	87
chr14	47298033	47298467	SRR1025238_peak_27117	133	.	3.87531	16.0248	13.318	227
chr14	47334881	47335064	SRR1025238_peak_27118	51	.	3.99856	7.44283	5.17374	58
chr14	47365257	47365471	SRR1025238_peak_27119	44	.	2.58354	6.68108	4.4763	89
chr14	47366928	47367234	SRR1025238_peak_27120	100	.	4.5223	12.5775	10.0163	167
chr14	47367443	47367787	SRR1025238_peak_27121	386	.	7.36282	42.077	38.6957	175
chr14	47386132	47386460	SRR1025238_peak_27122	201	.	6.41874	23.1361	20.1852	154
chr14	47418111	47418435	SRR1025238_peak_27123	29	.	2.37105	5.03448	2.97818	16
chr14	47472281	47472812	SRR1025238_peak_27124	453	.	10.2116	48.8573	45.3563	173
chr14	47497541	47497795	SRR1025238_peak_27125	147	.	6.66427	17.5645	14.7955	142
chr14	47504039	47504265	SRR1025238_peak_27126	106	.	4.51727	13.1983	10.6074	106
chr14	47634344	47634939	SRR1025238_peak_27127	1716	.	15.3617	176.595	171.646	234
chr14	47648396	47648579	SRR1025238_peak_27128	45	.	3.77642	6.72655	4.5109	112
chr14	47648853	47649730	SRR1025238_peak_27129	97	.	3.50749	12.3285	9.77844	354
chr14	47657735	47658074	SRR1025238_peak_27130	88	.	5.10927	11.347	8.84483	82
chr14	47703221	47703542	SRR1025238_peak_27131	134	.	4.21696	16.1255	13.412	149
chr14	47747111	47748044	SRR1025238_peak_27132	406	.	7.95212	44.0835	40.6642	450
chr14	47751417	47751686	SRR1025238_peak_27133	61	.	3.41211	8.4756	6.14182	125
chr14	47801451	47801644	SRR1025238_peak_27134	65	.	4.44285	8.94302	6.57847	130
chr14	47986687	47986912	SRR1025238_peak_27135	51	.	3.99856	7.44283	5.17374	86
chr14	48073468	48074219	SRR1025238_peak_27136	517	.	8.12933	55.3957	51.7902	492
chr14	48120922	48121258	SRR1025238_peak_27137	110	.	5.03849	13.651	11.0413	165
chr14	48121538	48121918	SRR1025238_peak_27138	37	.	3.19104	5.9107	3.77094	123
chr14	48143914	48144169	SRR1025238_peak_27139	123	.	5.15259	15.0301	12.3598	129
chr14	48144446	48144692	SRR1025238_peak_27140	61	.	4.20316	8.43372	6.10715	107
chr14	48198180	48198432	SRR1025238_peak_27141	135	.	6.09365	16.2599	13.5424	144
chr14	48206563	48206883	SRR1025238_peak_27142	86	.	4.23053	11.1377	8.64854	210
chr14	48207154	48207522	SRR1025238_peak_27143	267	.	6.82422	29.8918	26.7633	157
chr14	48295844	48296074	SRR1025238_peak_27144	100	.	4.65862	12.6357	10.0734	85
chr14	48303326	48303652	SRR1025238_peak_27145	235	.	7.61203	26.5559	23.5135	188
chr14	48316456	48316837	SRR1025238_peak_27146	163	.	5.93328	19.1563	16.3334	179
chr14	48331331	48331648	SRR1025238_peak_27147	224	.	8.44141	25.5163	22.4972	145
chr14	48366985	48367393	SRR1025238_peak_27148	67	.	4.03079	9.17004	6.79002	210
chr14	48415477	48415692	SRR1025238_peak_27149	65	.	4.44285	8.94302	6.57847	76
chr14	48422099	48422462	SRR1025238_peak_27150	38	.	3.01151	6.05885	3.89725	205
chr14	48445953	48446729	SRR1025238_peak_27151	357	.	5.00828	39.0246	35.7016	243
chr14	48456582	48457116	SRR1025238_peak_27152	389	.	10.5382	42.3852	38.9963	356
chr14	48458686	48458923	SRR1025238_peak_27153	56	.	3.54539	7.91874	5.62119	153
chr14	48472141	48472441	SRR1025238_peak_27154	32	.	3.33214	5.36781	3.26936	222
chr14	48475817	48476002	SRR1025238_peak_27155	31	.	2.2758	5.16743	3.10109	26
chr14	48524150	48524508	SRR1025238_peak_27156	1505	.	29.5449	155.294	150.546	175
chr14	48559084	48559339	SRR1025238_peak_27157	141	.	6.37095	16.9021	14.1589	116
chr14	48589795	48590419	SRR1025238_peak_27158	157	.	6.53024	18.5861	15.7812	422
chr14	48664908	48665170	SRR1025238_peak_27159	49	.	3.52694	7.15623	4.91914	91
chr14	48709460	48709762	SRR1025238_peak_27160	61	.	3.99725	8.5344	6.19428	171
chr14	48731081	48731305	SRR1025238_peak_27161	185	.	7.55284	21.4401	18.539	70
chr14	48854555	48854831	SRR1025238_peak_27162	94	.	5.21396	11.9303	9.40221	146
chr14	48878367	48878701	SRR1025238_peak_27163	100	.	4.5223	12.5775	10.0163	182
chr14	48889028	48889326	SRR1025238_peak_27164	147	.	5.62101	17.4701	14.7067	163
chr14	48986335	48986523	SRR1025238_peak_27165	78	.	4.75527	10.2432	7.8067	92
chr14	48990853	48991044	SRR1025238_peak_27166	73	.	3.73919	9.71042	7.3063	129
chr14	49065445	49065644	SRR1025238_peak_27167	37	.	3.19104	5.9107	3.77094	180
chr14	49066165	49066714	SRR1025238_peak_27168	216	.	5.55483	24.6746	21.6785	162
chr14	49153876	49154263	SRR1025238_peak_27169	138	.	6.44213	16.6298	13.8984	207
chr14	49171880	49172121	SRR1025238_peak_27170	91	.	3.6972	11.6137	9.10313	88
chr14	49172199	49172455	SRR1025238_peak_27171	85	.	3.99568	11.0229	8.54197	138
chr14	49172634	49172961	SRR1025238_peak_27172	61	.	3.41211	8.4756	6.14182	152
chr14	49238267	49238473	SRR1025238_peak_27173	50	.	2.79446	7.35434	5.09821	94
chr14	49493910	49494093	SRR1025238_peak_27174	31	.	3.16618	5.23977	3.16581	111
chr14	49495290	49495653	SRR1025238_peak_27175	112	.	5.7757	13.9154	11.293	220
chr14	49525061	49525487	SRR1025238_peak_27176	121	.	4.1117	14.825	12.1636	273
chr14	49602276	49602600	SRR1025238_peak_27177	67	.	4.03079	9.17004	6.79002	210
chr14	49617823	49618255	SRR1025238_peak_27178	145	.	5.99587	17.2652	14.5097	142
chr14	49664474	49664934	SRR1025238_peak_27179	67	.	3.79289	9.08781	6.71418	320
chr14	49723461	49724035	SRR1025238_peak_27180	99	.	5.14504	12.4925	9.93467	464
chr14	49782772	49783067	SRR1025238_peak_27181	21	.	2.12762	4.15754	2.19186	273
chr14	49784647	49784874	SRR1025238_peak_27182	166	.	6.72813	19.5114	16.6743	93
chr14	49790562	49790865	SRR1025238_peak_27183	123	.	5.15259	15.0301	12.3598	164
chr14	49793967	49794228	SRR1025238_peak_27184	147	.	6.66427	17.5645	14.7955	136
chr14	49992384	49992589	SRR1025238_peak_27185	55	.	3.42217	7.81729	5.52821	93
chr14	50062529	50062926	SRR1025238_peak_27186	91	.	3.92771	11.6321	9.11894	230
chr14	50488525	50488737	SRR1025238_peak_27187	131	.	4.75258	15.9031	13.1984	166
chr14	50785438	50785695	SRR1025238_peak_27188	54	.	2.71847	7.71568	5.43571	107
chr14	50807471	50808120	SRR1025238_peak_27189	73	.	3.39743	9.7976	7.37979	585
chr14	50862555	50862741	SRR1025238_peak_27190	48	.	3.82257	7.07763	4.84529	47
chr14	50870170	50870542	SRR1025238_peak_27191	85	.	3.99707	11.0272	8.54519	240
chr14	50870591	50870871	SRR1025238_peak_27192	65	.	3.57106	8.95654	6.59145	121
chr14	50882738	50883281	SRR1025238_peak_27193	73	.	4.66499	9.7248	7.31273	164
chr14	50924485	50924781	SRR1025238_peak_27194	95	.	2.98105	12.0341	9.50227	148
chr14	50924920	50925376	SRR1025238_peak_27195	319	.	5.35855	35.1945	31.9485	164
chr14	50931142	50931452	SRR1025238_peak_27196	119	.	3.28351	14.602	11.9535	150
chr14	50944109	50944429	SRR1025238_peak_27197	79	.	3.86678	10.3577	7.91448	180
chr14	50944524	50944874	SRR1025238_peak_27198	36	.	2.3393	5.79606	3.67028	47
chr14	50969746	50969999	SRR1025238_peak_27199	56	.	3.95772	7.89803	5.60129	175
chr14	51008331	51008521	SRR1025238_peak_27200	43	.	3.27892	6.54702	4.35323	70
chr14	51026874	51027065	SRR1025238_peak_27201	88	.	5.10927	11.347	8.84483	101
chr14	51057432	51057664	SRR1025238_peak_27202	61	.	3.55906	8.43749	6.10844	99
chr14	51063379	51064289	SRR1025238_peak_27203	278	.	6.29523	31.0032	27.8481	515
chr14	51064541	51065361	SRR1025238_peak_27204	237	.	5.79561	26.8441	23.7919	416
chr14	51082776	51083112	SRR1025238_peak_27205	29	.	2.49811	5.0568	2.99843	179
chr14	51088277	51089029	SRR1025238_peak_27206	69	.	3.16937	9.37726	6.98576	628
chr14	51089336	51089936	SRR1025238_peak_27207	1305	.	14.7024	135.092	130.548	244
chr14	51090095	51090411	SRR1025238_peak_27208	182	.	4.97229	21.1877	18.2972	161
chr14	51090468	51090793	SRR1025238_peak_27209	142	.	4.50734	16.98	14.2342	181
chr14	51091273	51091518	SRR1025238_peak_27210	20	.	2.46396	3.97966	2.05332	109
chr14	51111909	51112236	SRR1025238_peak_27211	61	.	3.41211	8.4756	6.14182	253
chr14	51143353	51143689	SRR1025238_peak_27212	95	.	4.70259	12.0958	9.56179	156
chr14	51144016	51144312	SRR1025238_peak_27213	130	.	6.05265	15.7499	13.0508	144
chr14	51172621	51172904	SRR1025238_peak_27214	53	.	3.73966	7.66327	5.38508	148
chr14	51235973	51236163	SRR1025238_peak_27215	45	.	3.77642	6.72655	4.5109	103
chr14	51259789	51260078	SRR1025238_peak_27216	60	.	3.91774	8.34628	6.02258	121
chr14	51266202	51266482	SRR1025238_peak_27217	115	.	3.7522	14.1426	11.5132	144
chr14	51387887	51388331	SRR1025238_peak_27218	104	.	5.55356	13.0422	10.4577	122
chr14	51883807	51884022	SRR1025238_peak_27220	80	.	4.88713	10.5264	8.06642	83
chr14	51884722	51885102	SRR1025238_peak_27221	34	.	1.97898	5.58271	3.46939	174
chr14	51893514	51893904	SRR1025238_peak_27222	73	.	3.83283	9.72533	7.31273	248
chr14	51902978	51903193	SRR1025238_peak_27223	17	.	2.1973	3.63853	1.74407	107
chr14	51913134	51913464	SRR1025238_peak_27224	67	.	3.16594	9.15695	6.77845	117
chr14	51915144	51915476	SRR1025238_peak_27225	243	.	7.72993	27.3805	24.3156	125
chr14	51923963	51924146	SRR1025238_peak_27226	52	.	3.93171	7.57209	5.29781	94
chr14	51930945	51931151	SRR1025238_peak_27227	86	.	4.84249	11.1021	8.61627	136
chr14	51945101	51945460	SRR1025238_peak_27228	56	.	3.95772	7.89803	5.60129	179
chr14	51962157	51962529	SRR1025238_peak_27229	175	.	7.3307	20.4515	17.5823	146
chr14	51983453	51983666	SRR1025238_peak_27230	17	.	2.64058	3.64196	1.74743	86
chr14	51984725	51985169	SRR1025238_peak_27231	66	.	3.88218	9.06288	6.69437	270
chr14	51985770	51985992	SRR1025238_peak_27232	33	.	2.10887	5.48982	3.38227	162
chr14	51986155	51986384	SRR1025238_peak_27233	86	.	3.38722	11.1228	8.63526	59
chr14	52005695	52006558	SRR1025238_peak_27234	473	.	10.2593	50.8592	47.3246	214
chr14	52008778	52009212	SRR1025238_peak_27235	169	.	3.79302	19.8184	16.9724	258
chr14	52010758	52011142	SRR1025238_peak_27236	291	.	7.53832	32.337	29.1527	231
chr14	52013728	52014001	SRR1025238_peak_27237	92	.	4.24349	11.768	9.2461	140
chr14	52014846	52015361	SRR1025238_peak_27238	393	.	10.2054	42.702	39.3069	155
chr14	52015785	52016271	SRR1025238_peak_27239	52	.	3.55747	7.4698	5.20008	329
chr14	52019840	52020895	SRR1025238_peak_27240	140	.	3.61677	16.7468	14.0092	67
chr14	52022861	52023510	SRR1025238_peak_27241	157	.	4.65415	18.5304	15.7283	170
chr14	52103043	52103298	SRR1025238_peak_27242	91	.	4.94715	11.6824	9.16532	104
chr14	52103404	52104018	SRR1025238_peak_27243	220	.	5.4504	25.0178	22.0133	191
chr14	52104287	52104758	SRR1025238_peak_27244	240	.	5.16191	27.0606	24.0043	234
chr14	52119195	52119518	SRR1025238_peak_27245	21	.	2.12434	4.04325	2.10991	119
chr14	52140558	52140894	SRR1025238_peak_27246	298	.	7.93171	33.0974	29.8946	167
chr14	52190815	52191150	SRR1025238_peak_27247	36	.	2.7725	5.74542	3.62138	159
chr14	52196570	52196957	SRR1025238_peak_27248	28	.	2.77301	4.90095	2.85279	290
chr14	52197168	52197496	SRR1025238_peak_27249	115	.	4.01608	14.1646	11.5326	216
chr14	52244282	52244474	SRR1025238_peak_27250	45	.	2.38183	6.75268	4.53534	156
chr14	52257545	52258275	SRR1025238_peak_27251	269	.	4.99607	30.1105	26.9781	396
chr14	52279135	52279718	SRR1025238_peak_27252	252	.	4.65303	28.3872	25.2968	315
chr14	52304925	52305368	SRR1025238_peak_27253	79	.	3.03211	10.3883	7.94279	171
chr14	52315894	52316204	SRR1025238_peak_27254	54	.	3.11014	7.7324	5.45199	146
chr14	52328371	52328609	SRR1025238_peak_27255	73	.	4.66499	9.7248	7.31273	124
chr14	52611962	52612173	SRR1025238_peak_27256	56	.	3.95772	7.89803	5.60129	45
chr14	52700938	52701121	SRR1025238_peak_27257	80	.	4.88713	10.5264	8.06642	116
chr14	52759111	52759638	SRR1025238_peak_27258	38	.	3.12278	5.9511	3.80726	438
chr14	52760772	52760977	SRR1025238_peak_27259	32	.	3.33214	5.36781	3.26936	76
chr14	52762762	52762945	SRR1025238_peak_27260	27	.	2.54146	4.75563	2.71834	101
chr14	52810754	52810937	SRR1025238_peak_27261	65	.	4.44285	8.94302	6.57847	135
chr14	53042118	53042307	SRR1025238_peak_27270	45	.	3.00354	6.80352	4.58305	44
chr14	53053580	53054008	SRR1025238_peak_27271	68	.	4.17894	9.2468	6.86158	322
chr14	53059787	53059970	SRR1025238_peak_27272	51	.	3.99856	7.44283	5.17374	47
chr14	53071810	53072069	SRR1025238_peak_27273	36	.	2.7725	5.74542	3.62138	85
chr14	53078605	53078814	SRR1025238_peak_27274	61	.	3.48132	8.4514	6.11898	91
chr14	53118761	53118971	SRR1025238_peak_27275	56	.	3.95772	7.89803	5.60129	132
chr14	53132719	53132906	SRR1025238_peak_27276	45	.	3.77642	6.72655	4.5109	45
chr14	53134852	53135234	SRR1025238_peak_27277	86	.	4.99671	11.1038	8.61682	98
chr14	53345682	53345932	SRR1025238_peak_27285	29	.	2.73774	4.97864	2.92449	101
chr14	53356659	53357090	SRR1025238_peak_27286	138	.	6.44213	16.6298	13.8984	302
chr14	53402070	53402338	SRR1025238_peak_27287	50	.	3.91047	7.26091	5.00926	108
chr14	53407643	53407826	SRR1025238_peak_27288	71	.	4.56221	9.50612	7.1093	109
chr14	53541743	53541981	SRR1025238_peak_27291	139	.	5.46487	16.6445	13.912	104
chr14	53554067	53554435	SRR1025238_peak_27292	112	.	5.7757	13.9154	11.293	152
chr14	53804160	53804531	SRR1025238_peak_27293	117	.	4.38979	14.3564	11.7158	146
chr14	53885098	53885385	SRR1025238_peak_27294	21	.	2.77041	4.05786	2.1207	178
chr14	53945179	53945454	SRR1025238_peak_27295	203	.	7.51967	23.3342	20.3777	121
chr14	53987082	53987415	SRR1025238_peak_27296	104	.	5.55356	13.0422	10.4577	150
chr14	54059819	54060095	SRR1025238_peak_27297	109	.	4.1727	13.6025	10.9962	156
chr14	54064520	54065156	SRR1025238_peak_27298	626	.	9.99243	66.3806	62.6174	304
chr14	54068827	54069082	SRR1025238_peak_27299	119	.	5.74511	14.637	11.9876	146
chr14	54073015	54073210	SRR1025238_peak_27300	51	.	3.99856	7.44283	5.17374	139
chr14	54074343	54074588	SRR1025238_peak_27301	43	.	3.69322	6.55684	4.3611	122
chr14	54107355	54107538	SRR1025238_peak_27302	51	.	3.99856	7.44283	5.17374	134
chr14	54108798	54108994	SRR1025238_peak_27303	45	.	3.04653	6.73901	4.52208	77
chr14	54122278	54122518	SRR1025238_peak_27304	129	.	5.10582	15.6171	12.9247	92
chr14	54128002	54128404	SRR1025238_peak_27305	88	.	5.10927	11.347	8.84483	261
chr14	54152869	54153150	SRR1025238_peak_27306	73	.	3.73919	9.71042	7.3063	147
chr14	54163875	54164097	SRR1025238_peak_27307	61	.	3.99725	8.5344	6.19428	112
chr14	54176357	54176830	SRR1025238_peak_27308	187	.	5.8022	21.6079	18.7031	290
chr14	54181190	54181445	SRR1025238_peak_27309	84	.	4.93624	10.972	8.49683	111
chr14	54185483	54185923	SRR1025238_peak_27310	305	.	9.08465	33.7201	30.5041	207
chr14	54186370	54186553	SRR1025238_peak_27311	49	.	3.35525	7.18252	4.94003	79
chr14	54189226	54189607	SRR1025238_peak_27312	74	.	3.30023	9.88374	7.46046	248
chr14	54190421	54190839	SRR1025238_peak_27313	153	.	6.7006	18.094	15.3077	283
chr14	54191036	54191242	SRR1025238_peak_27314	74	.	4.19874	9.877	7.4544	53
chr14	54195224	54195443	SRR1025238_peak_27315	55	.	3.5912	7.79679	5.51249	92
chr14	54204443	54204634	SRR1025238_peak_27316	53	.	3.84365	7.64383	5.36644	28
chr14	54210012	54210205	SRR1025238_peak_27317	37	.	3.47597	5.87691	3.74257	157
chr14	54214626	54214874	SRR1025238_peak_27318	48	.	3.61463	7.12279	4.88822	105
chr14	54227320	54227803	SRR1025238_peak_27319	103	.	4.15875	12.9708	10.3933	321
chr14	54227980	54228327	SRR1025238_peak_27320	182	.	5.33649	21.1545	18.2652	192
chr14	54234612	54234918	SRR1025238_peak_27321	19	.	2.05722	3.89997	1.9804	86
chr14	54239149	54239389	SRR1025238_peak_27322	97	.	4.04323	12.2954	9.7468	105
chr14	54244239	54244422	SRR1025238_peak_27323	49	.	3.35525	7.18252	4.94003	65
chr14	54253662	54254397	SRR1025238_peak_27324	550	.	7.51135	58.7244	55.0678	428
chr14	54258938	54259812	SRR1025238_peak_27325	139	.	3.84041	16.6559	13.9218	167
chr14	54265104	54265390	SRR1025238_peak_27326	104	.	4.26514	13.0281	10.4481	104
chr14	54296298	54296662	SRR1025238_peak_27327	56	.	3.23459	7.92517	5.62636	209
chr14	54297065	54297255	SRR1025238_peak_27328	44	.	2.75019	6.68232	4.47696	158
chr14	54322009	54322237	SRR1025238_peak_27329	55	.	3.69489	7.80893	5.52146	104
chr14	54333499	54334266	SRR1025238_peak_27330	431	.	7.17812	46.566	43.105	531
chr14	54375984	54376237	SRR1025238_peak_27331	80	.	4.88713	10.5264	8.06642	94
chr14	54396985	54397208	SRR1025238_peak_27332	58	.	4.22071	8.18203	5.86415	129
chr14	54410266	54410600	SRR1025238_peak_27333	145	.	5.99587	17.2652	14.5097	187
chr14	54415318	54415571	SRR1025238_peak_27334	163	.	5.93328	19.1563	16.3334	127
chr14	54417873	54418056	SRR1025238_peak_27335	28	.	2.77173	4.89778	2.84982	122
chr14	54423531	54423741	SRR1025238_peak_27336	62	.	4.27725	8.59255	6.25038	104
chr14	54426545	54427119	SRR1025238_peak_27337	606	.	8.72795	64.4184	60.6816	176
chr14	54430573	54431602	SRR1025238_peak_27338	700	.	10.1757	73.9531	70.0923	247
chr14	54432089	54432492	SRR1025238_peak_27339	43	.	2.99928	6.59923	4.39977	294
chr14	54445578	54445921	SRR1025238_peak_27340	49	.	3.28528	7.21369	4.96681	214
chr14	54448953	54449260	SRR1025238_peak_27341	222	.	5.16551	25.2558	22.2463	175
chr14	54458169	54458596	SRR1025238_peak_27342	112	.	5.2691	13.8785	11.2607	169
chr14	54463731	54464513	SRR1025238_peak_27343	444	.	7.1598	47.9193	44.434	278
chr14	54494311	54494642	SRR1025238_peak_27344	50	.	3.16839	7.30213	5.04772	159
chr14	54517144	54517428	SRR1025238_peak_27345	228	.	4.6786	25.9014	22.8736	147
chr14	54517526	54517920	SRR1025238_peak_27346	1162	.	11.8434	120.595	116.202	201
chr14	54528491	54528711	SRR1025238_peak_27347	23	.	2.2949	4.28022	2.3038	124
chr14	54554098	54554688	SRR1025238_peak_27348	163	.	3.95503	19.152	16.3302	104
chr14	54569114	54569575	SRR1025238_peak_27349	58	.	3.13091	8.20806	5.88898	161
chr14	54572568	54573028	SRR1025238_peak_27350	795	.	11.0008	83.5714	79.5917	264
chr14	54573206	54573542	SRR1025238_peak_27351	64	.	3.11688	8.76653	6.41429	156
chr14	54575477	54576039	SRR1025238_peak_27352	302	.	5.82226	33.4587	30.2498	286
chr14	54576696	54577055	SRR1025238_peak_27353	28	.	2.37703	4.92652	2.87727	210
chr14	54577365	54578517	SRR1025238_peak_27354	616	.	9.63904	65.3989	61.6487	458
chr14	54592287	54592570	SRR1025238_peak_27355	130	.	4.51686	15.7426	13.0438	137
chr14	54596370	54596674	SRR1025238_peak_27356	132	.	5.48985	15.9483	13.2429	147
chr14	54603070	54603567	SRR1025238_peak_27357	116	.	3.51449	14.2632	11.6257	146
chr14	54617836	54618270	SRR1025238_peak_27358	68	.	2.93888	9.20124	6.81925	268
chr14	54641411	54642039	SRR1025238_peak_27359	765	.	8.00468	80.4468	76.5032	345
chr14	54651249	54651447	SRR1025238_peak_27360	42	.	3.21982	6.39885	4.21921	109
chr14	54653450	54653904	SRR1025238_peak_27361	338	.	6.9947	37.109	33.823	140
chr14	54676807	54677065	SRR1025238_peak_27362	121	.	5.99784	14.8047	12.1443	129
chr14	54686175	54686601	SRR1025238_peak_27363	151	.	3.69856	17.9654	15.184	137
chr14	54686862	54687166	SRR1025238_peak_27364	40	.	2.50755	6.22806	4.05696	38
chr14	54705576	54706215	SRR1025238_peak_27365	109	.	3.92046	13.5143	10.9128	529
chr14	54706862	54707350	SRR1025238_peak_27366	64	.	3.08133	8.83172	6.47692	149
chr14	54714174	54714599	SRR1025238_peak_27367	408	.	7.74876	44.2596	40.8384	193
chr14	54714729	54715009	SRR1025238_peak_27368	70	.	2.874	9.44845	7.05498	143
chr14	54746124	54746381	SRR1025238_peak_27369	140	.	5.02857	16.8065	14.0653	122
chr14	54754670	54754946	SRR1025238_peak_27370	155	.	5.77715	18.3075	15.5135	119
chr14	54786527	54786939	SRR1025238_peak_27371	37	.	3.27047	5.88237	3.74593	279
chr14	54799725	54799922	SRR1025238_peak_27372	30	.	2.68094	5.15119	3.08656	178
chr14	54809241	54809999	SRR1025238_peak_27373	773	.	16.3524	81.2839	77.3305	326
chr14	54863864	54864096	SRR1025238_peak_27374	32	.	2.35558	5.35985	3.26936	174
chr14	54876424	54876802	SRR1025238_peak_27375	72	.	3.03946	9.64406	7.24314	109
chr14	54882906	54883318	SRR1025238_peak_27376	62	.	3.29423	8.54886	6.2078	327
chr14	54883881	54884091	SRR1025238_peak_27377	62	.	3.29423	8.54886	6.2078	100
chr14	54893635	54893851	SRR1025238_peak_27378	18	.	1.84942	3.71063	1.80913	178
chr14	54894755	54895142	SRR1025238_peak_27379	184	.	6.12698	21.3912	18.4945	158
chr14	54900364	54900772	SRR1025238_peak_27380	85	.	3.99707	11.0272	8.54519	220
chr14	54912856	54913268	SRR1025238_peak_27381	176	.	5.9811	20.5339	17.6624	160
chr14	54924637	54924977	SRR1025238_peak_27382	199	.	5.29599	22.8697	19.9272	171
chr14	54925901	54926090	SRR1025238_peak_27383	41	.	2.49805	6.33138	4.1552	156
chr14	54926843	54927139	SRR1025238_peak_27384	45	.	3.00354	6.80352	4.58305	126
chr14	54937386	54937603	SRR1025238_peak_27385	56	.	3.48119	7.98154	5.67993	93
chr14	54939404	54939703	SRR1025238_peak_27386	61	.	3.48132	8.4514	6.11898	155
chr14	54943681	54943942	SRR1025238_peak_27387	42	.	3.00097	6.41291	4.23294	120
chr14	54946402	54946882	SRR1025238_peak_27388	305	.	6.32544	33.7463	30.5299	227
chr14	54946938	54947215	SRR1025238_peak_27389	23	.	2.13356	4.38556	2.39897	145
chr14	54948522	54948747	SRR1025238_peak_27390	22	.	1.94582	4.23294	2.25935	74
chr14	54950276	54950730	SRR1025238_peak_27391	91	.	3.57525	11.6462	9.13239	134
chr14	54956492	54956758	SRR1025238_peak_27392	92	.	4.24349	11.768	9.2461	170
chr14	54956867	54957173	SRR1025238_peak_27393	53	.	3.36532	7.6578	5.37995	155
chr14	54959948	54960368	SRR1025238_peak_27394	81	.	2.96296	10.6198	8.15545	261
chr14	54963306	54963741	SRR1025238_peak_27395	94	.	3.23884	11.9955	9.46433	262
chr14	54964718	54964982	SRR1025238_peak_27396	33	.	2.68053	5.47055	3.3642	48
chr14	54965187	54965569	SRR1025238_peak_27397	91	.	3.6336	11.6262	9.11388	246
chr14	54965731	54970434	SRR1025238_peak_27398	342	.	6.88471	37.577	34.2827	1298
chr14	54970668	54971219	SRR1025238_peak_27399	266	.	6.5503	29.8034	26.6778	320
chr14	54973344	54973686	SRR1025238_peak_27400	53	.	2.73551	7.62327	5.34706	180
chr14	54974570	54974805	SRR1025238_peak_27401	51	.	3.07462	7.41674	5.15668	97
chr14	54975292	54975848	SRR1025238_peak_27402	21	.	2.01734	4.11559	2.15659	549
chr14	54975970	54976421	SRR1025238_peak_27403	85	.	3.43349	11.0825	8.5972	42
chr14	54977708	54978474	SRR1025238_peak_27404	281	.	7.371	31.2878	28.1271	248
chr14	54978579	54978799	SRR1025238_peak_27405	34	.	2.2695	5.61157	3.49619	157
chr14	54979172	54979704	SRR1025238_peak_27406	112	.	3.94623	13.8891	11.2711	99
chr14	54979898	54980476	SRR1025238_peak_27407	79	.	3.62366	10.3502	7.90721	446
chr14	54982071	54982338	SRR1025238_peak_27408	23	.	2.59583	4.30446	2.32373	160
chr14	54982522	54982712	SRR1025238_peak_27409	49	.	3.28528	7.21369	4.96681	96
chr14	54983246	54983585	SRR1025238_peak_27410	32	.	2.63539	5.33435	3.25022	112
chr14	54984556	54985862	SRR1025238_peak_27411	203	.	6.05796	23.2795	20.3267	249
chr14	54986495	54986931	SRR1025238_peak_27412	86	.	3.94439	11.1394	8.65028	127
chr14	54988340	54988654	SRR1025238_peak_27413	32	.	1.94499	5.37239	3.27355	195
chr14	54988954	54989182	SRR1025238_peak_27414	40	.	2.3862	6.25659	4.08471	79
chr14	54989263	54989482	SRR1025238_peak_27415	30	.	2.20606	5.10743	3.04582	39
chr14	54989657	54990169	SRR1025238_peak_27416	79	.	3.49705	10.39	7.94442	337
chr14	54991235	54991442	SRR1025238_peak_27417	74	.	3.36674	9.91214	7.48779	121
chr14	54991696	54992006	SRR1025238_peak_27418	160	.	4.58365	18.8928	16.0776	157
chr14	54992283	54993023	SRR1025238_peak_27419	66	.	3.01807	8.97176	6.6056	137
chr14	54993116	54995175	SRR1025238_peak_27420	535	.	8.16386	57.1611	53.5279	1319
chr14	54996620	54997382	SRR1025238_peak_27421	163	.	3.95792	19.1679	16.3437	330
chr14	55002310	55003015	SRR1025238_peak_27422	466	.	8.39364	50.1967	46.6717	253
chr14	55003814	55005046	SRR1025238_peak_27423	1645	.	16.3139	169.458	164.574	837
chr14	55009531	55009896	SRR1025238_peak_27424	464	.	10.3575	49.9416	46.4222	182
chr14	55014429	55015248	SRR1025238_peak_27425	93	.	2.75174	11.8527	9.32757	506
chr14	55027314	55027657	SRR1025238_peak_27426	276	.	6.94608	30.791	27.6437	112
chr14	55079145	55079619	SRR1025238_peak_27427	472	.	8.67148	50.8278	47.2936	213
chr14	55087675	55088229	SRR1025238_peak_27428	110	.	5.03849	13.651	11.0413	360
chr14	55091652	55091888	SRR1025238_peak_27429	60	.	3.18391	8.39112	6.06527	121
chr14	55092051	55092483	SRR1025238_peak_27430	103	.	3.97606	12.8995	10.3262	137
chr14	55094784	55094979	SRR1025238_peak_27431	54	.	2.58471	7.73653	5.45592	43
chr14	55095032	55095316	SRR1025238_peak_27432	109	.	3.50555	13.5067	10.9062	137
chr14	55121887	55122395	SRR1025238_peak_27433	115	.	4.0969	14.1933	11.5599	327
chr14	55147309	55147539	SRR1025238_peak_27434	45	.	3.00354	6.80352	4.58305	91
chr14	55150999	55151283	SRR1025238_peak_27435	67	.	3.69594	9.07368	6.70244	136
chr14	55161406	55161614	SRR1025238_peak_27436	104	.	4.26514	13.0281	10.4481	48
chr14	55181079	55181443	SRR1025238_peak_27437	191	.	4.93824	22.0936	19.1753	138
chr14	55198114	55198673	SRR1025238_peak_27438	933	.	19.5907	97.5382	93.3975	280
chr14	55214570	55214881	SRR1025238_peak_27439	45	.	3.77642	6.72655	4.5109	107
chr14	55271231	55271517	SRR1025238_peak_27440	120	.	5.45079	14.7045	12.052	148
chr14	55273095	55273413	SRR1025238_peak_27441	75	.	3.25741	9.93442	7.50898	173
chr14	55300367	55300651	SRR1025238_peak_27442	45	.	3.77642	6.72655	4.5109	142
chr14	55313681	55314172	SRR1025238_peak_27443	389	.	10.5382	42.3852	38.9963	269
chr14	55323948	55324165	SRR1025238_peak_27444	51	.	3.99856	7.44283	5.17374	117
chr14	55337893	55338170	SRR1025238_peak_27445	131	.	5.30873	15.8311	13.1292	152
chr14	55373680	55373919	SRR1025238_peak_27446	171	.	6.72639	19.9601	17.1096	108
chr14	55386971	55387194	SRR1025238_peak_27447	50	.	3.11906	7.35668	5.09962	50
chr14	55387423	55387727	SRR1025238_peak_27448	272	.	7.09157	30.3501	27.2128	143
chr14	55392460	55392719	SRR1025238_peak_27449	112	.	5.7757	13.9154	11.293	110
chr14	55422542	55422811	SRR1025238_peak_27450	108	.	4.84031	13.4668	10.8681	134
chr14	55438375	55438693	SRR1025238_peak_27451	290	.	7.34945	32.1969	29.015	167
chr14	55458330	55458633	SRR1025238_peak_27452	102	.	4.87054	12.8661	10.2962	140
chr14	55467212	55467425	SRR1025238_peak_27453	43	.	3.20937	6.58245	4.38438	121
chr14	55470981	55471262	SRR1025238_peak_27454	43	.	3.69322	6.55684	4.3611	159
chr14	55478681	55478877	SRR1025238_peak_27455	61	.	2.9365	8.4503	6.11898	112
chr14	55479058	55479382	SRR1025238_peak_27456	102	.	4.1155	12.8243	10.2561	111
chr14	55490696	55491136	SRR1025238_peak_27457	185	.	6.1298	21.3997	18.502	282
chr14	55491423	55491898	SRR1025238_peak_27458	515	.	9.60283	55.1544	51.5522	271
chr14	55497292	55497746	SRR1025238_peak_27459	342	.	5.90286	37.5692	34.2753	162
chr14	55524884	55525069	SRR1025238_peak_27460	78	.	4.77227	10.2799	7.84274	108
chr14	55540710	55540946	SRR1025238_peak_27461	100	.	3.90286	12.6327	10.0707	146
chr14	55556961	55557302	SRR1025238_peak_27462	67	.	3.90348	9.11869	6.74245	105
chr14	55560043	55561296	SRR1025238_peak_27463	1107	.	11.829	115.103	110.769	809
chr14	55575491	55575710	SRR1025238_peak_27464	98	.	3.07895	12.3951	9.84249	94
chr14	55584845	55585419	SRR1025238_peak_27465	82	.	3.19143	10.7184	8.25175	408
chr14	55585744	55585927	SRR1025238_peak_27466	34	.	2.83663	5.58387	3.46939	99
chr14	55591235	55591971	SRR1025238_peak_27467	402	.	6.22954	43.6588	40.2471	176
chr14	55603732	55604198	SRR1025238_peak_27468	267	.	6.02412	29.8603	26.7328	223
chr14	55613433	55613681	SRR1025238_peak_27469	29	.	2.73774	4.97864	2.92449	87
chr14	55618911	55619170	SRR1025238_peak_27470	79	.	4.19276	10.446	7.99569	133
chr14	55625809	55625992	SRR1025238_peak_27471	49	.	3.46061	7.22708	4.97941	119
chr14	55635078	55635313	SRR1025238_peak_27472	98	.	3.46188	12.3641	9.81223	117
chr14	55642958	55643845	SRR1025238_peak_27473	250	.	5.38359	28.146	25.0614	523
chr14	55656960	55657226	SRR1025238_peak_27474	136	.	5.81418	16.3982	13.676	152
chr14	55659989	55660574	SRR1025238_peak_27475	135	.	4.39667	16.2374	13.5201	433
chr14	55681874	55682146	SRR1025238_peak_27476	65	.	2.6723	8.9462	6.58153	44
chr14	55721939	55722375	SRR1025238_peak_27477	115	.	3.17806	14.1872	11.5544	177
chr14	55745417	55745645	SRR1025238_peak_27478	131	.	4.55825	15.8905	13.1869	80
chr14	55760190	55760437	SRR1025238_peak_27479	38	.	2.41804	6.00039	3.85428	164
chr14	55781253	55781694	SRR1025238_peak_27480	882	.	11.7341	92.3665	88.2831	221
chr14	55783140	55783355	SRR1025238_peak_27481	72	.	3.89375	9.63101	7.23086	133
chr14	55783893	55784083	SRR1025238_peak_27482	42	.	2.8251	6.42468	4.24359	145
chr14	55795810	55796230	SRR1025238_peak_27483	81	.	4.36669	10.6007	8.13732	293
chr14	55815017	55815389	SRR1025238_peak_27484	69	.	3.20856	9.31916	6.93132	164
chr14	55822526	55822958	SRR1025238_peak_27485	76	.	3.18121	10.0483	7.61816	86
chr14	55823663	55824499	SRR1025238_peak_27486	142	.	5.08079	16.974	14.2282	373
chr14	55825350	55825542	SRR1025238_peak_27487	34	.	2.83663	5.58387	3.46939	47
chr14	55829005	55829358	SRR1025238_peak_27488	78	.	4.13977	10.3039	7.86489	115
chr14	55853803	55854116	SRR1025238_peak_27489	58	.	2.96496	8.18948	5.87151	243
chr14	55854866	55855460	SRR1025238_peak_27490	546	.	7.35208	58.2628	54.6144	372
chr14	55855892	55856090	SRR1025238_peak_27491	44	.	3.32921	6.67217	4.4695	139
chr14	55857708	55857932	SRR1025238_peak_27492	17	.	2.32088	3.62128	1.72808	167
chr14	55867109	55867296	SRR1025238_peak_27493	71	.	3.87991	9.59251	7.19373	99
chr14	55873843	55874438	SRR1025238_peak_27494	212	.	4.18931	24.2363	21.2549	217
chr14	55884678	55885188	SRR1025238_peak_27495	43	.	2.59641	6.58184	4.38438	116
chr14	55918744	55919023	SRR1025238_peak_27496	112	.	4.51282	13.8201	11.2044	131
chr14	55922521	55922880	SRR1025238_peak_27497	73	.	3.83283	9.72533	7.31273	147
chr14	55929339	55929525	SRR1025238_peak_27498	65	.	4.44285	8.94302	6.57847	56
chr14	55943646	55943874	SRR1025238_peak_27499	88	.	4.53464	11.3405	8.84336	114
chr14	55945913	55946547	SRR1025238_peak_27500	46	.	2.96481	6.87265	4.64889	200
chr14	56055402	56055646	SRR1025238_peak_27501	55	.	3.50113	7.80056	5.51484	169
chr14	56055854	56056069	SRR1025238_peak_27502	51	.	3.99856	7.44283	5.17374	77
chr14	56057732	56058072	SRR1025238_peak_27503	318	.	8.58765	35.1051	31.8602	183
chr14	56097700	56098077	SRR1025238_peak_27504	96	.	5.33142	12.1859	9.64506	102
chr14	56201668	56201877	SRR1025238_peak_27505	56	.	3.95772	7.89803	5.60129	93
chr14	56304234	56304540	SRR1025238_peak_27506	331	.	10.6628	36.4576	33.184	143
chr14	56337124	56337443	SRR1025238_peak_27507	75	.	4.36063	9.97732	7.54975	161
chr14	56351879	56352290	SRR1025238_peak_27508	539	.	10.5729	57.5413	53.9032	262
chr14	56379517	56379732	SRR1025238_peak_27509	37	.	3.47597	5.87691	3.74257	174
chr14	56393744	56394082	SRR1025238_peak_27510	403	.	11.3128	43.7755	40.3613	149
chr14	56506882	56507065	SRR1025238_peak_27511	51	.	3.99856	7.44283	5.17374	98
chr14	56512200	56512391	SRR1025238_peak_27512	62	.	4.15561	8.61697	6.2717	110
chr14	56571335	56571839	SRR1025238_peak_27513	73	.	2.98699	9.79356	7.3765	403
chr14	56581230	56581583	SRR1025238_peak_27514	64	.	3.59467	8.78238	6.42909	97
chr14	56639894	56640079	SRR1025238_peak_27515	63	.	4.34496	8.73661	6.38547	76
chr14	56667817	56668496	SRR1025238_peak_27516	145	.	3.80972	17.2908	14.5341	513
chr14	56777480	56777795	SRR1025238_peak_27518	84	.	3.50357	10.8882	8.41568	165
chr14	56778119	56778901	SRR1025238_peak_27519	555	.	7.18676	59.1816	55.5192	391
chr14	56793282	56793644	SRR1025238_peak_27520	121	.	5.99784	14.8047	12.1443	179
chr14	56810785	56811042	SRR1025238_peak_27521	79	.	4.08465	10.4393	7.98931	86
chr14	56811264	56811648	SRR1025238_peak_27522	131	.	4.75258	15.9031	13.1984	227
chr14	56811986	56812914	SRR1025238_peak_27523	210	.	5.5853	24.0138	21.0399	163
chr14	56865307	56865520	SRR1025238_peak_27524	38	.	3.55428	6.03442	3.87449	40
chr14	56885392	56886298	SRR1025238_peak_27525	208	.	5.62653	23.7794	20.8098	762
chr14	56886553	56886993	SRR1025238_peak_27526	152	.	5.08912	18.0763	15.2903	321
chr14	56887123	56887421	SRR1025238_peak_27527	19	.	1.96164	3.8862	1.96802	279
chr14	56964546	56964768	SRR1025238_peak_27528	50	.	3.22344	7.25407	5.00422	79
chr14	56970481	56970664	SRR1025238_peak_27529	38	.	3.55428	6.03442	3.87449	111
chr14	57035150	57035394	SRR1025238_peak_27530	71	.	3.6986	9.58813	7.18938	162
chr14	57056655	57056873	SRR1025238_peak_27531	49	.	3.63386	7.1671	4.92642	104
chr14	57060000	57060386	SRR1025238_peak_27532	799	.	16.7158	83.9	79.9141	168
chr14	57069894	57070258	SRR1025238_peak_27533	348	.	10.8624	38.1827	34.8744	151
chr14	57145730	57146026	SRR1025238_peak_27534	88	.	4.53464	11.3405	8.84336	160
chr14	57343169	57343428	SRR1025238_peak_27535	154	.	5.61353	18.2321	15.4405	138
chr14	57362736	57363063	SRR1025238_peak_27536	69	.	3.20856	9.31916	6.93132	155
chr14	57372415	57372766	SRR1025238_peak_27537	296	.	8.56543	32.8553	29.6595	181
chr14	57386650	57387134	SRR1025238_peak_27538	101	.	5.10802	12.7617	10.1957	187
chr14	57407485	57407668	SRR1025238_peak_27539	48	.	3.48399	7.05215	4.82089	85
chr14	57409428	57409712	SRR1025238_peak_27540	51	.	3.99856	7.44283	5.17374	141
chr14	57423791	57424062	SRR1025238_peak_27541	33	.	2.35111	5.4687	3.36236	195
chr14	57467197	57467543	SRR1025238_peak_27542	197	.	7.08603	22.7243	19.7847	168
chr14	57525312	57525537	SRR1025238_peak_27543	49	.	3.43506	7.16252	4.92384	125
chr14	57529511	57529941	SRR1025238_peak_27544	115	.	4.18533	14.2338	11.5982	171
chr14	57537377	57537756	SRR1025238_peak_27545	103	.	3.97007	12.8778	10.3067	168
chr14	57571325	57571513	SRR1025238_peak_27546	29	.	2.27764	5.05639	2.99843	139
chr14	57574813	57575141	SRR1025238_peak_27547	116	.	4.99645	14.2418	11.6049	150
chr14	57607629	57607956	SRR1025238_peak_27548	184	.	6.55003	21.3001	18.407	123
chr14	57609959	57610159	SRR1025238_peak_27549	49	.	3.75984	7.19979	4.95435	57
chr14	57633672	57634039	SRR1025238_peak_27550	106	.	4.51727	13.1983	10.6074	179
chr14	57634207	57634510	SRR1025238_peak_27551	121	.	5.99784	14.8047	12.1443	176
chr14	57635693	57635995	SRR1025238_peak_27552	76	.	4.55138	10.1133	7.68022	149
chr14	57664224	57664468	SRR1025238_peak_27553	50	.	2.81722	7.26802	5.01569	170
chr14	57664747	57665220	SRR1025238_peak_27554	143	.	3.77641	17.114	14.3648	327
chr14	57680009	57680234	SRR1025238_peak_27555	31	.	3.08878	5.27352	3.19432	60
chr14	57736911	57737582	SRR1025238_peak_27556	1160	.	14.3431	120.467	116.074	307
chr14	57745502	57746408	SRR1025238_peak_27557	132	.	4.98068	15.9501	13.2445	154
chr14	57753307	57754059	SRR1025238_peak_27558	487	.	9.62703	52.2821	48.7236	194
chr14	57760656	57760839	SRR1025238_peak_27559	51	.	3.72563	7.37714	5.119	53
chr14	57798266	57798464	SRR1025238_peak_27560	46	.	2.37771	6.86078	4.63863	40
chr14	57826249	57826626	SRR1025238_peak_27561	124	.	3.34012	15.1538	12.4805	97
chr14	57881918	57882146	SRR1025238_peak_27562	67	.	2.96347	9.1225	6.74566	93
chr14	57889990	57890505	SRR1025238_peak_27563	97	.	3.66692	12.2556	9.7112	190
chr14	57896042	57896346	SRR1025238_peak_27564	360	.	10.853	39.4241	36.0916	156
chr14	57896688	57896874	SRR1025238_peak_27565	63	.	4.32297	8.68993	6.3417	57
chr14	57910557	57910745	SRR1025238_peak_27566	51	.	3.07462	7.41674	5.15668	84
chr14	57933134	57933415	SRR1025238_peak_27567	157	.	6.88641	18.5133	15.7113	118
chr14	57933710	57933906	SRR1025238_peak_27568	96	.	5.33142	12.1859	9.64506	100
chr14	57951193	57951376	SRR1025238_peak_27569	50	.	3.91047	7.26091	5.00926	42
chr14	57998928	57999250	SRR1025238_peak_27570	47	.	2.54973	6.98312	4.75441	228
chr14	57999309	57999534	SRR1025238_peak_27571	128	.	3.53034	15.5391	12.8512	84
chr14	58071591	58072406	SRR1025238_peak_27572	308	.	7.60732	34.0737	30.8512	638
chr14	58072640	58073105	SRR1025238_peak_27573	79	.	4.19276	10.446	7.99569	112
chr14	58073213	58073474	SRR1025238_peak_27574	62	.	3.24363	8.59561	6.25263	155
chr14	58074805	58075279	SRR1025238_peak_27575	109	.	4.07455	13.5388	10.9358	160
chr14	58075628	58076623	SRR1025238_peak_27576	200	.	5.84933	22.9851	20.0398	791
chr14	58081995	58082198	SRR1025238_peak_27577	88	.	5.10927	11.347	8.84483	102
chr14	58083066	58083280	SRR1025238_peak_27578	55	.	3.5912	7.79679	5.51249	140
chr14	58109821	58110007	SRR1025238_peak_27579	65	.	4.44285	8.94302	6.57847	92
chr14	58113242	58113480	SRR1025238_peak_27580	79	.	4.08465	10.4393	7.98931	164
chr14	58126679	58126962	SRR1025238_peak_27581	61	.	3.86284	8.48045	6.14511	115
chr14	58150146	58150342	SRR1025238_peak_27582	44	.	3.1484	6.62732	4.4259	77
chr14	58175915	58176318	SRR1025238_peak_27583	73	.	4.66499	9.7248	7.31273	254
chr14	58253485	58253890	SRR1025238_peak_27584	55	.	2.57465	7.83724	5.54732	239
chr14	58265437	58265679	SRR1025238_peak_27585	162	.	6.95194	19.1215	16.3	110
chr14	58293244	58293437	SRR1025238_peak_27586	32	.	3.33214	5.36781	3.26936	84
chr14	58300255	58301090	SRR1025238_peak_27587	1792	.	17.6982	184.312	179.286	432
chr14	58314567	58314838	SRR1025238_peak_27588	185	.	7.55284	21.4401	18.539	121
chr14	58324582	58325221	SRR1025238_peak_27589	201	.	5.01817	23.1489	20.1976	161
chr14	58334930	58335510	SRR1025238_peak_27590	256	.	8.25591	28.7876	25.6856	173
chr14	58375155	58375338	SRR1025238_peak_27591	31	.	3.16618	5.23977	3.16581	91
chr14	58383221	58383450	SRR1025238_peak_27592	78	.	4.77946	10.2955	7.85676	60
chr14	58388615	58388798	SRR1025238_peak_27593	78	.	4.77946	10.2955	7.85676	93
chr14	58426181	58426527	SRR1025238_peak_27594	100	.	4.5223	12.5775	10.0163	169
chr14	58428897	58429340	SRR1025238_peak_27595	380	.	8.08646	41.4722	38.0996	238
chr14	58479110	58479302	SRR1025238_peak_27596	73	.	4.66499	9.7248	7.31273	74
chr14	58521035	58521428	SRR1025238_peak_27597	133	.	4.89793	16.0374	13.3297	150
chr14	58538282	58538583	SRR1025238_peak_27598	102	.	4.87054	12.8661	10.2962	142
chr14	58545674	58546162	SRR1025238_peak_27599	677	.	16.2795	71.5338	67.7037	238
chr14	58565374	58565641	SRR1025238_peak_27600	51	.	3.99856	7.44283	5.17374	132
chr14	58569482	58569711	SRR1025238_peak_27601	45	.	3.77642	6.72655	4.5109	168
chr14	58605586	58605956	SRR1025238_peak_27602	121	.	5.99784	14.8047	12.1443	152
chr14	58607685	58608136	SRR1025238_peak_27603	122	.	5.84394	14.8641	12.2004	321
chr14	58625963	58626198	SRR1025238_peak_27604	45	.	3.77642	6.72655	4.5109	93
chr14	58626434	58627450	SRR1025238_peak_27605	1764	.	23.0798	181.454	176.457	648
chr14	58631366	58631601	SRR1025238_peak_27606	67	.	3.46563	9.1062	6.73134	111
chr14	58648337	58648693	SRR1025238_peak_27607	51	.	3.72563	7.37714	5.119	156
chr14	58661510	58661805	SRR1025238_peak_27608	152	.	6.66498	18.0129	15.2296	120
chr14	58701855	58702063	SRR1025238_peak_27609	67	.	3.69594	9.07368	6.70244	79
chr14	58758696	58758879	SRR1025238_peak_27610	22	.	2.68719	4.20675	2.23462	73
chr14	58782977	58783162	SRR1025238_peak_27611	33	.	2.91761	5.43925	3.33426	107
chr14	58917921	58918146	SRR1025238_peak_27612	130	.	6.21999	15.7097	13.0113	105
chr14	58981016	58981480	SRR1025238_peak_27613	147	.	6.66427	17.5645	14.7955	170
chr14	58997058	58997408	SRR1025238_peak_27614	49	.	3.43506	7.16252	4.92384	155
chr14	58999221	58999520	SRR1025238_peak_27615	110	.	5.64845	13.6352	11.0273	181
chr14	59025787	59026045	SRR1025238_peak_27616	79	.	3.44236	10.4225	7.97394	161
chr14	59055768	59055972	SRR1025238_peak_27617	58	.	4.22071	8.18203	5.86415	70
chr14	59076361	59076605	SRR1025238_peak_27618	68	.	3.93251	9.19455	6.8129	102
chr14	59200720	59201759	SRR1025238_peak_27619	136	.	3.39352	16.3746	13.6537	260
chr14	59230350	59230774	SRR1025238_peak_27620	248	.	6.16754	27.9072	24.8283	147
chr14	59231882	59232230	SRR1025238_peak_27621	220	.	5.4504	25.0178	22.0133	209
chr14	59302095	59302365	SRR1025238_peak_27623	43	.	3.56195	6.52324	4.33219	140
chr14	59307975	59308279	SRR1025238_peak_27624	43	.	3.56195	6.52324	4.33219	138
chr14	59366669	59366959	SRR1025238_peak_27625	84	.	4.76328	10.9213	8.44702	136
chr14	59390106	59390553	SRR1025238_peak_27626	52	.	3.03436	7.48153	5.21083	296
chr14	59440405	59440838	SRR1025238_peak_27627	71	.	3.09964	9.50452	7.10896	295
chr14	59440954	59441138	SRR1025238_peak_27628	35	.	2.34299	5.68682	3.5666	39
chr14	59467893	59468127	SRR1025238_peak_27629	175	.	7.3307	20.4515	17.5823	150
chr14	59478741	59479150	SRR1025238_peak_27630	87	.	4.37189	11.2252	8.73229	164
chr14	59554169	59554440	SRR1025238_peak_27631	73	.	4.2739	9.76816	7.35164	156
chr14	59556237	59556542	SRR1025238_peak_27632	138	.	4.97398	16.6303	13.8988	158
chr14	59597762	59598265	SRR1025238_peak_27633	756	.	9.02741	79.6274	75.6938	321
chr14	59604131	59604314	SRR1025238_peak_27634	16	.	2.57252	3.50883	1.65271	178
chr14	59625295	59625510	SRR1025238_peak_27635	44	.	2.47297	6.64409	4.44236	46
chr14	59643749	59644168	SRR1025238_peak_27636	394	.	8.76776	42.8662	39.4683	240
chr14	59700065	59700294	SRR1025238_peak_27637	79	.	3.69667	10.3429	7.90192	99
chr14	59739465	59739705	SRR1025238_peak_27638	57	.	3.13899	8.03164	5.72617	135
chr14	59740650	59741196	SRR1025238_peak_27639	141	.	5.71029	16.9268	14.1823	130
chr14	59746180	59746400	SRR1025238_peak_27640	49	.	3.52694	7.15623	4.91914	109
chr14	59775654	59775919	SRR1025238_peak_27641	71	.	3.84801	9.50348	7.10834	150
chr14	59853005	59853627	SRR1025238_peak_27642	358	.	8.04283	39.208	35.8805	330
chr14	59887310	59887779	SRR1025238_peak_27643	201	.	6.88593	23.1279	20.1781	254
chr14	59925839	59926034	SRR1025238_peak_27644	73	.	4.66499	9.7248	7.31273	118
chr14	59943201	59943611	SRR1025238_peak_27645	318	.	6.33875	35.1174	31.8721	217
chr14	59950091	59950647	SRR1025238_peak_27646	247	.	7.04321	27.8137	24.7365	253
chr14	59978707	59978984	SRR1025238_peak_27647	90	.	4.77008	11.6019	9.09274	199
chr14	60015953	60016192	SRR1025238_peak_27648	97	.	5.07717	12.3339	9.7836	147
chr14	60125291	60125535	SRR1025238_peak_27649	101	.	5.38453	12.6713	10.1086	114
chr14	60130519	60130769	SRR1025238_peak_27650	62	.	4.03622	8.62595	6.28045	94
chr14	60138929	60139146	SRR1025238_peak_27651	88	.	5.10927	11.347	8.84483	109
chr14	60144497	60144815	SRR1025238_peak_27652	38	.	3.4301	6.00952	3.86127	195
chr14	60172592	60172886	SRR1025238_peak_27653	118	.	4.17563	14.4908	11.8457	117
chr14	60173722	60173977	SRR1025238_peak_27654	63	.	3.75716	8.732	6.38234	154
chr14	60176996	60177899	SRR1025238_peak_27655	106	.	3.30908	13.2148	10.6236	92
chr14	60183940	60184181	SRR1025238_peak_27656	89	.	4.72402	11.4899	8.98322	94
chr14	60189890	60190104	SRR1025238_peak_27657	36	.	2.7725	5.74542	3.62138	139
chr14	60262315	60262589	SRR1025238_peak_27658	82	.	4.54233	10.7252	8.25704	132
chr14	60264928	60265190	SRR1025238_peak_27659	175	.	4.08769	20.4462	17.5809	149
chr14	60265267	60265451	SRR1025238_peak_27660	76	.	3.24384	10.0948	7.66378	111
chr14	60378126	60378336	SRR1025238_peak_27661	33	.	2.87462	5.50903	3.39946	150
chr14	60407321	60407504	SRR1025238_peak_27662	41	.	3.45929	6.30012	4.12504	132
chr14	60409713	60409896	SRR1025238_peak_27663	61	.	4.23988	8.51261	6.17495	104
chr14	60427926	60428122	SRR1025238_peak_27664	67	.	3.69594	9.07368	6.70244	45
chr14	60441290	60441521	SRR1025238_peak_27665	147	.	6.66427	17.5645	14.7955	106
chr14	60477959	60478162	SRR1025238_peak_27666	65	.	4.44285	8.94302	6.57847	119
chr14	60506301	60506713	SRR1025238_peak_27667	55	.	3.42217	7.81729	5.52821	176
chr14	60525370	60525650	SRR1025238_peak_27668	124	.	4.63072	15.1674	12.4931	167
chr14	60540130	60540395	SRR1025238_peak_27669	33	.	2.85859	5.46665	3.3606	159
chr14	60544774	60545055	SRR1025238_peak_27670	201	.	6.41874	23.1361	20.1852	118
chr14	60546010	60546248	SRR1025238_peak_27671	82	.	4.3029	10.7383	8.26976	144
chr14	60592859	60593213	SRR1025238_peak_27672	362	.	7.85542	39.5548	36.2206	194
chr14	60605583	60605881	SRR1025238_peak_27673	61	.	3.74734	8.44908	6.11825	158
chr14	60634718	60635271	SRR1025238_peak_27674	21	.	2.12762	4.15754	2.19186	101
chr14	60656785	60657016	SRR1025238_peak_27675	65	.	4.43354	8.9235	6.5657	69
chr14	60664805	60665098	SRR1025238_peak_27676	365	.	11.3293	39.9234	36.5817	139
chr14	60688819	60689141	SRR1025238_peak_27677	50	.	2.63139	7.3399	5.08483	129
chr14	60704438	60704807	SRR1025238_peak_27678	116	.	4.99645	14.2418	11.6049	218
chr14	60705168	60705516	SRR1025238_peak_27679	167	.	5.19844	19.5431	16.7035	211
chr14	60726041	60726414	SRR1025238_peak_27680	55	.	3.5912	7.79679	5.51249	160
chr14	60727425	60727852	SRR1025238_peak_27681	210	.	6.56462	24.0232	21.0483	181
chr14	60733782	60734185	SRR1025238_peak_27682	299	.	6.29169	33.1604	29.9561	168
chr14	60741427	60742096	SRR1025238_peak_27683	362	.	6.52557	39.5583	36.2238	424
chr14	60760156	60760590	SRR1025238_peak_27684	64	.	3.9847	8.77945	6.42655	171
chr14	60771094	60771418	SRR1025238_peak_27685	206	.	5.39591	23.649	20.6824	172
chr14	60784438	60784654	SRR1025238_peak_27686	68	.	2.93888	9.20124	6.81925	111
chr14	60809642	60809825	SRR1025238_peak_27687	37	.	3.36406	5.8695	3.73737	98
chr14	60811469	60811849	SRR1025238_peak_27688	76	.	4.55138	10.1133	7.68022	162
chr14	60817834	60818181	SRR1025238_peak_27689	244	.	5.41955	27.5565	24.4881	179
chr14	60821733	60821980	SRR1025238_peak_27690	25	.	2.20361	4.54446	2.54722	171
chr14	60824313	60824504	SRR1025238_peak_27691	40	.	3.51186	6.18138	4.01392	128
chr14	60856428	60856919	SRR1025238_peak_27692	194	.	7.15559	22.4277	19.4998	155
chr14	60857863	60858281	SRR1025238_peak_27693	70	.	4.0372	9.46565	7.07158	280
chr14	60904566	60904885	SRR1025238_peak_27694	52	.	3.03436	7.48153	5.21083	139
chr14	60913077	60913681	SRR1025238_peak_27695	154	.	5.61353	18.2321	15.4405	118
chr14	60916848	60917055	SRR1025238_peak_27696	43	.	3.56195	6.52324	4.33219	116
chr14	60993642	60993875	SRR1025238_peak_27697	67	.	3.90348	9.11869	6.74245	145
chr14	61037298	61037897	SRR1025238_peak_27698	50	.	2.81722	7.26802	5.01569	512
chr14	61045860	61046797	SRR1025238_peak_27699	439	.	6.57002	47.4369	43.9597	462
chr14	61048995	61049596	SRR1025238_peak_27700	325	.	9.44804	35.8381	32.5776	431
chr14	61056951	61057153	SRR1025238_peak_27701	54	.	3.64989	7.69855	5.41916	113
chr14	61078318	61079224	SRR1025238_peak_27702	317	.	7.73626	35.0231	31.7798	670
chr14	61081256	61081628	SRR1025238_peak_27703	91	.	3.6972	11.6137	9.10313	165
chr14	61085362	61085665	SRR1025238_peak_27704	147	.	4.4003	17.4914	14.7272	141
chr14	61097885	61098564	SRR1025238_peak_27705	285	.	6.69828	31.7257	28.5556	183
chr14	61112480	61112720	SRR1025238_peak_27706	103	.	3.97606	12.8995	10.3262	59
chr14	61138328	61138658	SRR1025238_peak_27707	109	.	3.78564	13.506	10.9057	188
chr14	61161367	61161635	SRR1025238_peak_27708	97	.	4.20875	12.2543	9.71039	177
chr14	61171646	61171863	SRR1025238_peak_27709	20	.	2.46396	3.97966	2.05332	172
chr14	61172801	61173582	SRR1025238_peak_27710	650	.	5.98752	68.87	65.0739	178
chr14	61191901	61192139	SRR1025238_peak_27711	94	.	4.43174	12.0067	9.4753	166
chr14	61223798	61223999	SRR1025238_peak_27712	33	.	2.35111	5.4687	3.36236	121
chr14	61236308	61236517	SRR1025238_peak_27713	49	.	3.52694	7.15623	4.91914	60
chr14	61252519	61252929	SRR1025238_peak_27714	400	.	10.7199	43.5031	40.094	272
chr14	61290784	61290989	SRR1025238_peak_27715	38	.	3.54684	6.0195	3.87074	119
chr14	61294256	61294984	SRR1025238_peak_27716	245	.	6.70476	27.6388	24.5658	225
chr14	61331303	61331639	SRR1025238_peak_27717	70	.	3.13318	9.43918	7.04601	168
chr14	61341535	61341729	SRR1025238_peak_27718	69	.	4.36634	9.38467	6.99277	111
chr14	61354519	61354767	SRR1025238_peak_27719	32	.	3.02309	5.31974	3.23693	179
chr14	61360202	61360668	SRR1025238_peak_27720	74	.	2.96319	9.87149	7.45035	112
chr14	61390093	61390284	SRR1025238_peak_27721	56	.	3.95772	7.89803	5.60129	92
chr14	61432955	61433169	SRR1025238_peak_27722	31	.	3.24223	5.18964	3.12229	98
chr14	61439158	61440048	SRR1025238_peak_27723	74	.	3.34673	9.83792	7.41725	724
chr14	61443742	61443925	SRR1025238_peak_27724	49	.	3.52694	7.15623	4.91914	64
chr14	61498127	61498586	SRR1025238_peak_27725	1434	.	17.4737	148.171	143.496	237
chr14	61531026	61531305	SRR1025238_peak_27726	232	.	7.1824	26.3279	23.2891	131
chr14	61556333	61556816	SRR1025238_peak_27727	81	.	2.69015	10.6409	8.17632	312
chr14	61557072	61557295	SRR1025238_peak_27728	61	.	2.9365	8.4503	6.11898	75
chr14	61599305	61599876	SRR1025238_peak_27729	73	.	3.45289	9.76352	7.34723	319
chr14	61647202	61647598	SRR1025238_peak_27730	68	.	4.17894	9.2468	6.86158	94
chr14	61647820	61648191	SRR1025238_peak_27731	53	.	3.42045	7.58326	5.30851	99
chr14	61648409	61649436	SRR1025238_peak_27732	147	.	4.48549	17.5278	14.7632	296
chr14	61673205	61673469	SRR1025238_peak_27733	195	.	7.77498	22.4413	19.5104	154
chr14	61680864	61681265	SRR1025238_peak_27734	145	.	4.16005	17.3478	14.589	168
chr14	61681640	61681836	SRR1025238_peak_27735	53	.	2.96425	7.62287	5.34699	35
chr14	61682086	61683005	SRR1025238_peak_27736	103	.	3.89705	12.8819	10.3101	783
chr14	61733308	61733518	SRR1025238_peak_27737	130	.	6.21999	15.7097	13.0113	90
chr14	61743763	61744456	SRR1025238_peak_27738	742	.	17.9935	78.1792	74.2646	511
chr14	61750359	61750724	SRR1025238_peak_27739	201	.	7.82093	23.0509	20.1036	226
chr14	61757303	61757543	SRR1025238_peak_27740	85	.	4.10661	11.0729	8.58823	113
chr14	61782403	61782589	SRR1025238_peak_27741	56	.	4.12771	7.98787	5.68452	131
chr14	61837899	61838206	SRR1025238_peak_27742	61	.	3.99725	8.5344	6.19428	193
chr14	61896983	61897166	SRR1025238_peak_27743	49	.	3.35525	7.18252	4.94003	34
chr14	61899201	61899484	SRR1025238_peak_27744	51	.	3.96124	7.36597	5.10826	102
chr14	62042404	62042709	SRR1025238_peak_27745	112	.	5.7757	13.9154	11.293	156
chr14	62087647	62087862	SRR1025238_peak_27746	58	.	4.22071	8.18203	5.86415	80
chr14	62132625	62132927	SRR1025238_peak_27747	131	.	5.30873	15.8311	13.1292	137
chr14	62166517	62167072	SRR1025238_peak_27748	121	.	4.95994	14.8382	12.1754	280
chr14	62168770	62169080	SRR1025238_peak_27749	49	.	3.43506	7.16252	4.92384	179
chr14	62169216	62169476	SRR1025238_peak_27750	54	.	3.57161	7.74653	5.46557	134
chr14	62170338	62170731	SRR1025238_peak_27751	128	.	5.63248	15.5445	12.8555	145
chr14	62173899	62174387	SRR1025238_peak_27752	264	.	7.43991	29.5381	26.4192	262
chr14	62216954	62217335	SRR1025238_peak_27753	689	.	17.105	72.754	68.9081	199
chr14	62236087	62236271	SRR1025238_peak_27754	82	.	4.51829	10.667	8.20157	90
chr14	62251955	62252353	SRR1025238_peak_27755	250	.	8.39685	28.0833	25.0014	182
chr14	62258213	62258471	SRR1025238_peak_27756	149	.	6.33236	17.6736	14.9005	92
chr14	62258585	62258823	SRR1025238_peak_27757	55	.	3.50113	7.80056	5.51484	115
chr14	62259129	62259326	SRR1025238_peak_27758	87	.	4.37189	11.2252	8.73229	119
chr14	62302219	62302488	SRR1025238_peak_27759	141	.	5.71029	16.9268	14.1823	152
chr14	62309158	62309527	SRR1025238_peak_27760	264	.	8.35788	29.5883	26.4683	174
chr14	62311922	62312121	SRR1025238_peak_27761	73	.	4.66499	9.7248	7.31273	73
chr14	62331963	62332525	SRR1025238_peak_27762	307	.	7.1623	33.9572	30.7376	215
chr14	62333881	62334196	SRR1025238_peak_27763	135	.	4.39667	16.2374	13.5201	190
chr14	62341939	62342208	SRR1025238_peak_27764	79	.	3.96972	10.3919	7.94449	138
chr14	62342555	62342941	SRR1025238_peak_27765	80	.	4.45198	10.5056	8.05246	258
chr14	62374463	62374975	SRR1025238_peak_27766	335	.	10.5724	36.867	33.5868	338
chr14	62375777	62376093	SRR1025238_peak_27767	197	.	7.08603	22.7243	19.7847	137
chr14	62416784	62417150	SRR1025238_peak_27768	102	.	4.39348	12.8241	10.256	196
chr14	62456397	62456715	SRR1025238_peak_27769	79	.	3.49735	10.3911	7.94449	139
chr14	62457289	62457760	SRR1025238_peak_27770	193	.	6.27286	22.2587	19.3355	212
chr14	62487427	62487868	SRR1025238_peak_27771	434	.	11.265	46.8999	43.4321	226
chr14	62492520	62492872	SRR1025238_peak_27772	122	.	3.54237	14.8836	12.2191	137
chr14	62555580	62556119	SRR1025238_peak_27773	96	.	3.79712	12.2423	9.69991	154
chr14	62556312	62556503	SRR1025238_peak_27774	29	.	2.80677	4.9846	2.93009	37
chr14	62570140	62570595	SRR1025238_peak_27775	136	.	6.15548	16.4045	13.6822	167
chr14	62576610	62576856	SRR1025238_peak_27776	110	.	5.64845	13.6352	11.0273	111
chr14	62643167	62643394	SRR1025238_peak_27777	58	.	4.22071	8.18203	5.86415	161
chr14	62645155	62645371	SRR1025238_peak_27778	19	.	2.47997	3.87985	1.96222	118
chr14	62673685	62673887	SRR1025238_peak_27779	43	.	3.56195	6.52324	4.33219	30
chr14	62689463	62689664	SRR1025238_peak_27780	138	.	6.44213	16.6298	13.8984	105
chr14	62718239	62718437	SRR1025238_peak_27781	65	.	4.44285	8.94302	6.57847	106
chr14	62759685	62760283	SRR1025238_peak_27782	127	.	4.12529	15.4562	12.7707	239
chr14	62760484	62761175	SRR1025238_peak_27783	118	.	3.31133	14.5447	11.8977	581
chr14	62761471	62762300	SRR1025238_peak_27784	164	.	4.46152	19.3186	16.49	125
chr14	62762886	62763095	SRR1025238_peak_27785	46	.	3.72478	6.87157	4.64869	136
chr14	62832165	62832392	SRR1025238_peak_27786	56	.	3.95772	7.89803	5.60129	148
chr14	62837044	62837516	SRR1025238_peak_27787	50	.	2.36315	7.29422	5.04108	278
chr14	62837775	62838060	SRR1025238_peak_27788	75	.	3.1518	9.92508	7.50032	86
chr14	62845149	62845354	SRR1025238_peak_27789	57	.	3.91191	8.06402	5.7577	169
chr14	62871438	62871660	SRR1025238_peak_27790	29	.	2.73774	4.97864	2.92449	176
chr14	62877994	62878481	SRR1025238_peak_27791	553	.	12.0227	59.0555	55.3941	292
chr14	62879491	62879928	SRR1025238_peak_27792	187	.	5.8022	21.6079	18.7031	211
chr14	62880124	62880307	SRR1025238_peak_27793	41	.	3.56651	6.29534	4.12088	64
chr14	62893110	62893350	SRR1025238_peak_27794	35	.	3.02823	5.71698	3.59609	85
chr14	62908962	62909565	SRR1025238_peak_27795	41	.	2.855	6.34386	4.16642	95
chr14	62924795	62925008	SRR1025238_peak_27796	88	.	5.10927	11.347	8.84483	126
chr14	63002690	63002946	SRR1025238_peak_27797	230	.	8.0063	26.0544	23.0228	130
chr14	63019372	63019860	SRR1025238_peak_27798	764	.	15.4748	80.3541	76.4118	231
chr14	63021542	63021742	SRR1025238_peak_27799	80	.	4.21575	10.5073	8.053	94
chr14	63054637	63055177	SRR1025238_peak_27800	329	.	4.87048	36.2531	32.9849	318
chr14	63060267	63060508	SRR1025238_peak_27801	86	.	4.23053	11.1377	8.64854	130
chr14	63062152	63062635	SRR1025238_peak_27802	2159	.	23.1239	221.357	215.937	235
chr14	63066639	63068402	SRR1025238_peak_27803	1041	.	9.73731	108.376	104.115	1234
chr14	63068958	63069359	SRR1025238_peak_27804	321	.	8.31519	35.3557	32.1045	176
chr14	63069828	63070011	SRR1025238_peak_27805	31	.	2.65698	5.24166	3.16673	118
chr14	63076211	63076571	SRR1025238_peak_27806	94	.	3.86086	11.9434	9.41483	233
chr14	63122210	63122898	SRR1025238_peak_27807	104	.	3.49538	12.9854	10.4073	373
chr14	63123111	63123527	SRR1025238_peak_27808	92	.	4.24349	11.768	9.2461	141
chr14	63130529	63130764	SRR1025238_peak_27809	73	.	3.73919	9.71042	7.3063	106
chr14	63149776	63150106	SRR1025238_peak_27810	141	.	4.94556	16.8869	14.144	153
chr14	63150226	63150541	SRR1025238_peak_27811	128	.	4.20732	15.4952	12.8082	154
chr14	63155638	63155866	SRR1025238_peak_27812	52	.	3.89847	7.50066	5.22931	149
chr14	63164742	63165073	SRR1025238_peak_27813	139	.	4.07848	16.6894	13.9536	127
chr14	63165514	63165912	SRR1025238_peak_27814	61	.	3.74734	8.44908	6.11825	219
chr14	63170330	63170719	SRR1025238_peak_27815	149	.	6.33236	17.6736	14.9005	136
chr14	63170970	63171153	SRR1025238_peak_27816	26	.	3.10999	4.72825	2.69553	73
chr14	63178138	63178454	SRR1025238_peak_27817	43	.	2.3186	6.56277	4.36688	89
chr14	63193066	63193271	SRR1025238_peak_27818	34	.	2.75934	5.53824	3.42695	141
chr14	63194968	63195315	SRR1025238_peak_27819	98	.	4.46	12.3991	9.84547	207
chr14	63195789	63196122	SRR1025238_peak_27820	73	.	2.98699	9.79356	7.3765	196
chr14	63210434	63210698	SRR1025238_peak_27821	85	.	3.89956	10.9973	8.51789	122
chr14	63217987	63218346	SRR1025238_peak_27822	100	.	4.5223	12.5775	10.0163	210
chr14	63221999	63222355	SRR1025238_peak_27823	99	.	5.16022	12.5278	9.96911	127
chr14	63225612	63225832	SRR1025238_peak_27824	104	.	5.55356	13.0422	10.4577	138
chr14	63230098	63230442	SRR1025238_peak_27825	112	.	5.57766	13.8621	11.2456	153
chr14	63230853	63231516	SRR1025238_peak_27826	251	.	7.49468	28.218	25.1313	437
chr14	63231661	63232125	SRR1025238_peak_27827	43	.	3.35899	6.52319	4.33219	352
chr14	63233592	63233919	SRR1025238_peak_27828	126	.	5.56126	15.365	12.6855	166
chr14	63234223	63234472	SRR1025238_peak_27829	73	.	3.58115	9.71782	7.31225	143
chr14	63235617	63235899	SRR1025238_peak_27830	25	.	2.40656	4.49854	2.50358	62
chr14	63238330	63238652	SRR1025238_peak_27831	72	.	4.11385	9.66189	7.26067	163
chr14	63239460	63240085	SRR1025238_peak_27832	186	.	6.47675	21.5416	18.6387	318
chr14	63240235	63240726	SRR1025238_peak_27833	45	.	2.57152	6.78109	4.56213	280
chr14	63240914	63241101	SRR1025238_peak_27834	45	.	3.00354	6.80352	4.58305	108
chr14	63241576	63241787	SRR1025238_peak_27835	44	.	3.0945	6.67994	4.47548	110
chr14	63242395	63242721	SRR1025238_peak_27836	105	.	4.38388	13.1029	10.5151	154
chr14	63243715	63244314	SRR1025238_peak_27837	97	.	4.33164	12.3309	9.7808	452
chr14	63244529	63247057	SRR1025238_peak_27838	95	.	2.9626	12.1147	9.58016	1001
chr14	63247224	63247465	SRR1025238_peak_27839	51	.	3.08469	7.44909	5.17989	87
chr14	63247534	63248547	SRR1025238_peak_27840	151	.	3.98265	17.9172	15.1373	394
chr14	63253487	63253815	SRR1025238_peak_27841	66	.	4.09582	9.04817	6.6801	155
chr14	63255444	63256647	SRR1025238_peak_27842	734	.	12.0142	77.3663	73.4607	765
chr14	63257980	63258266	SRR1025238_peak_27843	129	.	5.67881	15.6606	12.9677	139
chr14	63260952	63261171	SRR1025238_peak_27844	56	.	3.95772	7.89803	5.60129	121
chr14	63261433	63261728	SRR1025238_peak_27845	71	.	4.28447	9.49615	7.10118	171
chr14	63264333	63265067	SRR1025238_peak_27846	105	.	4.38388	13.1029	10.5151	554
chr14	63265254	63265485	SRR1025238_peak_27847	113	.	5.28849	13.9267	11.3039	108
chr14	63265880	63266063	SRR1025238_peak_27848	33	.	3.07889	5.44821	3.34262	88
chr14	63267289	63267692	SRR1025238_peak_27849	126	.	5.11607	15.2876	12.6102	106
chr14	63268595	63269014	SRR1025238_peak_27850	54	.	3.23923	7.72621	5.44594	236
chr14	63269170	63270081	SRR1025238_peak_27851	112	.	4.85122	13.8377	11.2215	777
chr14	63270345	63270689	SRR1025238_peak_27852	30	.	2.48615	5.15927	3.09337	229
chr14	63271055	63271238	SRR1025238_peak_27853	32	.	2.35558	5.35985	3.26936	57
chr14	63271355	63272174	SRR1025238_peak_27854	1118	.	13.9196	116.229	111.881	433
chr14	63272878	63273182	SRR1025238_peak_27855	83	.	4.21323	10.7947	8.32463	140
chr14	63283091	63284271	SRR1025238_peak_27856	310	.	7.80755	34.242	31.015	809
chr14	63296468	63296882	SRR1025238_peak_27857	73	.	3.65583	9.70857	7.30565	94
chr14	63297193	63297712	SRR1025238_peak_27858	227	.	7.87948	25.7367	22.7134	217
chr14	63308995	63309188	SRR1025238_peak_27859	32	.	3.02309	5.31974	3.23693	108
chr14	63317333	63317995	SRR1025238_peak_27860	418	.	9.46884	45.2442	41.8046	381
chr14	63322003	63322296	SRR1025238_peak_27861	157	.	3.99687	18.5462	15.7432	171
chr14	63326012	63326769	SRR1025238_peak_27862	408	.	9.72045	44.28	40.8587	464
chr14	63329074	63329290	SRR1025238_peak_27863	50	.	3.11906	7.35668	5.09962	53
chr14	63335677	63335922	SRR1025238_peak_27864	73	.	3.73919	9.71042	7.3063	129
chr14	63338383	63339141	SRR1025238_peak_27865	1545	.	14.0579	159.298	154.511	373
chr14	63339325	63339519	SRR1025238_peak_27866	59	.	2.9933	8.29811	5.97556	115
chr14	63343672	63343925	SRR1025238_peak_27867	56	.	2.85494	7.94043	5.64074	94
chr14	63343981	63344321	SRR1025238_peak_27868	146	.	4.31387	17.4326	14.6705	173
chr14	63356983	63357556	SRR1025238_peak_27869	601	.	9.06793	63.8725	60.1437	156
chr14	63357995	63358320	SRR1025238_peak_27870	176	.	5.48375	20.5373	17.6649	145
chr14	63359221	63359628	SRR1025238_peak_27871	34	.	2.98355	5.60531	3.49023	312
chr14	63366664	63366861	SRR1025238_peak_27872	39	.	2.67739	6.10108	3.93776	85
chr14	63367759	63368055	SRR1025238_peak_27873	24	.	2.03327	4.45701	2.46679	10
chr14	63368115	63369361	SRR1025238_peak_27874	257	.	4.47083	28.8175	25.7152	667
chr14	63371611	63372015	SRR1025238_peak_27875	198	.	5.26518	22.7454	19.8056	172
chr14	63372335	63372812	SRR1025238_peak_27876	169	.	4.97202	19.7818	16.9368	241
chr14	63381883	63382183	SRR1025238_peak_27877	151	.	3.78251	17.9288	15.1486	172
chr14	63447718	63448000	SRR1025238_peak_27878	32	.	2.96664	5.37565	3.275	135
chr14	63471088	63471385	SRR1025238_peak_27879	135	.	6.3002	16.3126	13.5936	179
chr14	63543926	63544292	SRR1025238_peak_27880	28	.	2.20517	4.88253	2.83656	145
chr14	63606799	63607017	SRR1025238_peak_27881	56	.	3.18443	7.97563	5.67416	137
chr14	63654141	63654453	SRR1025238_peak_27882	287	.	8.23588	31.9162	28.7417	143
chr14	63681558	63681877	SRR1025238_peak_27883	534	.	9.09311	57.1289	53.4957	153
chr14	63702406	63702657	SRR1025238_peak_27884	214	.	8.21927	24.4797	21.4895	125
chr14	63713241	63713424	SRR1025238_peak_27885	36	.	2.55311	5.82105	3.69364	126
chr14	63758542	63758726	SRR1025238_peak_27886	96	.	5.33142	12.1859	9.64506	94
chr14	63759912	63760097	SRR1025238_peak_27887	44	.	3.1484	6.62732	4.4259	57
chr14	63795243	63795601	SRR1025238_peak_27888	211	.	4.78715	24.1359	21.1569	133
chr14	63860248	63861055	SRR1025238_peak_27889	61	.	2.61421	8.48853	6.15265	139
chr14	63869734	63870072	SRR1025238_peak_27890	337	.	9.47717	37.0821	33.7967	179
chr14	63880712	63881228	SRR1025238_peak_27891	123	.	5.75563	15.0575	12.3865	166
chr14	63908267	63908872	SRR1025238_peak_27892	773	.	10.5403	81.3286	77.3748	427
chr14	63910605	63910790	SRR1025238_peak_27893	37	.	3.19104	5.9107	3.77094	38
chr14	63913974	63914455	SRR1025238_peak_27894	129	.	5.10582	15.6171	12.9247	364
chr14	63921546	63921731	SRR1025238_peak_27895	27	.	2.85514	4.75136	2.71544	149
chr14	63943537	63943859	SRR1025238_peak_27896	86	.	3.78001	11.1354	8.64748	171
chr14	63957717	63958132	SRR1025238_peak_27897	168	.	4.78105	19.7121	16.8689	200
chr14	63962902	63963149	SRR1025238_peak_27898	153	.	6.33199	18.1037	15.3174	111
chr14	64008170	64008440	SRR1025238_peak_27899	68	.	4.45967	9.28558	6.89871	121
chr14	64014976	64015683	SRR1025238_peak_27900	372	.	10.57	40.5974	37.2429	169
chr14	64046337	64046708	SRR1025238_peak_27901	1288	.	15.788	133.326	128.801	172
chr14	64047487	64047699	SRR1025238_peak_27902	81	.	4.36669	10.6007	8.13732	117
chr14	64049268	64049461	SRR1025238_peak_27903	67	.	3.61026	9.07346	6.70244	74
chr14	64055303	64055516	SRR1025238_peak_27904	102	.	5.26354	12.7667	10.2007	111
chr14	64070831	64071023	SRR1025238_peak_27905	61	.	3.35011	8.50851	6.1709	81
chr14	64099727	64100115	SRR1025238_peak_27906	147	.	4.4003	17.4914	14.7272	209
chr14	64136278	64136498	SRR1025238_peak_27907	65	.	3.0485	8.90025	6.54325	127
chr14	64158624	64159171	SRR1025238_peak_27908	157	.	5.2463	18.6045	15.7985	380
chr14	64164189	64164506	SRR1025238_peak_27909	38	.	3.14601	6.00816	3.86085	137
chr14	64169176	64169383	SRR1025238_peak_27910	104	.	5.2137	13.014	10.4354	101
chr14	64194377	64194742	SRR1025238_peak_27911	238	.	8.5696	26.8883	23.8348	207
chr14	64201846	64202135	SRR1025238_peak_27912	146	.	4.99631	17.407	14.6459	125
chr14	64222945	64223353	SRR1025238_peak_27913	67	.	3.34826	9.17304	6.79218	264
chr14	64306011	64306277	SRR1025238_peak_27914	88	.	4.95792	11.3629	8.86014	85
chr14	64309520	64310229	SRR1025238_peak_27915	635	.	10.3587	67.3467	63.5712	511
chr14	64323686	64324184	SRR1025238_peak_27916	163	.	3.86198	19.1708	16.3465	288
chr14	64349554	64350467	SRR1025238_peak_27917	398	.	9.7831	43.28	39.8772	609
chr14	64352250	64352433	SRR1025238_peak_27918	34	.	3.11401	5.5286	3.41772	119
chr14	64371455	64371646	SRR1025238_peak_27919	30	.	3.11939	5.1415	3.07861	141
chr14	64391614	64392363	SRR1025238_peak_27920	360	.	8.89871	39.3865	36.0553	184
chr14	64392604	64392820	SRR1025238_peak_27921	57	.	4.03541	8.06921	5.76262	96
chr14	64417743	64418250	SRR1025238_peak_27922	1395	.	20.3961	144.144	139.51	212
chr14	64436183	64436476	SRR1025238_peak_27923	38	.	3.06349	6.00109	3.85428	135
chr14	64440005	64441144	SRR1025238_peak_27924	136	.	3.39352	16.3746	13.6537	812
chr14	64453884	64454154	SRR1025238_peak_27925	178	.	7.06196	20.7775	17.8999	152
chr14	64504827	64505023	SRR1025238_peak_27928	26	.	2.96829	4.6354	2.62575	153
chr14	64508647	64508847	SRR1025238_peak_27929	48	.	3.61463	7.12279	4.88822	41
chr14	64510690	64511011	SRR1025238_peak_27930	51	.	3.99856	7.44283	5.17374	150
chr14	64525844	64526063	SRR1025238_peak_27931	45	.	3.77642	6.72655	4.5109	168
chr14	64546882	64547178	SRR1025238_peak_27932	85	.	3.66216	10.9822	8.50466	147
chr14	64568619	64568852	SRR1025238_peak_27933	114	.	4.81406	14.0717	11.4445	149
chr14	64627075	64627302	SRR1025238_peak_27934	56	.	3.23459	7.92517	5.62636	129
chr14	64652617	64652848	SRR1025238_peak_27935	35	.	2.56684	5.7213	3.59924	93
chr14	64658788	64659110	SRR1025238_peak_27936	96	.	5.33142	12.1859	9.64506	159
chr14	64744206	64744479	SRR1025238_peak_27937	109	.	3.92046	13.5143	10.9128	131
chr14	64756994	64757229	SRR1025238_peak_27938	49	.	3.63386	7.1671	4.92642	161
chr14	64802000	64802244	SRR1025238_peak_27939	153	.	5.11817	18.1747	15.3845	135
chr14	64816194	64816566	SRR1025238_peak_27940	533	.	11.7975	57.0188	53.3886	156
chr14	64834606	64835076	SRR1025238_peak_27941	142	.	5.2017	16.9919	14.2448	323
chr14	64844913	64845103	SRR1025238_peak_27942	49	.	3.63386	7.1671	4.92642	130
chr14	64865574	64865780	SRR1025238_peak_27943	104	.	5.55356	13.0422	10.4577	97
chr14	64876498	64876785	SRR1025238_peak_27944	142	.	5.2017	16.9919	14.2448	152
chr14	64880895	64881289	SRR1025238_peak_27945	104	.	5.55356	13.0422	10.4577	153
chr14	64883212	64883588	SRR1025238_peak_27946	96	.	5.33142	12.1859	9.64506	260
chr14	64903633	64903858	SRR1025238_peak_27947	68	.	4.17894	9.2468	6.86158	125
chr14	64914367	64914615	SRR1025238_peak_27948	120	.	5.45079	14.7045	12.052	109
chr14	64915331	64915579	SRR1025238_peak_27949	57	.	4.18131	8.10001	5.7918	80
chr14	64916074	64916269	SRR1025238_peak_27950	23	.	2.65436	4.29009	2.31015	25
chr14	64932588	64932865	SRR1025238_peak_27951	147	.	6.66427	17.5645	14.7955	156
chr14	64938552	64938849	SRR1025238_peak_27952	66	.	3.9817	9.04705	6.67919	142
chr14	64948073	64948341	SRR1025238_peak_27953	52	.	3.78963	7.52223	5.25025	129
chr14	64948493	64949273	SRR1025238_peak_27954	134	.	4.21696	16.1255	13.412	608
chr14	64949546	64950942	SRR1025238_peak_27955	491	.	7.16075	52.7459	49.1808	603
chr14	64970011	64970620	SRR1025238_peak_27956	379	.	9.92404	41.2957	37.9272	421
chr14	64985550	64985976	SRR1025238_peak_27957	150	.	6.41399	17.8689	15.0908	164
chr14	65007442	65007683	SRR1025238_peak_27958	84	.	4.74927	10.8892	8.41568	108
chr14	65024155	65024805	SRR1025238_peak_27959	109	.	5.4478	13.5631	10.9587	364
chr14	65069332	65069664	SRR1025238_peak_27960	152	.	4.9674	18.0105	15.2274	164
chr14	65073801	65074281	SRR1025238_peak_27961	105	.	4.28371	13.0884	10.5018	125
chr14	65078506	65078836	SRR1025238_peak_27962	555	.	11.8694	59.2559	55.5927	168
chr14	65091302	65092106	SRR1025238_peak_27963	253	.	8.32418	28.4331	25.3422	626
chr14	65092259	65092714	SRR1025238_peak_27964	25	.	2.57875	4.56215	2.56258	275
chr14	65097496	65097679	SRR1025238_peak_27965	24	.	2.29183	4.39087	2.4037	116
chr14	65097808	65098493	SRR1025238_peak_27966	154	.	4.49941	18.2189	15.4277	223
chr14	65100677	65101297	SRR1025238_peak_27967	142	.	5.2017	16.9919	14.2448	445
chr14	65102579	65102783	SRR1025238_peak_27968	81	.	4.36669	10.6007	8.13732	61
chr14	65105329	65105801	SRR1025238_peak_27969	539	.	14.3682	57.6086	53.9689	160
chr14	65118153	65118523	SRR1025238_peak_27970	43	.	3.27892	6.54702	4.35323	241
chr14	65126951	65127223	SRR1025238_peak_27971	52	.	3.38074	7.47541	5.2055	90
chr14	65144975	65145324	SRR1025238_peak_27975	382	.	8.89764	41.6303	38.2555	169
chr14	65145582	65146145	SRR1025238_peak_27976	103	.	4.781	12.9678	10.3911	357
chr14	65149602	65150261	SRR1025238_peak_27977	206	.	5.2906	23.5934	20.629	308
chr14	65170118	65170314	SRR1025238_peak_27978	91	.	4.12457	11.7016	9.18394	134
chr14	65172353	65172590	SRR1025238_peak_27979	129	.	5.10582	15.6171	12.9247	88
chr14	65180538	65180977	SRR1025238_peak_27980	64	.	4.23718	8.79857	6.4448	160
chr14	65261771	65261989	SRR1025238_peak_27981	16	.	2.10366	3.46842	1.61865	86
chr14	65262241	65262692	SRR1025238_peak_27982	109	.	3.17029	13.5204	10.9186	367
chr14	65266091	65267022	SRR1025238_peak_27983	1019	.	15.0872	106.15	101.914	409
chr14	65281444	65281682	SRR1025238_peak_27984	18	.	2.49823	3.78216	1.8733	144
chr14	65284716	65284983	SRR1025238_peak_27985	58	.	3.86107	8.21107	5.89178	172
chr14	65301156	65301358	SRR1025238_peak_27986	31	.	3.16618	5.23977	3.16581	114
chr14	65303094	65303452	SRR1025238_peak_27987	80	.	4.88713	10.5264	8.06642	106
chr14	65303926	65304212	SRR1025238_peak_27988	56	.	3.95772	7.89803	5.60129	140
chr14	65327990	65328276	SRR1025238_peak_27989	121	.	4.95994	14.8382	12.1754	134
chr14	65330273	65330538	SRR1025238_peak_27990	61	.	3.86284	8.48045	6.14511	46
chr14	65331735	65332278	SRR1025238_peak_27991	253	.	5.99546	28.4865	25.3945	379
chr14	65343023	65343361	SRR1025238_peak_27992	232	.	5.85946	26.2872	23.2505	181
chr14	65343461	65343746	SRR1025238_peak_27993	139	.	4.14934	16.7176	13.9809	135
chr14	65343883	65344319	SRR1025238_peak_27994	206	.	4.89418	23.6308	20.6649	255
chr14	65345562	65345893	SRR1025238_peak_27995	120	.	5.45079	14.7045	12.052	179
chr14	65357686	65358202	SRR1025238_peak_27996	127	.	4.92793	15.4388	12.7545	137
chr14	65358259	65358793	SRR1025238_peak_27997	195	.	4.41034	22.5058	19.5725	304
chr14	65358914	65359127	SRR1025238_peak_27998	71	.	3.06849	9.57291	7.17437	90
chr14	65359829	65360106	SRR1025238_peak_27999	38	.	3.01151	6.05885	3.89725	111
chr14	65362192	65362468	SRR1025238_peak_28000	160	.	5.56991	18.882	16.0672	133
chr14	65373363	65373754	SRR1025238_peak_28001	275	.	7.48318	30.6642	27.5194	195
chr14	65374038	65374247	SRR1025238_peak_28002	35	.	2.86609	5.6647	3.5455	127
chr14	65374380	65375181	SRR1025238_peak_28003	54	.	2.41452	7.70548	5.42596	641
chr14	65376638	65377153	SRR1025238_peak_28004	444	.	7.1598	47.9193	44.434	134
chr14	65380585	65380955	SRR1025238_peak_28005	85	.	3.53798	11.0187	8.53785	124
chr14	65381550	65381824	SRR1025238_peak_28006	70	.	3.9367	9.47762	7.08302	116
chr14	65389787	65390020	SRR1025238_peak_28007	75	.	4.36063	9.97732	7.54975	77
chr14	65416885	65417190	SRR1025238_peak_28008	355	.	8.25201	38.891	35.5703	156
chr14	65466077	65466275	SRR1025238_peak_28009	40	.	3.33456	6.24475	4.073	99
chr14	65479626	65480007	SRR1025238_peak_28010	84	.	4.74927	10.8892	8.41568	111
chr14	65480304	65480729	SRR1025238_peak_28011	242	.	8.31122	27.3367	24.2723	182
chr14	65498200	65498530	SRR1025238_peak_28012	79	.	3.49735	10.3911	7.94449	159
chr14	65516236	65516910	SRR1025238_peak_28013	421	.	9.77399	45.6417	42.196	165
chr14	65531029	65531324	SRR1025238_peak_28014	91	.	3.92383	11.6192	9.10767	100
chr14	65536348	65537088	SRR1025238_peak_28015	576	.	12.335	61.3805	57.6861	560
chr14	65557002	65557299	SRR1025238_peak_28016	277	.	9.55212	30.8624	27.7107	142
chr14	65592806	65593021	SRR1025238_peak_28017	72	.	3.03946	9.64406	7.24314	92
chr14	65673059	65673477	SRR1025238_peak_28018	331	.	9.9112	36.4576	33.184	210
chr14	65728492	65728741	SRR1025238_peak_28019	60	.	4.17424	8.37137	6.04677	128
chr14	65741873	65742178	SRR1025238_peak_28020	160	.	5.68934	18.8506	16.0365	151
chr14	65781556	65781959	SRR1025238_peak_28021	1020	.	14.7472	106.333	102.097	160
chr14	65805750	65806307	SRR1025238_peak_28022	75	.	3.21786	9.98943	7.56125	184
chr14	65807733	65808006	SRR1025238_peak_28023	43	.	3.56195	6.52324	4.33219	96
chr14	65837287	65837585	SRR1025238_peak_28024	163	.	4.50229	19.184	16.3592	154
chr14	65851178	65851575	SRR1025238_peak_28025	87	.	4.37189	11.2252	8.73229	194
chr14	65855023	65855632	SRR1025238_peak_28026	107	.	4.66818	13.318	10.7236	230
chr14	65867328	65867550	SRR1025238_peak_28027	107	.	4.66818	13.318	10.7236	99
chr14	65871406	65871775	SRR1025238_peak_28028	272	.	7.09157	30.3501	27.2128	221
chr14	65876275	65876469	SRR1025238_peak_28029	39	.	2.96557	6.12298	3.95757	158
chr14	65900023	65900988	SRR1025238_peak_28030	757	.	12.2452	79.6454	75.7112	758
chr14	65907273	65907913	SRR1025238_peak_28031	956	.	17.6759	99.8111	95.6446	257
chr14	65953506	65953853	SRR1025238_peak_28032	29	.	2.73774	4.97864	2.92449	87
chr14	65954136	65954319	SRR1025238_peak_28033	61	.	3.99725	8.5344	6.19428	46
chr14	65968347	65968919	SRR1025238_peak_28034	85	.	3.04955	11.0581	8.57453	232
chr14	65969038	65969308	SRR1025238_peak_28035	102	.	4.03952	12.8466	10.2782	112
chr14	65970561	65970898	SRR1025238_peak_28036	377	.	8.91185	41.1149	37.7516	178
chr14	65982193	65982598	SRR1025238_peak_28037	392	.	9.03453	42.6508	39.2561	168
chr14	65987953	65988217	SRR1025238_peak_28038	73	.	3.65583	9.70857	7.30565	122
chr14	66044960	66045176	SRR1025238_peak_28039	85	.	3.53798	11.0187	8.53785	158
chr14	66118502	66118752	SRR1025238_peak_28040	73	.	4.66499	9.7248	7.31273	152
chr14	66124231	66124556	SRR1025238_peak_28041	348	.	9.05607	38.1767	34.8689	158
chr14	66147575	66147897	SRR1025238_peak_28042	296	.	7.83854	32.8031	29.6084	144
chr14	66182778	66183019	SRR1025238_peak_28043	87	.	4.37189	11.2252	8.73229	135
chr14	66190451	66190688	SRR1025238_peak_28044	37	.	3.02847	5.91082	3.77094	177
chr14	66208374	66208880	SRR1025238_peak_28045	127	.	5.76548	15.4782	12.792	359
chr14	66218840	66219444	SRR1025238_peak_28046	317	.	6.59785	34.9479	31.7061	144
chr14	66223752	66224061	SRR1025238_peak_28047	99	.	4.38038	12.4765	9.91992	84
chr14	66241313	66241622	SRR1025238_peak_28048	158	.	6.05535	18.6657	15.8564	159
chr14	66242698	66243186	SRR1025238_peak_28049	43	.	3.27892	6.54702	4.35323	281
chr14	66271935	66272179	SRR1025238_peak_28050	49	.	3.77093	7.22404	4.97654	143
chr14	66276908	66277694	SRR1025238_peak_28051	1082	.	14.0893	112.562	108.255	298
chr14	66282623	66282993	SRR1025238_peak_28052	128	.	4.29674	15.5461	12.8564	230
chr14	66296516	66297584	SRR1025238_peak_28053	375	.	5.90444	40.872	37.512	220
chr14	66297877	66298117	SRR1025238_peak_28054	58	.	3.63388	8.15289	5.84302	165
chr14	66322921	66323278	SRR1025238_peak_28055	163	.	5.41538	19.1616	16.3377	183
chr14	66337233	66337463	SRR1025238_peak_28056	20	.	2.20015	3.97901	2.05332	218
chr14	66340743	66341732	SRR1025238_peak_28057	32	.	2.46507	5.36648	3.26936	806
chr14	66377981	66378347	SRR1025238_peak_28058	93	.	4.37642	11.8506	9.32545	147
chr14	66437997	66438560	SRR1025238_peak_28059	599	.	13.1064	63.6996	59.9733	230
chr14	66464748	66465076	SRR1025238_peak_28060	20	.	2.82423	3.99631	2.06564	146
chr14	66473148	66473358	SRR1025238_peak_28061	65	.	4.42546	8.90651	6.54931	74
chr14	66494689	66494910	SRR1025238_peak_28062	65	.	4.44285	8.94302	6.57847	73
chr14	66635061	66635354	SRR1025238_peak_28063	145	.	5.99587	17.2652	14.5097	166
chr14	66662577	66663016	SRR1025238_peak_28064	191	.	7.60369	22.05	19.1325	205
chr14	66775577	66775994	SRR1025238_peak_28065	112	.	4.51282	13.8201	11.2044	237
chr14	66784949	66785161	SRR1025238_peak_28066	123	.	4.50532	15.066	12.3941	140
chr14	66791843	66792167	SRR1025238_peak_28067	174	.	5.31396	20.3236	17.4625	143
chr14	66804156	66804434	SRR1025238_peak_28068	93	.	4.37642	11.8506	9.32545	153
chr14	66805553	66805780	SRR1025238_peak_28069	73	.	4.05962	9.80498	7.3857	71
chr14	66811013	66811346	SRR1025238_peak_28070	630	.	13.4206	66.7782	63.0099	179
chr14	66816449	66816654	SRR1025238_peak_28071	74	.	3.34673	9.83792	7.41725	74
chr14	66816745	66817215	SRR1025238_peak_28072	298	.	5.58388	33.0187	29.8206	170
chr14	66817632	66817815	SRR1025238_peak_28073	30	.	2.66573	5.1084	3.04665	22
chr14	66826253	66826611	SRR1025238_peak_28074	51	.	3.36512	7.43281	5.17266	224
chr14	66838728	66839173	SRR1025238_peak_28075	141	.	4.39856	16.8644	14.1218	142
chr14	66847828	66848213	SRR1025238_peak_28076	1092	.	19.7072	113.59	109.272	190
chr14	66867254	66867528	SRR1025238_peak_28077	40	.	2.88517	6.25764	4.08534	172
chr14	66867897	66868348	SRR1025238_peak_28078	92	.	3.42592	11.7432	9.22265	167
chr14	66868658	66869505	SRR1025238_peak_28079	185	.	4.64947	21.4678	18.5662	224
chr14	66873334	66873754	SRR1025238_peak_28080	240	.	5.96409	27.1121	24.0542	164
chr14	66909735	66909946	SRR1025238_peak_28081	78	.	3.08583	10.2444	7.80756	102
chr14	66935424	66935685	SRR1025238_peak_28082	56	.	3.9694	7.92385	5.62605	133
chr14	66990562	66990880	SRR1025238_peak_28083	96	.	5.33142	12.1859	9.64506	135
chr14	67001098	67001359	SRR1025238_peak_28084	153	.	6.73469	18.1714	15.3822	144
chr14	67002069	67002257	SRR1025238_peak_28085	60	.	4.03583	8.34719	6.02324	137
chr14	67008230	67008545	SRR1025238_peak_28086	115	.	4.01608	14.1646	11.5326	167
chr14	67008753	67009524	SRR1025238_peak_28087	880	.	9.53794	92.119	88.0389	340
chr14	67029418	67029601	SRR1025238_peak_28088	51	.	3.99856	7.44283	5.17374	107
chr14	67040110	67040297	SRR1025238_peak_28089	51	.	3.99856	7.44283	5.17374	82
chr14	67046884	67047375	SRR1025238_peak_28090	29	.	2.49811	5.0568	2.99843	214
chr14	67071997	67072425	SRR1025238_peak_28091	289	.	7.7875	32.1295	28.9494	152
chr14	67097593	67097900	SRR1025238_peak_28092	80	.	4.21575	10.5073	8.053	125
chr14	67100945	67101206	SRR1025238_peak_28093	152	.	4.9674	18.0105	15.2274	113
chr14	67125507	67125761	SRR1025238_peak_28094	121	.	5.99784	14.8047	12.1443	94
chr14	67135477	67136334	SRR1025238_peak_28095	216	.	6.09306	24.6618	21.6657	208
chr14	67185321	67185522	SRR1025238_peak_28096	41	.	3.45382	6.28815	4.11446	100
chr14	67188406	67189139	SRR1025238_peak_28097	250	.	5.38359	28.146	25.0614	509
chr14	67211788	67212070	SRR1025238_peak_28098	168	.	4.48349	19.7337	16.89	159
chr14	67234336	67234909	SRR1025238_peak_28099	965	.	14.4703	100.681	96.5044	270
chr14	67271896	67272860	SRR1025238_peak_28100	393	.	8.01597	42.7747	39.3788	385
chr14	67273082	67273441	SRR1025238_peak_28101	43	.	3.56195	6.52324	4.33219	300
chr14	67315673	67315882	SRR1025238_peak_28102	58	.	4.22071	8.18203	5.86415	74
chr14	67320364	67320799	SRR1025238_peak_28103	201	.	7.82093	23.0509	20.1036	125
chr14	67322693	67322981	SRR1025238_peak_28104	87	.	5.06158	11.2443	8.75108	132
chr14	67325888	67326173	SRR1025238_peak_28105	80	.	4.21575	10.5073	8.053	126
chr14	67344380	67344913	SRR1025238_peak_28106	153	.	5.11817	18.1747	15.3845	386
chr14	67442041	67442247	SRR1025238_peak_28107	73	.	4.66499	9.7248	7.31273	114
chr14	67445898	67446126	SRR1025238_peak_28108	119	.	5.74511	14.637	11.9876	125
chr14	67599804	67600020	SRR1025238_peak_28109	43	.	3.20937	6.58245	4.38438	157
chr14	67620843	67621424	SRR1025238_peak_28110	320	.	10.4407	35.3199	32.0705	172
chr14	67633441	67633636	SRR1025238_peak_28111	57	.	3.58909	8.03472	5.72909	94
chr14	67634405	67634695	SRR1025238_peak_28112	51	.	3.07462	7.41674	5.15668	125
chr14	67663455	67663817	SRR1025238_peak_28113	49	.	3.35525	7.18252	4.94003	179
chr14	67674889	67675150	SRR1025238_peak_28114	62	.	4.16787	8.64437	6.2983	152
chr14	67690193	67690509	SRR1025238_peak_28115	36	.	2.7725	5.74542	3.62138	134
chr14	67715167	67715678	SRR1025238_peak_28116	236	.	4.16752	26.7241	23.6755	386
chr14	67716083	67717015	SRR1025238_peak_28117	267	.	5.67359	29.9174	26.7885	408
chr14	67761273	67761457	SRR1025238_peak_28118	73	.	4.25516	9.72269	7.31273	143
chr14	67807304	67807599	SRR1025238_peak_28119	147	.	6.24882	17.4722	14.7086	135
chr14	67897738	67898047	SRR1025238_peak_28120	86	.	4.23053	11.1377	8.64854	149
chr14	67934066	67934294	SRR1025238_peak_28121	79	.	3.62366	10.3502	7.90721	104
chr14	67946452	67946824	SRR1025238_peak_28122	286	.	8.39748	31.8418	28.6688	143
chr14	67993185	67993414	SRR1025238_peak_28123	55	.	3.5912	7.79679	5.51249	124
chr14	68022857	68023206	SRR1025238_peak_28124	189	.	6.02302	21.9106	18.997	196
chr14	68050841	68051251	SRR1025238_peak_28125	85	.	3.89956	10.9973	8.51789	273
chr14	68123474	68123674	SRR1025238_peak_28126	68	.	3.49545	9.20176	6.81965	117
chr14	68125631	68125898	SRR1025238_peak_28127	93	.	4.37642	11.8506	9.32545	138
chr14	68147296	68147493	SRR1025238_peak_28128	73	.	4.66499	9.7248	7.31273	124
chr14	68219823	68220112	SRR1025238_peak_28129	65	.	4.44285	8.94302	6.57847	143
chr14	68292625	68293029	SRR1025238_peak_28131	285	.	7.06795	31.6978	28.5285	233
chr14	68305270	68305572	SRR1025238_peak_28132	131	.	5.93659	15.8889	13.1853	168
chr14	68338626	68338809	SRR1025238_peak_28133	22	.	2.68719	4.20675	2.23462	16
chr14	68345637	68345857	SRR1025238_peak_28134	88	.	5.10927	11.347	8.84483	137
chr14	68453056	68453262	SRR1025238_peak_28135	65	.	4.44285	8.94302	6.57847	146
chr14	68458584	68458946	SRR1025238_peak_28136	773	.	14.2963	81.2736	77.3206	194
chr14	68462273	68462566	SRR1025238_peak_28137	121	.	5.99784	14.8047	12.1443	152
chr14	68499683	68500100	SRR1025238_peak_28138	551	.	14.5556	58.8063	55.1487	196
chr14	68604590	68604943	SRR1025238_peak_28139	91	.	4.94715	11.6824	9.16532	182
chr14	68647025	68647245	SRR1025238_peak_28140	118	.	5.8657	14.5122	11.8657	83
chr14	68677184	68677392	SRR1025238_peak_28141	44	.	3.1484	6.62732	4.4259	39
chr14	68719449	68719726	SRR1025238_peak_28142	130	.	5.85827	15.7018	13.0073	154
chr14	68762985	68763176	SRR1025238_peak_28143	62	.	4.15561	8.61697	6.2717	121
chr14	68847772	68848146	SRR1025238_peak_28144	166	.	7.10856	19.4758	16.6401	163
chr14	68923219	68923471	SRR1025238_peak_28145	61	.	3.35011	8.50851	6.1709	113
chr14	68934445	68935061	SRR1025238_peak_28146	108	.	5.08959	13.4281	10.8309	497
chr14	68966786	68967035	SRR1025238_peak_28147	67	.	3.90348	9.11869	6.74245	111
chr14	68995555	68996091	SRR1025238_peak_28148	85	.	3.89956	10.9973	8.51789	132
chr14	69024270	69024510	SRR1025238_peak_28149	134	.	6.05311	16.1647	13.4504	137
chr14	69028963	69029882	SRR1025238_peak_28150	251	.	7.69231	28.2874	25.1989	220
chr14	69089190	69089390	SRR1025238_peak_28151	79	.	3.55753	10.3667	7.9217	108
chr14	69141071	69141463	SRR1025238_peak_28152	136	.	5.2517	16.4081	13.6841	175
chr14	69145241	69145457	SRR1025238_peak_28153	80	.	4.88713	10.5264	8.06642	103
chr14	69198495	69198763	SRR1025238_peak_28155	65	.	4.44285	8.94302	6.57847	138
chr14	69238239	69238455	SRR1025238_peak_28156	79	.	3.55753	10.3667	7.9217	73
chr14	69284823	69285372	SRR1025238_peak_28157	29	.	2.5112	4.95525	2.90352	354
chr14	69318412	69318745	SRR1025238_peak_28158	38	.	3.55428	6.03442	3.87449	121
chr14	69325796	69326065	SRR1025238_peak_28159	87	.	4.37189	11.2252	8.73229	121
chr14	69329109	69329345	SRR1025238_peak_28160	140	.	6.13447	16.7744	14.035	138
chr14	69332229	69332433	SRR1025238_peak_28161	51	.	3.99856	7.44283	5.17374	157
chr14	69336913	69337778	SRR1025238_peak_28162	85	.	3.59727	10.9966	8.51789	136
chr14	69380150	69380554	SRR1025238_peak_28163	185	.	7.1239	21.3992	18.5016	178
chr14	69389981	69390164	SRR1025238_peak_28164	65	.	4.44285	8.94302	6.57847	95
chr14	69390370	69390671	SRR1025238_peak_28165	88	.	5.10927	11.347	8.84483	189
chr14	69390849	69391569	SRR1025238_peak_28166	163	.	5.93328	19.1563	16.3334	153
chr14	69392004	69392352	SRR1025238_peak_28167	43	.	3.69322	6.55684	4.3611	243
chr14	69411148	69411520	SRR1025238_peak_28168	147	.	6.66427	17.5645	14.7955	162
chr14	69413471	69413858	SRR1025238_peak_28169	214	.	8.21927	24.4797	21.4895	214
chr14	69420924	69421167	SRR1025238_peak_28170	38	.	3.06349	6.00109	3.85428	113
chr14	69441125	69441389	SRR1025238_peak_28171	102	.	4.71902	12.8002	10.2327	94
chr14	69443075	69443259	SRR1025238_peak_28172	68	.	4.0369	9.18529	6.80407	82
chr14	69447016	69447213	SRR1025238_peak_28173	51	.	3.99856	7.44283	5.17374	119
chr14	69448343	69448836	SRR1025238_peak_28174	112	.	5.7757	13.9154	11.293	182
chr14	69456164	69456543	SRR1025238_peak_28175	195	.	7.77498	22.4413	19.5104	169
chr14	69458642	69459082	SRR1025238_peak_28176	130	.	6.21999	15.7097	13.0113	272
chr14	69464498	69464706	SRR1025238_peak_28177	45	.	3.53935	6.7109	4.50462	132
chr14	69467091	69467453	SRR1025238_peak_28178	91	.	4.94715	11.6824	9.16532	72
chr14	69467939	69468233	SRR1025238_peak_28179	108	.	4.84031	13.4668	10.8681	127
chr14	69502877	69503272	SRR1025238_peak_28180	70	.	3.51082	9.48859	7.09386	198
chr14	69503483	69503688	SRR1025238_peak_28181	67	.	3.79289	9.08781	6.71418	79
chr14	69536662	69536845	SRR1025238_peak_28182	58	.	4.22071	8.18203	5.86415	119
chr14	69544022	69544276	SRR1025238_peak_28183	112	.	5.7757	13.9154	11.293	140
chr14	69547359	69547651	SRR1025238_peak_28184	185	.	7.1239	21.3992	18.5016	145
chr14	69555194	69555478	SRR1025238_peak_28185	69	.	3.16937	9.37726	6.98576	137
chr14	69555666	69555961	SRR1025238_peak_28186	50	.	3.58194	7.28866	5.03578	90
chr14	69598436	69598662	SRR1025238_peak_28187	93	.	4.37642	11.8506	9.32545	132
chr14	69601118	69601322	SRR1025238_peak_28188	65	.	4.44285	8.94302	6.57847	123
chr14	69604887	69605084	SRR1025238_peak_28189	38	.	3.55428	6.03442	3.87449	69
chr14	69605141	69605406	SRR1025238_peak_28190	37	.	3.36406	5.8695	3.73737	136
chr14	69608659	69608943	SRR1025238_peak_28191	65	.	4.44285	8.94302	6.57847	172
chr14	69609125	69609742	SRR1025238_peak_28192	99	.	4.38038	12.4765	9.91992	265
chr14	69610216	69610531	SRR1025238_peak_28193	26	.	3.10999	4.72825	2.69553	243
chr14	69629367	69629800	SRR1025238_peak_28194	153	.	6.73469	18.1714	15.3822	220
chr14	69631681	69632143	SRR1025238_peak_28195	235	.	8.66355	26.5641	23.5193	206
chr14	69639210	69639492	SRR1025238_peak_28196	20	.	2.46396	3.97966	2.05332	142
chr14	69659433	69659711	SRR1025238_peak_28197	55	.	3.50113	7.80056	5.51484	130
chr14	69661349	69661728	SRR1025238_peak_28198	74	.	4.19874	9.877	7.4544	78
chr14	69665258	69665535	SRR1025238_peak_28199	51	.	3.99856	7.44283	5.17374	159
chr14	69666583	69667106	SRR1025238_peak_28200	121	.	5.99784	14.8047	12.1443	109
chr14	69674444	69674855	SRR1025238_peak_28201	224	.	8.44141	25.5163	22.4972	162
chr14	69676963	69677357	SRR1025238_peak_28202	147	.	6.66427	17.5645	14.7955	231
chr14	69682743	69682940	SRR1025238_peak_28203	30	.	2.68094	5.15119	3.08656	159
chr14	69685213	69685671	SRR1025238_peak_28204	65	.	4.44285	8.94302	6.57847	341
chr14	69686182	69686508	SRR1025238_peak_28205	73	.	3.93877	9.75579	7.34048	158
chr14	69692411	69692742	SRR1025238_peak_28206	170	.	4.33123	19.9455	17.0955	148
chr14	69693341	69693595	SRR1025238_peak_28207	127	.	4.5301	15.4705	12.7847	102
chr14	69697121	69697305	SRR1025238_peak_28208	44	.	3.0945	6.67994	4.47548	97
chr14	69707432	69707707	SRR1025238_peak_28209	42	.	2.26135	6.38815	4.20914	106
chr14	69732363	69733243	SRR1025238_peak_28210	88	.	2.82551	11.3013	8.80641	338
chr14	69733650	69733898	SRR1025238_peak_28211	73	.	3.39743	9.7976	7.37979	73
chr14	69792416	69792617	SRR1025238_peak_28212	39	.	3.4881	6.13162	3.9653	121
chr14	69803899	69804208	SRR1025238_peak_28213	107	.	5.0458	13.3169	10.7236	151
chr14	69805135	69805929	SRR1025238_peak_28214	137	.	4.73636	16.5176	13.7916	631
chr14	69806181	69806435	SRR1025238_peak_28215	83	.	4.59356	10.8488	8.37789	150
chr14	69812959	69813222	SRR1025238_peak_28216	329	.	6.89478	36.2176	32.9496	158
chr14	69816179	69816527	SRR1025238_peak_28217	390	.	9.33635	42.4839	39.0932	175
chr14	69823395	69823932	SRR1025238_peak_28218	592	.	10.8456	62.9759	59.2599	278
chr14	69861512	69861722	SRR1025238_peak_28219	65	.	2.6723	8.9462	6.58153	82
chr14	69969382	69969809	SRR1025238_peak_28220	133	.	5.54234	16.0882	13.3762	179
chr14	70020157	70020452	SRR1025238_peak_28221	91	.	4.65774	11.6535	9.13963	113
chr14	70055955	70056720	SRR1025238_peak_28222	768	.	11.2331	80.7485	76.8014	379
chr14	70074178	70074475	SRR1025238_peak_28223	46	.	2.96481	6.87265	4.64889	175
chr14	70074583	70074801	SRR1025238_peak_28224	28	.	2.37703	4.92652	2.87727	137
chr14	70075014	70075370	SRR1025238_peak_28225	69	.	3.20856	9.31916	6.93132	124
chr14	70075714	70076161	SRR1025238_peak_28226	149	.	4.70849	17.7503	14.9759	214
chr14	70076673	70077067	SRR1025238_peak_28227	279	.	8.15032	31.1412	27.9841	227
chr14	70096110	70096681	SRR1025238_peak_28228	155	.	5.77715	18.3075	15.5135	125
chr14	70153523	70154066	SRR1025238_peak_28229	434	.	5.94429	46.9101	43.4422	361
chr14	70159693	70159904	SRR1025238_peak_28230	81	.	3.22584	10.6588	8.19367	43
chr14	70162120	70162496	SRR1025238_peak_28231	107	.	4.66818	13.318	10.7236	251
chr14	70168026	70168284	SRR1025238_peak_28232	69	.	3.16937	9.37726	6.98576	118
chr14	70170328	70170697	SRR1025238_peak_28233	77	.	4.1931	10.1546	7.7209	81
chr14	70179410	70179742	SRR1025238_peak_28234	41	.	2.855	6.34386	4.16642	96
chr14	70181096	70181369	SRR1025238_peak_28235	96	.	3.79712	12.2423	9.69991	163
chr14	70191761	70192202	SRR1025238_peak_28236	41	.	2.79676	6.33271	4.15645	157
chr14	70205987	70206183	SRR1025238_peak_28237	67	.	3.27832	9.14801	6.76971	52
chr14	70206304	70206670	SRR1025238_peak_28238	245	.	5.89553	27.6617	24.5881	155
chr14	70209503	70209695	SRR1025238_peak_28239	71	.	3.96142	9.54388	7.14611	75
chr14	70210001	70210744	SRR1025238_peak_28240	1143	.	17.1487	118.738	114.363	482
chr14	70213241	70213508	SRR1025238_peak_28241	70	.	4.55535	9.49143	7.09668	163
chr14	70288989	70289479	SRR1025238_peak_28242	94	.	3.27146	11.9379	9.40942	400
chr14	70341572	70341865	SRR1025238_peak_28243	126	.	6.05216	15.3359	12.6567	83
chr14	70348363	70348610	SRR1025238_peak_28244	132	.	5.98346	16.0002	13.294	124
chr14	70351146	70351433	SRR1025238_peak_28245	73	.	3.22658	9.8124	7.39281	135
chr14	70443038	70443655	SRR1025238_peak_28246	98	.	3.07895	12.3951	9.84249	372
chr14	70470129	70470586	SRR1025238_peak_28247	206	.	6.29679	23.6301	20.6646	227
chr14	70526793	70527035	SRR1025238_peak_28248	67	.	3.61026	9.07346	6.70244	126
chr14	70538004	70538227	SRR1025238_peak_28249	36	.	2.43157	5.78754	3.66203	139
chr14	70545249	70545444	SRR1025238_peak_28250	90	.	3.37179	11.5099	9.00303	104
chr14	70549249	70549656	SRR1025238_peak_28251	178	.	5.12703	20.735	17.8585	204
chr14	70577392	70578348	SRR1025238_peak_28252	434	.	5.94429	46.9101	43.4422	318
chr14	70598843	70599199	SRR1025238_peak_28253	307	.	6.79092	33.9296	30.7108	199
chr14	70599373	70599556	SRR1025238_peak_28254	64	.	3.08133	8.83172	6.47692	124
chr14	70599857	70600105	SRR1025238_peak_28255	69	.	3.20856	9.31916	6.93132	159
chr14	70627001	70627325	SRR1025238_peak_28256	221	.	7.28326	25.1663	22.1593	151
chr14	70647041	70647237	SRR1025238_peak_28257	63	.	2.86541	8.69525	6.34669	79
chr14	70659003	70659784	SRR1025238_peak_28258	73	.	3.01236	9.71769	7.31225	599
chr14	70713100	70713330	SRR1025238_peak_28259	153	.	6.73469	18.1714	15.3822	129
chr14	70765836	70766149	SRR1025238_peak_28260	79	.	3.77769	10.3462	7.90424	138
chr14	70766457	70766658	SRR1025238_peak_28261	52	.	2.99773	7.55042	5.27653	158
chr14	70766842	70767105	SRR1025238_peak_28262	97	.	3.72922	12.2449	9.70193	157
chr14	70776096	70776522	SRR1025238_peak_28263	93	.	3.34341	11.8327	9.30912	179
chr14	70780780	70781215	SRR1025238_peak_28264	201	.	5.01817	23.1489	20.1976	261
chr14	70808946	70809220	SRR1025238_peak_28265	113	.	4.65415	13.9328	11.309	174
chr14	70832845	70833066	SRR1025238_peak_28266	97	.	3.95308	12.2661	9.72063	103
chr14	70851226	70851560	SRR1025238_peak_28267	286	.	8.59966	31.8583	28.6847	169
chr14	70865519	70865808	SRR1025238_peak_28268	85	.	3.73347	10.9766	8.50067	115
chr14	70884105	70884424	SRR1025238_peak_28269	276	.	6.94608	30.791	27.6437	182
chr14	70889992	70890210	SRR1025238_peak_28270	85	.	3.74569	11.0184	8.53785	105
chr14	70891210	70891529	SRR1025238_peak_28271	22	.	2.43722	4.18403	2.21541	117
chr14	70894258	70894464	SRR1025238_peak_28272	52	.	3.38074	7.47541	5.2055	123
chr14	70920379	70920689	SRR1025238_peak_28273	97	.	3.87143	12.2489	9.7053	160
chr14	70930681	70931237	SRR1025238_peak_28274	239	.	7.09078	27.0112	23.9552	203
chr14	70949774	70950003	SRR1025238_peak_28275	58	.	4.22071	8.18203	5.86415	84
chr14	70966297	70966616	SRR1025238_peak_28276	81	.	4.36669	10.6007	8.13732	122
chr14	71002375	71002607	SRR1025238_peak_28277	51	.	3.99856	7.44283	5.17374	105
chr14	71119375	71119608	SRR1025238_peak_28278	78	.	4.77946	10.2955	7.85676	167
chr14	71128493	71128909	SRR1025238_peak_28279	95	.	4.70259	12.0958	9.56179	115
chr14	71129475	71130400	SRR1025238_peak_28280	373	.	7.3944	40.735	37.3779	570
chr14	71199497	71199750	SRR1025238_peak_28281	32	.	3.02309	5.31974	3.23693	151
chr14	71201779	71202117	SRR1025238_peak_28282	210	.	7.05388	24.0575	21.0812	173
chr14	71203526	71203777	SRR1025238_peak_28283	144	.	6.51744	17.235	14.4816	104
chr14	71203970	71204253	SRR1025238_peak_28284	88	.	5.10927	11.347	8.84483	173
chr14	71297568	71297935	SRR1025238_peak_28285	115	.	5.54081	14.1605	11.5291	189
chr14	71473915	71474282	SRR1025238_peak_28286	121	.	5.99784	14.8047	12.1443	147
chr14	71531298	71531530	SRR1025238_peak_28287	51	.	3.99856	7.44283	5.17374	118
chr14	71532194	71532679	SRR1025238_peak_28288	109	.	3.67063	13.5285	10.9263	182
chr14	71566462	71566760	SRR1025238_peak_28289	49	.	3.63386	7.1671	4.92642	116
chr14	71660279	71660621	SRR1025238_peak_28290	55	.	3.69489	7.80893	5.52146	103
chr14	71670463	71670687	SRR1025238_peak_28291	73	.	3.83283	9.72533	7.31273	113
chr14	72027777	72028060	SRR1025238_peak_28292	120	.	5.45079	14.7045	12.052	141
chr14	72113548	72113968	SRR1025238_peak_28293	74	.	4.19874	9.877	7.4544	292
chr14	72142969	72143308	SRR1025238_peak_28294	130	.	5.40098	15.7097	13.0113	162
chr14	72292631	72292912	SRR1025238_peak_28295	85	.	3.99707	11.0272	8.54519	119
chr14	72371957	72372245	SRR1025238_peak_28296	320	.	7.13751	35.305	32.0575	123
chr14	72506422	72507033	SRR1025238_peak_28297	92	.	4.24349	11.768	9.2461	150
chr14	72516374	72516667	SRR1025238_peak_28298	284	.	8.72126	31.6364	28.4685	156
chr14	72602919	72603327	SRR1025238_peak_28299	52	.	2.99773	7.55042	5.27653	290
chr14	72708961	72709159	SRR1025238_peak_28300	37	.	2.92899	5.83617	3.70743	131
chr14	72709326	72709649	SRR1025238_peak_28301	39	.	2.67739	6.10108	3.93776	264
chr14	72709780	72710626	SRR1025238_peak_28302	112	.	4.26379	13.9216	11.2989	83
chr14	72886685	72887373	SRR1025238_peak_28303	354	.	10.3496	38.7913	35.4719	545
chr14	72887658	72888084	SRR1025238_peak_28304	85	.	3.89956	10.9973	8.51789	304
chr14	72959637	72959859	SRR1025238_peak_28305	37	.	3.47597	5.87691	3.74257	157
chr14	72983507	72983796	SRR1025238_peak_28306	102	.	4.87054	12.8661	10.2962	124
chr14	73041127	73041326	SRR1025238_peak_28307	86	.	4.99671	11.1038	8.61682	90
chr14	73117028	73117558	SRR1025238_peak_28308	73	.	4.66499	9.7248	7.31273	98
chr14	73123865	73124224	SRR1025238_peak_28309	112	.	4.51282	13.8201	11.2044	109
chr14	73142404	73142704	SRR1025238_peak_28310	43	.	3.27892	6.54702	4.35323	45
chr14	73142986	73143746	SRR1025238_peak_28311	152	.	4.39181	18.0748	15.289	246
chr14	73179162	73179460	SRR1025238_peak_28312	165	.	5.61236	19.4045	16.5731	146
chr14	73181226	73181409	SRR1025238_peak_28313	58	.	4.22071	8.18203	5.86415	112
chr14	73194220	73194407	SRR1025238_peak_28314	16	.	2.32708	3.51301	1.65451	185
chr14	73197966	73198288	SRR1025238_peak_28315	166	.	7.10856	19.4758	16.6401	166
chr14	73226958	73227166	SRR1025238_peak_28316	55	.	3.5912	7.79679	5.51249	73
chr14	73234406	73234703	SRR1025238_peak_28317	61	.	3.64701	8.43587	6.10799	142
chr14	73237731	73238252	SRR1025238_peak_28318	311	.	8.16931	34.3665	31.137	172
chr14	73238477	73239132	SRR1025238_peak_28319	97	.	3.72922	12.2449	9.70193	206
chr14	73239246	73239571	SRR1025238_peak_28320	45	.	3.77642	6.72655	4.5109	279
chr14	73325617	73325823	SRR1025238_peak_28321	44	.	3.63187	6.67363	4.47062	172
chr14	73325987	73326353	SRR1025238_peak_28322	47	.	2.6918	6.95669	4.72946	231
chr14	73347010	73347751	SRR1025238_peak_28323	153	.	5.11817	18.1747	15.3845	590
chr14	73370880	73371135	SRR1025238_peak_28324	38	.	3.06349	6.00109	3.85428	119
chr14	73381132	73381360	SRR1025238_peak_28325	108	.	4.84031	13.4668	10.8681	124
chr14	73382427	73382623	SRR1025238_peak_28326	73	.	4.05962	9.80498	7.3857	89
chr14	73385083	73385631	SRR1025238_peak_28327	145	.	4.02729	17.3	14.543	115
chr14	73385691	73385888	SRR1025238_peak_28328	68	.	4.29606	9.22558	6.84231	71
chr14	73388487	73388672	SRR1025238_peak_28329	27	.	2.85514	4.75136	2.71544	159
chr14	73398715	73398969	SRR1025238_peak_28330	99	.	5.14504	12.4925	9.93467	140
chr14	73401435	73401761	SRR1025238_peak_28331	304	.	9.52656	33.7117	30.4973	135
chr14	73429755	73430088	SRR1025238_peak_28332	86	.	4.99671	11.1038	8.61682	162
chr14	73473720	73473911	SRR1025238_peak_28333	44	.	3.75479	6.68258	4.4772	130
chr14	73474567	73475132	SRR1025238_peak_28334	85	.	3.89956	10.9973	8.51789	356
chr14	73479537	73479842	SRR1025238_peak_28335	359	.	11.063	39.2946	35.9654	137
chr14	73494204	73494450	SRR1025238_peak_28336	49	.	3.35525	7.18252	4.94003	168
chr14	73503261	73503670	SRR1025238_peak_28337	37	.	3.36406	5.8695	3.73737	353
chr14	73508063	73508250	SRR1025238_peak_28338	55	.	3.93082	7.83838	5.54841	30
chr14	73509786	73510067	SRR1025238_peak_28339	417	.	7.19784	45.2138	41.7752	124
chr14	73524737	73525343	SRR1025238_peak_28340	319	.	5.6895	35.1728	31.9269	233
chr14	73552617	73553417	SRR1025238_peak_28341	69	.	3.20856	9.31916	6.93132	377
chr14	73598332	73598515	SRR1025238_peak_28342	37	.	3.47597	5.87691	3.74257	77
chr14	73599822	73600201	SRR1025238_peak_28343	360	.	7.07595	39.3597	36.0292	178
chr14	73617662	73617945	SRR1025238_peak_28344	96	.	5.33142	12.1859	9.64506	138
chr14	73632712	73632928	SRR1025238_peak_28345	55	.	3.35238	7.84475	5.55189	112
chr14	73732731	73732998	SRR1025238_peak_28346	62	.	4.15561	8.61697	6.2717	164
chr14	73776153	73776367	SRR1025238_peak_28347	88	.	4.53464	11.3405	8.84336	102
chr14	73895268	73895634	SRR1025238_peak_28348	277	.	9.55212	30.8624	27.7107	215
chr14	74602551	74602891	SRR1025238_peak_28350	382	.	8.89764	41.6303	38.2555	174
chr14	74640975	74641197	SRR1025238_peak_28351	73	.	3.93877	9.75579	7.34048	113
chr14	74643383	74643636	SRR1025238_peak_28352	85	.	3.48357	11.0476	8.56456	133
chr14	74646118	74646495	SRR1025238_peak_28353	64	.	4.09819	8.77063	6.4181	227
chr14	74646681	74647341	SRR1025238_peak_28354	166	.	6.8875	19.4341	16.6024	287
chr14	74651492	74651926	SRR1025238_peak_28355	79	.	3.86813	10.3618	7.91754	296
chr14	74657251	74657694	SRR1025238_peak_28356	477	.	13.2521	51.2876	47.7445	168
chr14	74659496	74659761	SRR1025238_peak_28357	55	.	3.42217	7.81729	5.52821	139
chr14	74672400	74672583	SRR1025238_peak_28358	32	.	3.33214	5.36781	3.26936	105
chr14	74673563	74674001	SRR1025238_peak_28359	138	.	6.44213	16.6298	13.8984	203
chr14	74677458	74677646	SRR1025238_peak_28360	73	.	4.66499	9.7248	7.31273	93
chr14	74678289	74678500	SRR1025238_peak_28361	96	.	5.33142	12.1859	9.64506	120
chr14	74700556	74700840	SRR1025238_peak_28362	204	.	7.99713	23.4545	20.4943	131
chr14	74732325	74732726	SRR1025238_peak_28363	145	.	4.09131	17.3197	14.5619	117
chr14	74735561	74735912	SRR1025238_peak_28364	377	.	11.5514	41.0958	37.7327	168
chr14	74764205	74764670	SRR1025238_peak_28365	691	.	11.9424	73.0167	69.1663	194
chr14	74784301	74784502	SRR1025238_peak_28366	130	.	6.21999	15.7097	13.0113	117
chr14	74820009	74820748	SRR1025238_peak_28367	134	.	4.21696	16.1255	13.412	441
chr14	74840369	74840566	SRR1025238_peak_28368	37	.	3.47597	5.87691	3.74257	84
chr14	74845662	74846005	SRR1025238_peak_28369	63	.	4.34496	8.73661	6.38547	207
chr14	74846454	74847024	SRR1025238_peak_28370	67	.	4.03079	9.17004	6.79002	458
chr14	74848983	74849535	SRR1025238_peak_28371	61	.	3.48132	8.4514	6.11898	252
chr14	74852991	74853328	SRR1025238_peak_28372	91	.	4.52166	11.6238	9.11208	164
chr14	74863009	74863333	SRR1025238_peak_28373	81	.	4.77573	10.6181	8.15391	144
chr14	74868275	74868594	SRR1025238_peak_28374	61	.	3.74734	8.44908	6.11825	166
chr14	74883405	74883588	SRR1025238_peak_28375	42	.	2.8251	6.42468	4.24359	65
chr14	74884111	74884504	SRR1025238_peak_28376	180	.	6.24556	20.8873	18.0057	222
chr14	74890445	74890773	SRR1025238_peak_28377	37	.	3.19104	5.9107	3.77094	208
chr14	74899974	74900560	SRR1025238_peak_28378	206	.	6.29679	23.6301	20.6646	179
chr14	74947566	74948130	SRR1025238_peak_28379	198	.	5.46955	22.7925	19.8515	152
chr14	74948605	74949153	SRR1025238_peak_28380	271	.	5.50754	30.2873	27.1511	350
chr14	74972255	74972535	SRR1025238_peak_28381	94	.	5.21396	11.9303	9.40221	143
chr14	74974055	74974393	SRR1025238_peak_28382	358	.	10.488	39.143	35.8166	164
chr14	74990593	74990842	SRR1025238_peak_28383	112	.	5.7757	13.9154	11.293	114
chr14	74997902	74998130	SRR1025238_peak_28384	67	.	3.90348	9.11869	6.74245	146
chr14	75013127	75013520	SRR1025238_peak_28385	26	.	2.28395	4.7234	2.69553	176
chr14	75016332	75016568	SRR1025238_peak_28386	118	.	3.34064	14.4901	11.8449	115
chr14	75019812	75020018	SRR1025238_peak_28387	70	.	4.38787	9.43316	7.04056	96
chr14	75034367	75034582	SRR1025238_peak_28388	49	.	3.89067	7.21979	4.97255	119
chr14	75060457	75060978	SRR1025238_peak_28389	68	.	3.25111	9.26536	6.8792	339
chr14	75138250	75138833	SRR1025238_peak_28390	296	.	8.56543	32.8553	29.6595	403
chr14	75148310	75148504	SRR1025238_peak_28391	58	.	4.22071	8.18203	5.86415	100
chr14	75186044	75186522	SRR1025238_peak_28392	185	.	7.55284	21.4401	18.539	241
chr14	75197797	75198006	SRR1025238_peak_28393	73	.	4.66499	9.7248	7.31273	75
chr14	75229926	75230293	SRR1025238_peak_28394	149	.	6.33236	17.6736	14.9005	198
chr14	75256662	75256848	SRR1025238_peak_28395	69	.	4.3535	9.35569	6.96525	55
chr14	75283914	75284491	SRR1025238_peak_28396	74	.	2.67139	9.89148	7.46766	330
chr14	75290306	75290489	SRR1025238_peak_28397	32	.	2.96664	5.37565	3.275	62
chr14	75301090	75301389	SRR1025238_peak_28398	44	.	3.1484	6.62732	4.4259	142
chr14	75445503	75445877	SRR1025238_peak_28400	636	.	10.0924	67.4307	63.6528	205
chr14	75454879	75455082	SRR1025238_peak_28401	58	.	3.05987	8.15748	5.84701	81
chr14	75496568	75496796	SRR1025238_peak_28402	110	.	5.03849	13.651	11.0413	137
chr14	75502416	75502759	SRR1025238_peak_28403	37	.	3.19104	5.9107	3.77094	161
chr14	75504244	75504900	SRR1025238_peak_28404	389	.	10.077	42.3368	38.9496	353
chr14	75518717	75518929	SRR1025238_peak_28405	58	.	3.05987	8.15748	5.84701	161
chr14	75519041	75519278	SRR1025238_peak_28406	91	.	3.84327	11.6154	9.10399	89
chr14	75519701	75519962	SRR1025238_peak_28407	80	.	4.31351	10.465	8.01336	129
chr14	75531776	75531970	SRR1025238_peak_28408	27	.	2.8105	4.82163	2.77945	14
chr14	75564366	75564584	SRR1025238_peak_28409	88	.	4.53464	11.3405	8.84336	102
chr14	75565902	75566113	SRR1025238_peak_28410	86	.	4.23053	11.1377	8.64854	98
chr14	75640905	75641142	SRR1025238_peak_28411	33	.	2.87462	5.50903	3.39946	149
chr14	75753922	75754223	SRR1025238_peak_28412	73	.	3.58115	9.71782	7.31225	147
chr14	75754286	75754777	SRR1025238_peak_28413	146	.	5.59034	17.3836	14.6242	355
chr14	75767972	75768215	SRR1025238_peak_28414	45	.	3.00354	6.80352	4.58305	126
chr14	75773489	75773903	SRR1025238_peak_28415	622	.	8.51049	66.0137	62.2565	195
chr14	75786814	75787049	SRR1025238_peak_28416	63	.	3.15549	8.7051	6.35576	143
chr14	75802765	75803048	SRR1025238_peak_28417	203	.	5.6002	23.2867	20.3324	116
chr14	75807853	75808344	SRR1025238_peak_28418	224	.	6.21492	25.513	22.4964	245
chr14	75810618	75810849	SRR1025238_peak_28419	92	.	5.15998	11.8119	9.28885	141
chr14	75828787	75829293	SRR1025238_peak_28420	251	.	6.25905	28.2588	25.1707	170
chr14	75829505	75829714	SRR1025238_peak_28421	86	.	3.38722	11.1228	8.63526	129
chr14	75833966	75834740	SRR1025238_peak_28422	407	.	8.22709	44.1355	40.7153	198
chr14	75834852	75835305	SRR1025238_peak_28423	73	.	3.01236	9.71769	7.31225	131
chr14	75836901	75837937	SRR1025238_peak_28424	1187	.	13.822	123.136	118.715	786
chr14	75838216	75838410	SRR1025238_peak_28425	53	.	3.63004	7.64964	5.37196	110
chr14	75844627	75846011	SRR1025238_peak_28426	202	.	4.47925	23.1897	20.2378	545
chr14	75862840	75863107	SRR1025238_peak_28427	56	.	3.95772	7.89803	5.60129	135
chr14	75870685	75870905	SRR1025238_peak_28428	117	.	5.34237	14.432	11.79	103
chr14	75899553	75899826	SRR1025238_peak_28429	116	.	4.99645	14.2418	11.6049	170
chr14	76010842	76011203	SRR1025238_peak_28430	382	.	6.85912	41.6593	38.2837	178
chr14	76054347	76054596	SRR1025238_peak_28431	139	.	5.46487	16.6445	13.912	122
chr14	76077274	76077502	SRR1025238_peak_28432	67	.	3.69594	9.07368	6.70244	150
chr14	76110736	76111194	SRR1025238_peak_28433	164	.	3.62868	19.2897	16.4619	179
chr14	76121964	76122307	SRR1025238_peak_28434	56	.	3.23459	7.92517	5.62636	130
chr14	76122943	76123226	SRR1025238_peak_28435	91	.	4.67102	11.687	9.16975	167
chr14	76146143	76146380	SRR1025238_peak_28436	38	.	3.55428	6.03442	3.87449	119
chr14	76149589	76150037	SRR1025238_peak_28437	82	.	3.91255	10.7673	8.29801	107
chr14	76151988	76152972	SRR1025238_peak_28438	359	.	5.13729	39.2658	35.9368	809
chr14	76153073	76153263	SRR1025238_peak_28439	27	.	2.30897	4.81309	2.77382	69
chr14	76164963	76165356	SRR1025238_peak_28440	71	.	3.06849	9.57291	7.17437	236
chr14	76197395	76197807	SRR1025238_peak_28441	75	.	4.36063	9.97732	7.54975	163
chr14	76226685	76226868	SRR1025238_peak_28442	27	.	2.85514	4.75136	2.71544	111
chr14	76229169	76229578	SRR1025238_peak_28443	45	.	3.04653	6.73901	4.52208	96
chr14	76238433	76238648	SRR1025238_peak_28444	62	.	4.15561	8.61697	6.2717	110
chr14	76244037	76244220	SRR1025238_peak_28445	65	.	4.16209	8.91871	6.56094	107
chr14	76271303	76271586	SRR1025238_peak_28446	51	.	3.99856	7.44283	5.17374	113
chr14	76276401	76277152	SRR1025238_peak_28447	468	.	9.12615	50.395	46.8669	445
chr14	76302360	76302567	SRR1025238_peak_28448	32	.	2.63539	5.33435	3.25022	109
chr14	76343608	76343995	SRR1025238_peak_28449	121	.	5.99784	14.8047	12.1443	162
chr14	76365325	76365650	SRR1025238_peak_28450	51	.	3.55273	7.45801	5.18845	121
chr14	76413800	76414197	SRR1025238_peak_28451	145	.	3.96749	17.2878	14.5314	170
chr14	76414641	76414883	SRR1025238_peak_28452	32	.	2.46507	5.36648	3.26936	108
chr14	76415129	76415343	SRR1025238_peak_28453	41	.	3.17568	6.28739	4.11372	126
chr14	76415408	76415653	SRR1025238_peak_28454	47	.	3.35618	6.96182	4.73416	152
chr14	76415846	76416055	SRR1025238_peak_28455	59	.	2.9933	8.29811	5.97556	143
chr14	76460200	76460514	SRR1025238_peak_28456	61	.	3.74734	8.44908	6.11825	138
chr14	76466864	76467318	SRR1025238_peak_28457	175	.	7.09621	20.3883	17.5257	274
chr14	76471772	76472212	SRR1025238_peak_28458	37	.	2.7452	5.8309	3.70253	211
chr14	76476897	76477082	SRR1025238_peak_28459	74	.	4.19874	9.877	7.4544	114
chr14	76478697	76478954	SRR1025238_peak_28460	94	.	5.21396	11.9303	9.40221	140
chr14	76479945	76480225	SRR1025238_peak_28461	208	.	7.33858	23.8579	20.8868	141
chr14	76503328	76503775	SRR1025238_peak_28462	124	.	4.63072	15.1674	12.4931	176
chr14	76504151	76504904	SRR1025238_peak_28463	550	.	10.0503	58.6991	55.043	459
chr14	76505275	76505736	SRR1025238_peak_28464	109	.	3.67063	13.5285	10.9263	222
chr14	76505919	76506292	SRR1025238_peak_28465	109	.	3.67063	13.5285	10.9263	135
chr14	76508743	76508936	SRR1025238_peak_28466	59	.	3.6798	8.27331	5.95187	88
chr14	76516027	76516569	SRR1025238_peak_28467	233	.	6.33678	26.3726	23.3327	244
chr14	76520532	76521060	SRR1025238_peak_28468	201	.	6.88593	23.1279	20.1781	188
chr14	76532992	76533395	SRR1025238_peak_28469	205	.	5.25915	23.4623	20.5015	137
chr14	76556444	76556870	SRR1025238_peak_28470	139	.	5.21198	16.6573	13.923	236
chr14	76558314	76558522	SRR1025238_peak_28471	82	.	3.19143	10.7184	8.25175	97
chr14	76562171	76562578	SRR1025238_peak_28472	140	.	5.02857	16.8065	14.0653	237
chr14	76594584	76594881	SRR1025238_peak_28473	61	.	3.64701	8.43587	6.10799	167
chr14	76598675	76599586	SRR1025238_peak_28474	141	.	5.17268	16.9022	14.159	760
chr14	76610691	76610913	SRR1025238_peak_28475	88	.	4.40442	11.3124	8.8172	122
chr14	76611051	76611266	SRR1025238_peak_28476	49	.	3.52694	7.15623	4.91914	96
chr14	76615692	76616029	SRR1025238_peak_28477	80	.	4.31351	10.465	8.01336	128
chr14	76622328	76622798	SRR1025238_peak_28478	198	.	6.15991	22.7656	19.8247	271
chr14	76622930	76623271	SRR1025238_peak_28479	77	.	4.08811	10.1644	7.73031	102
chr14	76624990	76625360	SRR1025238_peak_28480	452	.	11.245	48.7951	45.296	151
chr14	76625487	76625826	SRR1025238_peak_28481	88	.	4.53464	11.3405	8.84336	220
chr14	76627352	76627904	SRR1025238_peak_28482	646	.	13.2718	68.4843	64.6939	331
chr14	76639287	76639540	SRR1025238_peak_28483	96	.	5.33142	12.1859	9.64506	127
chr14	76657012	76657196	SRR1025238_peak_28484	60	.	3.7269	8.39604	6.06999	70
chr14	76658432	76658727	SRR1025238_peak_28485	224	.	6.87909	25.4301	22.4158	136
chr14	76673939	76674176	SRR1025238_peak_28486	42	.	2.94112	6.42583	4.24439	100
chr14	76675025	76675420	SRR1025238_peak_28487	113	.	4.65415	13.9328	11.309	272
chr14	76681563	76682041	SRR1025238_peak_28488	81	.	4.36669	10.6007	8.13732	304
chr14	76682222	76682527	SRR1025238_peak_28489	75	.	4.36063	9.97732	7.54975	135
chr14	76686343	76686567	SRR1025238_peak_28490	43	.	3.27892	6.54702	4.35323	69
chr14	76693933	76694299	SRR1025238_peak_28491	101	.	4.68417	12.7054	10.1409	237
chr14	76696468	76696726	SRR1025238_peak_28492	38	.	3.01151	6.05885	3.89725	91
chr14	76700889	76701106	SRR1025238_peak_28493	27	.	2.8105	4.82163	2.77945	158
chr14	76701266	76701535	SRR1025238_peak_28494	68	.	3.93251	9.19455	6.8129	97
chr14	76701597	76701855	SRR1025238_peak_28495	43	.	3.45217	6.51393	4.327	158
chr14	76702534	76702915	SRR1025238_peak_28496	52	.	3.03436	7.48153	5.21083	233
chr14	76709691	76709913	SRR1025238_peak_28497	160	.	6.63635	18.8407	16.0277	108
chr14	76711579	76711831	SRR1025238_peak_28498	89	.	4.72402	11.4899	8.98322	163
chr14	76714032	76714487	SRR1025238_peak_28499	352	.	8.16243	38.5793	35.265	199
chr14	76714889	76715272	SRR1025238_peak_28500	108	.	4.97712	13.49	10.8908	215
chr14	76723579	76723858	SRR1025238_peak_28501	45	.	3.77642	6.72655	4.5109	104
chr14	76731189	76731998	SRR1025238_peak_28502	205	.	5.77605	23.5365	20.5739	159
chr14	76737220	76737410	SRR1025238_peak_28503	49	.	3.43506	7.16252	4.92384	30
chr14	76739655	76740119	SRR1025238_peak_28504	73	.	3.65583	9.70857	7.30565	155
chr14	76762617	76762827	SRR1025238_peak_28505	62	.	3.29423	8.54886	6.2078	153
chr14	76768162	76768379	SRR1025238_peak_28506	57	.	4.04213	8.08395	5.77705	93
chr14	76774748	76775869	SRR1025238_peak_28507	508	.	11.3982	54.4732	50.8811	923
chr14	76781164	76781422	SRR1025238_peak_28508	73	.	4.05962	9.80498	7.3857	143
chr14	76781703	76781944	SRR1025238_peak_28509	96	.	5.33142	12.1859	9.64506	83
chr14	76791811	76792028	SRR1025238_peak_28510	38	.	3.01151	6.05885	3.89725	122
chr14	76797355	76797801	SRR1025238_peak_28511	129	.	5.10582	15.6171	12.9247	309
chr14	76811187	76811555	SRR1025238_peak_28512	320	.	10.4407	35.3199	32.0705	141
chr14	76821964	76822338	SRR1025238_peak_28513	176	.	5.48375	20.5373	17.6649	239
chr14	76851443	76851790	SRR1025238_peak_28514	114	.	4.81406	14.0717	11.4445	217
chr14	76856603	76856936	SRR1025238_peak_28515	280	.	6.81573	31.2505	28.0913	197
chr14	76876057	76876318	SRR1025238_peak_28516	75	.	4.36063	9.97732	7.54975	105
chr14	76877481	76877672	SRR1025238_peak_28517	51	.	3.99856	7.44283	5.17374	138
chr14	76882962	76883276	SRR1025238_peak_28518	55	.	3.29025	7.88117	5.58627	62
chr14	76883455	76883768	SRR1025238_peak_28519	235	.	8.66355	26.5641	23.5193	178
chr14	76912623	76913167	SRR1025238_peak_28520	195	.	5.49039	22.4864	19.5536	333
chr14	76947174	76947598	SRR1025238_peak_28521	129	.	5.10582	15.6171	12.9247	278
chr14	77004853	77005055	SRR1025238_peak_28522	67	.	3.79289	9.08781	6.71418	42
chr14	77008319	77008572	SRR1025238_peak_28523	107	.	4.66818	13.318	10.7236	160
chr14	77011922	77012138	SRR1025238_peak_28524	51	.	3.99856	7.44283	5.17374	76
chr14	77032439	77032857	SRR1025238_peak_28525	824	.	19.3264	86.4755	82.4609	230
chr14	77036576	77036891	SRR1025238_peak_28526	91	.	3.6336	11.6262	9.11388	155
chr14	77133591	77134010	SRR1025238_peak_28527	379	.	9.52448	41.3148	37.9455	244
chr14	77141686	77141914	SRR1025238_peak_28528	88	.	5.10927	11.347	8.84483	69
chr14	77144920	77145461	SRR1025238_peak_28529	264	.	7.43991	29.5381	26.4192	242
chr14	77156420	77156722	SRR1025238_peak_28530	73	.	3.58115	9.71782	7.31225	80
chr14	77195428	77195682	SRR1025238_peak_28531	127	.	3.91534	15.3983	12.7177	99
chr14	77251919	77252160	SRR1025238_peak_28532	38	.	3.01151	6.05885	3.89725	161
chr14	77339516	77339849	SRR1025238_peak_28533	121	.	5.99784	14.8047	12.1443	205
chr14	77343721	77343942	SRR1025238_peak_28534	67	.	3.69594	9.07368	6.70244	153
chr14	77352270	77352477	SRR1025238_peak_28535	71	.	4.56221	9.50612	7.1093	73
chr14	77372043	77372333	SRR1025238_peak_28536	232	.	6.84091	26.2413	23.2063	159
chr14	77456065	77456313	SRR1025238_peak_28537	49	.	3.75984	7.19979	4.95435	102
chr14	77464803	77465267	SRR1025238_peak_28538	242	.	8.31122	27.3367	24.2723	312
chr14	77476305	77476552	SRR1025238_peak_28539	69	.	4.3535	9.35569	6.96525	142
chr14	77500303	77500520	SRR1025238_peak_28540	69	.	3.88818	9.34693	6.95799	89
chr14	77506429	77506626	SRR1025238_peak_28541	108	.	4.84031	13.4668	10.8681	106
chr14	77509977	77510210	SRR1025238_peak_28542	38	.	3.55428	6.03442	3.87449	126
chr14	77512230	77512922	SRR1025238_peak_28543	138	.	6.44213	16.6298	13.8984	482
chr14	77539597	77539970	SRR1025238_peak_28544	85	.	3.89956	10.9973	8.51789	162
chr14	77540569	77540854	SRR1025238_peak_28545	121	.	4.03361	14.7964	12.1403	116
chr14	77543518	77543814	SRR1025238_peak_28546	127	.	6.08295	15.4049	12.723	171
chr14	77557111	77557957	SRR1025238_peak_28547	223	.	7.02626	25.3967	22.3833	189
chr14	77560104	77560415	SRR1025238_peak_28548	104	.	4.26514	13.0281	10.4481	172
chr14	77562245	77562810	SRR1025238_peak_28549	423	.	9.44519	45.751	42.3027	178
chr14	77572378	77572561	SRR1025238_peak_28550	45	.	3.77642	6.72655	4.5109	110
chr14	77574580	77574809	SRR1025238_peak_28551	49	.	3.89067	7.21979	4.97255	72
chr14	77578499	77578831	SRR1025238_peak_28552	49	.	3.43506	7.16252	4.92384	128
chr14	77580631	77581081	SRR1025238_peak_28553	354	.	8.69366	38.7338	35.4167	201
chr14	77585360	77585578	SRR1025238_peak_28554	79	.	3.86813	10.3618	7.91754	88
chr14	77586047	77586279	SRR1025238_peak_28555	65	.	4.44285	8.94302	6.57847	115
chr14	77625175	77625401	SRR1025238_peak_28556	130	.	6.21999	15.7097	13.0113	92
chr14	77637125	77637419	SRR1025238_peak_28557	105	.	5.13701	13.1893	10.5995	146
chr14	77671767	77671977	SRR1025238_peak_28558	42	.	2.94112	6.42583	4.24439	131
chr14	77672034	77672433	SRR1025238_peak_28559	243	.	6.14924	27.4106	24.3442	162
chr14	77678046	77678265	SRR1025238_peak_28560	73	.	3.83283	9.72533	7.31273	76
chr14	77679912	77680098	SRR1025238_peak_28561	32	.	2.46507	5.36648	3.26936	36
chr14	77718853	77719318	SRR1025238_peak_28562	159	.	5.08292	18.772	15.96	171
chr14	77733191	77733374	SRR1025238_peak_28563	58	.	4.22071	8.18203	5.86415	96
chr14	77742308	77742491	SRR1025238_peak_28564	73	.	4.66499	9.7248	7.31273	108
chr14	77787223	77787522	SRR1025238_peak_28565	64	.	4.09819	8.77063	6.4181	161
chr14	77827464	77827734	SRR1025238_peak_28566	130	.	6.21999	15.7097	13.0113	118
chr14	77832056	77832283	SRR1025238_peak_28567	96	.	5.33142	12.1859	9.64506	150
chr14	77845484	77845754	SRR1025238_peak_28568	31	.	3.08878	5.27352	3.19432	108
chr14	77874924	77875151	SRR1025238_peak_28569	97	.	3.95308	12.2661	9.72063	78
chr14	77927963	77928380	SRR1025238_peak_28570	266	.	9.32998	29.7723	26.6472	223
chr14	77931776	77932871	SRR1025238_peak_28571	958	.	12.0612	100.068	95.8973	616
chr14	78053188	78053480	SRR1025238_peak_28572	204	.	7.99713	23.4545	20.4943	157
chr14	78061926	78062168	SRR1025238_peak_28573	107	.	5.21588	13.3822	10.7859	111
chr14	78066013	78066260	SRR1025238_peak_28574	88	.	5.10927	11.347	8.84483	114
chr14	78071666	78071948	SRR1025238_peak_28575	80	.	4.88713	10.5264	8.06642	109
chr14	78101709	78101919	SRR1025238_peak_28576	58	.	4.22071	8.18203	5.86415	77
chr14	78119796	78120236	SRR1025238_peak_28577	1483	.	25.6187	153.066	148.342	226
chr14	78145170	78145468	SRR1025238_peak_28578	191	.	7.60369	22.05	19.1325	189
chr14	78216130	78216560	SRR1025238_peak_28579	213	.	4.97574	24.3661	21.3811	158
chr14	78236315	78236654	SRR1025238_peak_28580	114	.	4.81406	14.0717	11.4445	144
chr14	78261295	78261659	SRR1025238_peak_28581	594	.	11.6354	63.1801	59.4602	194
chr14	78273590	78273866	SRR1025238_peak_28582	260	.	7.65081	29.1765	26.0659	123
chr14	78330656	78331466	SRR1025238_peak_28583	99	.	5.14504	12.4925	9.93467	588
chr14	78392774	78393366	SRR1025238_peak_28584	78	.	4.77946	10.2955	7.85676	157
chr14	78528720	78528944	SRR1025238_peak_28585	38	.	3.12278	5.9511	3.80726	87
chr14	78532359	78532660	SRR1025238_peak_28586	49	.	3.75251	7.18375	4.94068	181
chr14	78536383	78537112	SRR1025238_peak_28587	211	.	4.84907	24.1022	21.124	367
chr14	78538629	78538867	SRR1025238_peak_28588	61	.	3.55906	8.43749	6.10844	121
chr14	78548657	78549249	SRR1025238_peak_28589	213	.	6.25328	24.3532	21.3694	292
chr14	78668371	78668635	SRR1025238_peak_28590	211	.	5.71001	24.0953	21.1171	115
chr14	78678458	78678786	SRR1025238_peak_28591	101	.	4.68417	12.7054	10.1409	153
chr14	78684198	78684434	SRR1025238_peak_28592	150	.	5.7372	17.7953	15.0185	128
chr14	78688260	78688474	SRR1025238_peak_28593	32	.	3.33214	5.36781	3.26936	76
chr14	78724542	78725500	SRR1025238_peak_28594	219	.	4.95679	24.9766	21.9748	784
chr14	78731386	78731756	SRR1025238_peak_28595	40	.	2.92467	6.19239	4.02351	135
chr14	78732232	78732494	SRR1025238_peak_28596	47	.	3.05877	6.97189	4.74366	138
chr14	78732579	78733133	SRR1025238_peak_28597	103	.	3.97606	12.8995	10.3262	387
chr14	78786734	78787052	SRR1025238_peak_28598	51	.	3.96124	7.36597	5.10826	216
chr14	78848948	78849777	SRR1025238_peak_28599	151	.	4.16999	17.9777	15.1958	358
chr14	78850025	78850396	SRR1025238_peak_28600	43	.	3.20937	6.58245	4.38438	286
chr14	78878351	78878784	SRR1025238_peak_28601	443	.	9.71897	47.8491	44.3652	219
chr14	78879309	78879502	SRR1025238_peak_28602	31	.	3.07244	5.23749	3.16581	12
chr14	78885409	78885604	SRR1025238_peak_28603	73	.	3.73919	9.71042	7.3063	54
chr14	78900789	78901159	SRR1025238_peak_28604	126	.	4.7707	15.2904	12.612	233
chr14	78921216	78921406	SRR1025238_peak_28605	51	.	3.99856	7.44283	5.17374	118
chr14	79004208	79004585	SRR1025238_peak_28606	235	.	8.66355	26.5641	23.5193	194
chr14	79033334	79033534	SRR1025238_peak_28607	43	.	3.56195	6.52324	4.33219	83
chr14	79074903	79075310	SRR1025238_peak_28608	25	.	2.39818	4.60482	2.59954	151
chr14	79083747	79083936	SRR1025238_peak_28609	43	.	3.45217	6.51393	4.327	59
chr14	79096039	79096222	SRR1025238_peak_28610	58	.	4.22071	8.18203	5.86415	43
chr14	79102346	79102557	SRR1025238_peak_28611	91	.	3.92771	11.6321	9.11894	111
chr14	79106929	79107259	SRR1025238_peak_28612	127	.	3.91534	15.3983	12.7177	155
chr14	79124780	79125006	SRR1025238_peak_28613	26	.	2.90709	4.68855	2.67253	160
chr14	79134781	79135007	SRR1025238_peak_28614	29	.	2.5112	4.95525	2.90352	148
chr14	79209962	79210238	SRR1025238_peak_28620	31	.	3.15488	5.21608	3.1483	113
chr14	79225270	79225815	SRR1025238_peak_28621	332	.	5.71965	36.54	33.2653	345
chr14	79239485	79239684	SRR1025238_peak_28622	61	.	3.55906	8.43749	6.10844	82
chr14	79241226	79241574	SRR1025238_peak_28623	118	.	5.20644	14.4499	11.8054	143
chr14	79248826	79249481	SRR1025238_peak_28624	91	.	3.6972	11.6137	9.10313	108
chr14	79289772	79290267	SRR1025238_peak_28625	43	.	3.56195	6.52324	4.33219	423
chr14	79301355	79301689	SRR1025238_peak_28626	115	.	3.55594	14.2291	11.5942	130
chr14	79313512	79313726	SRR1025238_peak_28627	86	.	4.99671	11.1038	8.61682	104
chr14	79321289	79321494	SRR1025238_peak_28628	112	.	5.7757	13.9154	11.293	109
chr14	79332217	79332450	SRR1025238_peak_28629	79	.	4.08465	10.4393	7.98931	86
chr14	79390142	79391248	SRR1025238_peak_28630	115	.	3.64735	14.1749	11.5422	763
chr14	79397713	79398104	SRR1025238_peak_28631	193	.	6.27286	22.2587	19.3355	163
chr14	79426424	79426889	SRR1025238_peak_28632	389	.	5.06506	42.3119	38.9255	155
chr14	79446504	79446779	SRR1025238_peak_28633	78	.	4.77946	10.2955	7.85676	135
chr14	79451719	79452351	SRR1025238_peak_28634	231	.	5.95114	26.2326	23.1978	233
chr14	79480695	79482293	SRR1025238_peak_28635	777	.	12.0789	81.7152	77.7558	1346
chr14	79486549	79486918	SRR1025238_peak_28636	85	.	4.10661	11.0729	8.58823	286
chr14	79487381	79487624	SRR1025238_peak_28637	49	.	3.15041	7.24832	4.99998	121
chr14	79499485	79499681	SRR1025238_peak_28638	71	.	4.28447	9.49615	7.10118	88
chr14	79500806	79500989	SRR1025238_peak_28639	33	.	3.28292	5.48258	3.37518	113
chr14	79503757	79504178	SRR1025238_peak_28640	73	.	3.93877	9.75579	7.34048	71
chr14	79512274	79512527	SRR1025238_peak_28641	32	.	2.96664	5.37565	3.275	145
chr14	79530136	79530396	SRR1025238_peak_28642	147	.	5.62101	17.4701	14.7067	134
chr14	79535376	79535670	SRR1025238_peak_28643	206	.	7.85751	23.6431	20.6769	118
chr14	79544319	79544509	SRR1025238_peak_28644	51	.	3.99856	7.44283	5.17374	91
chr14	79562748	79563079	SRR1025238_peak_28645	179	.	6.72264	20.8577	17.9773	162
chr14	79587058	79587562	SRR1025238_peak_28646	71	.	2.8549	9.53401	7.13654	172
chr14	79712970	79713218	SRR1025238_peak_28647	72	.	4.35128	9.65241	7.25121	134
chr14	79713267	79713498	SRR1025238_peak_28648	63	.	4.34496	8.73661	6.38547	161
chr14	79736930	79737145	SRR1025238_peak_28649	88	.	5.10927	11.347	8.84483	134
chr14	79737728	79737915	SRR1025238_peak_28650	97	.	5.07717	12.3339	9.7836	103
chr14	79769740	79770023	SRR1025238_peak_28651	117	.	3.43885	14.3436	11.7041	160
chr14	79771206	79771439	SRR1025238_peak_28652	63	.	3.19758	8.64793	6.30119	102
chr14	79822597	79823064	SRR1025238_peak_28653	86	.	3.38722	11.1228	8.63526	302
chr14	79912707	79912940	SRR1025238_peak_28654	56	.	3.95772	7.89803	5.60129	122
chr14	79918307	79918635	SRR1025238_peak_28655	121	.	5.99784	14.8047	12.1443	182
chr14	79924725	79924998	SRR1025238_peak_28656	26	.	3.10999	4.72825	2.69553	240
chr14	80039875	80040311	SRR1025238_peak_28657	110	.	5.03849	13.651	11.0413	158
chr14	80157076	80157269	SRR1025238_peak_28658	51	.	3.99856	7.44283	5.17374	152
chr14	80215933	80216247	SRR1025238_peak_28659	127	.	4.04975	15.4278	12.7445	164
chr14	80445068	80445340	SRR1025238_peak_28660	51	.	3.99856	7.44283	5.17374	106
chr14	80845623	80845903	SRR1025238_peak_28662	118	.	5.20644	14.4499	11.8054	145
chr14	80922213	80922412	SRR1025238_peak_28663	56	.	4.12771	7.98787	5.68452	112
chr14	80979313	80979934	SRR1025238_peak_28664	397	.	8.53028	43.1227	39.7216	415
chr14	81302093	81302346	SRR1025238_peak_28665	102	.	5.4312	12.7743	10.2073	96
chr14	81307090	81307541	SRR1025238_peak_28666	79	.	3.77769	10.3462	7.90424	158
chr14	81727095	81727308	SRR1025238_peak_28667	58	.	4.22071	8.18203	5.86415	46
chr14	82267971	82268176	SRR1025238_peak_28668	32	.	2.96664	5.37565	3.275	27
chr14	82268995	82269187	SRR1025238_peak_28669	25	.	2.57875	4.56215	2.56258	141
chr14	82753231	82753476	SRR1025238_peak_28670	131	.	4.75258	15.9031	13.1984	145
chr14	82901116	82901311	SRR1025238_peak_28671	56	.	4.12771	7.98787	5.68452	56
chr14	82901717	82901949	SRR1025238_peak_28672	65	.	4.44285	8.94302	6.57847	125
chr14	83868573	83868861	SRR1025238_peak_28673	45	.	3.77642	6.72655	4.5109	231
chr14	84442668	84443047	SRR1025238_peak_28674	179	.	5.67326	20.7827	17.9043	215
chr14	84443103	84443727	SRR1025238_peak_28675	213	.	5.89157	24.3615	21.377	473
chr14	84445286	84445834	SRR1025238_peak_28676	101	.	4.5628	12.6927	10.1296	119
chr14	84446974	84447158	SRR1025238_peak_28677	72	.	2.99432	9.63674	7.23636	107
chr14	84686927	84687113	SRR1025238_peak_28678	49	.	3.75984	7.19979	4.95435	116
chr14	84848734	84848917	SRR1025238_peak_28679	51	.	3.99856	7.44283	5.17374	78
chr14	85355004	85355187	SRR1025238_peak_28680	63	.	4.34496	8.73661	6.38547	52
chr14	85784506	85784700	SRR1025238_peak_28681	88	.	5.10927	11.347	8.84483	93
chr14	85894095	85894589	SRR1025238_peak_28682	38	.	3.12278	5.9511	3.80726	149
chr14	85930371	85931012	SRR1025238_peak_28683	656	.	15.1824	69.4894	65.6859	244
chr14	85978207	85978447	SRR1025238_peak_28684	138	.	6.44213	16.6298	13.8984	124
chr14	86062866	86063110	SRR1025238_peak_28685	185	.	7.55284	21.4401	18.539	126
chr14	86115333	86115673	SRR1025238_peak_28686	255	.	9.10784	28.6924	25.5928	192
chr14	86128441	86128624	SRR1025238_peak_28687	63	.	4.34496	8.73661	6.38547	96
chr14	86171208	86171471	SRR1025238_peak_28688	147	.	6.66427	17.5645	14.7955	135
chr14	86184931	86185218	SRR1025238_peak_28689	88	.	5.10927	11.347	8.84483	154
chr14	86236127	86236351	SRR1025238_peak_28691	112	.	5.2691	13.8785	11.2607	117
chr14	86299430	86299613	SRR1025238_peak_28692	45	.	3.77642	6.72655	4.5109	124
chr14	86307657	86308157	SRR1025238_peak_28693	483	.	8.78919	51.8749	48.3246	297
chr14	86322655	86322866	SRR1025238_peak_28694	32	.	3.33214	5.36781	3.26936	107
chr14	86329137	86329684	SRR1025238_peak_28695	43	.	3.27892	6.54702	4.35323	294
chr14	86361584	86361790	SRR1025238_peak_28696	43	.	3.56195	6.52324	4.33219	107
chr14	86401371	86401724	SRR1025238_peak_28697	43	.	3.69322	6.55684	4.3611	171
chr14	86405273	86405561	SRR1025238_peak_28698	348	.	10.8624	38.1827	34.8744	158
chr14	86433857	86434117	SRR1025238_peak_28699	130	.	6.21999	15.7097	13.0113	103
chr14	86453194	86453578	SRR1025238_peak_28700	37	.	3.19104	5.9107	3.77094	306
chr14	86467481	86467683	SRR1025238_peak_28701	51	.	3.99856	7.44283	5.17374	103
chr14	86467973	86468714	SRR1025238_peak_28702	254	.	8.17619	28.5781	25.4832	379
chr14	86469400	86469636	SRR1025238_peak_28703	45	.	3.77642	6.72655	4.5109	65
chr14	86469701	86469963	SRR1025238_peak_28704	38	.	3.55428	6.03442	3.87449	221
chr14	86470534	86470811	SRR1025238_peak_28705	261	.	9.12442	29.2945	26.182	148
chr14	86489647	86489898	SRR1025238_peak_28706	51	.	3.83364	7.36056	5.10315	79
chr14	86490418	86490665	SRR1025238_peak_28707	46	.	3.59453	6.8345	4.61292	178
chr14	86562786	86562993	SRR1025238_peak_28708	43	.	3.27892	6.54702	4.35323	117
chr14	86638929	86639143	SRR1025238_peak_28709	65	.	4.44285	8.94302	6.57847	95
chr14	86684533	86684851	SRR1025238_peak_28710	127	.	6.08295	15.4049	12.723	124
chr14	86757224	86757475	SRR1025238_peak_28711	75	.	4.14353	10.0255	7.59669	146
chr14	86757544	86757913	SRR1025238_peak_28712	69	.	3.88818	9.34693	6.95799	220
chr14	86758290	86758544	SRR1025238_peak_28713	148	.	5.15751	17.581	14.8108	116
chr14	86781639	86781896	SRR1025238_peak_28714	170	.	6.54095	19.9415	17.0918	104
chr14	86825665	86825976	SRR1025238_peak_28715	149	.	6.33236	17.6736	14.9005	153
chr14	86869571	86869903	SRR1025238_peak_28716	266	.	9.32998	29.7723	26.6472	134
chr14	86872395	86872688	SRR1025238_peak_28717	48	.	3.82257	7.07763	4.84529	229
chr14	86876375	86876558	SRR1025238_peak_28718	55	.	3.69489	7.80893	5.52146	45
chr14	86885517	86885798	SRR1025238_peak_28719	123	.	5.7387	15.0174	12.3485	129
chr14	86937979	86938279	SRR1025238_peak_28720	184	.	6.55003	21.3001	18.407	153
chr14	87018964	87019229	SRR1025238_peak_28721	82	.	4.54233	10.7252	8.25704	149
chr14	87111119	87111528	SRR1025238_peak_28722	43	.	3.27892	6.54702	4.35323	240
chr14	87114285	87114671	SRR1025238_peak_28723	100	.	4.5223	12.5775	10.0163	159
chr14	87140813	87141826	SRR1025238_peak_28724	599	.	6.62787	63.6559	59.93	394
chr14	87215108	87215489	SRR1025238_peak_28725	424	.	12.44	45.8661	42.4144	135
chr14	87415788	87416235	SRR1025238_peak_28727	322	.	4.82027	35.5421	32.2883	170
chr14	87416313	87416631	SRR1025238_peak_28728	139	.	4.01264	16.6699	13.9347	160
chr14	87417542	87417788	SRR1025238_peak_28729	26	.	2.28395	4.7234	2.69553	75
chr14	87423469	87423888	SRR1025238_peak_28730	309	.	10.2185	34.1914	30.9648	271
chr14	87426322	87426828	SRR1025238_peak_28731	476	.	8.49356	51.1721	47.6315	250
chr14	87427751	87427977	SRR1025238_peak_28732	65	.	4.44285	8.94302	6.57847	83
chr14	87464320	87464525	SRR1025238_peak_28733	43	.	3.20937	6.58245	4.38438	84
chr14	87477973	87478539	SRR1025238_peak_28734	343	.	10.885	37.6042	34.3078	311
chr14	87566230	87566553	SRR1025238_peak_28735	148	.	5.15751	17.581	14.8108	168
chr14	87567187	87567575	SRR1025238_peak_28736	175	.	7.3307	20.4515	17.5823	231
chr14	87749848	87750052	SRR1025238_peak_28737	49	.	3.43506	7.16252	4.92384	91
chr14	87754678	87755128	SRR1025238_peak_28738	318	.	8.58765	35.1051	31.8602	235
chr14	87784207	87784709	SRR1025238_peak_28739	521	.	14.2171	55.7669	52.1538	328
chr14	88344953	88345176	SRR1025238_peak_28741	204	.	7.99713	23.4545	20.4943	165
chr14	88399379	88399575	SRR1025238_peak_28742	58	.	4.22071	8.18203	5.86415	115
chr14	88883612	88883795	SRR1025238_peak_28743	80	.	4.88713	10.5264	8.06642	87
chr14	89242732	89243280	SRR1025238_peak_28744	2478	.	42.6513	253.563	247.817	320
chr14	89524131	89524469	SRR1025238_peak_28745	49	.	3.43506	7.16252	4.92384	182
chr14	89799480	89799761	SRR1025238_peak_28746	104	.	5.55356	13.0422	10.4577	145
chr14	89822235	89822569	SRR1025238_peak_28747	309	.	10.2185	34.1914	30.9648	189
chr14	90311072	90311335	SRR1025238_peak_28749	112	.	5.7757	13.9154	11.293	130
chr14	90433243	90433516	SRR1025238_peak_28750	62	.	4.15561	8.61697	6.2717	164
chr14	90521087	90521319	SRR1025238_peak_28751	175	.	7.3307	20.4515	17.5823	69
chr14	90527109	90527615	SRR1025238_peak_28752	571	.	15.1057	60.8823	57.1953	226
chr14	90569946	90570181	SRR1025238_peak_28753	112	.	5.7757	13.9154	11.293	153
chr14	90600694	90601069	SRR1025238_peak_28754	181	.	7.38644	21.0612	18.175	214
chr14	90832210	90832410	SRR1025238_peak_28755	45	.	3.77642	6.72655	4.5109	74
chr14	91326698	91327113	SRR1025238_peak_28756	298	.	9.99641	33.0721	29.8708	180
chr14	91604626	91604904	SRR1025238_peak_28757	357	.	9.57313	39.1073	35.7817	153
chr14	91826815	91827035	SRR1025238_peak_28758	96	.	5.33142	12.1859	9.64506	117
chr14	91889290	91889535	SRR1025238_peak_28759	58	.	4.22071	8.18203	5.86415	69
chr14	92601738	92601994	SRR1025238_peak_28760	73	.	4.66499	9.7248	7.31273	139
chr14	92659884	92660076	SRR1025238_peak_28761	32	.	3.33214	5.36781	3.26936	45
chr14	93092788	93093191	SRR1025238_peak_28762	139	.	5.46487	16.6445	13.912	222
chr14	93272861	93273208	SRR1025238_peak_28763	24	.	2.60085	4.46854	2.47557	118
chr14	93376215	93376491	SRR1025238_peak_28764	166	.	7.10856	19.4758	16.6401	152
chr14	93493967	93494214	SRR1025238_peak_28765	121	.	5.99784	14.8047	12.1443	96
chr14	93522919	93523164	SRR1025238_peak_28766	82	.	4.54233	10.7252	8.25704	142
chr14	93533067	93533384	SRR1025238_peak_28767	80	.	4.88713	10.5264	8.06642	102
chr14	93660762	93660968	SRR1025238_peak_28768	32	.	3.33214	5.36781	3.26936	116
chr14	93734168	93734780	SRR1025238_peak_28769	369	.	10.6859	40.2682	36.9194	298
chr14	93884543	93884781	SRR1025238_peak_28770	225	.	7.63111	25.6055	22.5839	136
chr14	93889787	93890120	SRR1025238_peak_28771	284	.	9.12961	31.5692	28.4026	153
chr14	93890463	93891407	SRR1025238_peak_28772	200	.	4.91147	23.0182	20.0721	409
chr14	94518734	94518996	SRR1025238_peak_28773	96	.	5.33142	12.1859	9.64506	111
chr14	94672450	94672764	SRR1025238_peak_28774	509	.	13.995	54.5046	50.911	163
chr14	96128576	96128785	SRR1025238_peak_28776	58	.	4.22071	8.18203	5.86415	86
chr14	96548902	96549117	SRR1025238_peak_28777	88	.	5.10927	11.347	8.84483	122
chr14	96856151	96856334	SRR1025238_peak_28778	26	.	3.10999	4.72825	2.69553	106
chr14	96947630	96947872	SRR1025238_peak_28779	95	.	4.70259	12.0958	9.56179	150
chr14	96986203	96986401	SRR1025238_peak_28780	65	.	4.44285	8.94302	6.57847	135
chr14	97074854	97075085	SRR1025238_peak_28781	88	.	5.10927	11.347	8.84483	82
chr14	97486557	97486761	SRR1025238_peak_28782	68	.	4.17894	9.2468	6.86158	108
chr14	97667908	97668104	SRR1025238_peak_28783	27	.	2.8105	4.82163	2.77945	165
chr14	97746342	97746616	SRR1025238_peak_28784	118	.	5.8657	14.5122	11.8657	154
chr14	97904872	97905195	SRR1025238_peak_28785	531	.	13.4563	56.7968	53.1689	171
chr14	97919931	97920155	SRR1025238_peak_28786	121	.	5.99784	14.8047	12.1443	65
chr14	97983445	97983636	SRR1025238_peak_28787	78	.	4.77946	10.2955	7.85676	136
chr14	98071908	98072207	SRR1025238_peak_28788	99	.	5.14504	12.4925	9.93467	138
chr14	98138289	98138570	SRR1025238_peak_28789	61	.	3.99725	8.5344	6.19428	106
chr14	98139361	98139553	SRR1025238_peak_28790	58	.	4.22071	8.18203	5.86415	107
chr14	98154703	98154911	SRR1025238_peak_28791	34	.	3.21616	5.5518	3.44	101
chr14	98167636	98169492	SRR1025238_peak_28792	421	.	8.18559	45.567	42.1239	173
chr14	98181697	98181925	SRR1025238_peak_28793	96	.	5.33142	12.1859	9.64506	139
chr14	98431992	98432320	SRR1025238_peak_28794	255	.	9.10784	28.6924	25.5928	178
chr14	98477194	98477719	SRR1025238_peak_28795	97	.	4.90571	12.2707	9.72398	389
chr14	98589861	98590102	SRR1025238_peak_28796	156	.	4.81313	18.4828	15.6848	92
chr14	98626613	98627035	SRR1025238_peak_28797	89	.	4.69902	11.4289	8.92484	149
chr14	98693836	98694019	SRR1025238_peak_28798	71	.	4.56221	9.50612	7.1093	103
chr14	98703350	98703673	SRR1025238_peak_28799	287	.	9.77427	31.9624	28.7851	152
chr14	98710256	98710556	SRR1025238_peak_28800	153	.	6.17756	18.1449	15.3566	152
chr14	98711004	98711216	SRR1025238_peak_28801	80	.	4.88713	10.5264	8.06642	123
chr14	98801329	98801568	SRR1025238_peak_28804	90	.	4.88189	11.531	9.02343	72
chr14	98869952	98870137	SRR1025238_peak_28805	47	.	3.75682	6.93933	4.71342	147
chr14	98951928	98952173	SRR1025238_peak_28806	65	.	4.44285	8.94302	6.57847	75
chr14	98959047	98959595	SRR1025238_peak_28807	157	.	6.88641	18.5133	15.7113	123
chr14	98972020	98972254	SRR1025238_peak_28808	61	.	3.48132	8.4514	6.11898	142
chr14	98974456	98975033	SRR1025238_peak_28809	161	.	6.32561	18.951	16.1348	153
chr14	99010065	99011238	SRR1025238_peak_28810	646	.	10.7612	68.3907	64.6021	804
chr14	99018615	99019727	SRR1025238_peak_28811	1381	.	17.5693	142.756	138.136	714
chr14	99022544	99022814	SRR1025238_peak_28812	18	.	2.49823	3.78216	1.8733	67
chr14	99029913	99030171	SRR1025238_peak_28813	79	.	4.08465	10.4393	7.98931	154
chr14	99042186	99042373	SRR1025238_peak_28814	65	.	4.27271	8.87714	6.52101	116
chr14	99045427	99046056	SRR1025238_peak_28815	89	.	3.64584	11.4233	8.91946	547
chr14	99046689	99047209	SRR1025238_peak_28816	139	.	5.46487	16.6445	13.912	374
chr14	99092316	99092530	SRR1025238_peak_28817	67	.	4.03079	9.17004	6.79002	90
chr14	99099503	99099782	SRR1025238_peak_28818	68	.	2.91587	9.28192	6.8953	209
chr14	99190264	99190539	SRR1025238_peak_28819	51	.	3.99856	7.44283	5.17374	170
chr14	99194802	99195003	SRR1025238_peak_28820	88	.	5.10927	11.347	8.84483	96
chr14	99197708	99198001	SRR1025238_peak_28821	79	.	3.49735	10.3911	7.94449	159
chr14	99263738	99264166	SRR1025238_peak_28822	125	.	5.37439	15.2624	12.5856	246
chr14	99266317	99266585	SRR1025238_peak_28823	67	.	4.03079	9.17004	6.79002	168
chr14	99295623	99295806	SRR1025238_peak_28824	88	.	5.10927	11.347	8.84483	99
chr14	99296980	99297163	SRR1025238_peak_28825	69	.	4.49904	9.37054	6.97957	41
chr14	99298329	99299512	SRR1025238_peak_28826	76	.	3.14717	10.1106	7.67901	131
chr14	99343893	99344110	SRR1025238_peak_28827	38	.	3.55428	6.03442	3.87449	123
chr14	99366245	99366746	SRR1025238_peak_28828	669	.	9.90069	70.8158	66.994	220
chr14	99381429	99381612	SRR1025238_peak_28829	73	.	4.66499	9.7248	7.31273	108
chr14	99403201	99403600	SRR1025238_peak_28830	150	.	5.87824	17.7778	15.0021	125
chr14	99411815	99412188	SRR1025238_peak_28831	49	.	3.52694	7.15623	4.91914	165
chr14	99495550	99495797	SRR1025238_peak_28832	96	.	5.33142	12.1859	9.64506	108
chr14	99516766	99516949	SRR1025238_peak_28833	26	.	2.90709	4.68855	2.67253	105
chr14	99584441	99584712	SRR1025238_peak_28834	131	.	5.93659	15.8889	13.1853	141
chr14	99624644	99624842	SRR1025238_peak_28835	45	.	3.77642	6.72655	4.5109	55
chr14	99635831	99636260	SRR1025238_peak_28836	49	.	3.35525	7.18252	4.94003	261
chr14	99743678	99743913	SRR1025238_peak_28837	155	.	6.82214	18.369	15.573	118
chr14	99761859	99762054	SRR1025238_peak_28838	65	.	4.44285	8.94302	6.57847	108
chr14	99773692	99773911	SRR1025238_peak_28839	38	.	3.01151	6.05885	3.89725	50
chr14	99774371	99774705	SRR1025238_peak_28840	223	.	6.57057	25.3867	22.3743	214
chr14	99778438	99778825	SRR1025238_peak_28841	232	.	8.11333	26.3202	23.2826	185
chr14	99813161	99813431	SRR1025238_peak_28842	157	.	6.88641	18.5133	15.7113	134
chr14	99853826	99854039	SRR1025238_peak_28843	31	.	2.65698	5.24166	3.16673	130
chr14	99854499	99854775	SRR1025238_peak_28844	200	.	7.59175	23.0138	20.0681	143
chr14	99856150	99856889	SRR1025238_peak_28845	1036	.	17.3598	107.932	103.677	508
chr14	99894796	99895115	SRR1025238_peak_28846	189	.	6.02302	21.9106	18.997	141
chr14	99898632	99899362	SRR1025238_peak_28847	374	.	9.35282	40.7949	37.4371	379
chr14	99931973	99932229	SRR1025238_peak_28848	73	.	3.93877	9.75579	7.34048	104
chr14	99943078	99943639	SRR1025238_peak_28849	103	.	3.6976	12.8848	10.3125	231
chr14	99944194	99944692	SRR1025238_peak_28850	85	.	3.81219	10.9811	8.50434	352
chr14	99944811	99945017	SRR1025238_peak_28851	50	.	3.39767	7.29441	5.04111	120
chr14	100009858	100010119	SRR1025238_peak_28852	76	.	4.55138	10.1133	7.68022	115
chr14	100072845	100073059	SRR1025238_peak_28853	22	.	2.43722	4.18403	2.21541	120
chr14	100175523	100175740	SRR1025238_peak_28854	32	.	3.02309	5.31974	3.23693	85
chr14	100182097	100182285	SRR1025238_peak_28855	31	.	3.25872	5.22246	3.15185	109
chr14	100209870	100210227	SRR1025238_peak_28856	80	.	4.88713	10.5264	8.06642	143
chr14	100210844	100211349	SRR1025238_peak_28857	73	.	3.93877	9.75579	7.34048	377
chr14	100220544	100220727	SRR1025238_peak_28858	49	.	3.43506	7.16252	4.92384	93
chr14	100231527	100231727	SRR1025238_peak_28859	56	.	3.95772	7.89803	5.60129	70
chr14	100248583	100248803	SRR1025238_peak_28860	43	.	3.27892	6.54702	4.35323	75
chr14	100283472	100283945	SRR1025238_peak_28861	527	.	8.79713	56.3824	52.762	253
chr14	100284324	100284671	SRR1025238_peak_28862	103	.	3.75859	12.8756	10.3046	136
chr14	100285794	100286017	SRR1025238_peak_28863	51	.	3.07462	7.41674	5.15668	82
chr14	100315249	100315442	SRR1025238_peak_28864	73	.	4.66499	9.7248	7.31273	79
chr14	100315558	100315831	SRR1025238_peak_28865	69	.	4.3535	9.35569	6.96525	157
chr14	100437480	100438221	SRR1025238_peak_28866	804	.	15.3016	84.4868	80.4951	316
chr14	100445036	100445219	SRR1025238_peak_28867	43	.	3.69322	6.55684	4.3611	61
chr14	100458125	100458453	SRR1025238_peak_28868	67	.	3.69594	9.07368	6.70244	152
chr14	100461478	100461738	SRR1025238_peak_28869	63	.	3.15549	8.7051	6.35576	139
chr14	100531663	100531846	SRR1025238_peak_28870	65	.	4.44285	8.94302	6.57847	59
chr14	100551522	100551730	SRR1025238_peak_28871	38	.	3.55428	6.03442	3.87449	65
chr14	100552488	100552715	SRR1025238_peak_28872	147	.	6.66427	17.5645	14.7955	115
chr14	100558328	100558713	SRR1025238_peak_28873	195	.	7.77498	22.4413	19.5104	121
chr14	100600890	100601296	SRR1025238_peak_28874	115	.	5.54081	14.1605	11.5291	157
chr14	100610059	100610686	SRR1025238_peak_28875	274	.	8.53957	30.6078	27.4636	180
chr14	100649454	100649637	SRR1025238_peak_28876	65	.	4.44285	8.94302	6.57847	63
chr14	100682988	100683178	SRR1025238_peak_28877	43	.	3.69322	6.55684	4.3611	23
chr14	100684222	100684620	SRR1025238_peak_28878	354	.	11.1071	38.7595	35.4405	173
chr14	100749821	100750182	SRR1025238_peak_28879	237	.	6.57582	26.7512	23.7006	223
chr14	100750247	100750771	SRR1025238_peak_28880	268	.	7.76437	30.018	26.8865	138
chr14	100752872	100753091	SRR1025238_peak_28881	63	.	4.34496	8.73661	6.38547	90
chr14	100753900	100754264	SRR1025238_peak_28882	91	.	4.94715	11.6824	9.16532	160
chr14	100803136	100803525	SRR1025238_peak_28883	88	.	4.53464	11.3405	8.84336	156
chr14	100884144	100884445	SRR1025238_peak_28884	104	.	5.55356	13.0422	10.4577	148
chr14	101009162	101009392	SRR1025238_peak_28885	204	.	7.99713	23.4545	20.4943	114
chr14	101043808	101044044	SRR1025238_peak_28886	96	.	5.33142	12.1859	9.64506	122
chr14	101063458	101063641	SRR1025238_peak_28887	58	.	4.22071	8.18203	5.86415	136
chr14	101110180	101110487	SRR1025238_peak_28889	252	.	8.50911	28.3634	25.2733	152
chr14	101287829	101288164	SRR1025238_peak_28890	232	.	8.11333	26.3202	23.2826	132
chr14	101294660	101295091	SRR1025238_peak_28891	308	.	8.43151	34.0966	30.8729	208
chr14	101304599	101304800	SRR1025238_peak_28892	23	.	2.62585	4.37764	2.39187	108
chr14	101329569	101329837	SRR1025238_peak_28893	185	.	7.55284	21.4401	18.539	129
chr14	101332462	101332645	SRR1025238_peak_28894	52	.	3.89847	7.50066	5.22931	97
chr14	101363626	101363842	SRR1025238_peak_28895	58	.	4.22071	8.18203	5.86415	137
chr14	101373944	101374440	SRR1025238_peak_28896	277	.	9.55212	30.8624	27.7107	142
chr14	101375486	101375715	SRR1025238_peak_28897	130	.	5.85827	15.7018	13.0073	96
chr14	101376781	101376985	SRR1025238_peak_28898	37	.	3.27047	5.88237	3.74593	81
chr14	101379318	101379666	SRR1025238_peak_28899	115	.	3.94194	14.1462	11.5163	207
chr14	101451149	101451612	SRR1025238_peak_28900	121	.	5.99784	14.8047	12.1443	294
chr14	101452983	101453232	SRR1025238_peak_28901	62	.	4.15561	8.61697	6.2717	121
chr14	101455914	101456097	SRR1025238_peak_28902	38	.	3.55428	6.03442	3.87449	39
chr14	101483293	101483566	SRR1025238_peak_28903	115	.	3.94194	14.1462	11.5163	182
chr14	101513204	101513394	SRR1025238_peak_28904	33	.	3.16678	5.44445	3.33888	77
chr14	101517910	101518681	SRR1025238_peak_28905	197	.	5.66052	22.72	19.7813	486
chr14	101537901	101538316	SRR1025238_peak_28906	189	.	5.545	21.9123	18.9981	262
chr14	101561367	101561814	SRR1025238_peak_28907	537	.	13.9837	57.4049	53.7692	217
chr14	101573387	101573672	SRR1025238_peak_28908	40	.	3.54811	6.25704	4.08485	182
chr14	101586072	101586550	SRR1025238_peak_28909	100	.	4.5223	12.5775	10.0163	171
chr14	101595360	101595708	SRR1025238_peak_28910	208	.	6.66211	23.8654	20.8936	193
chr14	101605955	101606148	SRR1025238_peak_28911	73	.	4.39237	9.74792	7.3339	65
chr14	101608617	101609394	SRR1025238_peak_28912	133	.	3.67604	16.0718	13.3615	599
chr14	101615304	101615637	SRR1025238_peak_28913	37	.	3.47597	5.87691	3.74257	17
chr14	101640309	101640724	SRR1025238_peak_28914	27	.	2.14342	4.83961	2.79664	240
chr14	101653467	101653968	SRR1025238_peak_28915	94	.	3.23884	11.9955	9.46433	152
chr14	101727725	101728171	SRR1025238_peak_28916	69	.	4.49904	9.37054	6.97957	341
chr14	101729504	101729865	SRR1025238_peak_28917	161	.	4.68543	18.987	16.1692	167
chr14	101733980	101734279	SRR1025238_peak_28918	113	.	5.63523	13.9934	11.3684	157
chr14	101782089	101782323	SRR1025238_peak_28919	38	.	3.01151	6.05885	3.89725	140
chr14	101787311	101787494	SRR1025238_peak_28920	26	.	3.10999	4.72825	2.69553	106
chr14	101788371	101788660	SRR1025238_peak_28921	104	.	5.55356	13.0422	10.4577	156
chr14	101794896	101795130	SRR1025238_peak_28922	51	.	3.72563	7.37714	5.119	149
chr14	101809807	101810014	SRR1025238_peak_28923	55	.	3.79537	7.79381	5.51097	134
chr14	101810825	101811086	SRR1025238_peak_28924	23	.	2.62585	4.37764	2.39187	156
chr14	101815681	101815906	SRR1025238_peak_28925	73	.	4.66499	9.7248	7.31273	137
chr14	101816296	101816900	SRR1025238_peak_28926	145	.	5.99587	17.2652	14.5097	319
chr14	101822926	101823198	SRR1025238_peak_28927	91	.	4.94715	11.6824	9.16532	131
chr14	101836296	101836482	SRR1025238_peak_28928	73	.	4.66499	9.7248	7.31273	106
chr14	101839222	101839405	SRR1025238_peak_28929	69	.	4.49111	9.35346	6.96445	78
chr14	101840205	101840769	SRR1025238_peak_28930	79	.	4.08465	10.4393	7.98931	355
chr14	101845789	101845999	SRR1025238_peak_28931	72	.	4.35128	9.65241	7.25121	103
chr14	101846160	101846796	SRR1025238_peak_28932	55	.	3.35238	7.84475	5.55189	516
chr14	101847472	101847897	SRR1025238_peak_28933	934	.	13.1838	97.5874	93.4455	224
chr14	101852527	101852748	SRR1025238_peak_28934	23	.	2.83779	4.36503	2.38124	134
chr14	101853871	101854117	SRR1025238_peak_28935	80	.	4.88713	10.5264	8.06642	144
chr14	101872755	101873457	SRR1025238_peak_28936	800	.	12.2985	83.9926	80.0061	307
chr14	101882941	101883293	SRR1025238_peak_28937	32	.	2.63539	5.33435	3.25022	92
chr14	101883674	101884414	SRR1025238_peak_28938	820	.	12.1374	86.0635	82.0536	290
chr14	101884668	101884889	SRR1025238_peak_28939	46	.	3.39124	6.8254	4.60416	103
chr14	101886465	101886696	SRR1025238_peak_28940	37	.	2.72046	5.9189	3.77818	91
chr14	101887405	101887629	SRR1025238_peak_28941	49	.	3.28528	7.21369	4.96681	157
chr14	101892008	101892311	SRR1025238_peak_28942	28	.	2.52558	4.8548	2.81023	130
chr14	101896253	101896516	SRR1025238_peak_28943	58	.	4.22071	8.18203	5.86415	90
chr14	101942960	101943167	SRR1025238_peak_28944	62	.	4.15561	8.61697	6.2717	95
chr14	101977444	101977642	SRR1025238_peak_28945	30	.	3.18548	5.07625	3.01553	99
chr14	101984307	101984490	SRR1025238_peak_28946	26	.	3.10999	4.72825	2.69553	80
chr14	102187250	102187437	SRR1025238_peak_28947	75	.	4.36063	9.97732	7.54975	122
chr14	102207610	102207869	SRR1025238_peak_28948	97	.	4.90571	12.2707	9.72398	130
chr14	102216658	102216973	SRR1025238_peak_28949	298	.	7.04678	33.0479	29.8488	145
chr14	102384233	102384417	SRR1025238_peak_28950	73	.	4.66499	9.7248	7.31273	77
chr14	102576269	102576569	SRR1025238_peak_28951	58	.	4.22071	8.18203	5.86415	168
chr14	102769839	102770177	SRR1025238_peak_28952	55	.	3.50113	7.80056	5.51484	196
chr14	102805968	102806323	SRR1025238_peak_28953	171	.	6.08942	20.0163	17.1627	173
chr14	102806507	102806865	SRR1025238_peak_28954	186	.	5.23166	21.5034	18.6007	209
chr14	102811881	102812101	SRR1025238_peak_28955	48	.	3.82928	7.09167	4.85853	70
chr14	102825489	102826210	SRR1025238_peak_28956	1129	.	19.2051	117.283	112.925	239
chr14	102883473	102883742	SRR1025238_peak_28957	126	.	6.05216	15.3359	12.6567	150
chr14	102885055	102885265	SRR1025238_peak_28958	73	.	4.66499	9.7248	7.31273	128
chr14	102902827	102903239	SRR1025238_peak_28959	109	.	3.78564	13.506	10.9057	203
chr14	102917948	102918379	SRR1025238_peak_28960	267	.	5.67359	29.9174	26.7885	153
chr14	102932110	102932546	SRR1025238_peak_28961	400	.	11.9957	43.465	40.0568	167
chr14	102966406	102966596	SRR1025238_peak_28962	32	.	3.33214	5.36781	3.26936	50
chr14	102968896	102969165	SRR1025238_peak_28963	120	.	5.45079	14.7045	12.052	158
chr14	102979869	102980062	SRR1025238_peak_28964	67	.	4.03079	9.17004	6.79002	99
chr14	102980582	102980840	SRR1025238_peak_28965	43	.	3.27892	6.54702	4.35323	131
chr14	102981329	102982000	SRR1025238_peak_28966	139	.	3.74288	16.6775	13.9421	246
chr14	102982095	102982710	SRR1025238_peak_28967	342	.	6.88471	37.577	34.2827	391
chr14	102982802	102983284	SRR1025238_peak_28968	189	.	5.545	21.9123	18.9981	127
chr14	102988919	102989180	SRR1025238_peak_28969	88	.	5.10927	11.347	8.84483	93
chr14	102995232	102995529	SRR1025238_peak_28970	304	.	7.80255	33.713	30.4978	171
chr14	103069900	103070617	SRR1025238_peak_28971	112	.	3.8608	13.8158	11.201	141
chr14	103070667	103070864	SRR1025238_peak_28972	27	.	2.53895	4.74844	2.71507	75
chr14	103098810	103099023	SRR1025238_peak_28973	55	.	3.29025	7.88117	5.58627	112
chr14	103099133	103099474	SRR1025238_peak_28974	79	.	3.44236	10.4225	7.97394	168
chr14	103123276	103123545	SRR1025238_peak_28975	241	.	6.84434	27.179	24.1185	133
chr14	103345514	103345770	SRR1025238_peak_28976	21	.	2.30193	4.05941	2.12149	241
chr14	103345842	103346441	SRR1025238_peak_28977	91	.	3.57525	11.6462	9.13239	145
chr14	103346610	103347143	SRR1025238_peak_28978	129	.	3.42751	15.6647	12.9717	394
chr14	103349439	103349859	SRR1025238_peak_28979	121	.	3.62706	14.8235	12.1626	132
chr14	103469493	103470036	SRR1025238_peak_28980	138	.	6.44213	16.6298	13.8984	437
chr14	103471168	103471478	SRR1025238_peak_28981	49	.	3.43506	7.16252	4.92384	153
chr14	103472251	103472535	SRR1025238_peak_28982	60	.	3.91774	8.34628	6.02258	155
chr14	103515545	103515768	SRR1025238_peak_28983	97	.	4.90571	12.2707	9.72398	83
chr14	103550450	103550827	SRR1025238_peak_28984	272	.	7.09157	30.3501	27.2128	224
chr14	103640627	103640926	SRR1025238_peak_28985	29	.	2.73774	4.97864	2.92449	132
chr14	103650820	103651003	SRR1025238_peak_28986	22	.	2.29826	4.16972	2.20273	158
chr14	103694431	103694664	SRR1025238_peak_28987	159	.	6.43232	18.7859	15.9735	125
chr14	103717584	103717845	SRR1025238_peak_28988	61	.	4.21777	8.46515	6.13263	122
chr14	103718900	103719092	SRR1025238_peak_28989	69	.	3.52935	9.30985	6.9226	100
chr14	103720753	103720965	SRR1025238_peak_28990	97	.	4.77592	12.2842	9.73641	108
chr14	103778179	103778362	SRR1025238_peak_28991	50	.	3.16839	7.30213	5.04772	33
chr14	103785139	103785400	SRR1025238_peak_28992	104	.	5.55356	13.0422	10.4577	139
chr14	103832474	103832967	SRR1025238_peak_28993	514	.	12.5368	55.0635	51.4625	192
chr14	103833637	103833896	SRR1025238_peak_28994	80	.	4.88713	10.5264	8.06642	113
chr14	103834685	103835106	SRR1025238_peak_28995	150	.	5.33859	17.7853	15.0086	257
chr14	103843719	103844542	SRR1025238_peak_28996	68	.	2.93888	9.20124	6.81925	593
chr14	103885275	103885562	SRR1025238_peak_28998	185	.	7.55284	21.4401	18.539	165
chr14	103899528	103899883	SRR1025238_peak_28999	201	.	6.88593	23.1279	20.1781	196
chr14	103919420	103919702	SRR1025238_peak_29000	67	.	3.90348	9.11869	6.74245	140
chr14	103921122	103921469	SRR1025238_peak_29001	130	.	6.21999	15.7097	13.0113	238
chr14	103962398	103962584	SRR1025238_peak_29002	76	.	4.55138	10.1133	7.68022	94
chr14	103977888	103978240	SRR1025238_peak_29003	51	.	3.99856	7.44283	5.17374	201
chr14	104026838	104027408	SRR1025238_peak_29004	325	.	10.3751	35.7804	32.5227	402
chr14	104038922	104039161	SRR1025238_peak_29005	99	.	4.38038	12.4765	9.91992	101
chr14	104293903	104294155	SRR1025238_peak_29006	220	.	8.25543	25.0879	22.082	111
chr14	104453876	104454083	SRR1025238_peak_29007	113	.	4.65415	13.9328	11.309	100
chr14	104521447	104521774	SRR1025238_peak_29008	162	.	6.95194	19.1215	16.3	182
chr14	104522505	104522924	SRR1025238_peak_29009	177	.	4.40722	20.6259	17.7512	282
chr14	104676818	104677150	SRR1025238_peak_29010	87	.	4.37189	11.2252	8.73229	80
chr14	104734246	104734729	SRR1025238_peak_29012	277	.	9.55212	30.8624	27.7107	341
chr14	104766071	104766254	SRR1025238_peak_29013	45	.	3.77642	6.72655	4.5109	81
chr14	104814084	104814309	SRR1025238_peak_29014	101	.	5.10802	12.7617	10.1957	109
chr14	104825001	104825261	SRR1025238_peak_29015	88	.	5.10927	11.347	8.84483	111
chr14	104825478	104825799	SRR1025238_peak_29016	181	.	7.38644	21.0612	18.175	196
chr14	105085417	105085774	SRR1025238_peak_29017	301	.	8.02343	33.3849	30.1772	175
chr14	105172459	105172710	SRR1025238_peak_29018	71	.	4.56221	9.50612	7.1093	120
chr14	105177378	105177724	SRR1025238_peak_29019	80	.	2.81544	10.5504	8.08979	125
chr14	105198328	105198527	SRR1025238_peak_29020	80	.	4.7192	10.4921	8.03985	160
chr14	105210457	105210656	SRR1025238_peak_29021	37	.	3.47597	5.87691	3.74257	106
chr14	105248802	105248997	SRR1025238_peak_29022	56	.	4.12771	7.98787	5.68452	79
chr14	105258545	105259268	SRR1025238_peak_29023	134	.	4.95052	16.2052	13.4899	112
chr14	105267192	105267616	SRR1025238_peak_29024	79	.	4.08465	10.4393	7.98931	126
chr14	105275381	105275626	SRR1025238_peak_29025	110	.	5.03849	13.651	11.0413	128
chr14	105298633	105299117	SRR1025238_peak_29026	103	.	5.18893	12.9551	10.3787	143
chr14	105301543	105301754	SRR1025238_peak_29027	73	.	4.66499	9.7248	7.31273	88
chr14	105302467	105302652	SRR1025238_peak_29028	27	.	2.85514	4.75136	2.71544	137
chr14	105313950	105314435	SRR1025238_peak_29029	123	.	4.39231	14.9833	12.3157	181
chr14	105317620	105317854	SRR1025238_peak_29030	37	.	3.19104	5.9107	3.77094	145
chr14	105328703	105328987	SRR1025238_peak_29031	115	.	4.0969	14.1933	11.5599	131
chr14	105360525	105360953	SRR1025238_peak_29032	1079	.	16.504	112.299	107.995	204
chr14	105362008	105362286	SRR1025238_peak_29033	147	.	6.66427	17.5645	14.7955	148
chr14	105374561	105375075	SRR1025238_peak_29034	864	.	14.7838	90.4663	86.4058	294
chr14	105377766	105378194	SRR1025238_peak_29035	400	.	8.31751	43.4142	40.0097	216
chr14	105382379	105382759	SRR1025238_peak_29036	368	.	9.74108	40.1764	36.8304	204
chr14	105392060	105392724	SRR1025238_peak_29037	338	.	7.35712	37.1347	33.8479	214
chr14	105394121	105394407	SRR1025238_peak_29038	33	.	2.87462	5.50903	3.39946	152
chr14	105394720	105394913	SRR1025238_peak_29039	43	.	3.27892	6.54702	4.35323	114
chr14	105397457	105397879	SRR1025238_peak_29040	313	.	6.41711	34.5964	31.3631	264
chr14	105403372	105403911	SRR1025238_peak_29041	86	.	4.99671	11.1038	8.61682	288
chr14	105404214	105404790	SRR1025238_peak_29042	1727	.	32.6549	177.74	172.78	197
chr14	105432684	105433061	SRR1025238_peak_29043	562	.	8.71577	59.906	56.2324	218
chr14	105435256	105435543	SRR1025238_peak_29044	43	.	2.79788	6.50827	4.32327	160
chr14	105475167	105475564	SRR1025238_peak_29045	185	.	7.55284	21.4401	18.539	231
chr14	105478908	105479137	SRR1025238_peak_29046	128	.	5.63248	15.5445	12.8555	168
chr14	105480090	105480538	SRR1025238_peak_29047	129	.	4.39459	15.6103	12.9191	279
chr14	105481578	105481919	SRR1025238_peak_29048	30	.	2.68094	5.15119	3.08656	168
chr14	105482844	105483654	SRR1025238_peak_29049	581	.	8.89185	61.8807	58.1809	619
chr14	105498245	105498498	SRR1025238_peak_29050	77	.	4.57229	10.1609	7.72702	95
chr14	105499809	105500078	SRR1025238_peak_29051	97	.	4.54235	12.3156	9.76604	105
chr14	105501162	105501506	SRR1025238_peak_29052	59	.	3.76432	8.2353	5.91456	205
chr14	105510616	105510868	SRR1025238_peak_29053	32	.	3.33214	5.36781	3.26936	134
chr14	105514390	105514676	SRR1025238_peak_29054	87	.	4.37189	11.2252	8.73229	148
chr14	105522335	105522780	SRR1025238_peak_29055	785	.	14.4422	82.502	78.534	166
chr14	105542577	105543009	SRR1025238_peak_29056	56	.	4.12771	7.98787	5.68452	294
chr14	105553321	105553779	SRR1025238_peak_29057	791	.	13.9625	83.1238	79.1478	207
chr14	105556132	105556448	SRR1025238_peak_29058	227	.	7.87948	25.7367	22.7134	182
chr14	105565715	105566503	SRR1025238_peak_29059	373	.	7.05882	40.7141	37.3576	287
chr14	105572363	105573017	SRR1025238_peak_29060	203	.	6.06007	23.2865	20.3324	154
chr14	105589588	105589979	SRR1025238_peak_29061	39	.	3.28701	6.13477	3.96813	310
chr14	105605174	105605388	SRR1025238_peak_29062	73	.	4.66499	9.7248	7.31273	115
chr14	105612962	105613260	SRR1025238_peak_29063	38	.	3.55428	6.03442	3.87449	87
chr14	105621173	105621445	SRR1025238_peak_29064	25	.	2.57875	4.56215	2.56258	171
chr14	105625466	105625795	SRR1025238_peak_29065	144	.	6.51744	17.235	14.4816	158
chr14	105672211	105672417	SRR1025238_peak_29066	51	.	3.99856	7.44283	5.17374	84
chr14	105730835	105731300	SRR1025238_peak_29067	165	.	5.61236	19.4045	16.5731	173
chr14	105732167	105733300	SRR1025238_peak_29068	581	.	7.15851	61.8932	58.1927	291
chr14	105767098	105767488	SRR1025238_peak_29069	636	.	16.2164	67.4184	63.6409	169
chr14	105802582	105803332	SRR1025238_peak_29070	450	.	10.9497	48.5958	45.099	163
chr14	105803479	105803675	SRR1025238_peak_29071	40	.	3.40535	6.18177	4.01403	37
chr14	105821385	105821647	SRR1025238_peak_29072	235	.	8.66355	26.5641	23.5193	105
chr14	105830756	105830973	SRR1025238_peak_29073	89	.	4.46227	11.4666	8.96155	88
chr14	105831090	105831279	SRR1025238_peak_29074	44	.	3.1484	6.62732	4.4259	56
chr14	105862299	105862696	SRR1025238_peak_29075	69	.	4.21969	9.34345	6.95467	325
chr14	105871606	105871889	SRR1025238_peak_29076	38	.	3.55428	6.03442	3.87449	170
chr14	105891595	105891891	SRR1025238_peak_29077	107	.	4.66818	13.318	10.7236	159
chr14	105892966	105893220	SRR1025238_peak_29078	50	.	2.79446	7.35434	5.09821	180
chr14	105894805	105895809	SRR1025238_peak_29079	353	.	6.444	38.7059	35.3892	204
chr14	105896780	105897148	SRR1025238_peak_29080	57	.	3.70928	8.09697	5.789	268
chr14	105897264	105897595	SRR1025238_peak_29081	318	.	8.58765	35.1051	31.8602	135
chr14	105897823	105898103	SRR1025238_peak_29082	165	.	6.01642	19.3915	16.5611	154
chr14	105898698	105899171	SRR1025238_peak_29083	183	.	4.40833	21.2526	18.361	260
chr14	105900903	105901086	SRR1025238_peak_29084	48	.	3.69833	7.06472	4.833	50
chr14	106046145	106046368	SRR1025238_peak_29089	80	.	4.88713	10.5264	8.06642	149
chr14	106163724	106164129	SRR1025238_peak_29090	39	.	2.51773	6.12529	3.95935	160
chr14	106176784	106177182	SRR1025238_peak_29091	61	.	3.99725	8.5344	6.19428	295
chr14	106180312	106180573	SRR1025238_peak_29092	37	.	3.19104	5.9107	3.77094	141
chr14	106394046	106394346	SRR1025238_peak_29093	58	.	4.22071	8.18203	5.86415	142
chr14	106424831	106425037	SRR1025238_peak_29094	110	.	5.64845	13.6352	11.0273	70
chr14	106765982	106766318	SRR1025238_peak_29097	118	.	5.8657	14.5122	11.8657	166
chr14	106860438	106860621	SRR1025238_peak_29098	32	.	3.33214	5.36781	3.26936	142
chr14	107152339	107152574	SRR1025238_peak_29100	31	.	3.08878	5.27352	3.19432	115
chr14	107158222	107158602	SRR1025238_peak_29101	55	.	3.29025	7.88117	5.58627	182
chr14	107279001	107279218	SRR1025238_peak_29102	43	.	3.69322	6.55684	4.3611	153
chr14	107298026	107298266	SRR1025238_peak_29103	175	.	7.3307	20.4515	17.5823	127
chr14	107452762	107453324	SRR1025238_peak_29104	294	.	9.32808	32.6359	29.4448	315
chr14	107596186	107596369	SRR1025238_peak_29105	51	.	3.99856	7.44283	5.17374	47
chr14	107978184	107978375	SRR1025238_peak_29106	55	.	3.42217	7.81729	5.52821	130
chr14	108646353	108646536	SRR1025238_peak_29108	38	.	3.55428	6.03442	3.87449	85
chr14	108748438	108748662	SRR1025238_peak_29109	38	.	3.12278	5.9511	3.80726	141
chr14	108748847	108749204	SRR1025238_peak_29110	130	.	6.21999	15.7097	13.0113	185
chr14	108791343	108791553	SRR1025238_peak_29111	58	.	4.22071	8.18203	5.86415	86
chr14	108913753	108914063	SRR1025238_peak_29112	97	.	3.95308	12.2661	9.72063	136
chr14	109057811	109057997	SRR1025238_peak_29113	38	.	3.55428	6.03442	3.87449	67
chr14	109827868	109828060	SRR1025238_peak_29115	39	.	3.28701	6.13477	3.96813	34
chr14	110147771	110147954	SRR1025238_peak_29119	56	.	4.12771	7.98787	5.68452	80
chr14	110822181	110822515	SRR1025238_peak_29121	520	.	11.5543	55.6101	52.0004	154
chr14	110886803	110886986	SRR1025238_peak_29122	58	.	4.22071	8.18203	5.86415	109
chr14	111249511	111249767	SRR1025238_peak_29123	79	.	3.86813	10.3618	7.91754	149
chr14	111309818	111310037	SRR1025238_peak_29124	130	.	6.21999	15.7097	13.0113	93
chr14	111674773	111675018	SRR1025238_peak_29125	182	.	4.97229	21.1877	18.2972	106
chr14	111675647	111675869	SRR1025238_peak_29126	57	.	3.13899	8.03164	5.72617	105
chr14	111680837	111681490	SRR1025238_peak_29127	41	.	2.64114	6.28977	4.11558	631
chr14	111683495	111683778	SRR1025238_peak_29128	73	.	4.66499	9.7248	7.31273	101
chr14	111734682	111735003	SRR1025238_peak_29129	58	.	4.22071	8.18203	5.86415	199
chr14	111778201	111778435	SRR1025238_peak_29130	55	.	3.5912	7.79679	5.51249	130
chr14	111827796	111828012	SRR1025238_peak_29131	51	.	3.99856	7.44283	5.17374	136
chr14	111887747	111888241	SRR1025238_peak_29132	1108	.	16.2075	115.204	110.869	212
chr14	111888758	111889099	SRR1025238_peak_29133	448	.	12.8843	48.2978	44.8047	174
chr14	111889908	111890288	SRR1025238_peak_29134	207	.	7.66728	23.6941	20.7261	131
chr14	112284082	112284322	SRR1025238_peak_29136	80	.	4.88713	10.5264	8.06642	87
chr14	112291975	112292172	SRR1025238_peak_29137	38	.	3.55428	6.03442	3.87449	100
chr14	112366178	112366424	SRR1025238_peak_29138	73	.	3.93877	9.75579	7.34048	143
chr14	112534762	112534960	SRR1025238_peak_29139	96	.	5.33142	12.1859	9.64506	100
chr14	112553070	112553285	SRR1025238_peak_29140	112	.	5.7757	13.9154	11.293	93
chr14	112571541	112571730	SRR1025238_peak_29141	88	.	5.10927	11.347	8.84483	93
chr14	112808851	112809124	SRR1025238_peak_29144	37	.	3.19104	5.9107	3.77094	90
chr14	112903813	112904088	SRR1025238_peak_29145	82	.	4.54233	10.7252	8.25704	100
chr14	113168662	113168852	SRR1025238_peak_29146	45	.	3.77642	6.72655	4.5109	115
chr14	113313813	113313996	SRR1025238_peak_29147	50	.	3.91047	7.26091	5.00926	43
chr14	113765437	113765620	SRR1025238_peak_29148	65	.	4.44285	8.94302	6.57847	101
chr14	113793602	113793823	SRR1025238_peak_29149	27	.	2.8105	4.82163	2.77945	169
chr14	113872082	113872314	SRR1025238_peak_29150	45	.	3.77642	6.72655	4.5109	104
chr14	113980729	113980928	SRR1025238_peak_29151	37	.	3.36406	5.8695	3.73737	113
chr14	114203765	114203975	SRR1025238_peak_29152	49	.	3.35525	7.18252	4.94003	77
chr14	114421472	114421708	SRR1025238_peak_29153	49	.	3.28528	7.21369	4.96681	89
chr14	114422121	114422485	SRR1025238_peak_29154	30	.	2.68094	5.15119	3.08656	166
chr14	114791508	114791716	SRR1025238_peak_29155	67	.	3.69594	9.07368	6.70244	105
chr14	114820814	114821482	SRR1025238_peak_29156	160	.	6.14047	18.8937	16.0783	549
chr14	114833877	114834212	SRR1025238_peak_29157	158	.	6.04619	18.641	15.8325	156
chr14	114875203	114875417	SRR1025238_peak_29158	63	.	4.34496	8.73661	6.38547	137
chr14	114948444	114948719	SRR1025238_peak_29159	97	.	5.2178	12.2995	9.75026	119
chr14	114954128	114954341	SRR1025238_peak_29160	157	.	6.88641	18.5133	15.7113	128
chr14	114960067	114960680	SRR1025238_peak_29161	327	.	8.88183	35.9712	32.7079	440
chr14	114960755	114960990	SRR1025238_peak_29162	121	.	5.99784	14.8047	12.1443	133
chr14	115017711	115018068	SRR1025238_peak_29163	111	.	4.387	13.7295	11.1166	175
chr14	115039960	115041146	SRR1025238_peak_29164	281	.	7.51937	31.2773	28.1172	629
chr14	115041565	115041815	SRR1025238_peak_29165	32	.	3.33214	5.36781	3.26936	92
chr14	115041989	115042580	SRR1025238_peak_29166	233	.	5.50038	26.3866	23.3459	395
chr14	115049313	115049538	SRR1025238_peak_29167	75	.	4.36063	9.97732	7.54975	155
chr14	115070560	115070862	SRR1025238_peak_29168	133	.	5.54234	16.0882	13.3762	137
chr14	115088707	115088943	SRR1025238_peak_29169	138	.	6.44213	16.6298	13.8984	102
chr14	115185860	115186221	SRR1025238_peak_29171	80	.	4.88713	10.5264	8.06642	265
chr14	115206637	115206820	SRR1025238_peak_29172	58	.	4.22071	8.18203	5.86415	82
chr14	115393070	115393420	SRR1025238_peak_29173	79	.	3.96972	10.3919	7.94449	204
chr14	115436446	115437036	SRR1025238_peak_29174	1367	.	20.1224	141.4	136.793	407
chr14	115451035	115451231	SRR1025238_peak_29175	49	.	3.43506	7.16252	4.92384	88
chr14	115462702	115462926	SRR1025238_peak_29176	157	.	6.88641	18.5133	15.7113	86
chr14	115796353	115796536	SRR1025238_peak_29177	58	.	4.22071	8.18203	5.86415	101
chr14	115804794	115805007	SRR1025238_peak_29178	55	.	3.81555	7.84089	5.54928	144
chr14	115831428	115831635	SRR1025238_peak_29179	88	.	5.10927	11.347	8.84483	121
chr14	116301308	116301608	SRR1025238_peak_29180	224	.	8.44141	25.5163	22.4972	149
chr14	116344220	116344426	SRR1025238_peak_29181	71	.	4.56221	9.50612	7.1093	122
chr14	116551393	116551795	SRR1025238_peak_29182	561	.	13.2636	59.8679	56.1947	210
chr14	116592612	116592795	SRR1025238_peak_29183	73	.	4.66499	9.7248	7.31273	112
chr14	116631230	116631546	SRR1025238_peak_29184	88	.	5.10927	11.347	8.84483	139
chr14	116695795	116696180	SRR1025238_peak_29185	354	.	11.1071	38.7595	35.4405	203
chr14	116924997	116925657	SRR1025238_peak_29186	809	.	14.7407	84.994	80.9966	180
chr14	116925722	116926514	SRR1025238_peak_29187	91	.	3.58116	11.6694	9.1543	707
chr14	116926810	116927255	SRR1025238_peak_29188	76	.	2.91978	10.0328	7.60348	104
chr14	117113222	117113496	SRR1025238_peak_29189	123	.	5.7387	15.0174	12.3485	105
chr14	117306631	117306871	SRR1025238_peak_29191	78	.	4.77946	10.2955	7.85676	101
chr14	117409873	117410094	SRR1025238_peak_29192	96	.	5.33142	12.1859	9.64506	121
chr14	117604838	117605260	SRR1025238_peak_29193	571	.	15.1057	60.8823	57.1953	194
chr14	117648206	117648952	SRR1025238_peak_29194	160	.	5.68934	18.8506	16.0365	492
chr14	117680075	117680272	SRR1025238_peak_29195	96	.	5.33142	12.1859	9.64506	109
chr14	117681223	117681802	SRR1025238_peak_29196	394	.	11.7314	42.8386	39.4415	211
chr14	117710508	117710754	SRR1025238_peak_29197	38	.	3.12278	5.9511	3.80726	89
chr14	117725556	117725790	SRR1025238_peak_29198	110	.	5.64845	13.6352	11.0273	140
chr14	117850202	117850420	SRR1025238_peak_29199	32	.	3.33214	5.36781	3.26936	169
chr14	117858250	117858506	SRR1025238_peak_29200	38	.	3.55428	6.03442	3.87449	172
chr14	117859072	117859308	SRR1025238_peak_29201	39	.	2.96557	6.12298	3.95757	104
chr14	117882319	117882529	SRR1025238_peak_29202	55	.	3.81555	7.84089	5.54928	95
chr14	117951392	117951680	SRR1025238_peak_29203	350	.	8.93328	38.3698	35.0589	129
chr14	117951793	117952097	SRR1025238_peak_29204	340	.	8.60695	37.3565	34.0651	133
chr14	118000940	118002125	SRR1025238_peak_29205	972	.	14.2899	101.467	97.2805	759
chr14	118088956	118089575	SRR1025238_peak_29206	121	.	3.98145	14.8605	12.197	459
chr14	118132589	118132798	SRR1025238_peak_29207	68	.	2.93888	9.20124	6.81925	104
chr14	118136722	118136950	SRR1025238_peak_29208	47	.	2.45205	6.96003	4.73267	103
chr14	118137174	118137362	SRR1025238_peak_29209	65	.	3.17002	8.96523	6.59977	96
chr14	118180222	118180462	SRR1025238_peak_29210	160	.	5.68934	18.8506	16.0365	108
chr14	118243596	118243927	SRR1025238_peak_29211	224	.	8.44141	25.5163	22.4972	163
chr14	118436712	118437123	SRR1025238_peak_29212	87	.	4.47941	11.1985	8.70756	340
chr14	118544563	118544839	SRR1025238_peak_29213	95	.	4.70259	12.0958	9.56179	109
chr14	118581737	118581936	SRR1025238_peak_29214	51	.	3.99856	7.44283	5.17374	58
chr14	118604996	118605223	SRR1025238_peak_29215	112	.	5.7757	13.9154	11.293	116
chr14	118616666	118617007	SRR1025238_peak_29216	502	.	11.1927	53.8413	50.259	167
chr14	118642142	118642507	SRR1025238_peak_29217	423	.	11.0833	45.7605	42.3115	171
chr14	118659380	118659599	SRR1025238_peak_29218	40	.	2.9374	6.22937	4.05811	100
chr14	118706620	118706955	SRR1025238_peak_29219	56	.	3.48119	7.98154	5.67993	165
chr14	118709777	118710087	SRR1025238_peak_29220	29	.	2.20562	4.99502	2.94021	165
chr14	118718636	118718830	SRR1025238_peak_29221	22	.	2.43722	4.18403	2.21541	108
chr14	118768040	118768388	SRR1025238_peak_29222	139	.	3.89402	16.6538	13.92	178
chr14	118796252	118796608	SRR1025238_peak_29223	57	.	3.80602	8.07878	5.77191	161
chr14	118816503	118816815	SRR1025238_peak_29224	142	.	6.0634	17.0196	14.2722	137
chr14	118820086	118820456	SRR1025238_peak_29225	232	.	5.85946	26.2872	23.2505	193
chr14	118881309	118881963	SRR1025238_peak_29226	314	.	9.69642	34.7246	31.4885	245
chr14	118883690	118884185	SRR1025238_peak_29227	115	.	5.55716	14.199	11.5654	176
chr14	118907630	118907882	SRR1025238_peak_29228	105	.	4.38388	13.1029	10.5151	112
chr14	118925111	118925338	SRR1025238_peak_29229	74	.	3.30023	9.88374	7.46046	160
chr14	118937476	118937902	SRR1025238_peak_29230	166	.	4.9964	19.5229	16.6843	299
chr14	118937990	118938186	SRR1025238_peak_29231	101	.	4.247	12.6712	10.1084	114
chr14	118938706	118938904	SRR1025238_peak_29232	122	.	5.87425	14.9334	12.2671	138
chr14	118965481	118965682	SRR1025238_peak_29233	43	.	3.68108	6.53196	4.34075	87
chr14	118986674	118986994	SRR1025238_peak_29234	134	.	4.30294	16.1751	13.4603	215
chr14	119027243	119027517	SRR1025238_peak_29235	112	.	5.7757	13.9154	11.293	151
chr14	119038557	119038780	SRR1025238_peak_29236	80	.	4.88713	10.5264	8.06642	74
chr14	119043642	119044109	SRR1025238_peak_29237	511	.	11.9244	54.7074	51.1105	319
chr14	119098827	119100185	SRR1025238_peak_29238	68	.	2.75856	9.22693	6.84352	641
chr14	119102886	119103281	SRR1025238_peak_29239	51	.	3.99856	7.44283	5.17374	322
chr14	119137621	119137817	SRR1025238_peak_29240	63	.	2.86541	8.69525	6.34669	76
chr14	119215772	119216285	SRR1025238_peak_29241	286	.	7.52878	31.8064	28.6346	272
chr14	119222093	119222289	SRR1025238_peak_29242	80	.	4.88713	10.5264	8.06642	79
chr14	119260748	119260996	SRR1025238_peak_29243	43	.	3.20937	6.58245	4.38438	26
chr14	119443119	119443338	SRR1025238_peak_29244	45	.	3.77642	6.72655	4.5109	109
chr14	119474840	119475057	SRR1025238_peak_29245	80	.	4.88713	10.5264	8.06642	88
chr14	119477820	119478153	SRR1025238_peak_29246	37	.	3.47597	5.87691	3.74257	124
chr14	119602145	119602384	SRR1025238_peak_29247	112	.	5.2691	13.8785	11.2607	174
chr14	119772104	119772287	SRR1025238_peak_29248	32	.	3.33214	5.36781	3.26936	29
chr14	119831265	119831622	SRR1025238_peak_29249	126	.	4.7707	15.2904	12.612	147
chr14	119847526	119847712	SRR1025238_peak_29250	28	.	2.52558	4.8548	2.81023	155
chr14	119857275	119857851	SRR1025238_peak_29251	148	.	5.15751	17.581	14.8108	176
chr14	119957752	119957993	SRR1025238_peak_29252	73	.	4.66499	9.7248	7.31273	83
chr14	119961473	119961877	SRR1025238_peak_29253	43	.	3.27892	6.54702	4.35323	346
chr14	120061165	120061415	SRR1025238_peak_29254	131	.	5.93659	15.8889	13.1853	80
chr14	120067743	120067971	SRR1025238_peak_29255	38	.	3.55428	6.03442	3.87449	138
chr14	120076216	120076544	SRR1025238_peak_29256	337	.	10.6452	37.0397	33.7546	161
chr14	120113059	120113359	SRR1025238_peak_29257	147	.	6.66427	17.5645	14.7955	155
chr14	120137763	120138157	SRR1025238_peak_29258	220	.	4.41369	25.0114	22.0074	230
chr14	120141452	120141991	SRR1025238_peak_29259	61	.	3.64701	8.43587	6.10799	176
chr14	120147573	120147909	SRR1025238_peak_29260	60	.	4.19589	8.41807	6.09161	56
chr14	120232101	120232636	SRR1025238_peak_29262	325	.	7.39334	35.7965	32.5381	238
chr14	120235572	120235819	SRR1025238_peak_29263	22	.	2.68719	4.20675	2.23462	116
chr14	120242616	120243092	SRR1025238_peak_29264	171	.	6.08942	20.0163	17.1627	299
chr14	120276439	120276789	SRR1025238_peak_29265	53	.	3.63004	7.64964	5.37196	277
chr14	120278314	120279068	SRR1025238_peak_29266	142	.	4.69457	17.0346	14.2863	458
chr14	120280056	120280312	SRR1025238_peak_29267	119	.	5.12667	14.5984	11.9501	142
chr14	120289038	120289259	SRR1025238_peak_29268	26	.	2.28637	4.61248	2.60663	174
chr14	120289313	120289771	SRR1025238_peak_29269	35	.	2.56684	5.7213	3.59924	28
chr14	120292574	120293051	SRR1025238_peak_29270	165	.	5.05116	19.3724	16.542	266
chr14	120297209	120297494	SRR1025238_peak_29271	50	.	3.11906	7.35668	5.09962	125
chr14	120299704	120300125	SRR1025238_peak_29272	373	.	10.6205	40.7278	37.3711	217
chr14	120303297	120303626	SRR1025238_peak_29273	384	.	8.63883	41.8627	38.4836	150
chr14	120303937	120304126	SRR1025238_peak_29274	32	.	3.33214	5.36781	3.26936	75
chr14	120307984	120308778	SRR1025238_peak_29275	149	.	5.21107	17.7536	14.9791	266
chr14	120311096	120311940	SRR1025238_peak_29276	85	.	3.66216	10.9822	8.50466	753
chr14	120336388	120336896	SRR1025238_peak_29277	243	.	6.14924	27.4106	24.3442	164
chr14	120338694	120338979	SRR1025238_peak_29278	23	.	2.65436	4.29009	2.31015	114
chr14	120348484	120348738	SRR1025238_peak_29279	85	.	4.65703	11.0009	8.52123	140
chr14	120352136	120352478	SRR1025238_peak_29280	240	.	7.83548	27.1567	24.0982	178
chr14	120352588	120352976	SRR1025238_peak_29281	50	.	3.22344	7.25407	5.00422	280
chr14	120353264	120353613	SRR1025238_peak_29282	333	.	8.92453	36.6569	33.3802	178
chr14	120354372	120354560	SRR1025238_peak_29283	54	.	3.78972	7.78062	5.49863	50
chr14	120355063	120355854	SRR1025238_peak_29284	484	.	10.424	52.0222	48.4691	159
chr14	120368921	120369152	SRR1025238_peak_29285	52	.	2.99773	7.55042	5.27653	102
chr14	120373620	120373911	SRR1025238_peak_29286	106	.	4.75307	13.2263	10.6349	132
chr14	120387244	120387601	SRR1025238_peak_29287	221	.	7.64928	25.1516	22.1447	162
chr14	120388771	120389447	SRR1025238_peak_29288	251	.	5.83288	28.2177	25.1313	190
chr14	120398293	120398561	SRR1025238_peak_29289	150	.	5.33859	17.7853	15.0086	136
chr14	120477171	120477904	SRR1025238_peak_29290	327	.	5.13222	35.9695	32.7064	576
chr14	120477964	120478198	SRR1025238_peak_29291	89	.	2.79874	11.4821	8.97669	136
chr14	120478445	120479026	SRR1025238_peak_29292	111	.	3.78264	13.7547	11.1414	88
chr14	120507463	120507879	SRR1025238_peak_29293	496	.	10.7952	53.2305	49.6587	250
chr14	120532292	120532905	SRR1025238_peak_29294	307	.	6.80116	33.971	30.7506	399
chr14	120544543	120544894	SRR1025238_peak_29295	175	.	7.3307	20.4515	17.5823	171
chr14	120544964	120545200	SRR1025238_peak_29296	80	.	4.88713	10.5264	8.06642	152
chr14	120565472	120565804	SRR1025238_peak_29297	55	.	3.81555	7.84089	5.54928	261
chr14	120631102	120631415	SRR1025238_peak_29298	117	.	5.34237	14.432	11.79	138
chr14	120637493	120638121	SRR1025238_peak_29299	583	.	11.4985	62.05	58.3466	194
chr14	120654617	120654810	SRR1025238_peak_29300	58	.	4.22071	8.18203	5.86415	65
chr14	120660290	120660509	SRR1025238_peak_29301	67	.	3.79289	9.08781	6.71418	154
chr14	120722894	120723099	SRR1025238_peak_29302	80	.	4.88713	10.5264	8.06642	113
chr14	120755333	120755679	SRR1025238_peak_29303	146	.	5.72832	17.3726	14.6135	163
chr14	120831854	120832462	SRR1025238_peak_29304	80	.	2.83061	10.4612	8.00996	173
chr14	120846196	120846448	SRR1025238_peak_29305	103	.	3.75859	12.8756	10.3046	160
chr14	120846569	120846833	SRR1025238_peak_29306	41	.	2.64114	6.28977	4.11558	164
chr14	120870816	120871505	SRR1025238_peak_29307	44	.	3.51774	6.66229	4.4597	139
chr14	120874423	120874812	SRR1025238_peak_29308	47	.	2.8978	7.02221	4.79185	229
chr14	120875140	120875588	SRR1025238_peak_29309	400	.	7.80572	43.4759	40.0676	251
chr14	120875961	120876235	SRR1025238_peak_29310	97	.	3.50749	12.3285	9.77844	127
chr14	120910863	120911057	SRR1025238_peak_29311	54	.	2.98197	7.6858	5.40741	60
chr14	120911589	120911943	SRR1025238_peak_29312	40	.	3.14045	6.19797	4.02813	42
chr14	120971471	120971676	SRR1025238_peak_29313	49	.	3.75984	7.19979	4.95435	75
chr14	121025446	121025714	SRR1025238_peak_29314	120	.	5.45079	14.7045	12.052	118
chr14	121035306	121035706	SRR1025238_peak_29315	165	.	5.05116	19.3724	16.542	268
chr14	121035845	121036461	SRR1025238_peak_29316	253	.	8.32418	28.4331	25.3422	393
chr14	121036852	121037066	SRR1025238_peak_29317	44	.	3.41137	6.64767	4.44561	130
chr14	121037293	121037571	SRR1025238_peak_29318	73	.	4.05962	9.80498	7.3857	144
chr14	121044979	121045225	SRR1025238_peak_29319	28	.	2.77173	4.89778	2.84982	176
chr14	121045960	121046282	SRR1025238_peak_29320	40	.	3.14045	6.19797	4.02813	285
chr14	121046601	121046888	SRR1025238_peak_29321	85	.	3.89956	10.9973	8.51789	130
chr14	121052994	121053264	SRR1025238_peak_29322	146	.	5.59034	17.3836	14.6242	179
chr14	121059379	121059726	SRR1025238_peak_29323	91	.	3.92771	11.6321	9.11894	199
chr14	121061741	121061942	SRR1025238_peak_29324	55	.	3.29025	7.88117	5.58627	155
chr14	121062406	121062868	SRR1025238_peak_29325	85	.	3.73347	10.9766	8.50067	231
chr14	121063403	121063665	SRR1025238_peak_29326	88	.	4.53464	11.3405	8.84336	119
chr14	121093718	121093928	SRR1025238_peak_29327	73	.	3.73919	9.71042	7.3063	108
chr14	121097573	121097757	SRR1025238_peak_29328	28	.	2.52558	4.8548	2.81023	71
chr14	121098982	121099513	SRR1025238_peak_29329	365	.	6.68976	39.9137	36.5738	329
chr14	121100802	121101103	SRR1025238_peak_29330	172	.	6.44699	20.1385	17.2813	134
chr14	121102755	121102942	SRR1025238_peak_29331	62	.	3.79489	8.5719	6.23017	128
chr14	121110888	121111074	SRR1025238_peak_29332	35	.	3.18207	5.68335	3.56343	172
chr14	121118885	121119259	SRR1025238_peak_29333	46	.	2.96481	6.87265	4.64889	227
chr14	121129398	121129581	SRR1025238_peak_29334	33	.	2.91761	5.43925	3.33426	76
chr14	121133165	121133404	SRR1025238_peak_29335	51	.	3.07462	7.41674	5.15668	102
chr14	121134551	121134792	SRR1025238_peak_29336	107	.	4.66818	13.318	10.7236	106
chr14	121137465	121137860	SRR1025238_peak_29337	153	.	4.49198	18.1878	15.397	193
chr14	121145149	121145359	SRR1025238_peak_29338	37	.	3.25317	5.84359	3.71413	120
chr14	121145556	121145744	SRR1025238_peak_29339	38	.	3.12278	5.9511	3.80726	61
chr14	121146271	121146454	SRR1025238_peak_29340	68	.	4.17894	9.2468	6.86158	105
chr14	121164909	121165193	SRR1025238_peak_29341	99	.	5.16022	12.5278	9.96911	151
chr14	121166919	121167235	SRR1025238_peak_29342	229	.	8.2073	26.0259	22.9958	148
chr14	121175434	121175635	SRR1025238_peak_29343	80	.	4.47167	10.5536	8.09269	142
chr14	121199750	121200216	SRR1025238_peak_29344	256	.	5.35018	28.738	25.6378	214
chr14	121220694	121220958	SRR1025238_peak_29345	49	.	3.3568	7.18661	4.94326	177
chr14	121222980	121223216	SRR1025238_peak_29346	46	.	3.60015	6.84702	4.62536	115
chr14	121259871	121260238	SRR1025238_peak_29347	357	.	8.63335	39.0901	35.7654	191
chr14	121264793	121265026	SRR1025238_peak_29348	31	.	2.99446	5.25346	3.17782	107
chr14	121270573	121270791	SRR1025238_peak_29349	36	.	2.76976	5.73729	3.61438	58
chr14	121279139	121279475	SRR1025238_peak_29350	87	.	2.83984	11.2122	8.72089	158
chr14	121290186	121290376	SRR1025238_peak_29351	84	.	4.78677	10.9751	8.49991	56
chr14	121304489	121304719	SRR1025238_peak_29352	62	.	3.29423	8.54886	6.2078	94
chr14	121314999	121315236	SRR1025238_peak_29353	91	.	4.02142	11.6616	9.14655	146
chr14	121321674	121322094	SRR1025238_peak_29354	55	.	3.81555	7.84089	5.54928	93
chr14	121361677	121362028	SRR1025238_peak_29355	77	.	2.88116	10.2003	7.76472	257
chr14	121365358	121366048	SRR1025238_peak_29356	883	.	10.2861	92.4621	88.3778	227
chr14	121378486	121379183	SRR1025238_peak_29357	106	.	4.51727	13.1983	10.6074	335
chr14	121379352	121379628	SRR1025238_peak_29358	110	.	4.27005	13.6435	11.0352	121
chr14	121379701	121379978	SRR1025238_peak_29359	26	.	2.14117	4.72632	2.69553	163
chr14	121422719	121424026	SRR1025238_peak_29360	822	.	13.7963	86.22	82.2078	359
chr14	121435772	121436096	SRR1025238_peak_29361	219	.	4.95679	24.9766	21.9748	149
chr14	121437044	121437376	SRR1025238_peak_29362	281	.	7.22051	31.2697	28.1096	166
chr14	121446932	121447192	SRR1025238_peak_29363	104	.	5.0874	13.0671	10.4807	140
chr14	121450866	121451456	SRR1025238_peak_29364	213	.	5.89157	24.3615	21.377	411
chr14	121484070	121484349	SRR1025238_peak_29365	354	.	11.1071	38.7595	35.4405	118
chr14	121521711	121522173	SRR1025238_peak_29366	122	.	5.23732	14.8973	12.2324	102
chr14	121541432	121541694	SRR1025238_peak_29367	96	.	5.33142	12.1859	9.64506	142
chr14	121579080	121579346	SRR1025238_peak_29368	36	.	2.7725	5.74542	3.62138	124
chr14	121588604	121588825	SRR1025238_peak_29369	70	.	4.15202	9.47054	7.07627	88
chr14	121589358	121589638	SRR1025238_peak_29370	75	.	3.4339	9.92844	7.5036	139
chr14	121593014	121593197	SRR1025238_peak_29371	59	.	3.8779	8.25132	5.93036	85
chr14	121608552	121608739	SRR1025238_peak_29372	89	.	4.72402	11.4899	8.98322	97
chr14	121659036	121659275	SRR1025238_peak_29373	82	.	4.67908	10.7274	8.25922	167
chr14	121660516	121660782	SRR1025238_peak_29374	159	.	6.23277	18.7118	15.9015	119
chr14	121697998	121698181	SRR1025238_peak_29375	57	.	3.52161	8.09324	5.78546	105
chr14	121713132	121713509	SRR1025238_peak_29376	207	.	7.26772	23.6741	20.7064	158
chr14	121726685	121726919	SRR1025238_peak_29377	68	.	4.17894	9.2468	6.86158	117
chr14	121753006	121753270	SRR1025238_peak_29378	133	.	4.89963	16.0429	13.3337	150
chr14	121758342	121758743	SRR1025238_peak_29379	358	.	9.2122	39.2155	35.8871	233
chr14	121762067	121762356	SRR1025238_peak_29380	73	.	3.65583	9.70857	7.30565	129
chr14	121774315	121774754	SRR1025238_peak_29381	386	.	7.36282	42.077	38.6957	159
chr14	121777555	121777800	SRR1025238_peak_29382	33	.	3.19623	5.50854	3.39946	94
chr14	121779738	121780042	SRR1025238_peak_29383	192	.	6.71798	22.2087	19.2871	162
chr14	121797444	121797811	SRR1025238_peak_29384	35	.	2.56684	5.7213	3.59924	206
chr14	121798057	121798647	SRR1025238_peak_29385	151	.	3.92796	17.9113	15.1319	179
chr14	121865210	121865512	SRR1025238_peak_29386	377	.	11.5514	41.0958	37.7327	146
chr14	121869615	121869860	SRR1025238_peak_29387	37	.	3.36406	5.8695	3.73737	83
chr14	121878242	121878550	SRR1025238_peak_29388	128	.	3.17054	15.5869	12.8965	166
chr14	121928500	121928863	SRR1025238_peak_29389	116	.	5.2651	14.2359	11.6001	145
chr14	121929214	121929610	SRR1025238_peak_29390	97	.	4.41809	12.2783	9.73087	163
chr14	121938968	121939300	SRR1025238_peak_29391	196	.	5.04202	22.5426	19.6085	122
chr14	121939638	121939935	SRR1025238_peak_29392	320	.	10.4407	35.3199	32.0705	137
chr14	121961108	121961608	SRR1025238_peak_29393	73	.	3.94059	9.7608	7.34527	108
chr14	121963665	121964145	SRR1025238_peak_29394	82	.	4.18727	10.7234	8.25661	115
chr14	121983647	121983924	SRR1025238_peak_29395	143	.	4.72174	17.1334	14.3834	129
chr14	121985618	121985801	SRR1025238_peak_29396	37	.	3.36406	5.8695	3.73737	73
chr14	121990019	121990269	SRR1025238_peak_29397	103	.	5.33475	12.9298	10.3543	94
chr14	122015636	122016121	SRR1025238_peak_29398	78	.	4.13977	10.3039	7.86489	140
chr14	122021678	122022118	SRR1025238_peak_29399	243	.	6.14924	27.4106	24.3442	236
chr14	122027916	122028199	SRR1025238_peak_29400	210	.	7.05388	24.0575	21.0812	155
chr14	122060723	122061015	SRR1025238_peak_29401	346	.	8.12308	37.9137	34.6123	153
chr14	122068715	122069596	SRR1025238_peak_29402	1631	.	17.9767	168.066	163.194	262
chr14	122075860	122076193	SRR1025238_peak_29403	90	.	4.77008	11.6019	9.09274	158
chr14	122079430	122079728	SRR1025238_peak_29404	32	.	2.96664	5.37565	3.275	175
chr14	122106697	122107430	SRR1025238_peak_29405	145	.	3.91153	17.2827	14.5267	159
chr14	122107531	122107717	SRR1025238_peak_29406	29	.	2.37105	5.03448	2.97818	39
chr14	122179257	122179674	SRR1025238_peak_29407	140	.	5.02857	16.8065	14.0653	164
chr14	122181499	122181937	SRR1025238_peak_29408	77	.	2.88116	10.2003	7.76472	311
chr14	122187562	122187745	SRR1025238_peak_29409	52	.	3.03436	7.48153	5.21083	158
chr14	122191033	122191240	SRR1025238_peak_29410	85	.	3.59727	10.9966	8.51789	157
chr14	122223710	122224051	SRR1025238_peak_29411	73	.	3.39743	9.7976	7.37979	221
chr14	122244545	122244782	SRR1025238_peak_29412	32	.	3.33214	5.36781	3.26936	62
chr14	122262826	122263031	SRR1025238_peak_29413	65	.	4.16209	8.91871	6.56094	119
chr14	122265320	122265841	SRR1025238_peak_29414	224	.	8.44141	25.5163	22.4972	138
chr14	122280607	122280947	SRR1025238_peak_29415	97	.	3.72922	12.2449	9.70193	158
chr14	122283749	122284045	SRR1025238_peak_29416	74	.	4.19874	9.877	7.4544	148
chr14	122378838	122379056	SRR1025238_peak_29417	73	.	4.66499	9.7248	7.31273	148
chr14	122472760	122472943	SRR1025238_peak_29418	20	.	2.80493	3.95942	2.03638	168
chr14	122474931	122475146	SRR1025238_peak_29419	24	.	2.60085	4.46854	2.47557	151
chr14	122547094	122547405	SRR1025238_peak_29421	460	.	13.1064	49.5248	46.0114	161
chr14	122568846	122569192	SRR1025238_peak_29422	274	.	4.3715	30.6024	27.459	175
chr14	122586847	122587258	SRR1025238_peak_29423	391	.	11.0816	42.5423	39.1496	281
chr14	122649513	122649866	SRR1025238_peak_29424	230	.	8.47268	26.1234	23.0902	182
chr14	122687366	122687849	SRR1025238_peak_29425	263	.	6.58469	29.482	26.3649	250
chr14	122766632	122766834	SRR1025238_peak_29426	38	.	3.06349	6.00109	3.85428	73
chr14	122799405	122799860	SRR1025238_peak_29427	104	.	5.55356	13.0422	10.4577	121
chr14	122865479	122865734	SRR1025238_peak_29428	88	.	5.10927	11.347	8.84483	97
chr14	122866073	122866319	SRR1025238_peak_29429	67	.	3.90348	9.11869	6.74245	161
chr14	122867547	122867767	SRR1025238_peak_29430	83	.	4.8844	10.8583	8.38698	111
chr14	122868010	122868256	SRR1025238_peak_29431	163	.	5.93328	19.1563	16.3334	82
chr14	122875678	122875861	SRR1025238_peak_29432	25	.	3.04147	4.59503	2.59056	48
chr14	122876207	122876508	SRR1025238_peak_29433	400	.	8.31751	43.4142	40.0097	158
chr14	122888312	122888842	SRR1025238_peak_29434	284	.	7.9729	31.6678	28.4994	361
chr14	122913016	122913345	SRR1025238_peak_29435	56	.	3.18443	7.97563	5.67416	200
chr14	122953416	122953622	SRR1025238_peak_29436	49	.	3.75984	7.19979	4.95435	149
chr14	122983375	122983558	SRR1025238_peak_29437	14	.	1.78805	3.29994	1.46936	178
chr14	123009131	123009978	SRR1025238_peak_29438	122	.	4.28996	14.9169	12.2511	157
chr14	123048654	123049060	SRR1025238_peak_29439	130	.	6.21999	15.7097	13.0113	116
chr14	123143711	123144144	SRR1025238_peak_29440	287	.	9.77427	31.9624	28.7851	206
chr14	123371588	123371849	SRR1025238_peak_29441	115	.	5.54081	14.1605	11.5291	117
chr14	123515140	123515323	SRR1025238_peak_29442	32	.	3.33214	5.36781	3.26936	31
chr14	123515466	123515655	SRR1025238_peak_29443	49	.	3.52694	7.15623	4.91914	62
chr14	123550299	123550482	SRR1025238_peak_29444	38	.	3.55428	6.03442	3.87449	120
chr14	123661022	123661543	SRR1025238_peak_29445	1479	.	16.8293	152.64	147.919	286
chr14	123801693	123802254	SRR1025238_peak_29447	242	.	8.31122	27.3367	24.2723	278
chr14	124195452	124195692	SRR1025238_peak_29448	55	.	3.69489	7.80893	5.52146	83
chr14	124599783	124600147	SRR1025238_peak_29449	104	.	5.55356	13.0422	10.4577	191
chr14	124686779	124686971	SRR1025238_peak_29450	38	.	3.06349	6.00109	3.85428	140
chr14	124688607	124688817	SRR1025238_peak_29451	73	.	4.66499	9.7248	7.31273	122
chr14	124689980	124690163	SRR1025238_peak_29452	51	.	3.99856	7.44283	5.17374	116
chr15	3128247	3128548	SRR1025238_peak_29455	34	.	2.83663	5.58387	3.46939	150
chr15	3147243	3147436	SRR1025238_peak_29456	37	.	3.47597	5.87691	3.74257	172
chr15	3196589	3196839	SRR1025238_peak_29457	73	.	4.66499	9.7248	7.31273	102
chr15	3202195	3202532	SRR1025238_peak_29458	214	.	8.21927	24.4797	21.4895	202
chr15	3247510	3247904	SRR1025238_peak_29459	677	.	16.2795	71.5338	67.7037	170
chr15	3261832	3262044	SRR1025238_peak_29460	88	.	5.10927	11.347	8.84483	83
chr15	3270774	3271056	SRR1025238_peak_29461	86	.	3.34435	11.1679	8.67766	143
chr15	3356408	3356614	SRR1025238_peak_29462	67	.	3.79289	9.08781	6.71418	121
chr15	3431641	3431975	SRR1025238_peak_29463	276	.	8.22953	30.8369	27.6885	158
chr15	3432482	3432759	SRR1025238_peak_29464	166	.	7.10856	19.4758	16.6401	163
chr15	3432876	3433899	SRR1025238_peak_29465	869	.	14.3121	91.0599	86.992	635
chr15	3436269	3436558	SRR1025238_peak_29466	138	.	6.44213	16.6298	13.8984	153
chr15	3441592	3441790	SRR1025238_peak_29467	30	.	2.68094	5.15119	3.08656	124
chr15	3445304	3445621	SRR1025238_peak_29468	131	.	5.93659	15.8889	13.1853	176
chr15	3499100	3499434	SRR1025238_peak_29469	80	.	4.88713	10.5264	8.06642	64
chr15	3509078	3509344	SRR1025238_peak_29470	77	.	3.99053	10.1752	7.74071	115
chr15	3510239	3510525	SRR1025238_peak_29471	79	.	3.96972	10.3919	7.94449	114
chr15	3558625	3558976	SRR1025238_peak_29472	38	.	3.55428	6.03442	3.87449	190
chr15	3581809	3582175	SRR1025238_peak_29473	25	.	2.20361	4.54446	2.54722	340
chr15	3582460	3582797	SRR1025238_peak_29474	221	.	5.48298	25.1546	22.1477	192
chr15	3582973	3583205	SRR1025238_peak_29475	114	.	4.81627	14.0781	11.4507	104
chr15	3583353	3583635	SRR1025238_peak_29476	126	.	4.7707	15.2904	12.612	112
chr15	3584478	3584714	SRR1025238_peak_29477	31	.	3.27137	5.24758	3.17236	31
chr15	3584806	3585092	SRR1025238_peak_29478	110	.	5.64845	13.6352	11.0273	125
chr15	3904337	3904934	SRR1025238_peak_29479	414	.	11.4774	44.8471	41.4132	234
chr15	3905617	3906067	SRR1025238_peak_29480	460	.	13.1064	49.5248	46.0114	221
chr15	3908853	3909052	SRR1025238_peak_29481	121	.	5.99784	14.8047	12.1443	103
chr15	3958014	3958299	SRR1025238_peak_29482	128	.	5.63248	15.5445	12.8555	176
chr15	3962186	3962424	SRR1025238_peak_29483	97	.	3.87143	12.2489	9.7053	148
chr15	3962535	3962757	SRR1025238_peak_29484	33	.	2.91761	5.43925	3.33426	74
chr15	3979029	3979841	SRR1025238_peak_29485	115	.	4.43894	14.2114	11.5771	319
chr15	3995516	3996510	SRR1025238_peak_29486	946	.	10.9421	98.7558	94.6011	483
chr15	4009851	4010120	SRR1025238_peak_29487	194	.	7.32179	22.3609	19.4343	126
chr15	4025490	4025795	SRR1025238_peak_29488	147	.	6.66427	17.5645	14.7955	143
chr15	4025946	4026691	SRR1025238_peak_29489	482	.	8.1589	51.8262	48.2768	369
chr15	4026741	4027715	SRR1025238_peak_29490	98	.	3.46188	12.3641	9.81223	699
chr15	4031299	4031621	SRR1025238_peak_29491	67	.	3.90348	9.11869	6.74245	187
chr15	4043082	4043432	SRR1025238_peak_29492	50	.	3.11906	7.35668	5.09962	177
chr15	4064002	4064332	SRR1025238_peak_29493	255	.	7.29402	28.597	25.501	162
chr15	4065091	4065308	SRR1025238_peak_29494	26	.	2.55908	4.65798	2.64594	77
chr15	4078929	4079132	SRR1025238_peak_29495	73	.	4.66499	9.7248	7.31273	125
chr15	4079482	4079765	SRR1025238_peak_29496	131	.	4.75258	15.9031	13.1984	109
chr15	4131093	4131480	SRR1025238_peak_29497	263	.	6.96264	29.4384	26.3224	160
chr15	4220899	4221109	SRR1025238_peak_29498	51	.	3.99856	7.44283	5.17374	116
chr15	4228031	4228367	SRR1025238_peak_29499	542	.	11.8666	57.9013	54.2573	144
chr15	4311521	4311825	SRR1025238_peak_29500	110	.	5.64845	13.6352	11.0273	197
chr15	4345501	4345917	SRR1025238_peak_29501	891	.	17.9876	93.2018	89.1107	169
chr15	5045913	5046213	SRR1025238_peak_29502	175	.	7.3307	20.4515	17.5823	174
chr15	5068837	5069420	SRR1025238_peak_29503	123	.	5.15259	15.0301	12.3598	404
chr15	5108566	5108786	SRR1025238_peak_29504	71	.	4.56221	9.50612	7.1093	122
chr15	5115324	5115532	SRR1025238_peak_29505	49	.	3.35525	7.18252	4.94003	67
chr15	5116175	5116906	SRR1025238_peak_29506	922	.	9.64539	96.383	92.2543	387
chr15	5138520	5138824	SRR1025238_peak_29507	63	.	4.32297	8.68993	6.3417	145
chr15	5143358	5143736	SRR1025238_peak_29508	91	.	3.52153	11.6728	9.15695	212
chr15	5143892	5144518	SRR1025238_peak_29509	180	.	5.9858	20.9627	18.0793	138
chr15	5185442	5185906	SRR1025238_peak_29510	431	.	10.4967	46.6368	43.1745	164
chr15	5195951	5196407	SRR1025238_peak_29511	157	.	6.88641	18.5133	15.7113	126
chr15	5196922	5197317	SRR1025238_peak_29512	104	.	5.06049	13.0005	10.4221	243
chr15	5235601	5235784	SRR1025238_peak_29513	26	.	2.55908	4.65798	2.64594	117
chr15	5236631	5236845	SRR1025238_peak_29514	114	.	4.81406	14.0717	11.4445	97
chr15	5238096	5238420	SRR1025238_peak_29515	44	.	3.24994	6.68805	4.48228	41
chr15	5241705	5242027	SRR1025238_peak_29516	453	.	10.6175	48.8786	45.3766	171
chr15	5243981	5244190	SRR1025238_peak_29517	27	.	2.54146	4.75563	2.71834	105
chr15	5292962	5293175	SRR1025238_peak_29518	73	.	4.66499	9.7248	7.31273	137
chr15	5293315	5293595	SRR1025238_peak_29519	157	.	6.88641	18.5133	15.7113	164
chr15	5330669	5331261	SRR1025238_peak_29520	44	.	2.47297	6.64409	4.44236	250
chr15	5332445	5332662	SRR1025238_peak_29521	96	.	5.33142	12.1859	9.64506	97
chr15	5555788	5555986	SRR1025238_peak_29522	65	.	4.44285	8.94302	6.57847	100
chr15	5852530	5853109	SRR1025238_peak_29526	825	.	12.9383	86.5791	82.563	238
chr15	5869280	5869514	SRR1025238_peak_29527	49	.	3.52694	7.15623	4.91914	127
chr15	5908592	5908842	SRR1025238_peak_29528	112	.	5.7757	13.9154	11.293	119
chr15	5915273	5915565	SRR1025238_peak_29529	138	.	6.44213	16.6298	13.8984	123
chr15	5927668	5928399	SRR1025238_peak_29530	690	.	11.5521	72.8583	69.0096	372
chr15	5977723	5977936	SRR1025238_peak_29531	138	.	6.44213	16.6298	13.8984	101
chr15	6067384	6067679	SRR1025238_peak_29532	58	.	4.22071	8.18203	5.86415	113
chr15	6216023	6216400	SRR1025238_peak_29534	468	.	11.81	50.3591	46.8318	174
chr15	6230674	6231031	SRR1025238_peak_29535	250	.	8.63227	28.1231	25.0391	169
chr15	6231301	6231516	SRR1025238_peak_29536	23	.	2.2949	4.28022	2.3038	163
chr15	6233766	6234028	SRR1025238_peak_29537	164	.	7.0422	19.3263	16.4975	111
chr15	6237755	6238487	SRR1025238_peak_29538	192	.	6.71798	22.2087	19.2871	582
chr15	6242281	6242464	SRR1025238_peak_29539	62	.	4.15561	8.61697	6.2717	154
chr15	6248569	6248752	SRR1025238_peak_29540	21	.	2.7254	4.12879	2.16488	110
chr15	6259671	6260569	SRR1025238_peak_29541	31	.	2.65698	5.24166	3.16673	339
chr15	6309862	6310093	SRR1025238_peak_29542	80	.	4.88713	10.5264	8.06642	104
chr15	6319716	6319984	SRR1025238_peak_29543	121	.	5.99784	14.8047	12.1443	160
chr15	6331470	6331786	SRR1025238_peak_29544	245	.	8.8857	27.6229	24.551	172
chr15	6334907	6335170	SRR1025238_peak_29545	26	.	3.10999	4.72825	2.69553	139
chr15	6383963	6384290	SRR1025238_peak_29546	45	.	3.77642	6.72655	4.5109	235
chr15	6386396	6386998	SRR1025238_peak_29547	1379	.	18.1368	142.581	137.962	411
chr15	6387096	6387497	SRR1025238_peak_29548	146	.	5.88203	17.3812	14.622	125
chr15	6388015	6388557	SRR1025238_peak_29549	73	.	4.66499	9.7248	7.31273	165
chr15	6388908	6389091	SRR1025238_peak_29550	33	.	2.87462	5.50903	3.39946	105
chr15	6390765	6390959	SRR1025238_peak_29551	58	.	4.22071	8.18203	5.86415	111
chr15	6412071	6412342	SRR1025238_peak_29552	534	.	14.4393	57.0359	53.4043	131
chr15	6435872	6436112	SRR1025238_peak_29553	78	.	4.03796	10.3087	7.86957	108
chr15	6441863	6442126	SRR1025238_peak_29554	84	.	4.74927	10.8892	8.41568	144
chr15	6448862	6449230	SRR1025238_peak_29555	201	.	7.82093	23.0509	20.1036	133
chr15	6546146	6546337	SRR1025238_peak_29556	74	.	4.59167	9.88644	7.46279	141
chr15	6564939	6565392	SRR1025238_peak_29557	346	.	5.74799	37.9072	34.6066	138
chr15	6570901	6571202	SRR1025238_peak_29558	294	.	8.12622	32.6509	29.4595	145
chr15	6584782	6585142	SRR1025238_peak_29559	97	.	4.90571	12.2707	9.72398	112
chr15	6622609	6622897	SRR1025238_peak_29560	131	.	5.30873	15.8311	13.1292	152
chr15	6625775	6625999	SRR1025238_peak_29561	27	.	2.8105	4.82163	2.77945	138
chr15	6666244	6666614	SRR1025238_peak_29562	65	.	4.44285	8.94302	6.57847	236
chr15	6707690	6707873	SRR1025238_peak_29563	94	.	4.52803	11.9581	9.42797	38
chr15	6708075	6708267	SRR1025238_peak_29564	76	.	4.40315	10.0791	7.64818	80
chr15	6708389	6708690	SRR1025238_peak_29565	61	.	3.55906	8.43749	6.10844	137
chr15	6714674	6715208	SRR1025238_peak_29566	485	.	10.6493	52.1283	48.573	251
chr15	6715339	6715553	SRR1025238_peak_29567	127	.	4.92793	15.4388	12.7545	79
chr15	6743609	6744128	SRR1025238_peak_29568	337	.	9.23723	36.9917	33.7081	329
chr15	6840305	6840530	SRR1025238_peak_29569	91	.	4.02142	11.6616	9.14655	139
chr15	6861484	6861974	SRR1025238_peak_29570	234	.	4.60205	26.4453	23.4041	335
chr15	6909240	6909490	SRR1025238_peak_29571	91	.	4.32639	11.7085	9.18907	173
chr15	6909677	6910088	SRR1025238_peak_29572	1043	.	11.8805	108.635	104.371	195
chr15	6919344	6919749	SRR1025238_peak_29573	65	.	4.44285	8.94302	6.57847	268
chr15	6923899	6924223	SRR1025238_peak_29574	104	.	5.55356	13.0422	10.4577	141
chr15	6934577	6934976	SRR1025238_peak_29575	369	.	10.6859	40.2682	36.9194	232
chr15	6981483	6981676	SRR1025238_peak_29576	73	.	3.45289	9.76352	7.34723	87
chr15	7011377	7011604	SRR1025238_peak_29577	115	.	5.55716	14.199	11.5654	129
chr15	7014767	7015457	SRR1025238_peak_29578	145	.	5.99587	17.2652	14.5097	457
chr15	7016085	7016758	SRR1025238_peak_29579	131	.	5.93659	15.8889	13.1853	494
chr15	7017384	7017822	SRR1025238_peak_29580	157	.	6.88641	18.5133	15.7113	110
chr15	7027762	7028256	SRR1025238_peak_29581	428	.	11.0409	46.2879	42.8303	274
chr15	7031357	7031616	SRR1025238_peak_29582	43	.	3.56195	6.52324	4.33219	116
chr15	7044441	7044813	SRR1025238_peak_29583	244	.	8.85092	27.5429	24.4751	157
chr15	7048906	7049327	SRR1025238_peak_29584	67	.	3.79289	9.08781	6.71418	293
chr15	7081742	7082230	SRR1025238_peak_29585	79	.	3.44236	10.4225	7.97394	212
chr15	7088468	7088995	SRR1025238_peak_29586	80	.	4.88713	10.5264	8.06642	407
chr15	7105145	7105461	SRR1025238_peak_29587	33	.	2.91761	5.43925	3.33426	265
chr15	7128596	7128805	SRR1025238_peak_29588	58	.	3.05987	8.15748	5.84701	133
chr15	7128948	7130130	SRR1025238_peak_29589	1005	.	14.1929	104.81	100.588	729
chr15	7130248	7130473	SRR1025238_peak_29590	71	.	3.59914	9.53076	7.13349	81
chr15	7130664	7130896	SRR1025238_peak_29591	33	.	2.91761	5.43925	3.33426	120
chr15	7134478	7134859	SRR1025238_peak_29592	130	.	4.62084	15.7865	13.0861	242
chr15	7146740	7146948	SRR1025238_peak_29593	67	.	3.69594	9.07368	6.70244	44
chr15	7152520	7152703	SRR1025238_peak_29594	60	.	3.44352	8.33984	6.01641	82
chr15	7194966	7195304	SRR1025238_peak_29595	18	.	2.31536	3.73018	1.8266	16
chr15	7201298	7201545	SRR1025238_peak_29596	33	.	2.87462	5.50903	3.39946	136
chr15	7213476	7214065	SRR1025238_peak_29597	326	.	9.06928	35.9455	32.6832	375
chr15	7222804	7223126	SRR1025238_peak_29598	76	.	3.18121	10.0483	7.61816	181
chr15	7224003	7224192	SRR1025238_peak_29599	61	.	3.35011	8.50851	6.1709	96
chr15	7226252	7226587	SRR1025238_peak_29600	151	.	4.10327	17.9497	15.1685	177
chr15	7252445	7252642	SRR1025238_peak_29601	42	.	3.64852	6.46503	4.28255	130
chr15	7263897	7264107	SRR1025238_peak_29602	115	.	4.01608	14.1646	11.5326	87
chr15	7352861	7353081	SRR1025238_peak_29603	56	.	4.12771	7.98787	5.68452	131
chr15	7398109	7398475	SRR1025238_peak_29604	52	.	2.99773	7.55042	5.27653	223
chr15	7424290	7424600	SRR1025238_peak_29605	252	.	8.50911	28.3634	25.2733	135
chr15	7460191	7460452	SRR1025238_peak_29606	91	.	3.57525	11.6462	9.13239	135
chr15	7480077	7480558	SRR1025238_peak_29607	161	.	4.68543	18.987	16.1692	251
chr15	7483536	7483809	SRR1025238_peak_29608	145	.	6.56634	17.3451	14.5868	110
chr15	7591524	7591755	SRR1025238_peak_29610	67	.	4.03079	9.17004	6.79002	145
chr15	7683692	7683938	SRR1025238_peak_29611	99	.	5.30913	12.5039	9.94559	167
chr15	7781470	7781951	SRR1025238_peak_29612	1261	.	17.6699	130.647	126.148	219
chr15	7785937	7786379	SRR1025238_peak_29613	181	.	7.38644	21.0612	18.175	203
chr15	7811326	7811625	SRR1025238_peak_29614	118	.	5.21433	14.4706	11.8258	158
chr15	7813774	7814236	SRR1025238_peak_29615	96	.	5.01263	12.1821	9.64506	320
chr15	7825570	7825939	SRR1025238_peak_29616	91	.	3.57525	11.6462	9.13239	194
chr15	7857473	7857892	SRR1025238_peak_29618	104	.	4.26514	13.0281	10.4481	249
chr15	7877991	7878257	SRR1025238_peak_29619	29	.	2.73774	4.97864	2.92449	92
chr15	7894790	7894973	SRR1025238_peak_29620	31	.	3.17033	5.24847	3.17319	119
chr15	7934378	7934650	SRR1025238_peak_29623	20	.	2.46396	3.97966	2.05332	137
chr15	7934743	7934941	SRR1025238_peak_29624	43	.	3.69322	6.55684	4.3611	136
chr15	7935714	7935897	SRR1025238_peak_29625	32	.	2.96664	5.37565	3.275	45
chr15	7941565	7942086	SRR1025238_peak_29626	175	.	7.3307	20.4515	17.5823	238
chr15	7976873	7977056	SRR1025238_peak_29627	62	.	4.15561	8.61697	6.2717	73
chr15	8099137	8099400	SRR1025238_peak_29628	180	.	4.75406	20.9453	18.0622	145
chr15	8108797	8109101	SRR1025238_peak_29629	99	.	4.20373	12.533	9.97423	170
chr15	8109253	8109695	SRR1025238_peak_29630	98	.	3.46188	12.3641	9.81223	173
chr15	8168841	8169379	SRR1025238_peak_29631	56	.	3.23459	7.92517	5.62636	375
chr15	8253984	8254189	SRR1025238_peak_29632	45	.	3.77642	6.72655	4.5109	137
chr15	8279316	8279698	SRR1025238_peak_29633	255	.	6.46917	28.609	25.5124	170
chr15	8280005	8280259	SRR1025238_peak_29634	49	.	3.35525	7.18252	4.94003	99
chr15	8287007	8287215	SRR1025238_peak_29635	107	.	5.34293	13.3187	10.7236	74
chr15	8313300	8313520	SRR1025238_peak_29636	130	.	6.21999	15.7097	13.0113	78
chr15	8413394	8413623	SRR1025238_peak_29637	51	.	3.99856	7.44283	5.17374	71
chr15	8442170	8442553	SRR1025238_peak_29638	229	.	7.38978	25.9469	22.9181	211
chr15	8443508	8444348	SRR1025238_peak_29639	42	.	2.8251	6.42468	4.24359	228
chr15	8444619	8444931	SRR1025238_peak_29640	73	.	3.93877	9.75579	7.34048	211
chr15	8445438	8445669	SRR1025238_peak_29641	48	.	2.86863	7.10166	4.86779	109
chr15	8445998	8446748	SRR1025238_peak_29642	86	.	4.72965	11.1735	8.68308	178
chr15	8511944	8512177	SRR1025238_peak_29643	96	.	5.33142	12.1859	9.64506	119
chr15	8615473	8615691	SRR1025238_peak_29645	56	.	4.12771	7.98787	5.68452	147
chr15	8617267	8617497	SRR1025238_peak_29646	73	.	4.66499	9.7248	7.31273	89
chr15	8622121	8622482	SRR1025238_peak_29647	28	.	3.10398	4.91213	2.8636	97
chr15	8623955	8624224	SRR1025238_peak_29648	115	.	5.54081	14.1605	11.5291	168
chr15	8625444	8625692	SRR1025238_peak_29649	79	.	3.69667	10.3429	7.90192	67
chr15	8625935	8626132	SRR1025238_peak_29650	47	.	3.65147	6.96114	4.73349	147
chr15	8627153	8627937	SRR1025238_peak_29651	246	.	6.47845	27.7544	24.6782	263
chr15	8629248	8629659	SRR1025238_peak_29652	97	.	3.55658	12.2982	9.74913	118
chr15	8661839	8662346	SRR1025238_peak_29653	104	.	4.26514	13.0281	10.4481	147
chr15	8663747	8663959	SRR1025238_peak_29654	25	.	2.28899	4.50163	2.5057	87
chr15	8676275	8676733	SRR1025238_peak_29655	542	.	9.41698	57.9356	54.2909	240
chr15	8682219	8682472	SRR1025238_peak_29656	92	.	4.24349	11.768	9.2461	94
chr15	8686889	8687073	SRR1025238_peak_29657	55	.	3.81555	7.84089	5.54928	127
chr15	8687525	8687907	SRR1025238_peak_29658	53	.	3.96553	7.64448	5.36683	267
chr15	8698648	8698969	SRR1025238_peak_29659	273	.	7.58579	30.4876	27.3457	157
chr15	8710182	8710668	SRR1025238_peak_29660	154	.	4.58981	18.2705	15.4779	219
chr15	8761628	8762327	SRR1025238_peak_29661	507	.	10.941	54.3385	50.7492	245
chr15	8920228	8920601	SRR1025238_peak_29664	82	.	4.54233	10.7252	8.25704	214
chr15	9070557	9071247	SRR1025238_peak_29665	113	.	4.35286	13.9236	11.3009	158
chr15	9071331	9071682	SRR1025238_peak_29666	134	.	5.03656	16.1227	13.4099	190
chr15	9072085	9072351	SRR1025238_peak_29667	25	.	2.57875	4.56215	2.56258	37
chr15	9072835	9073018	SRR1025238_peak_29668	32	.	3.2123	5.3361	3.25195	53
chr15	9074579	9075027	SRR1025238_peak_29669	539	.	10.2363	57.5649	53.926	265
chr15	9078662	9079347	SRR1025238_peak_29670	343	.	8.3501	37.6153	34.3182	330
chr15	9080300	9080508	SRR1025238_peak_29671	66	.	4.18821	8.97892	6.61268	72
chr15	9081128	9081311	SRR1025238_peak_29672	41	.	3.35397	6.28944	4.11558	126
chr15	9081388	9081633	SRR1025238_peak_29673	87	.	4.37189	11.2252	8.73229	157
chr15	9086059	9086468	SRR1025238_peak_29674	152	.	5.54346	18.0252	15.2403	140
chr15	9096927	9097199	SRR1025238_peak_29675	124	.	5.76506	15.0798	12.4077	156
chr15	9120117	9120430	SRR1025238_peak_29676	238	.	6.23813	26.8861	23.8327	147
chr15	9135074	9135455	SRR1025238_peak_29677	43	.	3.35899	6.52319	4.33219	235
chr15	9140269	9140562	SRR1025238_peak_29678	55	.	2.70251	7.80923	5.52151	135
chr15	9141093	9141288	SRR1025238_peak_29679	35	.	2.58177	5.62259	3.50613	69
chr15	9231051	9231256	SRR1025238_peak_29681	104	.	5.55356	13.0422	10.4577	124
chr15	9253725	9254011	SRR1025238_peak_29682	242	.	8.31122	27.3367	24.2723	156
chr15	9455305	9455620	SRR1025238_peak_29683	188	.	6.90433	21.7854	18.8753	171
chr15	9463647	9463983	SRR1025238_peak_29684	110	.	5.03849	13.651	11.0413	153
chr15	9470496	9470793	SRR1025238_peak_29685	214	.	8.21927	24.4797	21.4895	157
chr15	9501153	9501476	SRR1025238_peak_29686	90	.	4.77008	11.6019	9.09274	171
chr15	9523961	9524316	SRR1025238_peak_29687	14	.	2.34209	3.29912	1.4686	107
chr15	9524952	9525210	SRR1025238_peak_29688	94	.	5.21396	11.9303	9.40221	139
chr15	9580566	9580779	SRR1025238_peak_29689	38	.	3.55428	6.03442	3.87449	81
chr15	9608219	9608542	SRR1025238_peak_29690	176	.	5.48375	20.5373	17.6649	176
chr15	9748845	9749144	SRR1025238_peak_29691	174	.	5.31396	20.3236	17.4625	74
chr15	9768255	9768515	SRR1025238_peak_29692	89	.	4.72402	11.4899	8.98322	127
chr15	9944980	9945173	SRR1025238_peak_29693	51	.	3.99856	7.44283	5.17374	94
chr15	10075717	10075909	SRR1025238_peak_29694	73	.	4.66499	9.7248	7.31273	90
chr15	10177809	10178246	SRR1025238_peak_29695	32	.	2.74806	5.33886	3.25435	210
chr15	10210376	10210985	SRR1025238_peak_29696	129	.	5.10582	15.6171	12.9247	444
chr15	10253357	10253540	SRR1025238_peak_29697	32	.	3.33214	5.36781	3.26936	99
chr15	10375637	10375963	SRR1025238_peak_29698	130	.	6.21999	15.7097	13.0113	157
chr15	10388568	10388989	SRR1025238_peak_29699	155	.	5.77715	18.3075	15.5135	217
chr15	10461069	10461379	SRR1025238_peak_29700	204	.	7.99713	23.4545	20.4943	147
chr15	10470083	10470444	SRR1025238_peak_29701	78	.	4.13977	10.3039	7.86489	116
chr15	10470553	10470867	SRR1025238_peak_29702	177	.	4.99621	20.5806	17.7067	205
chr15	10485730	10486483	SRR1025238_peak_29703	111	.	3.10279	13.7295	11.1166	380
chr15	10500922	10501201	SRR1025238_peak_29704	108	.	4.84031	13.4668	10.8681	159
chr15	10531497	10531688	SRR1025238_peak_29705	69	.	4.3535	9.35569	6.96525	59
chr15	10599240	10599870	SRR1025238_peak_29706	72	.	4.61308	9.61464	7.21521	518
chr15	10648391	10648574	SRR1025238_peak_29707	68	.	4.17894	9.2468	6.86158	91
chr15	10657574	10657857	SRR1025238_peak_29708	203	.	7.51967	23.3342	20.3777	148
chr15	10658317	10658904	SRR1025238_peak_29709	175	.	7.3307	20.4515	17.5823	141
chr15	10661876	10662321	SRR1025238_peak_29710	201	.	5.44092	23.0656	20.1176	203
chr15	10663879	10664155	SRR1025238_peak_29711	49	.	3.52694	7.15623	4.91914	131
chr15	10667064	10667358	SRR1025238_peak_29712	56	.	4.12771	7.98787	5.68452	172
chr15	10668114	10668815	SRR1025238_peak_29713	181	.	5.88613	21.0652	18.178	236
chr15	10673364	10673600	SRR1025238_peak_29714	104	.	5.55356	13.0422	10.4577	130
chr15	10689310	10689550	SRR1025238_peak_29715	87	.	5.08001	11.2841	8.78983	134
chr15	10690141	10690457	SRR1025238_peak_29716	506	.	13.5914	54.2572	50.6704	159
chr15	10714425	10715449	SRR1025238_peak_29717	199	.	6.05778	22.8592	19.9173	862
chr15	10722787	10723128	SRR1025238_peak_29718	49	.	3.35525	7.18252	4.94003	147
chr15	10735383	10735766	SRR1025238_peak_29719	511	.	11.9244	54.7074	51.1105	212
chr15	10814609	10815013	SRR1025238_peak_29721	390	.	9.33635	42.4839	39.0932	223
chr15	10818192	10818626	SRR1025238_peak_29722	43	.	3.20937	6.58245	4.38438	121
chr15	10831099	10831370	SRR1025238_peak_29723	365	.	11.3293	39.9234	36.5817	132
chr15	10833830	10834440	SRR1025238_peak_29724	195	.	7.77498	22.4413	19.5104	480
chr15	10870061	10870253	SRR1025238_peak_29726	46	.	2.96481	6.87265	4.64889	120
chr15	10981363	10981705	SRR1025238_peak_29727	115	.	3.87368	14.1371	11.508	204
chr15	10981784	10982003	SRR1025238_peak_29728	106	.	3.27817	13.2708	10.6785	126
chr15	11040122	11040374	SRR1025238_peak_29729	95	.	4.70259	12.0958	9.56179	112
chr15	11064910	11065104	SRR1025238_peak_29730	24	.	2.60085	4.46854	2.47557	152
chr15	11252062	11252282	SRR1025238_peak_29731	75	.	4.36063	9.97732	7.54975	71
chr15	11399802	11400408	SRR1025238_peak_29732	579	.	9.73687	61.6548	57.9577	142
chr15	11407480	11407666	SRR1025238_peak_29733	61	.	3.86284	8.48045	6.14511	81
chr15	11446477	11446883	SRR1025238_peak_29734	257	.	7.89363	28.8534	25.7501	177
chr15	11501434	11501709	SRR1025238_peak_29735	128	.	5.63248	15.5445	12.8555	130
chr15	11565739	11566031	SRR1025238_peak_29736	92	.	4.24349	11.768	9.2461	144
chr15	11716173	11716410	SRR1025238_peak_29737	45	.	3.77642	6.72655	4.5109	124
chr15	11725604	11726360	SRR1025238_peak_29738	651	.	12.3198	68.9056	65.1088	502
chr15	11734873	11735450	SRR1025238_peak_29739	85	.	3.59727	10.9966	8.51789	289
chr15	11742286	11742695	SRR1025238_peak_29740	260	.	7.47727	29.1577	26.0483	252
chr15	11744877	11745509	SRR1025238_peak_29741	421	.	12.3239	45.5913	42.1479	264
chr15	11745741	11745953	SRR1025238_peak_29742	99	.	5.14504	12.4925	9.93467	160
chr15	11746771	11746962	SRR1025238_peak_29743	80	.	4.88713	10.5264	8.06642	82
chr15	11753284	11753546	SRR1025238_peak_29744	85	.	3.81219	10.9811	8.50434	114
chr15	11756812	11757037	SRR1025238_peak_29745	80	.	4.88713	10.5264	8.06642	115
chr15	11762247	11762472	SRR1025238_peak_29746	84	.	4.74927	10.8892	8.41568	154
chr15	11835946	11836206	SRR1025238_peak_29747	140	.	5.7916	16.7419	14.0044	153
chr15	11838667	11838865	SRR1025238_peak_29748	51	.	3.96124	7.36597	5.10826	119
chr15	11878262	11878665	SRR1025238_peak_29749	104	.	5.0874	13.0671	10.4807	258
chr15	11894125	11894341	SRR1025238_peak_29750	26	.	2.96829	4.6354	2.62575	33
chr15	11897066	11897556	SRR1025238_peak_29751	448	.	12.8843	48.2978	44.8047	340
chr15	11907189	11907569	SRR1025238_peak_29752	173	.	5.74925	20.2298	17.3703	213
chr15	11914263	11914465	SRR1025238_peak_29753	31	.	3.08878	5.27352	3.19432	165
chr15	11971949	11972205	SRR1025238_peak_29754	150	.	4.83154	17.8701	15.0913	127
chr15	11974030	11974222	SRR1025238_peak_29755	62	.	4.15561	8.61697	6.2717	111
chr15	11995341	11995626	SRR1025238_peak_29756	44	.	3.0945	6.67994	4.47548	114
chr15	11995679	11996228	SRR1025238_peak_29757	55	.	2.57465	7.83724	5.54732	359
chr15	12037397	12037672	SRR1025238_peak_29758	27	.	2.85514	4.75136	2.71544	140
chr15	12064993	12065669	SRR1025238_peak_29762	295	.	9.37409	32.7508	29.5573	319
chr15	12066671	12066921	SRR1025238_peak_29763	55	.	3.42217	7.81729	5.52821	169
chr15	12068640	12068933	SRR1025238_peak_29764	121	.	5.99784	14.8047	12.1443	176
chr15	12092151	12092447	SRR1025238_peak_29765	114	.	5.49425	14.0506	11.4248	148
chr15	12111252	12111805	SRR1025238_peak_29766	197	.	6.55784	22.6608	19.7241	347
chr15	12114611	12114861	SRR1025238_peak_29767	86	.	4.23053	11.1377	8.64854	107
chr15	12117236	12118367	SRR1025238_peak_29768	310	.	6.25071	34.2744	31.0466	354
chr15	12118562	12119175	SRR1025238_peak_29769	1859	.	24.9134	190.997	185.902	203
chr15	12134549	12134868	SRR1025238_peak_29770	255	.	9.10784	28.6924	25.5928	170
chr15	12135289	12135701	SRR1025238_peak_29771	84	.	4.74927	10.8892	8.41568	149
chr15	12141249	12141669	SRR1025238_peak_29772	402	.	11.2795	43.6909	40.2776	279
chr15	12193903	12194170	SRR1025238_peak_29773	43	.	2.77301	6.59425	4.39495	140
chr15	12194600	12194990	SRR1025238_peak_29774	659	.	11.9912	69.8056	65.9966	234
chr15	12205047	12205296	SRR1025238_peak_29775	46	.	2.76292	6.89616	4.67139	111
chr15	12207746	12208000	SRR1025238_peak_29776	41	.	3.36375	6.31194	4.13671	103
chr15	12225105	12225377	SRR1025238_peak_29777	51	.	3.07462	7.41674	5.15668	166
chr15	12236954	12237156	SRR1025238_peak_29778	59	.	3.76432	8.2353	5.91456	136
chr15	12244240	12244443	SRR1025238_peak_29779	24	.	2.41577	4.3929	2.40484	24
chr15	12245752	12247299	SRR1025238_peak_29780	281	.	6.48726	31.3464	28.1846	1227
chr15	12268107	12268312	SRR1025238_peak_29781	56	.	2.67348	7.99936	5.69571	123
chr15	12310722	12310905	SRR1025238_peak_29782	26	.	3.10999	4.72825	2.69553	51
chr15	12321285	12321646	SRR1025238_peak_29783	98	.	4.00237	12.4369	9.88233	239
chr15	12321802	12322305	SRR1025238_peak_29784	79	.	3.62366	10.3502	7.90721	141
chr15	12337381	12337680	SRR1025238_peak_29785	157	.	6.88641	18.5133	15.7113	129
chr15	12349045	12349228	SRR1025238_peak_29786	89	.	4.72402	11.4899	8.98322	81
chr15	12367609	12368132	SRR1025238_peak_29787	559	.	7.33189	59.6128	55.9447	276
chr15	12371220	12371520	SRR1025238_peak_29788	34	.	2.20755	5.55619	3.44408	169
chr15	12375607	12375802	SRR1025238_peak_29789	46	.	2.79708	6.8492	4.62741	86
chr15	12414778	12414993	SRR1025238_peak_29790	80	.	4.88713	10.5264	8.06642	79
chr15	12439537	12439741	SRR1025238_peak_29791	67	.	3.79289	9.08781	6.71418	52
chr15	12450993	12451493	SRR1025238_peak_29792	37	.	3.36406	5.8695	3.73737	30
chr15	12452613	12452798	SRR1025238_peak_29793	43	.	3.27892	6.54702	4.35323	109
chr15	12502114	12502437	SRR1025238_peak_29794	224	.	7.59073	25.4997	22.4839	162
chr15	12518497	12518724	SRR1025238_peak_29795	64	.	3.59467	8.78238	6.42909	120
chr15	12522894	12523201	SRR1025238_peak_29796	49	.	3.52694	7.15623	4.91914	148
chr15	12543868	12544051	SRR1025238_peak_29798	24	.	2.94221	4.40023	2.41208	138
chr15	12550891	12551179	SRR1025238_peak_29799	107	.	5.35869	13.3556	10.7598	147
chr15	12553636	12554068	SRR1025238_peak_29800	232	.	7.1824	26.3279	23.2891	276
chr15	12560550	12560753	SRR1025238_peak_29801	68	.	4.29606	9.22558	6.84231	86
chr15	12566674	12567031	SRR1025238_peak_29802	373	.	7.3944	40.735	37.3779	179
chr15	12577055	12577349	SRR1025238_peak_29803	61	.	3.35011	8.50851	6.1709	145
chr15	12586190	12586512	SRR1025238_peak_29804	193	.	5.33629	22.2803	19.3562	166
chr15	12589044	12589296	SRR1025238_peak_29805	200	.	7.78134	22.9595	20.0152	151
chr15	12600983	12601195	SRR1025238_peak_29806	73	.	4.66499	9.7248	7.31273	119
chr15	12617540	12617746	SRR1025238_peak_29807	28	.	2.37703	4.92652	2.87727	37
chr15	12638322	12638790	SRR1025238_peak_29808	140	.	5.02682	16.8009	14.0611	108
chr15	12657068	12657272	SRR1025238_peak_29809	30	.	2.70769	5.06334	3.0035	69
chr15	12670430	12670651	SRR1025238_peak_29810	46	.	3.51006	6.87989	4.6557	76
chr15	12678423	12678829	SRR1025238_peak_29811	69	.	4.3521	9.35254	6.96355	275
chr15	12689994	12690311	SRR1025238_peak_29812	86	.	4.99671	11.1038	8.61682	149
chr15	12707030	12707213	SRR1025238_peak_29813	43	.	3.57246	6.54592	4.35323	58
chr15	12725326	12725540	SRR1025238_peak_29814	45	.	3.77642	6.72655	4.5109	82
chr15	12732659	12733028	SRR1025238_peak_29815	71	.	4.56221	9.50612	7.1093	156
chr15	12738792	12739430	SRR1025238_peak_29816	406	.	8.65214	44.1169	40.697	198
chr15	12739645	12740458	SRR1025238_peak_29817	183	.	4.40833	21.2526	18.361	537
chr15	12746813	12746998	SRR1025238_peak_29818	40	.	3.33456	6.24475	4.073	115
chr15	12749442	12750450	SRR1025238_peak_29819	631	.	9.33204	66.8914	63.1214	796
chr15	12753105	12753594	SRR1025238_peak_29820	182	.	5.42948	21.1134	18.2247	239
chr15	12758375	12759052	SRR1025238_peak_29821	521	.	7.99382	55.7632	52.1513	289
chr15	12795372	12795621	SRR1025238_peak_29822	127	.	4.92793	15.4388	12.7545	146
chr15	12809330	12809748	SRR1025238_peak_29823	61	.	3.35011	8.50851	6.1709	174
chr15	12824313	12824648	SRR1025238_peak_29824	69	.	2.54604	9.29851	6.91154	209
chr15	12824887	12825263	SRR1025238_peak_29825	125	.	3.80778	15.1764	12.502	174
chr15	12858098	12858512	SRR1025238_peak_29826	243	.	4.89272	27.428	24.3612	195
chr15	12865307	12865585	SRR1025238_peak_29827	88	.	4.53464	11.3405	8.84336	109
chr15	12908161	12908798	SRR1025238_peak_29828	303	.	7.75902	33.5701	30.3591	475
chr15	12909376	12909563	SRR1025238_peak_29829	56	.	3.23459	7.92517	5.62636	109
chr15	12968822	12969054	SRR1025238_peak_29831	51	.	3.99856	7.44283	5.17374	155
chr15	13058878	13059147	SRR1025238_peak_29832	175	.	7.3307	20.4515	17.5823	111
chr15	13067636	13067884	SRR1025238_peak_29833	121	.	5.99784	14.8047	12.1443	108
chr15	13079416	13079877	SRR1025238_peak_29834	68	.	4.17894	9.2468	6.86158	199
chr15	13088671	13088974	SRR1025238_peak_29835	43	.	2.61023	6.48347	4.30012	158
chr15	13100414	13100685	SRR1025238_peak_29836	201	.	6.41874	23.1361	20.1852	126
chr15	13125806	13126113	SRR1025238_peak_29837	82	.	4.80038	10.6728	8.20716	162
chr15	13171603	13171955	SRR1025238_peak_29838	65	.	4.44285	8.94302	6.57847	180
chr15	13172208	13172717	SRR1025238_peak_29839	44	.	3.0945	6.67994	4.47548	405
chr15	13185238	13185476	SRR1025238_peak_29840	88	.	5.10927	11.347	8.84483	135
chr15	13196302	13196614	SRR1025238_peak_29841	453	.	10.2116	48.8573	45.3563	148
chr15	13216787	13217085	SRR1025238_peak_29842	254	.	8.17619	28.5781	25.4832	167
chr15	13244390	13244757	SRR1025238_peak_29843	68	.	4.17894	9.2468	6.86158	196
chr15	13275787	13276073	SRR1025238_peak_29844	118	.	5.20644	14.4499	11.8054	151
chr15	13296885	13297069	SRR1025238_peak_29845	50	.	3.91047	7.26091	5.00926	94
chr15	13297296	13297581	SRR1025238_peak_29846	37	.	3.47597	5.87691	3.74257	165
chr15	13354711	13354987	SRR1025238_peak_29847	44	.	3.0945	6.67994	4.47548	166
chr15	13367347	13367582	SRR1025238_peak_29848	99	.	4.38038	12.4765	9.91992	139
chr15	13367956	13368350	SRR1025238_peak_29849	134	.	5.06481	16.2096	13.4933	232
chr15	13558068	13558372	SRR1025238_peak_29850	193	.	6.27286	22.2587	19.3355	154
chr15	13583084	13583317	SRR1025238_peak_29851	32	.	3.33214	5.36781	3.26936	175
chr15	13597062	13597302	SRR1025238_peak_29852	166	.	7.10856	19.4758	16.6401	150
chr15	13859173	13859384	SRR1025238_peak_29853	73	.	4.66499	9.7248	7.31273	135
chr15	13969856	13970129	SRR1025238_peak_29854	88	.	5.10927	11.347	8.84483	127
chr15	14177577	14178068	SRR1025238_peak_29855	354	.	11.1071	38.7595	35.4405	319
chr15	14524464	14525117	SRR1025238_peak_29858	223	.	7.91545	25.3141	22.3033	486
chr15	15494858	15495041	SRR1025238_peak_29861	31	.	3.08878	5.27352	3.19432	86
chr15	15515180	15515425	SRR1025238_peak_29862	175	.	6.92602	20.4492	17.5823	101
chr15	15787156	15787339	SRR1025238_peak_29863	32	.	3.33214	5.36781	3.26936	74
chr15	16016780	16016976	SRR1025238_peak_29864	58	.	4.22071	8.18203	5.86415	107
chr15	16158289	16158472	SRR1025238_peak_29865	43	.	3.45217	6.51393	4.327	97
chr15	16203318	16203567	SRR1025238_peak_29866	138	.	6.44213	16.6298	13.8984	139
chr15	16614010	16614199	SRR1025238_peak_29867	37	.	3.19104	5.9107	3.77094	24
chr15	17297023	17297206	SRR1025238_peak_29870	96	.	5.33142	12.1859	9.64506	91
chr15	17821681	17821948	SRR1025238_peak_29872	110	.	5.64845	13.6352	11.0273	133
chr15	18056935	18057181	SRR1025238_peak_29873	65	.	4.44285	8.94302	6.57847	149
chr15	18189834	18190276	SRR1025238_peak_29874	298	.	9.99641	33.0721	29.8708	221
chr15	18519633	18519841	SRR1025238_peak_29875	43	.	3.27892	6.54702	4.35323	146
chr15	18818558	18818755	SRR1025238_peak_29876	88	.	5.10927	11.347	8.84483	89
chr15	18993444	18993808	SRR1025238_peak_29877	424	.	12.44	45.8661	42.4144	215
chr15	19360779	19361006	SRR1025238_peak_29880	112	.	5.7757	13.9154	11.293	105
chr15	19622344	19622619	SRR1025238_peak_29881	153	.	6.73469	18.1714	15.3822	161
chr15	19857291	19857790	SRR1025238_peak_29882	166	.	7.10856	19.4758	16.6401	180
chr15	20216827	20217015	SRR1025238_peak_29885	88	.	5.10927	11.347	8.84483	111
chr15	20322409	20322613	SRR1025238_peak_29886	22	.	2.29826	4.16972	2.20273	118
chr15	20581836	20582019	SRR1025238_peak_29887	65	.	4.44285	8.94302	6.57847	46
chr15	20605769	20606291	SRR1025238_peak_29888	786	.	16.5341	82.5896	78.6197	169
chr15	20690109	20690360	SRR1025238_peak_29889	195	.	7.77498	22.4413	19.5104	111
chr15	20796940	20797260	SRR1025238_peak_29890	42	.	2.6251	6.38607	4.20713	187
chr15	20812960	20813321	SRR1025238_peak_29891	314	.	9.69642	34.7246	31.4885	168
chr15	21111392	21111629	SRR1025238_peak_29892	43	.	3.45217	6.51393	4.327	170
chr15	21829645	21829848	SRR1025238_peak_29893	80	.	4.88713	10.5264	8.06642	120
chr15	22255105	22255290	SRR1025238_peak_29895	51	.	3.99856	7.44283	5.17374	37
chr15	22699691	22699895	SRR1025238_peak_29896	31	.	3.08878	5.27352	3.19432	102
chr15	22701500	22701779	SRR1025238_peak_29897	97	.	4.90571	12.2707	9.72398	159
chr15	22823778	22824034	SRR1025238_peak_29903	185	.	7.55284	21.4401	18.539	107
chr15	23352975	23353180	SRR1025238_peak_29904	45	.	3.77642	6.72655	4.5109	81
chr15	23452032	23452612	SRR1025238_peak_29905	742	.	11.0916	78.1603	74.2468	276
chr15	23453435	23453643	SRR1025238_peak_29906	80	.	4.88713	10.5264	8.06642	128
chr15	23582663	23582866	SRR1025238_peak_29907	94	.	5.21396	11.9303	9.40221	43
chr15	24055119	24055328	SRR1025238_peak_29909	131	.	5.30873	15.8311	13.1292	164
chr15	24097831	24098046	SRR1025238_peak_29910	43	.	3.45217	6.51393	4.327	52
chr15	24573293	24573476	SRR1025238_peak_29912	73	.	4.66499	9.7248	7.31273	108
chr15	24969449	24969637	SRR1025238_peak_29913	56	.	3.95772	7.89803	5.60129	117
chr15	24974617	24974821	SRR1025238_peak_29914	80	.	4.88713	10.5264	8.06642	92
chr15	25020214	25020397	SRR1025238_peak_29915	51	.	3.99856	7.44283	5.17374	112
chr15	25117987	25118352	SRR1025238_peak_29916	694	.	16.0288	73.2681	69.4148	182
chr15	25186215	25186456	SRR1025238_peak_29917	104	.	5.55356	13.0422	10.4577	107
chr15	25391301	25391517	SRR1025238_peak_29918	38	.	3.12278	5.9511	3.80726	75
chr15	25413462	25413821	SRR1025238_peak_29919	131	.	5.93659	15.8889	13.1853	229
chr15	25414649	25415118	SRR1025238_peak_29920	149	.	4.98946	17.7359	14.9622	336
chr15	25432374	25432601	SRR1025238_peak_29921	67	.	4.03079	9.17004	6.79002	93
chr15	25446138	25446367	SRR1025238_peak_29922	46	.	3.51006	6.87989	4.6557	71
chr15	25459829	25460139	SRR1025238_peak_29923	166	.	7.10856	19.4758	16.6401	173
chr15	25510115	25510432	SRR1025238_peak_29924	63	.	4.34496	8.73661	6.38547	145
chr15	25539721	25540064	SRR1025238_peak_29925	32	.	3.02309	5.31974	3.23693	74
chr15	25554378	25554698	SRR1025238_peak_29926	153	.	4.40191	18.1184	15.3315	154
chr15	25572625	25572883	SRR1025238_peak_29927	38	.	3.06349	6.00109	3.85428	132
chr15	25580796	25581100	SRR1025238_peak_29928	125	.	5.37439	15.2624	12.5856	169
chr15	25587012	25587312	SRR1025238_peak_29929	37	.	3.47597	5.87691	3.74257	162
chr15	25609089	25609632	SRR1025238_peak_29930	80	.	4.88713	10.5264	8.06642	442
chr15	25645381	25645571	SRR1025238_peak_29931	56	.	3.88211	7.99529	5.69187	79
chr15	25650344	25650796	SRR1025238_peak_29932	1616	.	19.5458	166.52	161.662	237
chr15	25673551	25673873	SRR1025238_peak_29933	77	.	4.45025	10.1912	7.75616	150
chr15	25680112	25680765	SRR1025238_peak_29934	269	.	5.39504	30.0998	26.9676	324
chr15	25694317	25694515	SRR1025238_peak_29935	47	.	3.37315	7.00516	4.77568	105
chr15	25717048	25717345	SRR1025238_peak_29936	180	.	6.92955	20.9215	18.0388	161
chr15	25730979	25731385	SRR1025238_peak_29937	318	.	8.58765	35.1051	31.8602	153
chr15	25768929	25769155	SRR1025238_peak_29938	61	.	3.64869	8.44041	6.11118	88
chr15	25769585	25769864	SRR1025238_peak_29939	200	.	6.68462	23.0241	20.0779	169
chr15	25773737	25774225	SRR1025238_peak_29940	297	.	7.70939	32.8986	29.7021	336
chr15	25805416	25805649	SRR1025238_peak_29941	34	.	2.57677	5.60583	3.4907	81
chr15	25805823	25806091	SRR1025238_peak_29942	133	.	4.06466	16.0588	13.3488	108
chr15	25900666	25900861	SRR1025238_peak_29943	50	.	3.11906	7.35668	5.09962	64
chr15	25910169	25910748	SRR1025238_peak_29944	152	.	5.9699	18.0225	15.2387	237
chr15	25914956	25915522	SRR1025238_peak_29945	894	.	14.57	93.5033	89.4074	292
chr15	25918806	25919012	SRR1025238_peak_29946	64	.	3.59467	8.78238	6.42909	133
chr15	25919817	25920616	SRR1025238_peak_29947	1866	.	16.945	191.713	186.612	297
chr15	25926790	25926973	SRR1025238_peak_29948	39	.	3.27767	6.11307	3.94906	100
chr15	25929604	25929817	SRR1025238_peak_29949	40	.	2.92467	6.19239	4.02351	117
chr15	25932950	25933133	SRR1025238_peak_29950	32	.	2.62023	5.28841	3.20862	136
chr15	25940645	25941228	SRR1025238_peak_29951	146	.	4.99631	17.407	14.6459	211
chr15	25942280	25942535	SRR1025238_peak_29952	116	.	5.27272	14.2553	11.6181	157
chr15	25943137	25943543	SRR1025238_peak_29953	112	.	5.00612	13.9172	11.2946	168
chr15	25944819	25945026	SRR1025238_peak_29954	34	.	3.05607	5.59077	3.47619	55
chr15	25945235	25945580	SRR1025238_peak_29955	330	.	8.46107	36.3524	33.0816	180
chr15	25954691	25955027	SRR1025238_peak_29956	24	.	2.60085	4.46854	2.47557	61
chr15	25959427	25959748	SRR1025238_peak_29957	73	.	3.93877	9.75579	7.34048	186
chr15	25966402	25966719	SRR1025238_peak_29958	32	.	3.02309	5.31974	3.23693	83
chr15	25968740	25968997	SRR1025238_peak_29959	50	.	3.11906	7.35668	5.09962	140
chr15	25984318	25984626	SRR1025238_peak_29960	41	.	2.40071	6.32166	4.14588	129
chr15	25993427	25993715	SRR1025238_peak_29961	65	.	4.44285	8.94302	6.57847	170
chr15	26308781	26308982	SRR1025238_peak_29962	50	.	3.58194	7.28866	5.03578	138
chr15	26469957	26470295	SRR1025238_peak_29963	61	.	3.41211	8.4756	6.14182	147
chr15	26600554	26600789	SRR1025238_peak_29964	94	.	5.21396	11.9303	9.40221	138
chr15	26718113	26718490	SRR1025238_peak_29965	25	.	2.57875	4.56215	2.56258	5
chr15	26730972	26731382	SRR1025238_peak_29966	153	.	6.17756	18.1449	15.3566	232
chr15	26834505	26834876	SRR1025238_peak_29967	188	.	6.90433	21.7854	18.8753	172
chr15	26875647	26876115	SRR1025238_peak_29968	43	.	3.20937	6.58245	4.38438	292
chr15	26894037	26894346	SRR1025238_peak_29969	139	.	5.46487	16.6445	13.912	174
chr15	26895025	26895843	SRR1025238_peak_29970	216	.	5.65019	24.6606	21.6652	489
chr15	26953851	26954239	SRR1025238_peak_29972	235	.	8.66355	26.5641	23.5193	169
chr15	26979854	26980312	SRR1025238_peak_29973	50	.	3.91047	7.26091	5.00926	164
chr15	27008912	27009529	SRR1025238_peak_29974	605	.	14.6436	64.2771	60.5422	339
chr15	27021182	27021421	SRR1025238_peak_29975	147	.	6.66427	17.5645	14.7955	100
chr15	27070746	27070935	SRR1025238_peak_29976	38	.	3.55428	6.03442	3.87449	131
chr15	27204335	27205274	SRR1025238_peak_29977	236	.	7.00226	26.7405	23.6909	555
chr15	27216969	27217242	SRR1025238_peak_29978	224	.	8.44141	25.5163	22.4972	149
chr15	27234882	27235084	SRR1025238_peak_29979	51	.	3.07462	7.41674	5.15668	110
chr15	27238383	27238790	SRR1025238_peak_29980	425	.	11.6753	46.0106	42.5563	179
chr15	27244838	27245051	SRR1025238_peak_29981	69	.	4.3535	9.35569	6.96525	99
chr15	27246164	27246876	SRR1025238_peak_29982	2743	.	23.7105	280.441	274.381	285
chr15	27457047	27457262	SRR1025238_peak_29986	75	.	4.36063	9.97732	7.54975	104
chr15	27466097	27466641	SRR1025238_peak_29987	128	.	5.63248	15.5445	12.8555	257
chr15	27466880	27467305	SRR1025238_peak_29988	73	.	3.65583	9.70857	7.30565	84
chr15	27467515	27467950	SRR1025238_peak_29989	97	.	4.14328	12.3386	9.78739	274
chr15	27477301	27477484	SRR1025238_peak_29990	69	.	3.88818	9.34693	6.95799	76
chr15	27480618	27480803	SRR1025238_peak_29991	56	.	3.75251	7.94933	5.64895	114
chr15	27485541	27485956	SRR1025238_peak_29992	351	.	7.32432	38.4759	35.1628	200
chr15	27493638	27494140	SRR1025238_peak_29993	182	.	6.05694	21.1794	18.2894	200
chr15	27504123	27504629	SRR1025238_peak_29994	223	.	7.02626	25.3967	22.3833	250
chr15	27506096	27506507	SRR1025238_peak_29995	358	.	9.2122	39.2155	35.8871	231
chr15	27506597	27506863	SRR1025238_peak_29996	89	.	4.46227	11.4666	8.96155	129
chr15	27532557	27532812	SRR1025238_peak_29997	110	.	5.64845	13.6352	11.0273	135
chr15	27537546	27538181	SRR1025238_peak_29998	174	.	5.31396	20.3236	17.4625	472
chr15	27539749	27539932	SRR1025238_peak_29999	34	.	2.95449	5.53231	3.42121	107
chr15	27548122	27548468	SRR1025238_peak_30000	148	.	5.15751	17.581	14.8108	241
chr15	27561027	27561230	SRR1025238_peak_30001	56	.	3.66543	7.98605	5.68423	134
chr15	27576029	27576316	SRR1025238_peak_30002	168	.	5.83791	19.6949	16.8527	124
chr15	27583018	27583421	SRR1025238_peak_30003	212	.	5.35477	24.2362	21.2549	214
chr15	27584306	27584523	SRR1025238_peak_30004	61	.	3.9761	8.48454	6.14886	104
chr15	27612816	27613244	SRR1025238_peak_30005	285	.	7.06795	31.6978	28.5285	180
chr15	27618867	27619377	SRR1025238_peak_30006	307	.	10.1416	34.0119	30.7908	136
chr15	27626180	27626363	SRR1025238_peak_30007	43	.	3.27892	6.54702	4.35323	54
chr15	27630502	27630713	SRR1025238_peak_30008	71	.	2.85281	9.52382	7.12681	152
chr15	27659664	27659869	SRR1025238_peak_30009	35	.	2.80281	5.6629	3.54383	116
chr15	27741831	27742368	SRR1025238_peak_30010	48	.	2.53981	7.08502	4.85222	176
chr15	27752034	27752357	SRR1025238_peak_30011	67	.	3.79289	9.08781	6.71418	202
chr15	27777759	27777964	SRR1025238_peak_30012	27	.	2.54146	4.75563	2.71834	98
chr15	27778293	27778987	SRR1025238_peak_30013	616	.	8.80951	65.4008	61.6503	270
chr15	27779441	27779636	SRR1025238_peak_30014	43	.	2.79788	6.50827	4.32327	100
chr15	27782511	27782995	SRR1025238_peak_30015	618	.	11.7676	65.6412	61.8883	318
chr15	27783577	27784020	SRR1025238_peak_30016	321	.	5.45025	35.3659	32.1145	180
chr15	27785211	27785971	SRR1025238_peak_30017	310	.	5.90093	34.2663	31.0388	595
chr15	27786988	27787336	SRR1025238_peak_30018	60	.	3.39275	8.41624	6.08985	50
chr15	27788336	27788766	SRR1025238_peak_30019	169	.	4.02281	19.8036	16.958	198
chr15	27806316	27806593	SRR1025238_peak_30020	55	.	3.35238	7.84475	5.55189	175
chr15	27810319	27810518	SRR1025238_peak_30021	111	.	4.94037	13.7396	11.1266	76
chr15	27840434	27841014	SRR1025238_peak_30022	2000	.	18.5979	205.29	200.05	309
chr15	27859085	27859406	SRR1025238_peak_30023	250	.	6.98123	28.088	25.0052	160
chr15	27871784	27872005	SRR1025238_peak_30024	103	.	4.15875	12.9708	10.3933	75
chr15	27880823	27881039	SRR1025238_peak_30025	29	.	2.49811	5.0568	2.99843	81
chr15	27887096	27887305	SRR1025238_peak_30026	98	.	4.4706	12.4296	9.87512	79
chr15	27898837	27899337	SRR1025238_peak_30027	91	.	4.12601	11.706	9.18681	271
chr15	27904509	27904833	SRR1025238_peak_30028	42	.	2.8251	6.42468	4.24359	216
chr15	27923503	27923917	SRR1025238_peak_30029	70	.	2.73039	9.41297	7.02075	248
chr15	27937503	27937842	SRR1025238_peak_30030	59	.	2.77363	8.28951	5.96772	269
chr15	27941762	27941961	SRR1025238_peak_30031	41	.	3.09901	6.2922	4.11785	142
chr15	27953669	27953988	SRR1025238_peak_30032	35	.	3.02823	5.71698	3.59609	160
chr15	27955684	27955943	SRR1025238_peak_30033	85	.	3.59727	10.9966	8.51789	131
chr15	27964224	27964445	SRR1025238_peak_30034	39	.	3.28233	6.1239	3.95846	107
chr15	27997428	27998130	SRR1025238_peak_30035	376	.	5.38654	41.0512	37.6901	229
chr15	28020760	28020990	SRR1025238_peak_30036	101	.	4.68417	12.7054	10.1409	97
chr15	28024051	28024337	SRR1025238_peak_30037	32	.	2.63539	5.33435	3.25022	174
chr15	28024675	28025472	SRR1025238_peak_30038	42	.	2.6251	6.38607	4.20713	128
chr15	28025659	28025879	SRR1025238_peak_30039	61	.	3.05273	8.52448	6.1865	143
chr15	28026033	28026323	SRR1025238_peak_30040	142	.	3.39061	17.0364	14.288	149
chr15	28067504	28067689	SRR1025238_peak_30041	65	.	4.44285	8.94302	6.57847	104
chr15	28105852	28106438	SRR1025238_peak_30042	267	.	8.06158	29.8407	26.7137	277
chr15	28109294	28109615	SRR1025238_peak_30043	584	.	15.3278	62.1772	58.4715	150
chr15	28132364	28132558	SRR1025238_peak_30044	86	.	4.99671	11.1038	8.61682	107
chr15	28133622	28133965	SRR1025238_peak_30045	175	.	7.3307	20.4515	17.5823	169
chr15	28134197	28134621	SRR1025238_peak_30046	37	.	3.36406	5.8695	3.73737	170
chr15	28153833	28154046	SRR1025238_peak_30047	56	.	4.12771	7.98787	5.68452	102
chr15	28158857	28159244	SRR1025238_peak_30048	350	.	8.75283	38.3679	35.0571	136
chr15	28161891	28162252	SRR1025238_peak_30049	219	.	7.22183	24.9972	21.9943	200
chr15	28182013	28182258	SRR1025238_peak_30050	141	.	4.94556	16.8869	14.144	129
chr15	28315882	28316089	SRR1025238_peak_30051	74	.	3.98856	9.89291	7.4689	88
chr15	28676036	28676254	SRR1025238_peak_30052	32	.	3.33214	5.36781	3.26936	104
chr15	28696304	28696581	SRR1025238_peak_30053	130	.	6.21999	15.7097	13.0113	120
chr15	28865009	28865306	SRR1025238_peak_30054	309	.	10.2185	34.1914	30.9648	151
chr15	28948126	28948629	SRR1025238_peak_30055	1167	.	24.2086	121.194	116.796	257
chr15	29255079	29255441	SRR1025238_peak_30056	412	.	12.2178	44.6616	41.2316	194
chr15	29309289	29309507	SRR1025238_peak_30057	56	.	3.95772	7.89803	5.60129	116
chr15	29545177	29545385	SRR1025238_peak_30058	58	.	4.22071	8.18203	5.86415	86
chr15	29839874	29840103	SRR1025238_peak_30059	115	.	5.54081	14.1605	11.5291	92
chr15	29874065	29874358	SRR1025238_peak_30060	51	.	3.99856	7.44283	5.17374	69
chr15	30029335	30029583	SRR1025238_peak_30061	144	.	6.51744	17.235	14.4816	136
chr15	30172311	30172638	SRR1025238_peak_30062	87	.	4.37189	11.2252	8.73229	214
chr15	30383034	30383400	SRR1025238_peak_30063	197	.	7.08603	22.7243	19.7847	203
chr15	30424398	30424625	SRR1025238_peak_30064	73	.	4.66499	9.7248	7.31273	126
chr15	30463599	30463782	SRR1025238_peak_30065	51	.	3.99856	7.44283	5.17374	65
chr15	30471582	30471832	SRR1025238_peak_30066	55	.	3.5912	7.79679	5.51249	179
chr15	30515441	30515781	SRR1025238_peak_30067	346	.	9.81142	37.989	34.6867	163
chr15	30562466	30562758	SRR1025238_peak_30068	51	.	3.99856	7.44283	5.17374	176
chr15	30700648	30701007	SRR1025238_peak_30069	67	.	4.03079	9.17004	6.79002	241
chr15	30740743	30741106	SRR1025238_peak_30070	115	.	4.01608	14.1646	11.5326	149
chr15	30885124	30885770	SRR1025238_peak_30072	485	.	8.59349	52.1525	48.5967	470
chr15	30913428	30913791	SRR1025238_peak_30073	472	.	13.3285	50.7591	47.2252	199
chr15	30976999	30977315	SRR1025238_peak_30074	86	.	4.72965	11.1735	8.68308	142
chr15	31087844	31088171	SRR1025238_peak_30078	216	.	5.65019	24.6606	21.6652	157
chr15	31150843	31151143	SRR1025238_peak_30079	238	.	7.55773	26.9063	23.8517	157
chr15	31175974	31176177	SRR1025238_peak_30080	45	.	3.77642	6.72655	4.5109	162
chr15	31224259	31224806	SRR1025238_peak_30081	103	.	3.57972	12.883	10.3112	281
chr15	31237317	31237862	SRR1025238_peak_30082	237	.	4.90719	26.8139	23.7622	337
chr15	31245962	31246266	SRR1025238_peak_30083	68	.	2.93888	9.20124	6.81925	225
chr15	31252637	31252949	SRR1025238_peak_30084	79	.	3.62366	10.3502	7.90721	156
chr15	31255791	31256011	SRR1025238_peak_30085	87	.	3.88228	11.2114	8.72013	82
chr15	31264953	31265143	SRR1025238_peak_30086	33	.	2.15298	5.40407	3.30262	61
chr15	31286677	31286870	SRR1025238_peak_30087	63	.	3.73863	8.6825	6.33477	109
chr15	31302218	31302783	SRR1025238_peak_30088	199	.	5.29599	22.8697	19.9272	240
chr15	31302931	31303207	SRR1025238_peak_30089	147	.	5.2499	17.509	14.7446	113
chr15	31304374	31304557	SRR1025238_peak_30090	42	.	3.50368	6.39695	4.21752	122
chr15	31315714	31316075	SRR1025238_peak_30091	150	.	5.33859	17.7853	15.0086	129
chr15	31382067	31382619	SRR1025238_peak_30092	410	.	7.79409	44.454	41.0299	386
chr15	31392275	31392469	SRR1025238_peak_30093	49	.	3.43506	7.16252	4.92384	86
chr15	31393773	31394012	SRR1025238_peak_30094	133	.	5.54234	16.0882	13.3762	101
chr15	31396598	31397481	SRR1025238_peak_30095	598	.	11.0039	63.5635	59.8382	328
chr15	31422839	31423341	SRR1025238_peak_30096	235	.	6.03943	26.57	23.5245	259
chr15	31447284	31447498	SRR1025238_peak_30097	36	.	2.55311	5.82105	3.69364	112
chr15	31453393	31453751	SRR1025238_peak_30098	124	.	3.34012	15.1538	12.4805	164
chr15	31530250	31530553	SRR1025238_peak_30099	23	.	2.13356	4.38556	2.39897	143
chr15	31530969	31531892	SRR1025238_peak_30100	309	.	10.2185	34.1914	30.9648	181
chr15	31543291	31543636	SRR1025238_peak_30101	156	.	6.85946	18.4529	15.6559	181
chr15	31545451	31545957	SRR1025238_peak_30102	343	.	8.3501	37.6153	34.3182	250
chr15	31563796	31564008	SRR1025238_peak_30103	55	.	3.69489	7.80893	5.52146	81
chr15	31568594	31568785	SRR1025238_peak_30104	79	.	3.44236	10.4225	7.97394	73
chr15	31586566	31586832	SRR1025238_peak_30105	101	.	3.2442	12.6628	10.1002	129
chr15	31589143	31589545	SRR1025238_peak_30106	79	.	3.96972	10.3919	7.94449	83
chr15	31602077	31602351	SRR1025238_peak_30107	142	.	4.27808	16.9778	14.2319	149
chr15	31602548	31602785	SRR1025238_peak_30108	73	.	3.83283	9.72533	7.31273	100
chr15	31611074	31611346	SRR1025238_peak_30109	74	.	4.08981	9.88461	7.46117	155
chr15	31627343	31627548	SRR1025238_peak_30110	88	.	5.10927	11.347	8.84483	95
chr15	31663012	31663195	SRR1025238_peak_30111	49	.	3.43506	7.16252	4.92384	81
chr15	31899231	31899579	SRR1025238_peak_30112	51	.	3.99856	7.44283	5.17374	109
chr15	32034768	32034951	SRR1025238_peak_30113	28	.	2.77173	4.89778	2.84982	164
chr15	32043221	32043808	SRR1025238_peak_30114	547	.	11.3928	58.3998	54.7486	153
chr15	32093423	32093701	SRR1025238_peak_30115	58	.	4.22071	8.18203	5.86415	120
chr15	32215139	32215356	SRR1025238_peak_30116	61	.	4.2473	8.52851	6.19026	137
chr15	32232770	32233111	SRR1025238_peak_30117	94	.	4.91883	11.9595	9.42925	213
chr15	32243057	32243244	SRR1025238_peak_30118	32	.	2.96664	5.37565	3.275	111
chr15	32244835	32245164	SRR1025238_peak_30119	39	.	2.4119	6.10725	3.94348	147
chr15	32245963	32246386	SRR1025238_peak_30120	51	.	2.51335	7.39356	5.13503	339
chr15	32257329	32257542	SRR1025238_peak_30121	40	.	2.65852	6.19471	4.02519	154
chr15	32263784	32264041	SRR1025238_peak_30122	39	.	3.47635	6.10693	3.94337	123
chr15	32264206	32264389	SRR1025238_peak_30123	58	.	4.08294	8.17319	5.86242	86
chr15	32266305	32266991	SRR1025238_peak_30124	1474	.	15.1719	152.165	147.45	267
chr15	32278600	32278873	SRR1025238_peak_30125	200	.	7.78134	22.9595	20.0152	150
chr15	32306555	32306824	SRR1025238_peak_30126	73	.	4.66499	9.7248	7.31273	182
chr15	32310255	32310539	SRR1025238_peak_30127	412	.	12.2178	44.6616	41.2316	152
chr15	32333511	32333696	SRR1025238_peak_30128	43	.	3.57246	6.54592	4.35323	51
chr15	32334163	32334489	SRR1025238_peak_30129	86	.	4.99671	11.1038	8.61682	162
chr15	32420137	32420378	SRR1025238_peak_30130	138	.	6.44213	16.6298	13.8984	120
chr15	32422760	32422987	SRR1025238_peak_30131	31	.	3.16618	5.23977	3.16581	93
chr15	32437732	32437936	SRR1025238_peak_30132	74	.	3.30023	9.88374	7.46046	120
chr15	32488156	32488452	SRR1025238_peak_30133	73	.	4.05962	9.80498	7.3857	129
chr15	32608626	32608828	SRR1025238_peak_30134	49	.	3.63386	7.1671	4.92642	73
chr15	32718699	32718945	SRR1025238_peak_30135	55	.	3.35238	7.84475	5.55189	104
chr15	32730857	32731112	SRR1025238_peak_30136	138	.	6.44213	16.6298	13.8984	118
chr15	32766396	32766579	SRR1025238_peak_30137	26	.	3.10999	4.72825	2.69553	38
chr15	32778556	32779068	SRR1025238_peak_30138	290	.	4.68048	32.1931	29.0119	177
chr15	32920427	32921209	SRR1025238_peak_30139	501	.	7.25411	53.7669	50.1855	197
chr15	32944090	32944317	SRR1025238_peak_30140	140	.	6.13447	16.7744	14.035	79
chr15	32948306	32948507	SRR1025238_peak_30141	37	.	3.47597	5.87691	3.74257	172
chr15	33082946	33083427	SRR1025238_peak_30142	109	.	3.57137	13.5756	10.9706	307
chr15	33261520	33261719	SRR1025238_peak_30143	86	.	4.99671	11.1038	8.61682	109
chr15	33342368	33342629	SRR1025238_peak_30144	96	.	5.33142	12.1859	9.64506	127
chr15	33493778	33494127	SRR1025238_peak_30145	136	.	5.81418	16.3982	13.676	207
chr15	33494646	33494939	SRR1025238_peak_30146	85	.	3.89956	10.9973	8.51789	177
chr15	33593797	33594177	SRR1025238_peak_30147	96	.	5.33142	12.1859	9.64506	141
chr15	33596302	33596876	SRR1025238_peak_30148	1053	.	20.1679	109.637	105.362	282
chr15	33643770	33644264	SRR1025238_peak_30149	138	.	6.44213	16.6298	13.8984	331
chr15	33648446	33648783	SRR1025238_peak_30150	147	.	6.66427	17.5645	14.7955	171
chr15	33654173	33654817	SRR1025238_peak_30151	343	.	10.885	37.6042	34.3078	213
chr15	33666250	33666440	SRR1025238_peak_30152	63	.	4.34496	8.73661	6.38547	130
chr15	33666651	33667109	SRR1025238_peak_30153	1151	.	22.4567	119.515	115.134	201
chr15	33669075	33669273	SRR1025238_peak_30154	59	.	2.63595	8.29083	5.96889	142
chr15	33676922	33677330	SRR1025238_peak_30155	170	.	6.54095	19.9415	17.0918	165
chr15	33686153	33686637	SRR1025238_peak_30156	73	.	3.73919	9.71042	7.3063	341
chr15	33686839	33687729	SRR1025238_peak_30157	121	.	3.96172	14.7777	12.1227	267
chr15	33862427	33862610	SRR1025238_peak_30159	45	.	3.77642	6.72655	4.5109	86
chr15	33975100	33975454	SRR1025238_peak_30160	824	.	19.3264	86.4755	82.4609	173
chr15	34016849	34017094	SRR1025238_peak_30161	255	.	9.10784	28.6924	25.5928	113
chr15	34022024	34022318	SRR1025238_peak_30162	79	.	4.08465	10.4393	7.98931	126
chr15	34046421	34046876	SRR1025238_peak_30163	175	.	6.38208	20.4024	17.5388	287
chr15	34049617	34049834	SRR1025238_peak_30164	43	.	3.35899	6.52319	4.33219	77
chr15	34052159	34052746	SRR1025238_peak_30165	177	.	5.61167	20.5795	17.7062	426
chr15	34057914	34058189	SRR1025238_peak_30166	360	.	11.0797	39.3342	36.0044	135
chr15	34082279	34083218	SRR1025238_peak_30167	106	.	3.0502	13.2112	10.6201	548
chr15	34083691	34083954	SRR1025238_peak_30168	49	.	3.28528	7.21369	4.96681	63
chr15	34155632	34155908	SRR1025238_peak_30169	29	.	2.98355	5.04026	2.98355	100
chr15	34215666	34215918	SRR1025238_peak_30170	79	.	3.86813	10.3618	7.91754	167
chr15	34234596	34234779	SRR1025238_peak_30171	40	.	3.50589	6.16889	4.00168	82
chr15	34237643	34238433	SRR1025238_peak_30172	206	.	4.89418	23.6308	20.6649	344
chr15	34336541	34336798	SRR1025238_peak_30173	94	.	4.91883	11.9595	9.42925	91
chr15	34339133	34339617	SRR1025238_peak_30174	213	.	8.14255	24.3041	21.3217	301
chr15	34348026	34348344	SRR1025238_peak_30175	88	.	4.53464	11.3405	8.84336	144
chr15	34378058	34378342	SRR1025238_peak_30176	155	.	6.82214	18.369	15.573	152
chr15	34391148	34391418	SRR1025238_peak_30177	157	.	6.53024	18.5861	15.7812	120
chr15	34410756	34411028	SRR1025238_peak_30178	178	.	6.68707	20.766	17.8886	102
chr15	34428744	34429095	SRR1025238_peak_30179	155	.	5.77715	18.3075	15.5135	202
chr15	34433251	34433453	SRR1025238_peak_30180	80	.	4.88713	10.5264	8.06642	133
chr15	34442974	34443238	SRR1025238_peak_30181	134	.	3.55547	16.1585	13.4445	143
chr15	34466532	34466814	SRR1025238_peak_30182	65	.	4.44285	8.94302	6.57847	104
chr15	34541036	34541259	SRR1025238_peak_30184	43	.	2.77301	6.59425	4.39495	132
chr15	34678704	34678916	SRR1025238_peak_30185	52	.	2.99773	7.55042	5.27653	111
chr15	34743059	34743340	SRR1025238_peak_30186	93	.	4.37642	11.8506	9.32545	153
chr15	34795172	34795492	SRR1025238_peak_30187	91	.	3.6972	11.6137	9.10313	169
chr15	34837276	34837726	SRR1025238_peak_30188	97	.	4.14328	12.3386	9.78739	270
chr15	34854935	34855151	SRR1025238_peak_30189	100	.	4.5223	12.5775	10.0163	115
chr15	34890593	34890907	SRR1025238_peak_30190	25	.	2.39818	4.60482	2.59954	243
chr15	34900187	34900375	SRR1025238_peak_30191	57	.	4.18131	8.10001	5.7918	133
chr15	34904632	34904818	SRR1025238_peak_30192	50	.	3.22344	7.25407	5.00422	103
chr15	34962087	34962384	SRR1025238_peak_30193	88	.	5.10927	11.347	8.84483	154
chr15	34967470	34967688	SRR1025238_peak_30194	49	.	3.63386	7.1671	4.92642	101
chr15	35029748	35030021	SRR1025238_peak_30195	177	.	4.99621	20.5806	17.7067	141
chr15	35078387	35078673	SRR1025238_peak_30196	235	.	8.66355	26.5641	23.5193	109
chr15	35118130	35118376	SRR1025238_peak_30197	32	.	3.33214	5.36781	3.26936	113
chr15	35155003	35155701	SRR1025238_peak_30198	544	.	9.19303	58.1386	54.4916	302
chr15	35223573	35223829	SRR1025238_peak_30199	130	.	6.21999	15.7097	13.0113	110
chr15	35296058	35296260	SRR1025238_peak_30200	42	.	3.13542	6.38843	4.20926	96
chr15	35302479	35302683	SRR1025238_peak_30201	83	.	4.13305	10.8619	8.39045	136
chr15	35326702	35326896	SRR1025238_peak_30202	39	.	2.51773	6.12529	3.95935	65
chr15	35352820	35353062	SRR1025238_peak_30203	94	.	4.80814	12.0299	9.49819	159
chr15	35511327	35511536	SRR1025238_peak_30206	58	.	4.22071	8.18203	5.86415	76
chr15	35815457	35815735	SRR1025238_peak_30207	61	.	3.99725	8.5344	6.19428	110
chr15	35841465	35841650	SRR1025238_peak_30208	43	.	3.69322	6.55684	4.3611	80
chr15	35896320	35896532	SRR1025238_peak_30209	94	.	5.21396	11.9303	9.40221	74
chr15	35914185	35914509	SRR1025238_peak_30210	144	.	5.65207	17.164	14.4133	207
chr15	35915204	35915470	SRR1025238_peak_30211	46	.	2.70978	6.86374	4.64113	125
chr15	35927217	35927583	SRR1025238_peak_30212	282	.	9.55892	31.4598	28.296	213
chr15	35928599	35928867	SRR1025238_peak_30213	103	.	4.06289	12.9286	10.3534	129
chr15	35937781	35938198	SRR1025238_peak_30214	45	.	2.46559	6.74909	4.53193	303
chr15	36015292	36015655	SRR1025238_peak_30215	24	.	2.60085	4.46854	2.47557	135
chr15	36015781	36016141	SRR1025238_peak_30216	365	.	11.3293	39.9234	36.5817	169
chr15	36024207	36024649	SRR1025238_peak_30217	96	.	4.48636	12.1598	9.62401	159
chr15	36041956	36042222	SRR1025238_peak_30218	92	.	4.24349	11.768	9.2461	120
chr15	36042775	36043054	SRR1025238_peak_30219	79	.	4.54046	10.4043	7.95644	107
chr15	36066723	36066937	SRR1025238_peak_30220	61	.	3.35011	8.50851	6.1709	110
chr15	36080630	36081114	SRR1025238_peak_30221	1366	.	19.3407	141.221	136.616	215
chr15	36082567	36082750	SRR1025238_peak_30222	27	.	2.8105	4.82163	2.77945	155
chr15	36090043	36090353	SRR1025238_peak_30223	78	.	4.64072	10.3158	7.87606	119
chr15	36140408	36140689	SRR1025238_peak_30224	34	.	2.83663	5.58387	3.46939	138
chr15	36152015	36152280	SRR1025238_peak_30225	47	.	2.92973	6.94572	4.71901	97
chr15	36164090	36164287	SRR1025238_peak_30226	88	.	5.10927	11.347	8.84483	119
chr15	36173763	36174254	SRR1025238_peak_30227	67	.	3.46563	9.1062	6.73134	114
chr15	36211628	36211811	SRR1025238_peak_30228	47	.	3.68062	7.02564	4.79525	60
chr15	36219480	36219679	SRR1025238_peak_30229	56	.	3.95772	7.89803	5.60129	130
chr15	36281906	36282098	SRR1025238_peak_30230	38	.	3.4301	6.00952	3.86127	103
chr15	36282414	36283708	SRR1025238_peak_30231	2067	.	23.1694	212.085	206.768	905
chr15	36303971	36304875	SRR1025238_peak_30232	1603	.	18.834	165.179	160.333	303
chr15	36338821	36339011	SRR1025238_peak_30233	38	.	3.55428	6.03442	3.87449	127
chr15	36344061	36344358	SRR1025238_peak_30234	257	.	7.89363	28.8534	25.7501	176
chr15	36345399	36345740	SRR1025238_peak_30235	145	.	6.36066	17.3096	14.5522	174
chr15	36361302	36361606	SRR1025238_peak_30236	111	.	4.387	13.7295	11.1166	176
chr15	36364079	36364382	SRR1025238_peak_30237	56	.	4.12771	7.98787	5.68452	137
chr15	36374361	36375355	SRR1025238_peak_30238	380	.	8.07848	41.4419	38.071	630
chr15	36380618	36381483	SRR1025238_peak_30239	365	.	8.38095	39.875	36.5357	495
chr15	36381617	36381800	SRR1025238_peak_30240	47	.	3.19526	6.96363	4.73573	95
chr15	36388862	36389379	SRR1025238_peak_30241	76	.	4.55138	10.1133	7.68022	420
chr15	36389771	36389987	SRR1025238_peak_30242	58	.	4.22071	8.18203	5.86415	131
chr15	36398355	36398546	SRR1025238_peak_30243	37	.	3.27047	5.88237	3.74593	153
chr15	36399604	36399985	SRR1025238_peak_30244	185	.	6.767	21.4282	18.5301	121
chr15	36419944	36420131	SRR1025238_peak_30245	25	.	2.39818	4.60482	2.59954	164
chr15	36427649	36427898	SRR1025238_peak_30246	71	.	4.56221	9.50612	7.1093	155
chr15	36446492	36446743	SRR1025238_peak_30247	63	.	3.8248	8.64874	6.30184	83
chr15	36459108	36459406	SRR1025238_peak_30248	56	.	3.18443	7.97563	5.67416	66
chr15	36460085	36460465	SRR1025238_peak_30249	190	.	5.06791	21.9379	19.0231	225
chr15	36460549	36460900	SRR1025238_peak_30250	76	.	3.62408	10.1041	7.67288	221
chr15	36479785	36480118	SRR1025238_peak_30251	326	.	9.92349	35.89	32.6292	185
chr15	36491522	36491779	SRR1025238_peak_30252	69	.	3.78139	9.31627	6.929	168
chr15	36496563	36496936	SRR1025238_peak_30253	160	.	4.58365	18.8928	16.0776	203
chr15	36499924	36500138	SRR1025238_peak_30254	49	.	3.52694	7.15623	4.91914	88
chr15	36500466	36500784	SRR1025238_peak_30255	120	.	4.79104	14.6798	12.0288	167
chr15	36501032	36501339	SRR1025238_peak_30256	37	.	3.19104	5.9107	3.77094	101
chr15	36527968	36528298	SRR1025238_peak_30257	96	.	5.14697	12.1397	9.60439	214
chr15	36578559	36578912	SRR1025238_peak_30258	405	.	5.80935	43.9476	40.5304	182
chr15	36607770	36608163	SRR1025238_peak_30259	50	.	3.16839	7.30213	5.04772	250
chr15	36608280	36608494	SRR1025238_peak_30260	50	.	3.58194	7.28866	5.03578	145
chr15	36609230	36609697	SRR1025238_peak_30261	109	.	3.61924	13.5492	10.9458	144
chr15	36621784	36622102	SRR1025238_peak_30262	41	.	3.27332	6.31778	4.14219	113
chr15	36635499	36635915	SRR1025238_peak_30263	699	.	10.9865	73.819	69.9605	235
chr15	36647924	36648317	SRR1025238_peak_30264	827	.	15.7773	86.7386	82.7211	233
chr15	36648542	36648842	SRR1025238_peak_30265	219	.	7.22183	24.9972	21.9943	143
chr15	36708510	36708693	SRR1025238_peak_30266	32	.	3.02309	5.31974	3.23693	124
chr15	36760623	36760826	SRR1025238_peak_30272	103	.	3.97606	12.8995	10.3262	107
chr15	36769729	36770129	SRR1025238_peak_30273	61	.	3.41211	8.4756	6.14182	141
chr15	36776908	36777183	SRR1025238_peak_30274	34	.	2.83663	5.58387	3.46939	102
chr15	36777902	36778124	SRR1025238_peak_30275	44	.	3.0945	6.67994	4.47548	113
chr15	36784579	36784856	SRR1025238_peak_30276	100	.	4.5223	12.5775	10.0163	126
chr15	36792255	36793060	SRR1025238_peak_30277	175	.	3.98458	20.4239	17.5598	390
chr15	36793393	36794688	SRR1025238_peak_30278	768	.	9.83489	80.749	76.8018	255
chr15	36794760	36795083	SRR1025238_peak_30279	111	.	4.70312	13.749	11.1358	193
chr15	36811966	36812185	SRR1025238_peak_30280	36	.	2.7725	5.74542	3.62138	102
chr15	36820039	36820841	SRR1025238_peak_30281	616	.	9.91616	65.4386	61.6881	271
chr15	36833207	36833390	SRR1025238_peak_30282	22	.	2.68719	4.20675	2.23462	123
chr15	36839104	36839771	SRR1025238_peak_30283	640	.	13.7719	67.8143	64.0316	491
chr15	36842560	36842781	SRR1025238_peak_30284	97	.	3.66692	12.2556	9.7112	96
chr15	36849539	36849786	SRR1025238_peak_30285	101	.	4.68417	12.7054	10.1409	108
chr15	36854827	36855056	SRR1025238_peak_30286	67	.	3.53397	9.08489	6.71258	111
chr15	36873342	36873801	SRR1025238_peak_30287	110	.	3.52666	13.6071	11.0004	187
chr15	36876083	36876623	SRR1025238_peak_30288	113	.	4.9064	13.992	11.3672	212
chr15	36889778	36889992	SRR1025238_peak_30289	55	.	3.5912	7.79679	5.51249	80
chr15	36901951	36902284	SRR1025238_peak_30290	70	.	2.874	9.44845	7.05498	124
chr15	36917151	36917521	SRR1025238_peak_30291	169	.	4.89629	19.8344	16.9876	196
chr15	36938496	36939157	SRR1025238_peak_30292	182	.	4.64954	21.1397	18.2506	139
chr15	36943771	36944027	SRR1025238_peak_30293	49	.	3.43506	7.16252	4.92384	123
chr15	36960419	36960659	SRR1025238_peak_30294	26	.	2.28637	4.61248	2.60663	81
chr15	36960845	36961260	SRR1025238_peak_30295	453	.	10.2116	48.8573	45.3563	250
chr15	36999667	36999941	SRR1025238_peak_30300	67	.	3.34826	9.17304	6.79218	159
chr15	37004411	37004631	SRR1025238_peak_30301	32	.	3.2391	5.39183	3.29052	59
chr15	37006072	37006625	SRR1025238_peak_30302	62	.	4.15561	8.61697	6.2717	371
chr15	37006835	37007816	SRR1025238_peak_30303	221	.	5.05731	25.1085	22.1021	817
chr15	37008247	37008444	SRR1025238_peak_30304	31	.	2.65698	5.24166	3.16673	37
chr15	37033494	37033700	SRR1025238_peak_30305	101	.	5.40371	12.7137	10.1488	119
chr15	37036642	37037166	SRR1025238_peak_30306	184	.	6.55003	21.3001	18.407	199
chr15	37038637	37038862	SRR1025238_peak_30307	80	.	4.72719	10.5099	8.05559	134
chr15	37166421	37166604	SRR1025238_peak_30313	55	.	3.29025	7.88117	5.58627	87
chr15	37240757	37241029	SRR1025238_peak_30314	79	.	3.69667	10.3429	7.90192	142
chr15	37242959	37243626	SRR1025238_peak_30315	219	.	6.7105	24.9198	21.9188	171
chr15	37432494	37432920	SRR1025238_peak_30316	232	.	6.58454	26.3307	23.2919	180
chr15	37459013	37459642	SRR1025238_peak_30317	80	.	3.30254	10.5507	8.08979	395
chr15	37500941	37501136	SRR1025238_peak_30318	37	.	3.47597	5.87691	3.74257	62
chr15	37502328	37502642	SRR1025238_peak_30319	380	.	10.8837	41.4013	38.0308	141
chr15	37519178	37519456	SRR1025238_peak_30320	39	.	3.4881	6.13162	3.9653	174
chr15	37600419	37600614	SRR1025238_peak_30321	73	.	4.66499	9.7248	7.31273	84
chr15	37617185	37617368	SRR1025238_peak_30322	26	.	3.10999	4.72825	2.69553	105
chr15	37697636	37697842	SRR1025238_peak_30323	79	.	4.54046	10.4043	7.95644	87
chr15	37700590	37700823	SRR1025238_peak_30324	102	.	5.4312	12.7743	10.2073	110
chr15	37717082	37717281	SRR1025238_peak_30325	32	.	2.96664	5.37565	3.275	44
chr15	37719715	37719907	SRR1025238_peak_30326	34	.	2.59803	5.52506	3.41446	59
chr15	37719976	37720395	SRR1025238_peak_30327	743	.	12.6112	78.2765	74.3598	237
chr15	37744223	37744431	SRR1025238_peak_30328	33	.	3.28292	5.48258	3.37518	158
chr15	37790120	37790372	SRR1025238_peak_30329	147	.	5.62101	17.4701	14.7067	129
chr15	37791295	37792275	SRR1025238_peak_30330	123	.	4.39231	14.9833	12.3157	696
chr15	37812387	37812592	SRR1025238_peak_30331	86	.	4.99671	11.1038	8.61682	88
chr15	37906058	37906348	SRR1025238_peak_30332	148	.	4.59652	17.6486	14.8768	176
chr15	37960665	37961512	SRR1025238_peak_30333	184	.	4.56565	21.396	18.4992	282
chr15	37998550	37999021	SRR1025238_peak_30334	58	.	4.22071	8.18203	5.86415	394
chr15	38017013	38017364	SRR1025238_peak_30335	179	.	6.72264	20.8577	17.9773	180
chr15	38057484	38057807	SRR1025238_peak_30336	86	.	4.23053	11.1377	8.64854	160
chr15	38068397	38068664	SRR1025238_peak_30337	44	.	3.1484	6.62732	4.4259	97
chr15	38073806	38074015	SRR1025238_peak_30338	43	.	3.45217	6.51393	4.327	134
chr15	38074085	38074385	SRR1025238_peak_30339	178	.	6.68707	20.766	17.8886	156
chr15	38077214	38077472	SRR1025238_peak_30340	48	.	3.48399	7.05215	4.82089	145
chr15	38078060	38078817	SRR1025238_peak_30341	198	.	6.15991	22.7656	19.8247	178
chr15	38078958	38079464	SRR1025238_peak_30342	604	.	13.268	64.1728	60.4388	276
chr15	38161644	38161827	SRR1025238_peak_30343	61	.	4.23988	8.51261	6.17495	80
chr15	38163778	38164040	SRR1025238_peak_30344	91	.	4.94715	11.6824	9.16532	144
chr15	38165423	38165734	SRR1025238_peak_30345	144	.	5.39758	17.2109	14.4587	132
chr15	38167499	38168194	SRR1025238_peak_30346	299	.	9.07207	33.1206	29.9177	393
chr15	38169618	38170279	SRR1025238_peak_30347	882	.	10.4861	92.3594	88.2763	302
chr15	38176397	38176795	SRR1025238_peak_30348	88	.	4.53464	11.3405	8.84336	121
chr15	38185924	38186348	SRR1025238_peak_30349	733	.	16.3355	77.2476	73.3434	271
chr15	38186506	38186705	SRR1025238_peak_30350	31	.	3.08878	5.27352	3.19432	96
chr15	38197702	38198204	SRR1025238_peak_30351	187	.	5.38058	21.6947	18.7874	308
chr15	38198415	38199122	SRR1025238_peak_30352	143	.	4.72174	17.1334	14.3834	390
chr15	38199499	38199702	SRR1025238_peak_30353	49	.	3.63386	7.1671	4.92642	150
chr15	38219647	38219877	SRR1025238_peak_30354	69	.	3.16937	9.37726	6.98576	129
chr15	38237658	38237862	SRR1025238_peak_30355	99	.	4.84402	12.4577	9.90252	116
chr15	38242361	38242600	SRR1025238_peak_30356	33	.	2.61583	5.42891	3.32578	82
chr15	38245057	38245346	SRR1025238_peak_30357	139	.	5.11529	16.724	13.9869	126
chr15	38247077	38247308	SRR1025238_peak_30358	55	.	3.50113	7.80056	5.51484	150
chr15	38247801	38248094	SRR1025238_peak_30359	107	.	5.34293	13.3187	10.7236	153
chr15	38253617	38253944	SRR1025238_peak_30360	158	.	6.05535	18.6657	15.8564	168
chr15	38263965	38264365	SRR1025238_peak_30361	65	.	4.44285	8.94302	6.57847	268
chr15	38283105	38283394	SRR1025238_peak_30362	320	.	8.47905	35.3229	32.0734	154
chr15	38283916	38284254	SRR1025238_peak_30363	92	.	3.06506	11.7269	9.20705	136
chr15	38288345	38288670	SRR1025238_peak_30364	369	.	6.86697	40.298	36.9484	160
chr15	38291323	38291525	SRR1025238_peak_30365	33	.	3.28292	5.48258	3.37518	83
chr15	38297323	38297580	SRR1025238_peak_30366	53	.	2.96425	7.62287	5.34699	116
chr15	38299224	38300209	SRR1025238_peak_30367	126	.	4.67446	15.3119	12.6332	132
chr15	38300542	38300765	SRR1025238_peak_30368	55	.	2.41013	7.81264	5.52478	176
chr15	38301653	38302011	SRR1025238_peak_30369	62	.	2.87921	8.57625	6.23449	180
chr15	38320775	38320984	SRR1025238_peak_30370	43	.	3.45217	6.51393	4.327	106
chr15	38342833	38343578	SRR1025238_peak_30371	949	.	12.2842	99.1055	94.9455	232
chr15	38363864	38364530	SRR1025238_peak_30372	314	.	7.93944	34.6776	31.4424	359
chr15	38373832	38374074	SRR1025238_peak_30373	37	.	2.72046	5.9189	3.77818	138
chr15	38374208	38374401	SRR1025238_peak_30374	55	.	3.61791	7.86511	5.57147	117
chr15	38378274	38378483	SRR1025238_peak_30375	14	.	2.02488	3.3225	1.48978	34
chr15	38384569	38385084	SRR1025238_peak_30376	167	.	4.45302	19.5943	16.7543	256
chr15	38388515	38388779	SRR1025238_peak_30377	79	.	3.86813	10.3618	7.91754	85
chr15	38391507	38391817	SRR1025238_peak_30378	37	.	2.7452	5.8309	3.70253	233
chr15	38403538	38403767	SRR1025238_peak_30379	59	.	3.02521	8.22617	5.90584	71
chr15	38404514	38404998	SRR1025238_peak_30380	86	.	4.23053	11.1377	8.64854	389
chr15	38414792	38415310	SRR1025238_peak_30381	43	.	3.27892	6.54702	4.35323	169
chr15	38452657	38453116	SRR1025238_peak_30382	484	.	10.424	52.0222	48.4691	202
chr15	38485524	38485729	SRR1025238_peak_30387	52	.	3.78372	7.50888	5.23726	117
chr15	38517887	38519815	SRR1025238_peak_30388	313	.	6.41711	34.5964	31.3631	307
chr15	38535148	38535599	SRR1025238_peak_30389	43	.	3.35899	6.52319	4.33219	160
chr15	38542002	38542352	SRR1025238_peak_30390	291	.	8.39226	32.3649	29.1803	203
chr15	38542621	38543359	SRR1025238_peak_30391	262	.	6.09538	29.3184	26.2054	355
chr15	38543509	38543708	SRR1025238_peak_30392	30	.	2.48615	5.15927	3.09337	125
chr15	38543780	38544531	SRR1025238_peak_30393	351	.	7.31329	38.4309	35.1189	485
chr15	38560714	38560981	SRR1025238_peak_30394	38	.	3.12278	5.9511	3.80726	131
chr15	38563329	38563652	SRR1025238_peak_30395	122	.	5.39379	14.9374	12.2712	162
chr15	38567060	38567252	SRR1025238_peak_30396	35	.	2.56684	5.7213	3.59924	170
chr15	38567352	38567955	SRR1025238_peak_30397	541	.	9.66309	57.7688	54.1265	216
chr15	38569156	38569340	SRR1025238_peak_30398	33	.	2.91761	5.43925	3.33426	14
chr15	38586718	38586936	SRR1025238_peak_30399	85	.	3.99707	11.0272	8.54519	107
chr15	38594112	38594633	SRR1025238_peak_30400	423	.	7.7453	45.778	42.3285	272
chr15	38597458	38598086	SRR1025238_peak_30401	1023	.	15.614	106.611	102.37	240
chr15	38601446	38601892	SRR1025238_peak_30402	43	.	3.35899	6.52319	4.33219	85
chr15	38602200	38602409	SRR1025238_peak_30403	28	.	2.77173	4.89778	2.84982	72
chr15	38607296	38607721	SRR1025238_peak_30404	298	.	8.27537	33.0961	29.8934	269
chr15	38615293	38615525	SRR1025238_peak_30405	38	.	3.5211	5.96785	3.82323	85
chr15	38627293	38627512	SRR1025238_peak_30406	49	.	3.63386	7.1671	4.92642	179
chr15	38661728	38662127	SRR1025238_peak_30407	175	.	4.87667	20.4457	17.5806	176
chr15	38702335	38702878	SRR1025238_peak_30408	701	.	13.4272	74.0175	70.1545	287
chr15	38706487	38706897	SRR1025238_peak_30409	84	.	4.37181	10.9192	8.4451	292
chr15	38709392	38709757	SRR1025238_peak_30410	169	.	4.89629	19.8344	16.9876	188
chr15	38722096	38722288	SRR1025238_peak_30411	43	.	3.35899	6.52319	4.33219	92
chr15	38931682	38932066	SRR1025238_peak_30412	105	.	5.24711	13.0932	10.5065	262
chr15	38932319	38932903	SRR1025238_peak_30413	91	.	3.6336	11.6262	9.11388	235
chr15	38938584	38939231	SRR1025238_peak_30414	115	.	4.18533	14.2338	11.5982	310
chr15	38948050	38948379	SRR1025238_peak_30415	157	.	5.47547	18.5896	15.7837	168
chr15	38950859	38951113	SRR1025238_peak_30416	115	.	4.18533	14.2338	11.5982	121
chr15	38951468	38951682	SRR1025238_peak_30417	33	.	2.91895	5.44264	3.33747	39
chr15	38999989	39000301	SRR1025238_peak_30418	138	.	6.44213	16.6298	13.8984	169
chr15	39006079	39006509	SRR1025238_peak_30419	98	.	4.25494	12.3981	9.84444	103
chr15	39043380	39043643	SRR1025238_peak_30420	68	.	4.17894	9.2468	6.86158	119
chr15	39078535	39078791	SRR1025238_peak_30421	20	.	2.46396	3.97966	2.05332	209
chr15	39112435	39112631	SRR1025238_peak_30422	41	.	2.40071	6.32166	4.14588	130
chr15	39198908	39199346	SRR1025238_peak_30426	28	.	2.37703	4.92652	2.87727	354
chr15	39217277	39217585	SRR1025238_peak_30427	75	.	4.36063	9.97732	7.54975	143
chr15	39242188	39242444	SRR1025238_peak_30428	95	.	5.28165	12.078	9.54529	108
chr15	39326725	39326926	SRR1025238_peak_30429	61	.	3.99725	8.5344	6.19428	87
chr15	39334675	39334995	SRR1025238_peak_30430	460	.	12.2689	49.5446	46.0305	169
chr15	39362101	39362458	SRR1025238_peak_30431	204	.	7.99713	23.4545	20.4943	216
chr15	39646847	39647040	SRR1025238_peak_30432	38	.	3.12278	5.9511	3.80726	29
chr15	39729064	39729261	SRR1025238_peak_30434	56	.	4.12771	7.98787	5.68452	109
chr15	39729530	39729719	SRR1025238_peak_30435	26	.	3.10999	4.72825	2.69553	50
chr15	39817104	39817367	SRR1025238_peak_30436	148	.	4.59652	17.6486	14.8768	105
chr15	39821253	39821572	SRR1025238_peak_30437	67	.	4.03079	9.17004	6.79002	151
chr15	39840763	39841012	SRR1025238_peak_30438	97	.	4.90571	12.2707	9.72398	106
chr15	39861237	39861426	SRR1025238_peak_30439	80	.	4.88713	10.5264	8.06642	90
chr15	39907522	39908021	SRR1025238_peak_30440	155	.	4.69644	18.3682	15.5723	292
chr15	39942805	39943079	SRR1025238_peak_30441	49	.	3.35525	7.18252	4.94003	179
chr15	39943211	39943433	SRR1025238_peak_30442	68	.	3.25111	9.26536	6.8792	65
chr15	39943569	39944469	SRR1025238_peak_30443	243	.	5.30202	27.3766	24.3117	450
chr15	39944668	39944904	SRR1025238_peak_30444	55	.	3.69489	7.80893	5.52146	90
chr15	39982177	39982360	SRR1025238_peak_30445	43	.	3.69322	6.55684	4.3611	85
chr15	40007900	40008215	SRR1025238_peak_30446	67	.	3.79289	9.08781	6.71418	142
chr15	40016998	40017369	SRR1025238_peak_30447	232	.	5.85946	26.2872	23.2505	173
chr15	40018025	40018739	SRR1025238_peak_30448	325	.	7.39334	35.7965	32.5381	216
chr15	40032177	40032360	SRR1025238_peak_30449	51	.	3.99856	7.44283	5.17374	113
chr15	40037267	40037548	SRR1025238_peak_30450	121	.	4.03361	14.7964	12.1403	156
chr15	40040093	40040318	SRR1025238_peak_30451	51	.	3.99856	7.44283	5.17374	146
chr15	40075268	40075851	SRR1025238_peak_30452	119	.	4.64176	14.5494	11.9015	427
chr15	40114039	40114297	SRR1025238_peak_30453	15	.	2.1949	3.4111	1.56969	5
chr15	40129581	40129976	SRR1025238_peak_30454	243	.	5.30202	27.3766	24.3117	196
chr15	40131026	40131536	SRR1025238_peak_30455	306	.	7.84706	33.8586	30.6411	238
chr15	40321677	40321878	SRR1025238_peak_30456	26	.	3.10999	4.72825	2.69553	44
chr15	40358435	40358769	SRR1025238_peak_30457	204	.	7.99713	23.4545	20.4943	179
chr15	40358914	40359222	SRR1025238_peak_30458	91	.	4.94715	11.6824	9.16532	126
chr15	40395761	40395982	SRR1025238_peak_30459	73	.	4.66499	9.7248	7.31273	82
chr15	40475929	40476236	SRR1025238_peak_30460	147	.	6.66427	17.5645	14.7955	126
chr15	40588856	40589145	SRR1025238_peak_30461	166	.	7.10856	19.4758	16.6401	109
chr15	40654773	40656186	SRR1025238_peak_30462	186	.	4.8846	21.5139	18.6112	330
chr15	40656704	40656992	SRR1025238_peak_30463	73	.	4.66499	9.7248	7.31273	169
chr15	40658187	40658877	SRR1025238_peak_30464	484	.	13.5507	52.0006	48.4477	143
chr15	40665696	40666365	SRR1025238_peak_30465	181	.	4.85867	21.0584	18.173	494
chr15	40674660	40675001	SRR1025238_peak_30466	181	.	5.88613	21.0652	18.178	193
chr15	40684416	40684610	SRR1025238_peak_30467	65	.	4.44285	8.94302	6.57847	81
chr15	40718816	40719148	SRR1025238_peak_30468	166	.	6.72813	19.5114	16.6743	126
chr15	40730268	40730460	SRR1025238_peak_30469	26	.	3.10999	4.72825	2.69553	119
chr15	40738787	40739086	SRR1025238_peak_30470	185	.	7.55284	21.4401	18.539	182
chr15	40739144	40739783	SRR1025238_peak_30471	230	.	8.47268	26.1234	23.0902	294
chr15	40741665	40741893	SRR1025238_peak_30472	85	.	3.81219	10.9811	8.50434	123
chr15	40761474	40762172	SRR1025238_peak_30473	460	.	13.1064	49.5248	46.0114	304
chr15	40764383	40764566	SRR1025238_peak_30474	51	.	3.99856	7.44283	5.17374	86
chr15	40768519	40768719	SRR1025238_peak_30475	45	.	3.77642	6.72655	4.5109	156
chr15	40778154	40778348	SRR1025238_peak_30476	73	.	4.66499	9.7248	7.31273	62
chr15	40820002	40820226	SRR1025238_peak_30477	37	.	3.27047	5.88237	3.74593	76
chr15	40823934	40824283	SRR1025238_peak_30478	81	.	4.36669	10.6007	8.13732	163
chr15	40824338	40824543	SRR1025238_peak_30479	23	.	2.62585	4.37764	2.39187	147
chr15	40824681	40825518	SRR1025238_peak_30480	187	.	6.86781	21.6908	18.7843	356
chr15	40835954	40836137	SRR1025238_peak_30481	28	.	2.77173	4.89778	2.84982	140
chr15	40841017	40841236	SRR1025238_peak_30482	96	.	5.33142	12.1859	9.64506	108
chr15	40867744	40867992	SRR1025238_peak_30483	58	.	4.22071	8.18203	5.86415	126
chr15	40913486	40913825	SRR1025238_peak_30484	102	.	5.4312	12.7743	10.2073	199
chr15	40954290	40954501	SRR1025238_peak_30485	65	.	4.44285	8.94302	6.57847	149
chr15	40959068	40959281	SRR1025238_peak_30486	65	.	4.44285	8.94302	6.57847	98
chr15	40969907	40970219	SRR1025238_peak_30487	133	.	4.89963	16.0429	13.3337	154
chr15	40978537	40978802	SRR1025238_peak_30488	103	.	5.50172	12.9291	10.3538	141
chr15	40979355	40979986	SRR1025238_peak_30489	838	.	19.5485	87.876	83.8458	471
chr15	41028229	41028904	SRR1025238_peak_30490	79	.	3.86813	10.3618	7.91754	514
chr15	41029785	41030107	SRR1025238_peak_30491	64	.	3.08133	8.83172	6.47692	173
chr15	41057804	41058180	SRR1025238_peak_30492	51	.	3.99856	7.44283	5.17374	128
chr15	41063605	41063828	SRR1025238_peak_30493	55	.	4.03494	7.79219	5.5096	116
chr15	41076398	41076714	SRR1025238_peak_30494	170	.	6.54095	19.9415	17.0918	137
chr15	41083425	41083619	SRR1025238_peak_30495	27	.	2.85514	4.75136	2.71544	136
chr15	41094301	41094534	SRR1025238_peak_30496	67	.	4.03079	9.17004	6.79002	98
chr15	41107737	41107968	SRR1025238_peak_30497	38	.	3.12278	5.9511	3.80726	129
chr15	41155321	41156026	SRR1025238_peak_30498	269	.	5.39504	30.0998	26.9676	315
chr15	41162969	41163192	SRR1025238_peak_30499	65	.	4.44285	8.94302	6.57847	119
chr15	41168429	41168679	SRR1025238_peak_30500	55	.	3.5912	7.79679	5.51249	135
chr15	41311489	41311791	SRR1025238_peak_30501	139	.	4.87444	16.6498	13.9164	152
chr15	41325717	41325906	SRR1025238_peak_30502	65	.	4.44285	8.94302	6.57847	148
chr15	41377553	41377769	SRR1025238_peak_30503	80	.	4.88713	10.5264	8.06642	81
chr15	41414718	41414970	SRR1025238_peak_30504	110	.	5.64845	13.6352	11.0273	121
chr15	41447299	41447691	SRR1025238_peak_30505	139	.	4.01264	16.6699	13.9347	248
chr15	41546816	41547010	SRR1025238_peak_30506	68	.	4.17894	9.2468	6.86158	72
chr15	41578946	41579308	SRR1025238_peak_30507	118	.	5.20644	14.4499	11.8054	207
chr15	41612228	41612545	SRR1025238_peak_30508	138	.	6.44213	16.6298	13.8984	165
chr15	41615524	41615723	SRR1025238_peak_30509	88	.	5.10927	11.347	8.84483	82
chr15	41616472	41616723	SRR1025238_peak_30510	37	.	3.36406	5.8695	3.73737	152
chr15	41719453	41719723	SRR1025238_peak_30511	91	.	4.12601	11.706	9.18681	120
chr15	41744919	41745149	SRR1025238_peak_30512	114	.	4.81406	14.0717	11.4445	137
chr15	41750860	41752032	SRR1025238_peak_30513	1057	.	12.5327	110.068	105.788	546
chr15	41788435	41788628	SRR1025238_peak_30514	100	.	4.5223	12.5775	10.0163	59
chr15	41788705	41789608	SRR1025238_peak_30515	135	.	5.19166	16.2312	13.5147	144
chr15	41818826	41819031	SRR1025238_peak_30516	138	.	5.70902	16.5272	13.801	90
chr15	41825359	41825740	SRR1025238_peak_30517	204	.	7.99713	23.4545	20.4943	246
chr15	41830685	41831187	SRR1025238_peak_30518	540	.	11.3787	57.6967	54.0552	194
chr15	41833497	41833801	SRR1025238_peak_30519	130	.	6.21999	15.7097	13.0113	126
chr15	41834002	41834185	SRR1025238_peak_30520	58	.	4.22071	8.18203	5.86415	118
chr15	41840320	41841071	SRR1025238_peak_30521	113	.	5.63523	13.9934	11.3684	607
chr15	41869189	41869993	SRR1025238_peak_30522	243	.	5.73726	27.4069	24.3412	374
chr15	41883906	41884383	SRR1025238_peak_30523	88	.	5.10927	11.347	8.84483	388
chr15	41905599	41905819	SRR1025238_peak_30527	48	.	3.82257	7.07763	4.84529	125
chr15	41906869	41907156	SRR1025238_peak_30528	87	.	4.37189	11.2252	8.73229	128
chr15	41973413	41973642	SRR1025238_peak_30529	88	.	4.53464	11.3405	8.84336	93
chr15	42056695	42056878	SRR1025238_peak_30530	26	.	3.10999	4.72825	2.69553	72
chr15	42207270	42207762	SRR1025238_peak_30531	98	.	4.25494	12.3981	9.84444	331
chr15	42221383	42221692	SRR1025238_peak_30532	61	.	3.86284	8.48045	6.14511	143
chr15	42226276	42226712	SRR1025238_peak_30533	773	.	18.2488	81.3063	77.3526	254
chr15	42288146	42288361	SRR1025238_peak_30534	38	.	3.55428	6.03442	3.87449	172
chr15	42296550	42296755	SRR1025238_peak_30535	71	.	4.56221	9.50612	7.1093	113
chr15	42311242	42311425	SRR1025238_peak_30536	49	.	3.75984	7.19979	4.95435	97
chr15	42438086	42438724	SRR1025238_peak_30537	360	.	11.0797	39.3342	36.0044	271
chr15	42455043	42455241	SRR1025238_peak_30538	45	.	3.77642	6.72655	4.5109	136
chr15	42506792	42507047	SRR1025238_peak_30539	223	.	7.91545	25.3141	22.3033	163
chr15	42515234	42515433	SRR1025238_peak_30540	118	.	5.20644	14.4499	11.8054	88
chr15	42522866	42523259	SRR1025238_peak_30541	55	.	3.5912	7.79679	5.51249	101
chr15	42523446	42523784	SRR1025238_peak_30542	125	.	5.37439	15.2624	12.5856	143
chr15	42544954	42545165	SRR1025238_peak_30543	88	.	5.10927	11.347	8.84483	80
chr15	42585979	42586177	SRR1025238_peak_30544	69	.	4.3535	9.35569	6.96525	75
chr15	42609894	42610292	SRR1025238_peak_30545	235	.	8.66355	26.5641	23.5193	260
chr15	42621740	42621944	SRR1025238_peak_30546	67	.	3.90348	9.11869	6.74245	87
chr15	42674743	42675171	SRR1025238_peak_30547	94	.	3.27146	11.9379	9.40942	248
chr15	42676077	42676427	SRR1025238_peak_30548	105	.	4.38388	13.1029	10.5151	182
chr15	42676718	42676997	SRR1025238_peak_30549	198	.	4.72075	22.8004	19.859	127
chr15	42697596	42697962	SRR1025238_peak_30550	95	.	4.70259	12.0958	9.56179	158
chr15	42761287	42761506	SRR1025238_peak_30551	55	.	3.42217	7.81729	5.52821	69
chr15	42762815	42763099	SRR1025238_peak_30552	49	.	3.35525	7.18252	4.94003	111
chr15	42768428	42768776	SRR1025238_peak_30553	298	.	9.99641	33.0721	29.8708	181
chr15	42769482	42769665	SRR1025238_peak_30554	65	.	4.44285	8.94302	6.57847	105
chr15	42829629	42829867	SRR1025238_peak_30555	38	.	3.55428	6.03442	3.87449	125
chr15	42830157	42830391	SRR1025238_peak_30556	51	.	3.99856	7.44283	5.17374	156
chr15	42836871	42837124	SRR1025238_peak_30557	44	.	3.0945	6.67994	4.47548	154
chr15	42863900	42864090	SRR1025238_peak_30558	38	.	3.55428	6.03442	3.87449	120
chr15	42872182	42872796	SRR1025238_peak_30559	172	.	7.16919	20.0849	17.2296	181
chr15	42955392	42955603	SRR1025238_peak_30560	43	.	3.69322	6.55684	4.3611	89
chr15	42962838	42963099	SRR1025238_peak_30561	104	.	5.55356	13.0422	10.4577	131
chr15	43136462	43136647	SRR1025238_peak_30562	58	.	4.22071	8.18203	5.86415	66
chr15	43170093	43170400	SRR1025238_peak_30563	80	.	3.99236	10.4577	8.00708	137
chr15	43241147	43241378	SRR1025238_peak_30564	38	.	3.55428	6.03442	3.87449	166
chr15	43282491	43282930	SRR1025238_peak_30565	175	.	3.84963	20.4311	17.5667	224
chr15	43477181	43477679	SRR1025238_peak_30566	169	.	3.87753	19.7973	16.9519	328
chr15	43614361	43614624	SRR1025238_peak_30567	51	.	3.99856	7.44283	5.17374	97
chr15	43662208	43662411	SRR1025238_peak_30568	73	.	4.66499	9.7248	7.31273	102
chr15	44010006	44010201	SRR1025238_peak_30569	38	.	3.55428	6.03442	3.87449	54
chr15	44364016	44364220	SRR1025238_peak_30570	51	.	3.99856	7.44283	5.17374	76
chr15	44382231	44382480	SRR1025238_peak_30571	65	.	4.44285	8.94302	6.57847	160
chr15	44412519	44412818	SRR1025238_peak_30572	210	.	8.03818	24.0637	21.0864	127
chr15	44427632	44427844	SRR1025238_peak_30573	46	.	2.45863	6.85441	4.63245	77
chr15	44428107	44428682	SRR1025238_peak_30574	69	.	2.7441	9.31951	6.93153	80
chr15	44439259	44439478	SRR1025238_peak_30575	127	.	6.08295	15.4049	12.723	122
chr15	44459893	44460141	SRR1025238_peak_30576	51	.	3.99856	7.44283	5.17374	129
chr15	44462767	44463047	SRR1025238_peak_30577	204	.	7.99713	23.4545	20.4943	140
chr15	44484739	44485158	SRR1025238_peak_30578	675	.	16.8828	71.4115	67.5828	173
chr15	44618703	44619094	SRR1025238_peak_30579	203	.	5.6002	23.2867	20.3324	162
chr15	44619189	44619697	SRR1025238_peak_30580	121	.	4.1117	14.825	12.1636	352
chr15	44619782	44620007	SRR1025238_peak_30581	48	.	2.86863	7.10166	4.86779	64
chr15	44620938	44621160	SRR1025238_peak_30582	65	.	4.44285	8.94302	6.57847	153
chr15	44672080	44672328	SRR1025238_peak_30583	108	.	4.84031	13.4668	10.8681	131
chr15	44673228	44673552	SRR1025238_peak_30584	91	.	4.67102	11.687	9.16975	156
chr15	44690156	44690348	SRR1025238_peak_30585	65	.	4.44285	8.94302	6.57847	132
chr15	44703149	44703493	SRR1025238_peak_30586	173	.	5.74925	20.2298	17.3703	182
chr15	44748547	44748759	SRR1025238_peak_30587	39	.	2.67739	6.10108	3.93776	150
chr15	44882221	44882503	SRR1025238_peak_30589	80	.	4.88713	10.5264	8.06642	118
chr15	44908974	44909157	SRR1025238_peak_30590	65	.	4.44285	8.94302	6.57847	70
chr15	45537288	45537472	SRR1025238_peak_30592	43	.	3.45217	6.51393	4.327	89
chr15	46905525	46905839	SRR1025238_peak_30594	75	.	4.36063	9.97732	7.54975	162
chr15	47007502	47007718	SRR1025238_peak_30595	73	.	4.66499	9.7248	7.31273	131
chr15	47835657	47835863	SRR1025238_peak_30597	58	.	4.22071	8.18203	5.86415	114
chr15	47874767	47875197	SRR1025238_peak_30598	282	.	9.55892	31.4598	28.296	274
chr15	47889397	47889739	SRR1025238_peak_30599	86	.	4.99671	11.1038	8.61682	96
chr15	47916638	47916978	SRR1025238_peak_30600	783	.	18.66	82.3043	78.3386	172
chr15	47991037	47991370	SRR1025238_peak_30601	414	.	11.4774	44.8471	41.4132	170
chr15	48026967	48027213	SRR1025238_peak_30602	305	.	9.08465	33.7201	30.5041	100
chr15	48037931	48038117	SRR1025238_peak_30603	82	.	4.54233	10.7252	8.25704	161
chr15	48569986	48570426	SRR1025238_peak_30604	331	.	10.6628	36.4576	33.184	221
chr15	48742706	48742901	SRR1025238_peak_30605	65	.	4.44285	8.94302	6.57847	101
chr15	48792682	48793022	SRR1025238_peak_30606	97	.	4.14328	12.3386	9.78739	171
chr15	48976313	48976519	SRR1025238_peak_30607	138	.	6.44213	16.6298	13.8984	125
chr15	49052937	49053206	SRR1025238_peak_30608	130	.	6.21999	15.7097	13.0113	137
chr15	49065929	49066180	SRR1025238_peak_30609	123	.	5.7387	15.0174	12.3485	151
chr15	49761177	49761360	SRR1025238_peak_30610	26	.	3.10999	4.72825	2.69553	147
chr15	49762309	49762539	SRR1025238_peak_30611	104	.	5.55356	13.0422	10.4577	146
chr15	49932106	49932340	SRR1025238_peak_30612	55	.	3.81555	7.84089	5.54928	90
chr15	50261484	50261784	SRR1025238_peak_30613	102	.	5.4312	12.7743	10.2073	160
chr15	50283883	50284076	SRR1025238_peak_30614	73	.	4.66499	9.7248	7.31273	104
chr15	50410791	50411074	SRR1025238_peak_30615	185	.	7.55284	21.4401	18.539	140
chr15	50507840	50508679	SRR1025238_peak_30616	1573	.	25.3604	162.132	157.316	379
chr15	50687403	50687598	SRR1025238_peak_30619	97	.	4.90571	12.2707	9.72398	110
chr15	50698038	50698493	SRR1025238_peak_30620	198	.	6.15991	22.7656	19.8247	221
chr15	50761540	50761742	SRR1025238_peak_30621	50	.	3.91047	7.26091	5.00926	68
chr15	50791950	50792224	SRR1025238_peak_30622	73	.	4.66499	9.7248	7.31273	156
chr15	50804370	50804553	SRR1025238_peak_30623	51	.	3.99856	7.44283	5.17374	36
chr15	50850005	50850188	SRR1025238_peak_30624	65	.	4.44285	8.94302	6.57847	74
chr15	50869418	50869855	SRR1025238_peak_30625	61	.	3.35011	8.50851	6.1709	112
chr15	50870293	50870536	SRR1025238_peak_30626	55	.	3.5912	7.79679	5.51249	146
chr15	50871221	50871447	SRR1025238_peak_30627	61	.	3.64701	8.43587	6.10799	97
chr15	50889466	50890151	SRR1025238_peak_30628	561	.	13.2636	59.8679	56.1947	522
chr15	50890229	50890788	SRR1025238_peak_30629	278	.	6.29523	31.0032	27.8481	162
chr15	50991895	50992255	SRR1025238_peak_30630	58	.	4.22071	8.18203	5.86415	144
chr15	51074245	51074557	SRR1025238_peak_30631	73	.	4.05962	9.80498	7.3857	172
chr15	51130982	51131503	SRR1025238_peak_30632	290	.	7.34945	32.1969	29.015	289
chr15	51136190	51136485	SRR1025238_peak_30633	158	.	6.04619	18.641	15.8325	145
chr15	51248595	51248883	SRR1025238_peak_30634	73	.	4.66499	9.7248	7.31273	167
chr15	51289966	51290309	SRR1025238_peak_30635	135	.	6.3002	16.3126	13.5936	167
chr15	51574747	51575058	SRR1025238_peak_30636	104	.	5.55356	13.0422	10.4577	129
chr15	51595753	51596010	SRR1025238_peak_30637	55	.	3.5912	7.79679	5.51249	111
chr15	51672074	51672272	SRR1025238_peak_30638	49	.	3.75984	7.19979	4.95435	141
chr15	51677630	51678068	SRR1025238_peak_30639	96	.	5.33142	12.1859	9.64506	298
chr15	51710490	51710792	SRR1025238_peak_30640	24	.	2.41577	4.3929	2.40484	121
chr15	51712725	51713021	SRR1025238_peak_30641	49	.	3.63386	7.1671	4.92642	182
chr15	51740032	51740297	SRR1025238_peak_30642	67	.	4.03079	9.17004	6.79002	144
chr15	51746621	51746887	SRR1025238_peak_30643	188	.	6.90433	21.7854	18.8753	108
chr15	51748206	51748583	SRR1025238_peak_30644	92	.	4.24349	11.768	9.2461	198
chr15	51790470	51790999	SRR1025238_peak_30645	162	.	5.51913	19.1115	16.2907	182
chr15	51798797	51799194	SRR1025238_peak_30646	262	.	8.70699	29.4	26.285	166
chr15	51809619	51809914	SRR1025238_peak_30647	67	.	3.90348	9.11869	6.74245	127
chr15	51813262	51813584	SRR1025238_peak_30648	283	.	8.67512	31.5137	28.3486	164
chr15	51817950	51818234	SRR1025238_peak_30649	138	.	6.05354	16.5802	13.8529	156
chr15	51853984	51854558	SRR1025238_peak_30650	395	.	7.45844	42.9941	39.5947	242
chr15	51865353	51865764	SRR1025238_peak_30651	163	.	4.12489	19.2088	16.3832	230
chr15	51877462	51877694	SRR1025238_peak_30652	56	.	2.67348	7.99936	5.69571	71
chr15	51911815	51912046	SRR1025238_peak_30653	56	.	3.18443	7.97563	5.67416	105
chr15	51951848	51952101	SRR1025238_peak_30654	29	.	2.5112	4.95525	2.90352	177
chr15	51990612	51990796	SRR1025238_peak_30655	74	.	4.19874	9.877	7.4544	46
chr15	51991707	51991951	SRR1025238_peak_30656	47	.	2.6918	6.95669	4.72946	180
chr15	52039996	52040189	SRR1025238_peak_30657	22	.	2.43722	4.18403	2.21541	182
chr15	52160808	52161033	SRR1025238_peak_30658	133	.	5.54234	16.0882	13.3762	148
chr15	52236225	52236429	SRR1025238_peak_30659	58	.	4.22071	8.18203	5.86415	132
chr15	52367640	52368037	SRR1025238_peak_30660	610	.	15.7721	64.7857	61.0439	176
chr15	52458786	52459152	SRR1025238_peak_30661	822	.	14.8798	86.2131	82.2016	169
chr15	52707912	52708110	SRR1025238_peak_30662	65	.	4.44285	8.94302	6.57847	72
chr15	52712096	52712634	SRR1025238_peak_30663	170	.	5.08552	19.8573	17.01	370
chr15	52718050	52718470	SRR1025238_peak_30664	400	.	11.9957	43.465	40.0568	175
chr15	52743583	52743855	SRR1025238_peak_30665	50	.	3.91047	7.26091	5.00926	155
chr15	52774737	52775044	SRR1025238_peak_30666	402	.	11.2795	43.6909	40.2776	175
chr15	52782996	52783195	SRR1025238_peak_30667	51	.	3.99856	7.44283	5.17374	79
chr15	52786256	52786608	SRR1025238_peak_30668	157	.	6.88641	18.5133	15.7113	175
chr15	52808704	52808966	SRR1025238_peak_30669	80	.	4.88713	10.5264	8.06642	140
chr15	52898205	52898554	SRR1025238_peak_30670	287	.	9.77427	31.9624	28.7851	150
chr15	52928416	52928622	SRR1025238_peak_30671	73	.	4.66499	9.7248	7.31273	108
chr15	52962413	52962637	SRR1025238_peak_30672	43	.	3.69322	6.55684	4.3611	111
chr15	52967750	52968169	SRR1025238_peak_30673	247	.	7.72568	27.8752	24.7965	175
chr15	53066098	53066302	SRR1025238_peak_30674	73	.	4.66499	9.7248	7.31273	131
chr15	53092420	53092852	SRR1025238_peak_30675	279	.	7.96309	31.1195	27.9628	135
chr15	53100656	53100936	SRR1025238_peak_30676	56	.	3.95772	7.89803	5.60129	130
chr15	53125793	53125980	SRR1025238_peak_30677	58	.	4.22071	8.18203	5.86415	64
chr15	53128579	53128933	SRR1025238_peak_30678	174	.	5.31396	20.3236	17.4625	174
chr15	53145763	53146082	SRR1025238_peak_30679	44	.	3.0945	6.67994	4.47548	163
chr15	53159307	53159714	SRR1025238_peak_30680	53	.	3.73966	7.66327	5.38508	253
chr15	53160634	53160841	SRR1025238_peak_30681	88	.	5.10927	11.347	8.84483	143
chr15	53168199	53168403	SRR1025238_peak_30682	37	.	3.47597	5.87691	3.74257	83
chr15	53175221	53175422	SRR1025238_peak_30683	49	.	3.63386	7.1671	4.92642	146
chr15	53176039	53176463	SRR1025238_peak_30684	437	.	11.8732	47.1815	43.707	156
chr15	53227563	53227997	SRR1025238_peak_30685	1194	.	23.0425	123.875	119.448	221
chr15	53239592	53239839	SRR1025238_peak_30686	87	.	4.37189	11.2252	8.73229	166
chr15	53240898	53241198	SRR1025238_peak_30687	99	.	5.14504	12.4925	9.93467	118
chr15	53244514	53244801	SRR1025238_peak_30688	128	.	5.63248	15.5445	12.8555	160
chr15	53248480	53248690	SRR1025238_peak_30689	82	.	4.84202	10.765	8.29589	118
chr15	53249109	53249292	SRR1025238_peak_30690	26	.	2.96829	4.6354	2.62575	88
chr15	53257532	53257830	SRR1025238_peak_30691	86	.	4.99671	11.1038	8.61682	141
chr15	53258254	53258598	SRR1025238_peak_30692	61	.	3.35011	8.50851	6.1709	142
chr15	53258647	53258830	SRR1025238_peak_30693	33	.	2.87462	5.50903	3.39946	52
chr15	53259965	53260288	SRR1025238_peak_30694	61	.	4.2473	8.52851	6.19026	59
chr15	53262228	53262423	SRR1025238_peak_30695	75	.	4.63955	9.9915	7.5633	128
chr15	53265524	53265969	SRR1025238_peak_30696	41	.	3.27332	6.31778	4.14219	275
chr15	53266871	53267323	SRR1025238_peak_30697	400	.	9.83676	43.4423	40.0358	232
chr15	53277248	53277542	SRR1025238_peak_30698	220	.	7.81102	25.0555	22.0504	135
chr15	53282573	53282758	SRR1025238_peak_30699	31	.	3.17552	5.25932	3.18331	150
chr15	53283248	53283461	SRR1025238_peak_30700	37	.	3.10575	5.90914	3.77094	142
chr15	53284435	53284618	SRR1025238_peak_30701	35	.	3.39191	5.70627	3.58574	53
chr15	53286355	53286811	SRR1025238_peak_30702	237	.	7.88898	26.7857	23.7344	276
chr15	53299252	53299653	SRR1025238_peak_30703	67	.	3.61026	9.07346	6.70244	175
chr15	53310919	53311237	SRR1025238_peak_30704	30	.	2.68094	5.15119	3.08656	190
chr15	53311871	53312097	SRR1025238_peak_30705	37	.	3.25317	5.84359	3.71413	119
chr15	53326573	53327081	SRR1025238_peak_30706	210	.	8.03818	24.0637	21.0864	102
chr15	53331038	53331542	SRR1025238_peak_30707	123	.	5.7387	15.0174	12.3485	112
chr15	53332886	53333168	SRR1025238_peak_30708	26	.	2.96829	4.6354	2.62575	147
chr15	53336589	53336953	SRR1025238_peak_30709	185	.	7.55284	21.4401	18.539	182
chr15	53343156	53343595	SRR1025238_peak_30710	109	.	4.1727	13.6025	10.9962	257
chr15	53344441	53344642	SRR1025238_peak_30711	20	.	2.30596	3.94933	2.0268	44
chr15	53345297	53345641	SRR1025238_peak_30712	40	.	2.9374	6.22937	4.05811	296
chr15	53345824	53346658	SRR1025238_peak_30713	322	.	7.58829	35.5156	32.262	377
chr15	53353733	53354228	SRR1025238_peak_30714	179	.	6.72264	20.8577	17.9773	334
chr15	53366822	53367156	SRR1025238_peak_30715	472	.	13.3285	50.7591	47.2252	153
chr15	53367343	53367702	SRR1025238_peak_30716	185	.	7.55284	21.4401	18.539	148
chr15	53370307	53370752	SRR1025238_peak_30717	560	.	10.8308	59.7262	56.056	188
chr15	53416342	53416644	SRR1025238_peak_30718	172	.	7.16919	20.0849	17.2296	126
chr15	53466239	53466463	SRR1025238_peak_30719	65	.	4.44285	8.94302	6.57847	112
chr15	53467048	53467764	SRR1025238_peak_30720	2301	.	27.8505	235.713	230.152	472
chr15	53468387	53468744	SRR1025238_peak_30721	88	.	5.10927	11.347	8.84483	248
chr15	53502482	53502933	SRR1025238_peak_30722	14	.	2.02488	3.3225	1.48978	138
chr15	53536447	53536666	SRR1025238_peak_30723	112	.	5.7757	13.9154	11.293	139
chr15	53592484	53593053	SRR1025238_peak_30724	153	.	6.34202	18.1283	15.3411	387
chr15	53609570	53609941	SRR1025238_peak_30725	51	.	3.99856	7.44283	5.17374	296
chr15	53666558	53666756	SRR1025238_peak_30726	71	.	4.56221	9.50612	7.1093	104
chr15	53680204	53680503	SRR1025238_peak_30727	104	.	5.55356	13.0422	10.4577	150
chr15	53785410	53785725	SRR1025238_peak_30728	263	.	6.96264	29.4384	26.3224	144
chr15	53843604	53843945	SRR1025238_peak_30729	214	.	6.87012	24.475	21.4874	185
chr15	53902397	53902659	SRR1025238_peak_30730	22	.	2.20169	4.2055	2.23462	48
chr15	53977552	53977766	SRR1025238_peak_30731	38	.	3.01151	6.05885	3.89725	66
chr15	54070102	54070336	SRR1025238_peak_30732	91	.	4.02142	11.6616	9.14655	110
chr15	54173611	54173867	SRR1025238_peak_30733	51	.	3.99856	7.44283	5.17374	170
chr15	54768375	54768561	SRR1025238_peak_30736	73	.	4.66499	9.7248	7.31273	111
chr15	54780808	54781009	SRR1025238_peak_30737	80	.	4.88713	10.5264	8.06642	118
chr15	54900835	54901036	SRR1025238_peak_30738	43	.	3.56195	6.52324	4.33219	124
chr15	55043491	55044070	SRR1025238_peak_30739	1083	.	15.9638	112.675	108.366	278
chr15	55071974	55072431	SRR1025238_peak_30740	127	.	4.12529	15.4562	12.7707	157
chr15	55089882	55090106	SRR1025238_peak_30741	26	.	2.63382	4.70739	2.69051	81
chr15	55090449	55090665	SRR1025238_peak_30742	61	.	3.21109	8.48443	6.14886	135
chr15	55106652	55106862	SRR1025238_peak_30743	71	.	4.56221	9.50612	7.1093	99
chr15	55112296	55112622	SRR1025238_peak_30744	171	.	4.40603	19.9991	17.1467	178
chr15	55113106	55113342	SRR1025238_peak_30745	64	.	3.59467	8.78238	6.42909	97
chr15	55198519	55198811	SRR1025238_peak_30746	152	.	5.9699	18.0225	15.2387	134
chr15	55214081	55214360	SRR1025238_peak_30747	188	.	6.90433	21.7854	18.8753	155
chr15	55249216	55249409	SRR1025238_peak_30748	37	.	3.36406	5.8695	3.73737	135
chr15	55265459	55265832	SRR1025238_peak_30749	65	.	3.92799	8.9116	6.55418	245
chr15	55268613	55268917	SRR1025238_peak_30750	88	.	4.53464	11.3405	8.84336	170
chr15	55279590	55279800	SRR1025238_peak_30751	89	.	5.00049	11.4582	8.95346	138
chr15	55280019	55281128	SRR1025238_peak_30752	140	.	5.02857	16.8065	14.0653	193
chr15	55282709	55282957	SRR1025238_peak_30753	141	.	5.71029	16.9268	14.1823	132
chr15	55288064	55288273	SRR1025238_peak_30754	43	.	3.45217	6.51393	4.327	61
chr15	55290805	55291344	SRR1025238_peak_30755	85	.	4.65703	11.0009	8.52123	162
chr15	55291789	55292165	SRR1025238_peak_30756	125	.	5.37439	15.2624	12.5856	213
chr15	55306392	55306609	SRR1025238_peak_30757	109	.	4.08069	13.5612	10.957	86
chr15	55307624	55308021	SRR1025238_peak_30758	75	.	4.36063	9.97732	7.54975	132
chr15	55313272	55313615	SRR1025238_peak_30759	33	.	2.87462	5.50903	3.39946	132
chr15	55356130	55356596	SRR1025238_peak_30760	160	.	5.68934	18.8506	16.0365	161
chr15	55383908	55384118	SRR1025238_peak_30761	94	.	5.21396	11.9303	9.40221	108
chr15	55415685	55415868	SRR1025238_peak_30762	26	.	3.10999	4.72825	2.69553	50
chr15	55418265	55418539	SRR1025238_peak_30763	123	.	5.15259	15.0301	12.3598	133
chr15	55425127	55425344	SRR1025238_peak_30764	61	.	3.41211	8.4756	6.14182	94
chr15	55437205	55437535	SRR1025238_peak_30765	170	.	6.54095	19.9415	17.0918	175
chr15	55439539	55439767	SRR1025238_peak_30766	88	.	5.10927	11.347	8.84483	93
chr15	55498785	55498968	SRR1025238_peak_30767	38	.	3.55428	6.03442	3.87449	30
chr15	55511121	55511356	SRR1025238_peak_30768	65	.	4.44285	8.94302	6.57847	83
chr15	55528773	55529029	SRR1025238_peak_30769	76	.	3.14717	10.1106	7.67901	155
chr15	55536754	55536966	SRR1025238_peak_30770	85	.	4.10661	11.0729	8.58823	88
chr15	55547211	55547498	SRR1025238_peak_30771	375	.	9.78834	40.9073	37.5472	121
chr15	55550935	55551133	SRR1025238_peak_30772	42	.	3.31808	6.42539	4.24404	112
chr15	55557082	55557899	SRR1025238_peak_30773	302	.	5.82226	33.4587	30.2498	314
chr15	55646628	55646878	SRR1025238_peak_30774	51	.	3.99856	7.44283	5.17374	76
chr15	55693640	55694004	SRR1025238_peak_30775	88	.	5.10927	11.347	8.84483	178
chr15	55698215	55698560	SRR1025238_peak_30776	224	.	8.44141	25.5163	22.4972	134
chr15	55782537	55782776	SRR1025238_peak_30777	166	.	7.10856	19.4758	16.6401	115
chr15	55800845	55801266	SRR1025238_peak_30778	37	.	3.27047	5.88237	3.74593	164
chr15	55826956	55827247	SRR1025238_peak_30779	106	.	4.51727	13.1983	10.6074	166
chr15	55838704	55838925	SRR1025238_peak_30780	26	.	2.90709	4.68855	2.67253	79
chr15	55871438	55872115	SRR1025238_peak_30781	46	.	2.96481	6.87265	4.64889	538
chr15	55872246	55872488	SRR1025238_peak_30782	49	.	3.28528	7.21369	4.96681	102
chr15	55884257	55884440	SRR1025238_peak_30783	88	.	5.10927	11.347	8.84483	89
chr15	55905645	55906245	SRR1025238_peak_30784	201	.	4.41125	23.1323	20.1823	427
chr15	55906435	55906789	SRR1025238_peak_30785	75	.	2.94083	9.95127	7.52541	171
chr15	55907276	55907540	SRR1025238_peak_30786	89	.	4.46227	11.4666	8.96155	81
chr15	55912413	55912883	SRR1025238_peak_30787	67	.	3.61026	9.07346	6.70244	333
chr15	55924525	55924898	SRR1025238_peak_30788	38	.	3.12278	5.9511	3.80726	229
chr15	55951263	55951613	SRR1025238_peak_30789	88	.	5.10927	11.347	8.84483	110
chr15	56014083	56014580	SRR1025238_peak_30790	1167	.	14.026	121.189	116.79	245
chr15	56043277	56043583	SRR1025238_peak_30791	85	.	3.89956	10.9973	8.51789	171
chr15	56046694	56047228	SRR1025238_peak_30792	124	.	4.63072	15.1674	12.4931	362
chr15	56244071	56244327	SRR1025238_peak_30793	104	.	5.55356	13.0422	10.4577	133
chr15	56278649	56279000	SRR1025238_peak_30794	465	.	11.2526	50.1177	46.5943	169
chr15	56336515	56336805	SRR1025238_peak_30795	73	.	3.65583	9.70857	7.30565	155
chr15	56344315	56344703	SRR1025238_peak_30796	479	.	11.9917	51.5255	47.9794	165
chr15	56623370	56623826	SRR1025238_peak_30797	388	.	11.7735	42.2763	38.8904	277
chr15	56627572	56627825	SRR1025238_peak_30798	67	.	4.03079	9.17004	6.79002	128
chr15	56682603	56682790	SRR1025238_peak_30799	46	.	2.96481	6.87265	4.64889	75
chr15	56685245	56685879	SRR1025238_peak_30800	302	.	9.92515	33.5027	30.2929	139
chr15	56687298	56687523	SRR1025238_peak_30801	43	.	3.56195	6.52324	4.33219	63
chr15	56695530	56695920	SRR1025238_peak_30802	102	.	5.4312	12.7743	10.2073	281
chr15	56716937	56717195	SRR1025238_peak_30803	166	.	7.10856	19.4758	16.6401	141
chr15	56717371	56718062	SRR1025238_peak_30804	766	.	11.9691	80.5823	76.6375	344
chr15	56720525	56721039	SRR1025238_peak_30805	662	.	12.4567	70.0653	66.2541	179
chr15	56769169	56769458	SRR1025238_peak_30806	112	.	5.7757	13.9154	11.293	165
chr15	56810099	56810330	SRR1025238_peak_30807	87	.	4.37189	11.2252	8.73229	109
chr15	56814036	56814219	SRR1025238_peak_30808	61	.	3.99725	8.5344	6.19428	35
chr15	56856016	56856289	SRR1025238_peak_30809	94	.	5.21396	11.9303	9.40221	140
chr15	57040552	57040786	SRR1025238_peak_30810	61	.	3.64701	8.43587	6.10799	175
chr15	57172845	57173162	SRR1025238_peak_30811	157	.	6.53024	18.5861	15.7812	172
chr15	57205457	57205722	SRR1025238_peak_30812	88	.	5.10927	11.347	8.84483	180
chr15	57394071	57394343	SRR1025238_peak_30813	55	.	3.50113	7.80056	5.51484	164
chr15	57547279	57547497	SRR1025238_peak_30814	86	.	4.99671	11.1038	8.61682	110
chr15	57578915	57579103	SRR1025238_peak_30815	38	.	3.01151	6.05885	3.89725	76
chr15	57590714	57590898	SRR1025238_peak_30816	61	.	3.64701	8.43587	6.10799	80
chr15	57596002	57596185	SRR1025238_peak_30817	45	.	3.77642	6.72655	4.5109	105
chr15	57600656	57600919	SRR1025238_peak_30818	61	.	3.64701	8.43587	6.10799	98
chr15	57644360	57644691	SRR1025238_peak_30819	38	.	3.01151	6.05885	3.89725	115
chr15	57659895	57660419	SRR1025238_peak_30820	126	.	4.7707	15.2904	12.612	272
chr15	57693132	57693505	SRR1025238_peak_30821	255	.	6.46917	28.609	25.5124	154
chr15	57694204	57694648	SRR1025238_peak_30822	74	.	3.30023	9.88374	7.46046	172
chr15	57695634	57696386	SRR1025238_peak_30823	115	.	3.7522	14.1426	11.5132	139
chr15	57705837	57706122	SRR1025238_peak_30824	51	.	3.43954	7.40424	5.14538	55
chr15	57761235	57761536	SRR1025238_peak_30825	103	.	3.89705	12.8819	10.3101	136
chr15	57809894	57810124	SRR1025238_peak_30826	55	.	3.81555	7.84089	5.54928	131
chr15	57816586	57816802	SRR1025238_peak_30827	30	.	2.87682	5.15697	3.09167	60
chr15	57827647	57827939	SRR1025238_peak_30828	103	.	5.50172	12.9291	10.3538	147
chr15	57880885	57881211	SRR1025238_peak_30829	94	.	4.52803	11.9581	9.42797	117
chr15	57888926	57889140	SRR1025238_peak_30830	59	.	3.88354	8.26479	5.94374	76
chr15	57945922	57946127	SRR1025238_peak_30834	67	.	3.69594	9.07368	6.70244	105
chr15	57957058	57957363	SRR1025238_peak_30835	50	.	2.79446	7.35434	5.09821	181
chr15	57966937	57967136	SRR1025238_peak_30836	79	.	3.03211	10.3883	7.94279	138
chr15	57975790	57976188	SRR1025238_peak_30837	157	.	3.84555	18.5442	15.7414	231
chr15	57976644	57976833	SRR1025238_peak_30838	43	.	2.74604	6.50075	4.3167	79
chr15	58034096	58034328	SRR1025238_peak_30839	67	.	2.77384	9.13533	6.75784	135
chr15	58075966	58076214	SRR1025238_peak_30840	64	.	3.11688	8.76653	6.41429	174
chr15	58076626	58077384	SRR1025238_peak_30841	69	.	2.62948	9.33817	6.94967	310
chr15	58078440	58078637	SRR1025238_peak_30842	51	.	3.72563	7.37714	5.119	122
chr15	58133814	58134315	SRR1025238_peak_30843	91	.	3.6336	11.6262	9.11388	143
chr15	58134834	58135445	SRR1025238_peak_30844	329	.	6.19929	36.1815	32.9148	480
chr15	58168381	58168871	SRR1025238_peak_30845	378	.	9.90903	41.2529	37.8858	151
chr15	58187950	58188401	SRR1025238_peak_30846	119	.	5.92038	14.6337	11.9845	163
chr15	58190324	58190772	SRR1025238_peak_30847	1274	.	17.7917	131.954	127.442	206
chr15	58192185	58192674	SRR1025238_peak_30848	535	.	13.9119	57.2263	53.5927	371
chr15	58194466	58194649	SRR1025238_peak_30849	19	.	2.47997	3.87985	1.96222	37
chr15	58194739	58195132	SRR1025238_peak_30850	188	.	6.4017	21.7689	18.8597	171
chr15	58198763	58199030	SRR1025238_peak_30851	107	.	5.21588	13.3822	10.7859	158
chr15	58201249	58201553	SRR1025238_peak_30852	306	.	7.41834	33.9133	30.6948	121
chr15	58203989	58204430	SRR1025238_peak_30853	291	.	6.31098	32.3749	29.1897	299
chr15	58207136	58207627	SRR1025238_peak_30854	179	.	7.29705	20.8556	17.9761	186
chr15	58213406	58213648	SRR1025238_peak_30855	24	.	2.72354	4.45035	2.46035	104
chr15	58215110	58215608	SRR1025238_peak_30856	153	.	3.55512	18.0865	15.3004	280
chr15	58215798	58216151	SRR1025238_peak_30857	43	.	3.06091	6.58444	4.38622	85
chr15	58254066	58254571	SRR1025238_peak_30858	258	.	7.11812	29.0054	25.8989	229
chr15	58258587	58258968	SRR1025238_peak_30859	489	.	13.4491	52.4749	48.9129	135
chr15	58266803	58267027	SRR1025238_peak_30860	60	.	3.91774	8.34628	6.02258	76
chr15	58280157	58280432	SRR1025238_peak_30861	185	.	7.55284	21.4401	18.539	130
chr15	58283025	58283437	SRR1025238_peak_30862	120	.	5.45079	14.7045	12.052	288
chr15	58286439	58287408	SRR1025238_peak_30863	647	.	11.4549	68.5081	64.7165	414
chr15	58290136	58290477	SRR1025238_peak_30864	27	.	2.85514	4.75136	2.71544	166
chr15	58292770	58293077	SRR1025238_peak_30865	521	.	14.2171	55.7669	52.1538	144
chr15	58308279	58308808	SRR1025238_peak_30866	227	.	6.85638	25.8256	22.7997	259
chr15	58319607	58319915	SRR1025238_peak_30867	247	.	7.72568	27.8752	24.7965	166
chr15	58320172	58320378	SRR1025238_peak_30868	46	.	3.61709	6.88478	4.66022	118
chr15	58331644	58331958	SRR1025238_peak_30869	69	.	4.21969	9.34345	6.95467	141
chr15	58343221	58343828	SRR1025238_peak_30870	380	.	9.19047	41.4445	38.0729	278
chr15	58383477	58383773	SRR1025238_peak_30871	160	.	4.58365	18.8928	16.0776	151
chr15	58407995	58408304	SRR1025238_peak_30872	121	.	5.99784	14.8047	12.1443	121
chr15	58410340	58410755	SRR1025238_peak_30873	486	.	11.0859	52.2171	48.6594	233
chr15	58412836	58413046	SRR1025238_peak_30874	42	.	3.61654	6.39904	4.21938	22
chr15	58413141	58413324	SRR1025238_peak_30875	37	.	3.45837	5.84132	3.71217	34
chr15	58415326	58415662	SRR1025238_peak_30876	55	.	2.87914	7.85752	5.56409	177
chr15	58417159	58417458	SRR1025238_peak_30877	55	.	3.50113	7.80056	5.51484	158
chr15	58432442	58432843	SRR1025238_peak_30878	424	.	12.44	45.8661	42.4144	227
chr15	58472418	58472793	SRR1025238_peak_30879	514	.	12.5368	55.0635	51.4625	182
chr15	58479970	58480406	SRR1025238_peak_30880	157	.	6.88641	18.5133	15.7113	293
chr15	58517536	58517889	SRR1025238_peak_30881	117	.	5.80498	14.3766	11.7358	172
chr15	58528458	58528691	SRR1025238_peak_30882	90	.	3.76679	11.6097	9.09978	101
chr15	58536104	58536463	SRR1025238_peak_30883	197	.	7.64515	22.6429	19.7074	182
chr15	58544167	58544556	SRR1025238_peak_30884	148	.	5.15751	17.581	14.8108	238
chr15	58547302	58547552	SRR1025238_peak_30885	58	.	3.9729	8.20392	5.88504	111
chr15	58554105	58554825	SRR1025238_peak_30886	120	.	5.94186	14.6812	12.0301	499
chr15	58567049	58567299	SRR1025238_peak_30887	138	.	6.44213	16.6298	13.8984	97
chr15	58577779	58578598	SRR1025238_peak_30888	514	.	12.5368	55.0635	51.4625	160
chr15	58579840	58580141	SRR1025238_peak_30889	73	.	4.05962	9.80498	7.3857	157
chr15	58584579	58584762	SRR1025238_peak_30890	35	.	3.35672	5.63435	3.5172	84
chr15	58585329	58585769	SRR1025238_peak_30891	423	.	11.0833	45.7605	42.3115	205
chr15	58591280	58591463	SRR1025238_peak_30892	35	.	3.10966	5.71848	3.59696	87
chr15	58594730	58595213	SRR1025238_peak_30893	1212	.	17.2572	125.738	121.291	258
chr15	58606076	58606327	SRR1025238_peak_30894	26	.	2.90709	4.68855	2.67253	59
chr15	58668709	58669031	SRR1025238_peak_30895	47	.	2.92973	6.94572	4.71901	148
chr15	58688959	58689151	SRR1025238_peak_30896	43	.	3.35899	6.52319	4.33219	80
chr15	58706501	58706761	SRR1025238_peak_30897	39	.	2.96557	6.12298	3.95757	145
chr15	58707638	58708017	SRR1025238_peak_30898	278	.	7.43405	31.0018	27.8472	200
chr15	58708155	58708505	SRR1025238_peak_30899	18	.	2.05164	3.78502	1.87532	8
chr15	58734577	58735012	SRR1025238_peak_30900	367	.	8.9412	40.0838	36.7401	195
chr15	58757638	58757970	SRR1025238_peak_30901	80	.	4.21575	10.5073	8.053	166
chr15	58770273	58770574	SRR1025238_peak_30902	156	.	5.97255	18.4419	15.6449	156
chr15	58777349	58777735	SRR1025238_peak_30903	65	.	4.44285	8.94302	6.57847	89
chr15	58801025	58801258	SRR1025238_peak_30904	67	.	3.61026	9.07346	6.70244	87
chr15	58813757	58813993	SRR1025238_peak_30905	43	.	3.27892	6.54702	4.35323	64
chr15	58822998	58823221	SRR1025238_peak_30906	39	.	2.90807	6.14411	3.97722	125
chr15	58823357	58824166	SRR1025238_peak_30907	556	.	9.73822	59.2676	55.6039	230
chr15	58824374	58824616	SRR1025238_peak_30908	53	.	3.73966	7.66327	5.38508	88
chr15	58828255	58828615	SRR1025238_peak_30909	73	.	4.66499	9.7248	7.31273	95
chr15	58828884	58829075	SRR1025238_peak_30910	31	.	3.07244	5.23749	3.16581	101
chr15	58845842	58846103	SRR1025238_peak_30911	80	.	4.88713	10.5264	8.06642	108
chr15	58869941	58870280	SRR1025238_peak_30912	268	.	7.255	29.9311	26.801	174
chr15	58872503	58873060	SRR1025238_peak_30913	149	.	4.60751	17.6915	14.9183	227
chr15	58888575	58889078	SRR1025238_peak_30914	188	.	4.21746	21.7516	18.8434	266
chr15	58889277	58889499	SRR1025238_peak_30915	43	.	2.71367	6.55153	4.35769	104
chr15	58904458	58904820	SRR1025238_peak_30916	129	.	5.53602	15.686	12.9926	223
chr15	58931502	58931740	SRR1025238_peak_30917	80	.	4.43246	10.4578	8.00717	134
chr15	58933039	58933222	SRR1025238_peak_30918	55	.	3.08121	7.83601	5.54622	74
chr15	58933495	58934011	SRR1025238_peak_30919	99	.	3.30775	12.5494	9.98984	333
chr15	58940601	58941034	SRR1025238_peak_30920	69	.	3.98417	9.32878	6.94044	77
chr15	58950777	58951063	SRR1025238_peak_30921	102	.	4.199	12.812	10.2443	175
chr15	58961080	58961263	SRR1025238_peak_30922	34	.	3.11401	5.5286	3.41772	108
chr15	58974409	58974830	SRR1025238_peak_30923	128	.	4.95042	15.5074	12.8201	162
chr15	58975090	58975471	SRR1025238_peak_30924	146	.	4.99631	17.407	14.6459	162
chr15	58977069	58977451	SRR1025238_peak_30925	24	.	2.29183	4.39087	2.4037	305
chr15	58977874	58978097	SRR1025238_peak_30926	22	.	2.29826	4.16972	2.20273	45
chr15	58984563	58985036	SRR1025238_peak_30927	116	.	4.5436	14.2368	11.6009	380
chr15	58986566	58986853	SRR1025238_peak_30928	127	.	3.97998	15.4088	12.7266	132
chr15	58988611	58988857	SRR1025238_peak_30929	44	.	3.09343	6.67688	4.47359	85
chr15	58992533	58992776	SRR1025238_peak_30930	64	.	3.11688	8.76653	6.41429	145
chr15	59010774	59011039	SRR1025238_peak_30931	139	.	4.87444	16.6498	13.9164	103
chr15	59012813	59013403	SRR1025238_peak_30932	193	.	6.43965	22.3181	19.393	168
chr15	59025775	59026490	SRR1025238_peak_30933	372	.	9.11454	40.6326	37.2769	376
chr15	59029999	59030769	SRR1025238_peak_30934	190	.	4.55919	22.0087	19.0926	519
chr15	59043748	59043953	SRR1025238_peak_30935	29	.	2.90678	5.04892	2.99153	31
chr15	59053173	59053747	SRR1025238_peak_30936	259	.	5.9285	29.0356	25.9282	392
chr15	59054528	59055404	SRR1025238_peak_30937	1421	.	14.477	146.792	142.131	526
chr15	59058023	59058218	SRR1025238_peak_30938	73	.	3.83283	9.72533	7.31273	61
chr15	59059132	59059358	SRR1025238_peak_30939	55	.	3.35238	7.84475	5.55189	99
chr15	59064541	59064774	SRR1025238_peak_30940	176	.	4.90583	20.5654	17.6925	127
chr15	59069118	59069686	SRR1025238_peak_30941	252	.	7.37316	28.3498	25.2605	161
chr15	59080024	59081732	SRR1025238_peak_30942	250	.	5.38359	28.146	25.0614	660
chr15	59081933	59082749	SRR1025238_peak_30943	122	.	3.4673	14.9603	12.2937	625
chr15	59086814	59087054	SRR1025238_peak_30944	150	.	5.87824	17.7778	15.0021	104
chr15	59089324	59089724	SRR1025238_peak_30945	22	.	2.29826	4.16972	2.20273	334
chr15	59094122	59094337	SRR1025238_peak_30946	38	.	3.30736	5.96476	3.82048	87
chr15	59097857	59098397	SRR1025238_peak_30947	383	.	11.5588	41.7687	38.3917	158
chr15	59100095	59100354	SRR1025238_peak_30948	74	.	4.19874	9.877	7.4544	169
chr15	59106863	59107128	SRR1025238_peak_30949	61	.	3.74734	8.44908	6.11825	84
chr15	59138397	59139151	SRR1025238_peak_30950	659	.	11.9912	69.8056	65.9966	509
chr15	59171137	59171452	SRR1025238_peak_30951	183	.	6.88184	21.2649	18.3731	133
chr15	59173405	59174341	SRR1025238_peak_30952	485	.	8.59349	52.1525	48.5967	256
chr15	59174402	59174711	SRR1025238_peak_30953	67	.	3.40404	9.13597	6.75784	152
chr15	59182796	59183016	SRR1025238_peak_30954	24	.	2.98356	4.48163	2.48787	163
chr15	59197433	59198506	SRR1025238_peak_30955	799	.	13.3784	83.9643	79.9781	582
chr15	59201427	59201617	SRR1025238_peak_30956	54	.	3.46523	7.70415	5.42468	105
chr15	59201926	59202202	SRR1025238_peak_30957	32	.	2.63539	5.33435	3.25022	144
chr15	59204152	59204599	SRR1025238_peak_30958	232	.	5.85946	26.2872	23.2505	238
chr15	59205519	59205907	SRR1025238_peak_30959	467	.	7.83539	50.3012	46.7748	193
chr15	59208094	59208533	SRR1025238_peak_30960	609	.	14.2449	64.7199	60.9802	257
chr15	59208927	59209428	SRR1025238_peak_30961	755	.	16.5625	79.4542	75.5237	188
chr15	59227084	59227686	SRR1025238_peak_30962	545	.	12.4283	58.2136	54.5658	421
chr15	59263496	59263750	SRR1025238_peak_30963	87	.	4.37189	11.2252	8.73229	117
chr15	59289546	59289858	SRR1025238_peak_30964	81	.	4.36669	10.6007	8.13732	167
chr15	59291513	59291848	SRR1025238_peak_30965	197	.	6.55784	22.6608	19.7241	141
chr15	59306388	59306789	SRR1025238_peak_30966	58	.	3.63388	8.15289	5.84302	226
chr15	59314457	59314659	SRR1025238_peak_30967	69	.	3.68734	9.30152	6.91441	96
chr15	59314975	59315319	SRR1025238_peak_30968	50	.	2.36315	7.29422	5.04108	214
chr15	59389251	59389434	SRR1025238_peak_30969	73	.	4.66499	9.7248	7.31273	102
chr15	59397304	59397690	SRR1025238_peak_30970	321	.	8.31519	35.3557	32.1045	236
chr15	59496328	59496540	SRR1025238_peak_30972	73	.	4.4202	9.81235	7.39279	138
chr15	59498223	59498406	SRR1025238_peak_30973	51	.	3.99856	7.44283	5.17374	107
chr15	59502372	59502597	SRR1025238_peak_30974	71	.	4.56221	9.50612	7.1093	65
chr15	59524054	59524362	SRR1025238_peak_30975	153	.	6.17756	18.1449	15.3566	175
chr15	59538039	59538237	SRR1025238_peak_30976	82	.	4.83364	10.7465	8.2775	103
chr15	59538494	59538934	SRR1025238_peak_30977	141	.	4.49659	16.9383	14.1932	273
chr15	59539119	59539331	SRR1025238_peak_30978	55	.	3.35238	7.84475	5.55189	161
chr15	59542620	59543205	SRR1025238_peak_30979	106	.	5.48311	13.2661	10.6739	457
chr15	59567461	59568054	SRR1025238_peak_30980	58	.	3.56297	8.20691	5.88788	172
chr15	59587078	59587290	SRR1025238_peak_30981	86	.	4.99671	11.1038	8.61682	101
chr15	59597395	59597614	SRR1025238_peak_30982	71	.	3.76916	9.54092	7.14324	151
chr15	59604262	59604743	SRR1025238_peak_30983	260	.	8.61987	29.1823	26.0716	213
chr15	59607445	59607924	SRR1025238_peak_30984	81	.	4.36669	10.6007	8.13732	327
chr15	59615225	59615489	SRR1025238_peak_30985	103	.	3.97606	12.8995	10.3262	123
chr15	59629149	59629358	SRR1025238_peak_30986	39	.	2.96557	6.12298	3.95757	124
chr15	59638063	59638286	SRR1025238_peak_30987	125	.	4.98816	15.2709	12.5939	119
chr15	59642984	59643189	SRR1025238_peak_30988	41	.	3.1876	6.31755	4.14219	52
chr15	59644683	59645041	SRR1025238_peak_30989	79	.	3.86813	10.3618	7.91754	136
chr15	59646533	59646884	SRR1025238_peak_30990	58	.	3.05987	8.15748	5.84701	172
chr15	59647372	59648167	SRR1025238_peak_30991	787	.	10.1962	82.6843	78.7128	570
chr15	59648308	59649005	SRR1025238_peak_30992	65	.	2.57689	8.89026	6.53393	329
chr15	59649415	59649774	SRR1025238_peak_30993	111	.	3.91591	13.7686	11.1553	115
chr15	59650444	59650686	SRR1025238_peak_30994	70	.	3.63742	9.4025	7.01046	106
chr15	59652949	59653135	SRR1025238_peak_30995	74	.	3.99343	9.90625	7.48201	101
chr15	59685316	59685638	SRR1025238_peak_30996	158	.	6.04619	18.641	15.8325	155
chr15	59728927	59729178	SRR1025238_peak_30997	43	.	3.69322	6.55684	4.3611	99
chr15	59729596	59730003	SRR1025238_peak_30998	32	.	3.33214	5.36781	3.26936	212
chr15	59746846	59747090	SRR1025238_peak_30999	67	.	3.61026	9.07346	6.70244	140
chr15	59759458	59759642	SRR1025238_peak_31000	51	.	3.02979	7.46631	5.19662	83
chr15	59759842	59760037	SRR1025238_peak_31001	61	.	2.74032	8.47228	6.1395	58
chr15	59777673	59777914	SRR1025238_peak_31002	90	.	4.60535	11.5209	9.01351	124
chr15	59783167	59783387	SRR1025238_peak_31003	73	.	4.05962	9.80498	7.3857	66
chr15	59784433	59784713	SRR1025238_peak_31004	70	.	4.15202	9.47054	7.07627	115
chr15	59796884	59797081	SRR1025238_peak_31005	31	.	3.08878	5.27352	3.19432	94
chr15	59824056	59824247	SRR1025238_peak_31006	35	.	2.80281	5.6629	3.54383	144
chr15	59828510	59828740	SRR1025238_peak_31007	68	.	2.91587	9.28192	6.8953	114
chr15	59887956	59888245	SRR1025238_peak_31008	32	.	3.33214	5.36781	3.26936	135
chr15	59905876	59906352	SRR1025238_peak_31009	189	.	7.11075	21.8403	18.9285	195
chr15	59953933	59954266	SRR1025238_peak_31010	191	.	7.60369	22.05	19.1325	163
chr15	59975501	59975706	SRR1025238_peak_31011	73	.	4.66499	9.7248	7.31273	63
chr15	59990399	59990922	SRR1025238_peak_31012	365	.	11.3293	39.9234	36.5817	242
chr15	60097136	60097529	SRR1025238_peak_31013	574	.	11.8163	61.1046	57.4134	212
chr15	60210688	60211084	SRR1025238_peak_31014	223	.	7.02626	25.3967	22.3833	213
chr15	60226376	60226847	SRR1025238_peak_31015	80	.	4.88713	10.5264	8.06642	336
chr15	60229397	60229616	SRR1025238_peak_31016	32	.	3.33214	5.36781	3.26936	128
chr15	60269197	60269627	SRR1025238_peak_31017	666	.	12.9834	70.4219	66.6058	257
chr15	60270112	60270419	SRR1025238_peak_31018	26	.	3.10999	4.72825	2.69553	220
chr15	60330251	60330456	SRR1025238_peak_31019	51	.	3.99856	7.44283	5.17374	119
chr15	60692975	60693238	SRR1025238_peak_31020	102	.	5.4312	12.7743	10.2073	122
chr15	60708749	60708952	SRR1025238_peak_31021	51	.	3.99856	7.44283	5.17374	124
chr15	60760237	60760430	SRR1025238_peak_31022	63	.	3.15549	8.7051	6.35576	75
chr15	60803359	60803577	SRR1025238_peak_31023	51	.	3.99856	7.44283	5.17374	81
chr15	60822304	60823654	SRR1025238_peak_31024	77	.	2.74714	10.1652	7.73107	988
chr15	60824696	60825044	SRR1025238_peak_31025	139	.	4.61158	16.7307	13.9936	143
chr15	60833601	60833817	SRR1025238_peak_31026	43	.	3.67452	6.51849	4.3312	120
chr15	60841772	60842118	SRR1025238_peak_31027	255	.	9.10784	28.6924	25.5928	163
chr15	60853176	60853512	SRR1025238_peak_31028	48	.	2.86863	7.10166	4.86779	182
chr15	60864482	60864678	SRR1025238_peak_31029	43	.	3.45217	6.51393	4.327	53
chr15	60925757	60926034	SRR1025238_peak_31030	127	.	6.08295	15.4049	12.723	131
chr15	61096465	61096698	SRR1025238_peak_31031	96	.	5.33142	12.1859	9.64506	129
chr15	61105898	61106268	SRR1025238_peak_31032	112	.	5.7757	13.9154	11.293	174
chr15	61109147	61109736	SRR1025238_peak_31033	72	.	4.21208	9.61775	7.21812	407
chr15	61157537	61157856	SRR1025238_peak_31034	285	.	7.8294	31.7478	28.5774	202
chr15	61158101	61158372	SRR1025238_peak_31035	85	.	3.66216	10.9822	8.50466	102
chr15	61161568	61162027	SRR1025238_peak_31036	112	.	5.7757	13.9154	11.293	174
chr15	61165831	61166420	SRR1025238_peak_31037	155	.	6.82214	18.369	15.573	447
chr15	61173125	61173493	SRR1025238_peak_31038	130	.	6.21999	15.7097	13.0113	169
chr15	61229458	61230077	SRR1025238_peak_31039	320	.	10.4407	35.3199	32.0705	444
chr15	61230149	61230445	SRR1025238_peak_31040	153	.	6.17756	18.1449	15.3566	182
chr15	61351643	61352039	SRR1025238_peak_31041	127	.	6.08295	15.4049	12.723	148
chr15	61352093	61352328	SRR1025238_peak_31042	43	.	3.20937	6.58245	4.38438	150
chr15	61361374	61361587	SRR1025238_peak_31043	88	.	5.10927	11.347	8.84483	102
chr15	61380676	61380993	SRR1025238_peak_31044	153	.	6.17756	18.1449	15.3566	146
chr15	61395371	61395571	SRR1025238_peak_31045	74	.	4.19874	9.877	7.4544	94
chr15	61400837	61401150	SRR1025238_peak_31046	37	.	3.47597	5.87691	3.74257	240
chr15	61442585	61442970	SRR1025238_peak_31047	400	.	11.9957	43.465	40.0568	206
chr15	61481853	61482126	SRR1025238_peak_31048	104	.	5.55356	13.0422	10.4577	140
chr15	61482480	61482667	SRR1025238_peak_31049	37	.	3.36406	5.8695	3.73737	98
chr15	61535706	61536020	SRR1025238_peak_31050	130	.	6.21999	15.7097	13.0113	163
chr15	61544146	61544372	SRR1025238_peak_31051	121	.	5.99784	14.8047	12.1443	130
chr15	61553861	61554250	SRR1025238_peak_31052	277	.	9.55212	30.8624	27.7107	230
chr15	61599581	61600065	SRR1025238_peak_31053	121	.	5.99784	14.8047	12.1443	330
chr15	61707943	61708330	SRR1025238_peak_31054	236	.	7.00226	26.7405	23.6909	160
chr15	61720409	61720630	SRR1025238_peak_31055	32	.	3.33214	5.36781	3.26936	160
chr15	61753815	61754111	SRR1025238_peak_31056	69	.	4.3535	9.35569	6.96525	117
chr15	61766695	61767039	SRR1025238_peak_31057	168	.	5.83522	19.6869	16.8448	177
chr15	61770816	61771312	SRR1025238_peak_31058	49	.	3.46061	7.22708	4.97941	399
chr15	61782811	61783030	SRR1025238_peak_31059	88	.	5.10927	11.347	8.84483	103
chr15	61790152	61790338	SRR1025238_peak_31060	29	.	2.73774	4.97864	2.92449	135
chr15	61797842	61798269	SRR1025238_peak_31061	185	.	7.55284	21.4401	18.539	263
chr15	61928063	61928587	SRR1025238_peak_31062	69	.	3.98417	9.32878	6.94044	154
chr15	61936048	61936244	SRR1025238_peak_31063	121	.	5.99784	14.8047	12.1443	147
chr15	61939457	61939655	SRR1025238_peak_31064	44	.	3.0945	6.67994	4.47548	131
chr15	61983268	61983633	SRR1025238_peak_31065	91	.	4.12601	11.706	9.18681	128
chr15	61984195	61984558	SRR1025238_peak_31066	120	.	4.79104	14.6798	12.0288	224
chr15	61984717	61985207	SRR1025238_peak_31067	91	.	3.57525	11.6462	9.13239	194
chr15	61985467	61985835	SRR1025238_peak_31068	68	.	3.25111	9.26536	6.8792	162
chr15	61985969	61986310	SRR1025238_peak_31069	36	.	2.76976	5.73729	3.61438	216
chr15	61986612	61987590	SRR1025238_peak_31070	141	.	3.50996	16.8521	14.1101	759
chr15	62037907	62038228	SRR1025238_peak_31071	80	.	3.46294	10.4995	8.0472	179
chr15	62053561	62053759	SRR1025238_peak_31072	27	.	2.85514	4.75136	2.71544	60
chr15	62098863	62099111	SRR1025238_peak_31073	68	.	2.93888	9.20124	6.81925	151
chr15	62099174	62099636	SRR1025238_peak_31074	124	.	4.93025	15.0987	12.4261	312
chr15	62106640	62106870	SRR1025238_peak_31075	91	.	3.92771	11.6321	9.11894	134
chr15	62114490	62114926	SRR1025238_peak_31076	61	.	3.86284	8.48045	6.14511	354
chr15	62118999	62119513	SRR1025238_peak_31077	93	.	5.01922	11.8484	9.3246	173
chr15	62129107	62129370	SRR1025238_peak_31078	76	.	4.26422	10.0414	7.61192	114
chr15	62134865	62135056	SRR1025238_peak_31079	76	.	4.26422	10.0414	7.61192	123
chr15	62139391	62139604	SRR1025238_peak_31080	52	.	3.68557	7.53563	5.26289	128
chr15	62161916	62162256	SRR1025238_peak_31081	91	.	4.02142	11.6616	9.14655	161
chr15	62174319	62174528	SRR1025238_peak_31082	86	.	4.72965	11.1735	8.68308	104
chr15	62209915	62210187	SRR1025238_peak_31083	160	.	5.68934	18.8506	16.0365	141
chr15	62216043	62216364	SRR1025238_peak_31084	169	.	7.03267	19.7714	16.9266	158
chr15	62216647	62216998	SRR1025238_peak_31085	96	.	5.1645	12.1793	9.64337	257
chr15	62223203	62223587	SRR1025238_peak_31086	122	.	5.23732	14.8973	12.2324	123
chr15	62230664	62231344	SRR1025238_peak_31087	1800	.	22.5443	185.053	180.022	456
chr15	62231725	62231908	SRR1025238_peak_31088	57	.	3.80602	8.07878	5.77191	46
chr15	62253798	62254088	SRR1025238_peak_31089	97	.	4.14328	12.3386	9.78739	162
chr15	62263209	62263608	SRR1025238_peak_31090	195	.	7.77498	22.4413	19.5104	231
chr15	62286638	62286979	SRR1025238_peak_31091	185	.	7.55284	21.4401	18.539	161
chr15	62328247	62329437	SRR1025238_peak_31092	203	.	6.06007	23.2865	20.3324	406
chr15	62332799	62333012	SRR1025238_peak_31093	38	.	3.55428	6.03442	3.87449	104
chr15	62462684	62462936	SRR1025238_peak_31094	55	.	3.42217	7.81729	5.52821	100
chr15	62496254	62496544	SRR1025238_peak_31095	61	.	3.99725	8.5344	6.19428	167
chr15	62500973	62501265	SRR1025238_peak_31096	74	.	4.19874	9.877	7.4544	143
chr15	62513519	62513810	SRR1025238_peak_31097	188	.	6.4017	21.7689	18.8597	136
chr15	62524441	62524624	SRR1025238_peak_31098	38	.	3.55428	6.03442	3.87449	128
chr15	62566389	62566677	SRR1025238_peak_31099	412	.	12.2178	44.6616	41.2316	142
chr15	62567556	62567805	SRR1025238_peak_31100	50	.	3.91047	7.26091	5.00926	107
chr15	62650910	62651144	SRR1025238_peak_31101	58	.	4.22071	8.18203	5.86415	162
chr15	62891722	62892024	SRR1025238_peak_31102	96	.	5.33142	12.1859	9.64506	143
chr15	62919344	62919864	SRR1025238_peak_31103	486	.	11.0859	52.2171	48.6594	177
chr15	62929071	62929278	SRR1025238_peak_31104	112	.	5.7757	13.9154	11.293	81
chr15	62934536	62934719	SRR1025238_peak_31105	49	.	3.35525	7.18252	4.94003	135
chr15	63016098	63016281	SRR1025238_peak_31106	45	.	3.77642	6.72655	4.5109	64
chr15	63017994	63018237	SRR1025238_peak_31107	84	.	4.74927	10.8892	8.41568	159
chr15	63020919	63021102	SRR1025238_peak_31108	45	.	3.77642	6.72655	4.5109	88
chr15	63065876	63066493	SRR1025238_peak_31109	425	.	8.16139	45.9988	42.5451	202
chr15	63067131	63067383	SRR1025238_peak_31110	80	.	4.88713	10.5264	8.06642	87
chr15	63113001	63113286	SRR1025238_peak_31111	51	.	3.99856	7.44283	5.17374	177
chr15	63227717	63227929	SRR1025238_peak_31112	62	.	4.15561	8.61697	6.2717	133
chr15	63276218	63276432	SRR1025238_peak_31113	73	.	4.66499	9.7248	7.31273	150
chr15	63328055	63328512	SRR1025238_peak_31114	245	.	8.8857	27.6229	24.551	197
chr15	63364872	63365055	SRR1025238_peak_31116	28	.	2.77173	4.89778	2.84982	106
chr15	63420428	63420663	SRR1025238_peak_31117	45	.	3.77642	6.72655	4.5109	76
chr15	63484187	63484399	SRR1025238_peak_31118	56	.	4.12771	7.98787	5.68452	90
chr15	63484638	63484832	SRR1025238_peak_31119	40	.	3.54811	6.25704	4.08485	72
chr15	63526915	63527140	SRR1025238_peak_31120	121	.	5.99784	14.8047	12.1443	105
chr15	63530201	63530491	SRR1025238_peak_31121	55	.	3.81555	7.84089	5.54928	126
chr15	63601468	63601855	SRR1025238_peak_31122	130	.	4.62084	15.7865	13.0861	252
chr15	63616642	63617052	SRR1025238_peak_31123	91	.	4.12601	11.706	9.18681	112
chr15	63652220	63652828	SRR1025238_peak_31124	394	.	8.76776	42.8662	39.4683	429
chr15	63678953	63679136	SRR1025238_peak_31125	32	.	3.33214	5.36781	3.26936	73
chr15	63724146	63724370	SRR1025238_peak_31126	61	.	3.86284	8.48045	6.14511	104
chr15	63726865	63727133	SRR1025238_peak_31127	37	.	3.19104	5.9107	3.77094	171
chr15	63736482	63736911	SRR1025238_peak_31128	265	.	7.80897	29.6384	26.5168	268
chr15	63771625	63771865	SRR1025238_peak_31129	111	.	5.24122	13.8091	11.1946	109
chr15	63933246	63933543	SRR1025238_peak_31131	245	.	8.8857	27.6229	24.551	161
chr15	63965640	63965864	SRR1025238_peak_31132	37	.	3.36406	5.8695	3.73737	94
chr15	63997031	63997269	SRR1025238_peak_31133	61	.	3.74734	8.44908	6.11825	120
chr15	63997857	63998235	SRR1025238_peak_31134	21	.	2.12434	4.04325	2.10991	366
chr15	63998371	63998772	SRR1025238_peak_31135	180	.	4.75406	20.9453	18.0622	287
chr15	64018754	64018982	SRR1025238_peak_31136	82	.	4.08506	10.7249	8.25704	122
chr15	64023964	64024157	SRR1025238_peak_31137	39	.	2.96557	6.12298	3.95757	155
chr15	64025373	64025716	SRR1025238_peak_31138	92	.	3.42592	11.7432	9.22265	255
chr15	64038511	64038729	SRR1025238_peak_31139	52	.	3.66437	7.48537	5.21463	131
chr15	64041187	64041417	SRR1025238_peak_31140	129	.	4.50212	15.6897	12.9956	128
chr15	64046974	64047224	SRR1025238_peak_31141	89	.	4.03876	11.4356	8.93129	127
chr15	64059145	64059402	SRR1025238_peak_31142	17	.	2.1973	3.63853	1.74407	253
chr15	64060106	64060575	SRR1025238_peak_31143	82	.	4.08506	10.7249	8.25704	104
chr15	64060633	64061178	SRR1025238_peak_31144	33	.	2.87462	5.50903	3.39946	64
chr15	64073615	64073940	SRR1025238_peak_31145	113	.	4.6807	14.0128	11.3873	181
chr15	64117856	64118222	SRR1025238_peak_31146	125	.	5.52045	15.2615	12.5856	174
chr15	64125181	64125402	SRR1025238_peak_31147	88	.	4.53464	11.3405	8.84336	103
chr15	64128327	64128573	SRR1025238_peak_31148	58	.	4.10365	8.21833	5.89867	117
chr15	64144602	64144952	SRR1025238_peak_31149	134	.	5.89233	16.1887	13.4737	167
chr15	64174583	64174992	SRR1025238_peak_31150	188	.	6.4017	21.7689	18.8597	109
chr15	64179603	64179933	SRR1025238_peak_31151	571	.	15.1057	60.8823	57.1953	154
chr15	64180459	64180856	SRR1025238_peak_31152	219	.	6.7105	24.9198	21.9188	142
chr15	64191728	64191918	SRR1025238_peak_31153	61	.	4.10079	8.49396	6.15775	98
chr15	64192620	64192946	SRR1025238_peak_31154	123	.	5.15259	15.0301	12.3598	181
chr15	64202840	64203239	SRR1025238_peak_31155	61	.	3.74734	8.44908	6.11825	159
chr15	64213089	64213305	SRR1025238_peak_31156	38	.	3.01151	6.05885	3.89725	75
chr15	64217547	64217733	SRR1025238_peak_31157	73	.	3.93877	9.75579	7.34048	128
chr15	64230371	64230679	SRR1025238_peak_31158	61	.	3.86284	8.48045	6.14511	98
chr15	64234401	64234780	SRR1025238_peak_31159	43	.	2.48081	6.53944	4.34754	323
chr15	64246429	64246804	SRR1025238_peak_31160	155	.	5.77715	18.3075	15.5135	176
chr15	64260122	64260498	SRR1025238_peak_31161	659	.	11.9912	69.8056	65.9966	197
chr15	64267244	64267532	SRR1025238_peak_31162	55	.	3.69489	7.80893	5.52146	137
chr15	64285250	64285436	SRR1025238_peak_31163	38	.	3.55428	6.03442	3.87449	31
chr15	64311601	64312652	SRR1025238_peak_31164	349	.	5.61072	38.278	34.9684	348
chr15	64313121	64313412	SRR1025238_peak_31165	86	.	4.23053	11.1377	8.64854	162
chr15	64326111	64326515	SRR1025238_peak_31166	67	.	3.46563	9.1062	6.73134	87
chr15	64338218	64338424	SRR1025238_peak_31167	28	.	2.52558	4.8548	2.81023	53
chr15	64345114	64345396	SRR1025238_peak_31168	133	.	5.13068	16.0502	13.3408	129
chr15	64348568	64348810	SRR1025238_peak_31169	125	.	5.37439	15.2624	12.5856	79
chr15	64361536	64361747	SRR1025238_peak_31170	49	.	3.52694	7.15623	4.91914	80
chr15	64365178	64365463	SRR1025238_peak_31171	53	.	2.96425	7.62287	5.34699	131
chr15	64368261	64368452	SRR1025238_peak_31172	43	.	3.27892	6.54702	4.35323	28
chr15	64381310	64381906	SRR1025238_peak_31173	94	.	4.63897	11.931	9.40287	139
chr15	64382249	64383260	SRR1025238_peak_31174	167	.	5.33146	19.636	16.795	835
chr15	64483012	64483285	SRR1025238_peak_31175	49	.	3.75984	7.19979	4.95435	173
chr15	64510411	64511312	SRR1025238_peak_31176	385	.	10.618	41.9735	38.5934	607
chr15	64532292	64533064	SRR1025238_peak_31177	552	.	10.6017	58.9043	55.2452	440
chr15	64562344	64562554	SRR1025238_peak_31178	56	.	3.95772	7.89803	5.60129	108
chr15	64627304	64627835	SRR1025238_peak_31181	424	.	9.15458	45.9144	42.4616	195
chr15	64646603	64647001	SRR1025238_peak_31182	277	.	9.55212	30.8624	27.7107	175
chr15	64687341	64687615	SRR1025238_peak_31183	121	.	4.95994	14.8382	12.1754	124
chr15	64795362	64795568	SRR1025238_peak_31184	39	.	2.96557	6.12298	3.95757	64
chr15	64849826	64850049	SRR1025238_peak_31185	65	.	4.44285	8.94302	6.57847	107
chr15	65222506	65222766	SRR1025238_peak_31186	460	.	13.1064	49.5248	46.0114	120
chr15	65455179	65455625	SRR1025238_peak_31187	123	.	5.15259	15.0301	12.3598	115
chr15	65550326	65550512	SRR1025238_peak_31188	88	.	5.10927	11.347	8.84483	127
chr15	65586278	65586479	SRR1025238_peak_31189	55	.	3.81555	7.84089	5.54928	159
chr15	65626691	65626902	SRR1025238_peak_31190	80	.	4.88713	10.5264	8.06642	93
chr15	65637557	65637818	SRR1025238_peak_31191	78	.	4.64072	10.3158	7.87606	127
chr15	65786970	65787162	SRR1025238_peak_31194	30	.	2.14755	5.06576	3.00577	34
chr15	65825556	65825756	SRR1025238_peak_31195	58	.	4.22071	8.18203	5.86415	127
chr15	65909171	65909378	SRR1025238_peak_31196	67	.	4.22802	9.07031	6.70138	101
chr15	66009935	66010160	SRR1025238_peak_31197	56	.	3.23459	7.92517	5.62636	129
chr15	66023366	66023898	SRR1025238_peak_31198	189	.	6.74703	21.8317	18.92	348
chr15	66029403	66029659	SRR1025238_peak_31199	112	.	5.7757	13.9154	11.293	117
chr15	66093573	66093948	SRR1025238_peak_31201	127	.	4.92793	15.4388	12.7545	180
chr15	66121716	66121899	SRR1025238_peak_31202	65	.	4.44285	8.94302	6.57847	100
chr15	66131920	66132197	SRR1025238_peak_31203	61	.	3.86284	8.48045	6.14511	100
chr15	66151986	66152845	SRR1025238_peak_31204	103	.	4.06289	12.9286	10.3534	159
chr15	66297471	66297816	SRR1025238_peak_31205	308	.	7.60732	34.0737	30.8512	169
chr15	66308095	66308761	SRR1025238_peak_31206	297	.	8.98976	32.9039	29.7069	460
chr15	66324661	66325166	SRR1025238_peak_31207	70	.	3.13641	9.45218	7.05863	162
chr15	66442417	66442600	SRR1025238_peak_31208	65	.	4.44285	8.94302	6.57847	72
chr15	66507957	66508185	SRR1025238_peak_31209	63	.	4.34496	8.73661	6.38547	98
chr15	66543535	66543884	SRR1025238_peak_31210	38	.	3.01151	6.05885	3.89725	127
chr15	66555184	66555541	SRR1025238_peak_31211	472	.	13.3285	50.7591	47.2252	177
chr15	66559661	66559958	SRR1025238_peak_31212	338	.	8.89993	37.1452	33.8577	152
chr15	66560643	66561009	SRR1025238_peak_31213	129	.	5.10582	15.6171	12.9247	173
chr15	66577431	66577933	SRR1025238_peak_31214	85	.	3.48357	11.0476	8.56456	200
chr15	66593998	66594277	SRR1025238_peak_31215	424	.	12.44	45.8661	42.4144	116
chr15	66676633	66677199	SRR1025238_peak_31216	234	.	6.36437	26.4693	23.4277	301
chr15	66677925	66678225	SRR1025238_peak_31217	156	.	4.81313	18.4828	15.6848	164
chr15	66680176	66680381	SRR1025238_peak_31218	54	.	3.66492	7.73549	5.45504	90
chr15	66730089	66730277	SRR1025238_peak_31219	48	.	3.57733	7.03651	4.80606	85
chr15	66730634	66730901	SRR1025238_peak_31220	37	.	2.7452	5.8309	3.70253	116
chr15	66731361	66731601	SRR1025238_peak_31221	115	.	3.81062	14.1361	11.5076	172
chr15	66732805	66733225	SRR1025238_peak_31222	79	.	3.62366	10.3502	7.90721	272
chr15	66743331	66744737	SRR1025238_peak_31223	2362	.	26.3388	241.92	236.298	466
chr15	66744815	66745095	SRR1025238_peak_31224	58	.	3.9729	8.20392	5.88504	139
chr15	66745439	66745686	SRR1025238_peak_31225	38	.	3.01151	6.05885	3.89725	153
chr15	66781202	66781507	SRR1025238_peak_31226	31	.	3.25872	5.22246	3.15185	264
chr15	66781604	66781915	SRR1025238_peak_31227	195	.	7.77498	22.4413	19.5104	144
chr15	66812565	66812786	SRR1025238_peak_31228	103	.	3.6976	12.8848	10.3125	74
chr15	66815276	66815849	SRR1025238_peak_31229	133	.	4.89963	16.0429	13.3337	340
chr15	66818101	66818948	SRR1025238_peak_31230	137	.	4.73636	16.5176	13.7916	467
chr15	66824723	66824998	SRR1025238_peak_31231	121	.	4.51428	14.7787	12.1235	151
chr15	66825181	66826647	SRR1025238_peak_31232	996	.	14.5186	103.894	99.6817	1133
chr15	66826844	66827184	SRR1025238_peak_31233	22	.	2.60652	4.17843	2.21108	326
chr15	66827244	66827427	SRR1025238_peak_31234	49	.	3.43506	7.16252	4.92384	133
chr15	66837028	66837236	SRR1025238_peak_31235	38	.	3.12278	5.9511	3.80726	161
chr15	66842250	66842718	SRR1025238_peak_31236	92	.	4.24349	11.768	9.2461	254
chr15	66842821	66843377	SRR1025238_peak_31237	152	.	5.54346	18.0252	15.2403	249
chr15	66862445	66862742	SRR1025238_peak_31238	147	.	6.44789	17.5131	14.7486	161
chr15	66865622	66865889	SRR1025238_peak_31239	51	.	3.99856	7.44283	5.17374	125
chr15	66866945	66867148	SRR1025238_peak_31240	86	.	4.99671	11.1038	8.61682	88
chr15	66875937	66876140	SRR1025238_peak_31241	49	.	3.43506	7.16252	4.92384	92
chr15	66883369	66884116	SRR1025238_peak_31242	131	.	4.84644	15.8721	13.1698	280
chr15	66888288	66888873	SRR1025238_peak_31243	168	.	4.78105	19.7121	16.8689	259
chr15	66897712	66898065	SRR1025238_peak_31244	188	.	6.56436	21.7856	18.8755	214
chr15	66899604	66900104	SRR1025238_peak_31245	350	.	6.29433	38.3885	35.0769	207
chr15	66904317	66904536	SRR1025238_peak_31246	56	.	3.3872	7.94582	5.64566	86
chr15	66961596	66961794	SRR1025238_peak_31247	14	.	2.09266	3.23661	1.41286	120
chr15	66969694	66970226	SRR1025238_peak_31248	68	.	2.93888	9.20124	6.81925	204
chr15	66984958	66985181	SRR1025238_peak_31249	29	.	2.09778	5.03857	2.98217	62
chr15	67036589	67036976	SRR1025238_peak_31250	260	.	5.58891	29.1239	26.015	192
chr15	67039413	67039946	SRR1025238_peak_31251	79	.	3.03211	10.3883	7.94279	153
chr15	67092485	67092705	SRR1025238_peak_31252	33	.	2.87462	5.50903	3.39946	125
chr15	67098814	67099171	SRR1025238_peak_31253	171	.	5.54432	19.9672	17.1159	198
chr15	67121210	67121731	SRR1025238_peak_31254	290	.	7.65862	32.2276	29.0447	176
chr15	67128874	67129218	SRR1025238_peak_31255	126	.	4.7707	15.2904	12.612	194
chr15	67132954	67133477	SRR1025238_peak_31256	219	.	5.81981	24.9122	21.9123	268
chr15	67137502	67137932	SRR1025238_peak_31257	216	.	7.84296	24.6256	21.6325	254
chr15	67141655	67141849	SRR1025238_peak_31258	49	.	3.52694	7.15623	4.91914	158
chr15	67147307	67147704	SRR1025238_peak_31259	54	.	2.93354	7.69845	5.41916	100
chr15	67150929	67151611	SRR1025238_peak_31260	2005	.	21.9399	205.786	200.539	415
chr15	67174681	67175311	SRR1025238_peak_31261	121	.	4.96222	14.8448	12.1819	213
chr15	67176528	67176785	SRR1025238_peak_31262	41	.	2.40071	6.32166	4.14588	131
chr15	67176892	67177302	SRR1025238_peak_31263	128	.	3.56862	15.5044	12.8172	97
chr15	67177434	67177625	SRR1025238_peak_31264	34	.	2.34692	5.5777	3.4647	25
chr15	67177780	67178083	SRR1025238_peak_31265	58	.	3.56297	8.20691	5.88788	150
chr15	67179866	67180118	SRR1025238_peak_31266	108	.	4.83868	13.4624	10.8647	145
chr15	67201207	67201670	SRR1025238_peak_31267	592	.	10.8456	62.9759	59.2599	236
chr15	67209684	67210284	SRR1025238_peak_31268	131	.	5.30873	15.8311	13.1292	458
chr15	67249134	67249632	SRR1025238_peak_31269	219	.	6.7105	24.9198	21.9188	357
chr15	67250348	67250531	SRR1025238_peak_31270	45	.	3.77642	6.72655	4.5109	114
chr15	67254091	67254547	SRR1025238_peak_31271	195	.	7.77498	22.4413	19.5104	205
chr15	67301850	67302231	SRR1025238_peak_31272	43	.	3.56195	6.52324	4.33219	45
chr15	67336055	67336510	SRR1025238_peak_31273	55	.	3.69489	7.80893	5.52146	250
chr15	67343257	67343464	SRR1025238_peak_31274	26	.	3.10999	4.72825	2.69553	142
chr15	67361388	67361674	SRR1025238_peak_31275	61	.	4.10079	8.49396	6.15775	120
chr15	67405388	67405895	SRR1025238_peak_31276	107	.	4.66818	13.318	10.7236	404
chr15	67434411	67434614	SRR1025238_peak_31277	39	.	2.51773	6.12529	3.95935	58
chr15	67460500	67460712	SRR1025238_peak_31278	84	.	4.74927	10.8892	8.41568	129
chr15	67725229	67725693	SRR1025238_peak_31279	150	.	5.33859	17.7853	15.0086	285
chr15	67725747	67726003	SRR1025238_peak_31280	37	.	3.36406	5.8695	3.73737	138
chr15	67863565	67863791	SRR1025238_peak_31281	51	.	3.99856	7.44283	5.17374	121
chr15	68010243	68010674	SRR1025238_peak_31282	73	.	4.05962	9.80498	7.3857	143
chr15	68084900	68085248	SRR1025238_peak_31283	76	.	4.55138	10.1133	7.68022	112
chr15	68095715	68096217	SRR1025238_peak_31284	158	.	6.04619	18.641	15.8325	207
chr15	68162124	68162329	SRR1025238_peak_31285	56	.	3.95772	7.89803	5.60129	108
chr15	68165965	68166342	SRR1025238_peak_31286	146	.	4.99631	17.407	14.6459	126
chr15	68166530	68166731	SRR1025238_peak_31287	49	.	3.77093	7.22404	4.97654	60
chr15	68167923	68168215	SRR1025238_peak_31288	85	.	3.81219	10.9811	8.50434	169
chr15	68182080	68182345	SRR1025238_peak_31289	50	.	3.58194	7.28866	5.03578	94
chr15	68204728	68205426	SRR1025238_peak_31290	196	.	7.04854	22.6269	19.692	554
chr15	68239151	68239428	SRR1025238_peak_31291	67	.	3.40404	9.13597	6.75784	135
chr15	68257965	68258627	SRR1025238_peak_31292	438	.	7.85937	47.3154	43.8395	517
chr15	68258729	68258926	SRR1025238_peak_31293	60	.	2.75646	8.38032	6.05497	108
chr15	68259005	68259251	SRR1025238_peak_31294	139	.	3.74288	16.6775	13.9421	99
chr15	68287242	68287497	SRR1025238_peak_31295	68	.	3.2975	9.21643	6.83359	68
chr15	68299518	68299775	SRR1025238_peak_31296	110	.	5.03849	13.651	11.0413	85
chr15	68300997	68301528	SRR1025238_peak_31297	1115	.	19.049	115.926	111.583	323
chr15	68342564	68342898	SRR1025238_peak_31298	287	.	9.77427	31.9624	28.7851	152
chr15	68359682	68360068	SRR1025238_peak_31299	84	.	4.92752	10.9529	8.47806	80
chr15	68361168	68361410	SRR1025238_peak_31300	73	.	3.93877	9.75579	7.34048	112
chr15	68362006	68362292	SRR1025238_peak_31301	85	.	3.99568	11.0229	8.54197	157
chr15	68362395	68362859	SRR1025238_peak_31302	73	.	3.93877	9.75579	7.34048	40
chr15	68363068	68363291	SRR1025238_peak_31303	101	.	3.6626	12.7404	10.1748	112
chr15	68394172	68394456	SRR1025238_peak_31304	88	.	5.10927	11.347	8.84483	157
chr15	68401036	68401458	SRR1025238_peak_31305	87	.	4.37189	11.2252	8.73229	178
chr15	68412268	68413295	SRR1025238_peak_31306	1787	.	24.229	183.719	178.701	635
chr15	68428525	68428725	SRR1025238_peak_31307	34	.	2.59803	5.52506	3.41446	101
chr15	68430411	68430780	SRR1025238_peak_31308	148	.	5.15751	17.581	14.8108	186
chr15	68477575	68477855	SRR1025238_peak_31309	81	.	4.36669	10.6007	8.13732	178
chr15	68512497	68512749	SRR1025238_peak_31310	27	.	2.85514	4.75136	2.71544	111
chr15	68522348	68522692	SRR1025238_peak_31311	325	.	9.44804	35.8381	32.5776	169
chr15	68534396	68534632	SRR1025238_peak_31312	55	.	3.50113	7.80056	5.51484	134
chr15	68534862	68535166	SRR1025238_peak_31313	74	.	4.59167	9.88644	7.46279	177
chr15	68606122	68606624	SRR1025238_peak_31314	93	.	4.37642	11.8506	9.32545	322
chr15	68755289	68755476	SRR1025238_peak_31315	51	.	3.96124	7.36597	5.10826	39
chr15	68924205	68924446	SRR1025238_peak_31316	53	.	2.96425	7.62287	5.34699	112
chr15	68928147	68928514	SRR1025238_peak_31317	134	.	4.64335	16.1919	13.4768	155
chr15	68928793	68929656	SRR1025238_peak_31318	23	.	2.42594	4.28801	2.31015	67
chr15	68937287	68937658	SRR1025238_peak_31319	96	.	4.48636	12.1598	9.62401	135
chr15	68939505	68939709	SRR1025238_peak_31320	40	.	3.14045	6.19797	4.02813	109
chr15	68940816	68941018	SRR1025238_peak_31321	37	.	3.36406	5.8695	3.73737	127
chr15	68953795	68953982	SRR1025238_peak_31322	62	.	4.15561	8.61697	6.2717	88
chr15	68960706	68960898	SRR1025238_peak_31323	46	.	3.72478	6.87157	4.64869	51
chr15	69041789	69042203	SRR1025238_peak_31324	101	.	4.81122	12.7115	10.1467	235
chr15	69078006	69078224	SRR1025238_peak_31325	28	.	2.77173	4.89778	2.84982	147
chr15	69088253	69088702	SRR1025238_peak_31326	175	.	7.3307	20.4515	17.5823	216
chr15	69098985	69099238	SRR1025238_peak_31327	55	.	3.42217	7.81729	5.52821	97
chr15	69104418	69104608	SRR1025238_peak_31328	77	.	4.72162	10.1703	7.73596	97
chr15	69164970	69165157	SRR1025238_peak_31330	65	.	4.44285	8.94302	6.57847	91
chr15	69165376	69165723	SRR1025238_peak_31331	110	.	5.64845	13.6352	11.0273	121
chr15	69291924	69292243	SRR1025238_peak_31332	56	.	4.12771	7.98787	5.68452	169
chr15	69292703	69292919	SRR1025238_peak_31333	58	.	4.22071	8.18203	5.86415	111
chr15	69303059	69303786	SRR1025238_peak_31334	675	.	16.8828	71.4115	67.5828	230
chr15	69575732	69575929	SRR1025238_peak_31335	94	.	4.52803	11.9581	9.42797	114
chr15	69618730	69618913	SRR1025238_peak_31336	43	.	3.35899	6.52319	4.33219	114
chr15	69719445	69719655	SRR1025238_peak_31337	58	.	4.22071	8.18203	5.86415	69
chr15	70695662	70695850	SRR1025238_peak_31338	21	.	2.77041	4.05786	2.1207	88
chr15	70914004	70914211	SRR1025238_peak_31339	38	.	3.4301	6.00952	3.86127	123
chr15	70936250	70936446	SRR1025238_peak_31340	45	.	3.77642	6.72655	4.5109	132
chr15	70949654	70949895	SRR1025238_peak_31341	112	.	5.7757	13.9154	11.293	114
chr15	71086357	71086997	SRR1025238_peak_31342	267	.	8.06158	29.8407	26.7137	140
chr15	71195129	71195320	SRR1025238_peak_31343	80	.	4.88713	10.5264	8.06642	94
chr15	71195583	71195790	SRR1025238_peak_31344	73	.	4.66499	9.7248	7.31273	58
chr15	71240620	71240814	SRR1025238_peak_31346	27	.	2.8105	4.82163	2.77945	37
chr15	71240972	71241225	SRR1025238_peak_31347	75	.	4.36063	9.97732	7.54975	150
chr15	71243513	71243833	SRR1025238_peak_31348	304	.	9.49854	33.6415	30.4285	153
chr15	71268767	71269009	SRR1025238_peak_31349	31	.	3.25872	5.22246	3.15185	50
chr15	71283766	71284095	SRR1025238_peak_31350	65	.	4.44285	8.94302	6.57847	166
chr15	71322536	71322776	SRR1025238_peak_31351	157	.	6.88641	18.5133	15.7113	110
chr15	71375885	71376109	SRR1025238_peak_31352	102	.	5.4312	12.7743	10.2073	88
chr15	71470352	71470547	SRR1025238_peak_31353	38	.	3.55428	6.03442	3.87449	106
chr15	71483341	71483604	SRR1025238_peak_31354	129	.	4.39459	15.6103	12.9191	151
chr15	71600263	71600488	SRR1025238_peak_31355	70	.	4.53912	9.45665	7.06284	91
chr15	71889586	71889782	SRR1025238_peak_31356	83	.	4.58661	10.8321	8.36156	131
chr15	71890696	71890939	SRR1025238_peak_31357	73	.	3.73919	9.71042	7.3063	112
chr15	71917659	71917942	SRR1025238_peak_31358	155	.	5.28645	18.3661	15.5708	145
chr15	71987430	71987618	SRR1025238_peak_31359	38	.	3.06349	6.00109	3.85428	81
chr15	71996946	71997182	SRR1025238_peak_31360	97	.	4.90571	12.2707	9.72398	81
chr15	72048292	72048491	SRR1025238_peak_31361	112	.	5.7757	13.9154	11.293	83
chr15	72050266	72050493	SRR1025238_peak_31362	121	.	5.99784	14.8047	12.1443	117
chr15	72051440	72051686	SRR1025238_peak_31363	67	.	3.90348	9.11869	6.74245	122
chr15	72135260	72135451	SRR1025238_peak_31364	61	.	3.64701	8.43587	6.10799	117
chr15	72517062	72517361	SRR1025238_peak_31365	94	.	4.91883	11.9595	9.42925	158
chr15	72568536	72568921	SRR1025238_peak_31366	1412	.	28.2121	145.866	141.214	173
chr15	72621600	72621807	SRR1025238_peak_31367	58	.	4.22071	8.18203	5.86415	124
chr15	72622049	72622347	SRR1025238_peak_31368	184	.	6.55003	21.3001	18.407	131
chr15	72637634	72637841	SRR1025238_peak_31369	27	.	2.85514	4.75136	2.71544	101
chr15	72689836	72690079	SRR1025238_peak_31370	80	.	3.34545	10.5029	8.05011	122
chr15	72773083	72773313	SRR1025238_peak_31371	106	.	4.51727	13.1983	10.6074	84
chr15	72801203	72801487	SRR1025238_peak_31372	72	.	4.21208	9.61775	7.21812	143
chr15	72808974	72809377	SRR1025238_peak_31373	129	.	4.50212	15.6897	12.9956	174
chr15	72809700	72810340	SRR1025238_peak_31374	262	.	4.93118	29.3815	26.2674	472
chr15	72852169	72852575	SRR1025238_peak_31375	402	.	6.53902	43.6635	40.2515	225
chr15	72899160	72899449	SRR1025238_peak_31376	271	.	8.01964	30.244	27.1084	145
chr15	72928577	72929069	SRR1025238_peak_31377	380	.	8.08646	41.4722	38.0996	277
chr15	72945368	72945858	SRR1025238_peak_31378	116	.	4.87491	14.2468	11.6097	168
chr15	72971079	72971617	SRR1025238_peak_31379	247	.	8.07244	27.7818	24.7048	365
chr15	72971712	72972183	SRR1025238_peak_31380	107	.	4.66818	13.318	10.7236	345
chr15	73003282	73003564	SRR1025238_peak_31381	119	.	5.57329	14.6225	11.9736	145
chr15	73022917	73023322	SRR1025238_peak_31382	844	.	13.4368	88.5251	84.4869	169
chr15	73036697	73037081	SRR1025238_peak_31383	224	.	8.44141	25.5163	22.4972	175
chr15	73090031	73090685	SRR1025238_peak_31387	244	.	5.17342	27.4828	24.4156	535
chr15	73137057	73137326	SRR1025238_peak_31388	439	.	6.14439	47.4129	43.9359	128
chr15	73183333	73183548	SRR1025238_peak_31389	33	.	2.90497	5.40726	3.30576	149
chr15	73184128	73184637	SRR1025238_peak_31390	73	.	3.51385	9.73657	7.32304	95
chr15	73185015	73185655	SRR1025238_peak_31391	565	.	6.85008	60.2462	56.5677	433
chr15	73186784	73187180	SRR1025238_peak_31392	253	.	4.7202	28.4682	25.3769	211
chr15	73224266	73224597	SRR1025238_peak_31393	55	.	3.69489	7.80893	5.52146	140
chr15	73224652	73224980	SRR1025238_peak_31394	102	.	4.98621	12.8158	10.2478	206
chr15	73243124	73243559	SRR1025238_peak_31395	317	.	8.91481	34.9454	31.704	262
chr15	73318738	73318936	SRR1025238_peak_31396	79	.	3.69667	10.3429	7.90192	93
chr15	73336419	73336772	SRR1025238_peak_31397	107	.	5.34293	13.3187	10.7236	129
chr15	73422238	73422440	SRR1025238_peak_31398	66	.	4.09582	9.04817	6.6801	137
chr15	73422652	73423651	SRR1025238_peak_31399	157	.	3.80068	18.5544	15.7512	711
chr15	73432365	73432684	SRR1025238_peak_31400	118	.	4.42757	14.4853	11.8403	161
chr15	73432735	73432945	SRR1025238_peak_31401	21	.	2.20095	4.09231	2.15082	180
chr15	73434812	73435059	SRR1025238_peak_31402	79	.	3.49735	10.3911	7.94449	115
chr15	73446638	73447184	SRR1025238_peak_31403	167	.	6.22355	19.5414	16.7026	281
chr15	73461159	73461614	SRR1025238_peak_31404	165	.	5.05116	19.3724	16.542	251
chr15	73466750	73466963	SRR1025238_peak_31405	64	.	3.11688	8.76653	6.41429	74
chr15	73471257	73471566	SRR1025238_peak_31406	41	.	2.855	6.34386	4.16642	199
chr15	73512587	73512801	SRR1025238_peak_31407	52	.	2.98029	7.49032	5.21948	56
chr15	73522907	73523299	SRR1025238_peak_31408	61	.	3.86284	8.48045	6.14511	129
chr15	73548151	73548337	SRR1025238_peak_31409	74	.	4.44838	9.8774	7.45478	86
chr15	73581267	73581454	SRR1025238_peak_31410	79	.	3.49735	10.3911	7.94449	73
chr15	73589117	73589300	SRR1025238_peak_31411	52	.	3.25777	7.56753	5.29327	126
chr15	73613941	73614258	SRR1025238_peak_31412	56	.	4.00213	7.99607	5.69263	164
chr15	73632271	73632632	SRR1025238_peak_31413	362	.	9.51832	39.5371	36.2035	160
chr15	73645583	73645850	SRR1025238_peak_31414	425	.	8.57396	46.0259	42.5715	119
chr15	73667945	73668504	SRR1025238_peak_31415	270	.	5.81052	30.1517	27.0178	333
chr15	73681282	73681593	SRR1025238_peak_31416	70	.	4.13433	9.42698	7.03448	159
chr15	73687677	73687875	SRR1025238_peak_31417	49	.	2.53048	7.18742	4.9439	80
chr15	73720871	73721073	SRR1025238_peak_31418	79	.	3.44236	10.4225	7.97394	126
chr15	73724785	73725334	SRR1025238_peak_31419	139	.	3.9513	16.6583	13.9237	370
chr15	73727281	73727706	SRR1025238_peak_31420	175	.	5.23011	20.3919	17.5292	168
chr15	73730133	73730738	SRR1025238_peak_31421	518	.	5.92466	55.446	51.8398	389
chr15	73739698	73739938	SRR1025238_peak_31422	45	.	2.57152	6.78109	4.56213	61
chr15	73743072	73743434	SRR1025238_peak_31423	130	.	4.34287	15.7229	13.0243	214
chr15	73746803	73747236	SRR1025238_peak_31424	329	.	6.67101	36.176	32.9097	159
chr15	73747981	73748460	SRR1025238_peak_31425	648	.	8.89074	68.6407	64.8479	244
chr15	73757285	73757476	SRR1025238_peak_31426	55	.	2.70251	7.80923	5.52151	123
chr15	73787241	73787457	SRR1025238_peak_31427	82	.	3.19143	10.7184	8.25175	117
chr15	73791835	73792038	SRR1025238_peak_31428	63	.	3.19758	8.64793	6.30119	142
chr15	73814044	73814252	SRR1025238_peak_31429	50	.	3.22344	7.25407	5.00422	100
chr15	73816782	73817052	SRR1025238_peak_31430	134	.	6.03305	16.1174	13.4049	126
chr15	73817386	73817591	SRR1025238_peak_31431	40	.	3.54811	6.25704	4.08485	145
chr15	73825797	73826019	SRR1025238_peak_31432	73	.	3.65583	9.70857	7.30565	109
chr15	73833227	73833515	SRR1025238_peak_31433	147	.	4.49419	17.563	14.7955	121
chr15	73838951	73839165	SRR1025238_peak_31434	36	.	2.7725	5.74542	3.62138	40
chr15	73854662	73854911	SRR1025238_peak_31435	77	.	4.08811	10.1644	7.73031	97
chr15	73885748	73885942	SRR1025238_peak_31437	53	.	3.84365	7.64383	5.36644	92
chr15	73923405	73923833	SRR1025238_peak_31438	192	.	4.73104	22.1815	19.261	156
chr15	73927029	73927278	SRR1025238_peak_31439	35	.	2.80281	5.6629	3.54383	125
chr15	73933771	73934029	SRR1025238_peak_31440	61	.	3.41211	8.4756	6.14182	110
chr15	73981514	73982199	SRR1025238_peak_31441	284	.	7.9729	31.6678	28.4994	160
chr15	73982388	73982603	SRR1025238_peak_31442	61	.	3.57936	8.49479	6.15843	127
chr15	73997290	73997516	SRR1025238_peak_31443	73	.	4.05962	9.80498	7.3857	155
chr15	74009471	74009654	SRR1025238_peak_31444	48	.	3.71024	7.09094	4.85782	111
chr15	74075929	74076252	SRR1025238_peak_31445	561	.	11.2247	59.8052	56.1333	172
chr15	74093774	74093976	SRR1025238_peak_31446	65	.	4.44285	8.94302	6.57847	139
chr15	74145515	74145851	SRR1025238_peak_31447	226	.	8.07082	25.695	22.6724	203
chr15	74179427	74179792	SRR1025238_peak_31448	31	.	3.16618	5.23977	3.16581	57
chr15	74320130	74320420	SRR1025238_peak_31449	61	.	3.99725	8.5344	6.19428	107
chr15	74382638	74382868	SRR1025238_peak_31450	62	.	3.92308	8.62883	6.28306	125
chr15	74404232	74404459	SRR1025238_peak_31451	109	.	4.1727	13.6025	10.9962	110
chr15	74443831	74444060	SRR1025238_peak_31452	20	.	2.30596	3.94933	2.0268	191
chr15	74514270	74514681	SRR1025238_peak_31453	882	.	11.7341	92.3665	88.2831	190
chr15	74563365	74563636	SRR1025238_peak_31454	103	.	4.06289	12.9286	10.3534	106
chr15	74589786	74590028	SRR1025238_peak_31455	77	.	4.32502	10.1928	7.75763	121
chr15	74640262	74640463	SRR1025238_peak_31456	83	.	4.8844	10.8583	8.38698	100
chr15	74659010	74659330	SRR1025238_peak_31457	94	.	4.64531	11.9475	9.41872	196
chr15	74692346	74692615	SRR1025238_peak_31458	56	.	4.12771	7.98787	5.68452	133
chr15	74709106	74709576	SRR1025238_peak_31459	115	.	3.7522	14.1426	11.5132	336
chr15	74716212	74716522	SRR1025238_peak_31460	77	.	3.65822	10.2168	7.78096	216
chr15	74720959	74721680	SRR1025238_peak_31461	529	.	7.75062	56.5455	52.9221	180
chr15	74765192	74765555	SRR1025238_peak_31462	160	.	6.47269	18.886	16.0713	154
chr15	74785655	74785842	SRR1025238_peak_31463	86	.	4.99671	11.1038	8.61682	123
chr15	74896362	74896755	SRR1025238_peak_31464	157	.	5.47547	18.5896	15.7837	182
chr15	74914005	74914342	SRR1025238_peak_31465	120	.	4.79104	14.6798	12.0288	118
chr15	74923440	74924182	SRR1025238_peak_31466	777	.	12.0789	81.7152	77.7558	417
chr15	74955636	74955912	SRR1025238_peak_31467	72	.	3.49363	9.66851	7.267	106
chr15	75120166	75120404	SRR1025238_peak_31472	127	.	6.08295	15.4049	12.723	104
chr15	75189196	75189425	SRR1025238_peak_31473	120	.	5.45079	14.7045	12.052	100
chr15	75270270	75270504	SRR1025238_peak_31475	63	.	4.34496	8.73661	6.38547	137
chr15	75444813	75445059	SRR1025238_peak_31476	49	.	3.75984	7.19979	4.95435	91
chr15	75548944	75549282	SRR1025238_peak_31477	248	.	6.06872	27.9444	24.8644	145
chr15	75576490	75576755	SRR1025238_peak_31478	152	.	5.54346	18.0252	15.2403	102
chr15	75592985	75593265	SRR1025238_peak_31479	276	.	8.22953	30.8369	27.6885	131
chr15	75603986	75604265	SRR1025238_peak_31480	126	.	5.85134	15.2827	12.6055	121
chr15	75609415	75609683	SRR1025238_peak_31481	145	.	4.85188	17.259	14.5046	148
chr15	75615673	75615906	SRR1025238_peak_31482	46	.	2.96481	6.87265	4.64889	140
chr15	75616297	75616875	SRR1025238_peak_31483	109	.	3.78564	13.506	10.9057	359
chr15	75679298	75679518	SRR1025238_peak_31484	53	.	2.49802	7.60124	5.32617	135
chr15	75720885	75721165	SRR1025238_peak_31485	172	.	5.71717	20.1289	17.2728	131
chr15	75727654	75728000	SRR1025238_peak_31486	197	.	5.16353	22.6962	19.7586	168
chr15	75731663	75731903	SRR1025238_peak_31487	87	.	4.08241	11.2865	8.79218	95
chr15	75748376	75748720	SRR1025238_peak_31488	115	.	3.55594	14.2291	11.5942	196
chr15	75835488	75835743	SRR1025238_peak_31489	63	.	3.15549	8.7051	6.35576	143
chr15	75841666	75842377	SRR1025238_peak_31490	213	.	4.97574	24.3661	21.3811	405
chr15	75856109	75856341	SRR1025238_peak_31491	105	.	4.61481	13.1643	10.5748	67
chr15	75857116	75857530	SRR1025238_peak_31492	50	.	2.79446	7.35434	5.09821	241
chr15	75884078	75884374	SRR1025238_peak_31493	93	.	3.30624	11.8835	9.35721	145
chr15	75894069	75894700	SRR1025238_peak_31494	215	.	5.08083	24.5028	21.512	360
chr15	75908979	75909274	SRR1025238_peak_31495	62	.	2.7616	8.57159	6.22987	204
chr15	75940573	75941279	SRR1025238_peak_31496	412	.	7.2904	44.6878	41.2575	467
chr15	75968758	75969327	SRR1025238_peak_31497	275	.	5.75827	30.7173	27.5712	322
chr15	75969700	75970000	SRR1025238_peak_31498	55	.	3.70049	7.82261	5.53321	134
chr15	75981576	75982029	SRR1025238_peak_31499	30	.	2.02191	5.12928	3.06727	437
chr15	76041440	76041623	SRR1025238_peak_31500	51	.	3.85931	7.41616	5.15668	61
chr15	76069585	76070300	SRR1025238_peak_31501	344	.	5.3446	37.7443	34.4452	422
chr15	76080648	76080922	SRR1025238_peak_31502	216	.	4.69384	24.66	21.6652	135
chr15	76082482	76082778	SRR1025238_peak_31503	117	.	5.03362	14.3442	11.7045	135
chr15	76083059	76083320	SRR1025238_peak_31504	86	.	4.34249	11.1461	8.65665	149
chr15	76083867	76084076	SRR1025238_peak_31505	45	.	3.04653	6.73901	4.52208	83
chr15	76155940	76156185	SRR1025238_peak_31506	40	.	2.50755	6.22806	4.05696	166
chr15	76196620	76196900	SRR1025238_peak_31507	49	.	2.73991	7.1438	4.90897	155
chr15	76206214	76206434	SRR1025238_peak_31508	35	.	2.58177	5.62259	3.50613	142
chr15	76207149	76207621	SRR1025238_peak_31509	169	.	4.13469	19.8379	16.9909	254
chr15	76208111	76208342	SRR1025238_peak_31510	21	.	1.97518	4.11344	2.15659	58
chr15	76229309	76229647	SRR1025238_peak_31511	102	.	3.81744	12.8456	10.2773	176
chr15	76232961	76233290	SRR1025238_peak_31512	71	.	3.15848	9.5408	7.14324	120
chr15	76239182	76239505	SRR1025238_peak_31513	114	.	4.81406	14.0717	11.4445	173
chr15	76259995	76260563	SRR1025238_peak_31514	152	.	4.9674	18.0105	15.2274	346
chr15	76263406	76263671	SRR1025238_peak_31515	76	.	4.66387	10.0447	7.61499	132
chr15	76294462	76295023	SRR1025238_peak_31516	187	.	4.10718	21.7031	18.7958	402
chr15	76299367	76299688	SRR1025238_peak_31517	71	.	3.6986	9.58813	7.18938	104
chr15	76307180	76307460	SRR1025238_peak_31518	62	.	2.60416	8.58824	6.2461	202
chr15	76315415	76315765	SRR1025238_peak_31519	113	.	4.65415	13.9328	11.309	142
chr15	76327289	76327724	SRR1025238_peak_31520	142	.	3.41833	16.9862	14.2401	283
chr15	76331136	76331333	SRR1025238_peak_31521	38	.	2.26449	6.05548	3.89532	89
chr15	76343556	76343762	SRR1025238_peak_31522	49	.	3.05781	7.16579	4.92642	83
chr15	76350418	76350964	SRR1025238_peak_31523	231	.	4.35914	26.218	23.1833	217
chr15	76351324	76351701	SRR1025238_peak_31524	40	.	2.20929	6.22702	4.05624	48
chr15	76368901	76369095	SRR1025238_peak_31525	40	.	2.32652	6.23384	4.06242	144
chr15	76377542	76377739	SRR1025238_peak_31526	33	.	2.87462	5.50903	3.39946	161
chr15	76382552	76382846	SRR1025238_peak_31527	295	.	6.49508	32.7152	29.5221	139
chr15	76462126	76462716	SRR1025238_peak_31528	661	.	8.33829	69.9106	66.101	358
chr15	76472579	76472921	SRR1025238_peak_31529	362	.	7.85542	39.5548	36.2206	181
chr15	76494618	76494848	SRR1025238_peak_31530	49	.	3.28528	7.21369	4.96681	83
chr15	76504528	76504779	SRR1025238_peak_31531	90	.	4.08121	11.5676	9.05932	100
chr15	76511726	76511984	SRR1025238_peak_31532	71	.	2.75308	9.53263	7.13534	86
chr15	76518728	76518946	SRR1025238_peak_31533	91	.	3.6972	11.6137	9.10313	87
chr15	76523219	76523447	SRR1025238_peak_31534	73	.	2.89929	9.75026	7.33622	121
chr15	76523612	76523900	SRR1025238_peak_31535	78	.	2.8634	10.2861	7.84862	146
chr15	76552760	76553047	SRR1025238_peak_31536	63	.	4.34496	8.73661	6.38547	155
chr15	76578869	76579255	SRR1025238_peak_31540	59	.	4.1106	8.23345	5.91303	176
chr15	76607341	76607821	SRR1025238_peak_31541	537	.	7.06068	57.4147	53.7789	298
chr15	76625968	76626445	SRR1025238_peak_31542	235	.	5.22045	26.6139	23.5665	148
chr15	76639734	76639927	SRR1025238_peak_31543	48	.	2.37008	7.07731	4.84527	88
chr15	76659910	76660115	SRR1025238_peak_31544	86	.	3.026	11.1328	8.64498	74
chr15	76661259	76661442	SRR1025238_peak_31545	49	.	2.645	7.24262	4.99449	89
chr15	76671241	76672093	SRR1025238_peak_31546	71	.	3.84801	9.50348	7.10834	523
chr15	76701393	76701588	SRR1025238_peak_31547	32	.	2.10629	5.37718	3.27648	25
chr15	76710562	76710818	SRR1025238_peak_31548	90	.	3.42759	11.5198	9.01263	138
chr15	76715335	76715709	SRR1025238_peak_31549	68	.	2.63941	9.23932	6.8558	147
chr15	76722579	76722903	SRR1025238_peak_31550	84	.	3.10102	10.9148	8.44078	179
chr15	76723604	76724015	SRR1025238_peak_31551	58	.	2.8115	8.11185	5.80281	335
chr15	76724656	76724923	SRR1025238_peak_31552	145	.	4.14923	17.2985	14.5418	148
chr15	76744309	76744564	SRR1025238_peak_31553	31	.	3.16618	5.23977	3.16581	142
chr15	76791871	76792216	SRR1025238_peak_31554	49	.	3.52694	7.15623	4.91914	153
chr15	76808553	76808806	SRR1025238_peak_31555	142	.	4.60386	17.0273	14.2792	101
chr15	76817022	76817205	SRR1025238_peak_31556	37	.	2.72046	5.9189	3.77818	106
chr15	76818040	76818442	SRR1025238_peak_31557	73	.	3.39743	9.7976	7.37979	252
chr15	76840812	76841113	SRR1025238_peak_31558	157	.	5.47547	18.5896	15.7837	128
chr15	76871228	76871795	SRR1025238_peak_31559	109	.	3.78564	13.506	10.9057	146
chr15	76879154	76879452	SRR1025238_peak_31560	119	.	4.13852	14.6409	11.9914	169
chr15	76898795	76899297	SRR1025238_peak_31561	128	.	5.21305	15.5627	12.8728	163
chr15	76899553	76900057	SRR1025238_peak_31562	212	.	5.35477	24.2362	21.2549	350
chr15	76903875	76904452	SRR1025238_peak_31563	789	.	8.26539	82.8751	78.9015	260
chr15	76908150	76908353	SRR1025238_peak_31564	49	.	3.26696	7.16304	4.92421	62
chr15	76925198	76925386	SRR1025238_peak_31565	80	.	3.3919	10.46	8.00878	96
chr15	76927727	76928019	SRR1025238_peak_31566	162	.	6.53421	19.038	16.2188	112
chr15	76948357	76948904	SRR1025238_peak_31567	56	.	2.68755	7.90382	5.60682	167
chr15	76952448	76952697	SRR1025238_peak_31568	49	.	3.63386	7.1671	4.92642	163
chr15	76982995	76983264	SRR1025238_peak_31570	27	.	2.85514	4.75136	2.71544	51
chr15	76999412	76999605	SRR1025238_peak_31571	51	.	3.22447	7.46906	5.19935	133
chr15	77003857	77004202	SRR1025238_peak_31572	145	.	4.16005	17.3478	14.589	162
chr15	77013582	77014612	SRR1025238_peak_31573	254	.	4.79117	28.5583	25.4645	507
chr15	77014723	77015346	SRR1025238_peak_31574	107	.	4.19034	13.3709	10.7748	242
chr15	77018720	77020408	SRR1025238_peak_31575	1268	.	11.9387	131.366	126.86	1022
chr15	77022368	77023032	SRR1025238_peak_31576	146	.	4.31387	17.4326	14.6705	293
chr15	77029248	77029633	SRR1025238_peak_31577	133	.	3.76929	16.037	13.3294	246
chr15	77036700	77036964	SRR1025238_peak_31578	107	.	3.88234	13.3653	10.7694	98
chr15	77037365	77037548	SRR1025238_peak_31579	60	.	3.18391	8.39112	6.06527	113
chr15	77037783	77038075	SRR1025238_peak_31580	133	.	3.93396	16.0285	13.3211	128
chr15	77040576	77041125	SRR1025238_peak_31581	79	.	3.86678	10.3577	7.91448	264
chr15	77056086	77056976	SRR1025238_peak_31582	414	.	7.64968	44.8447	41.4114	622
chr15	77064359	77064542	SRR1025238_peak_31583	62	.	4.03622	8.62595	6.28045	113
chr15	77066140	77066515	SRR1025238_peak_31584	61	.	3.48132	8.4514	6.11898	181
chr15	77068283	77069055	SRR1025238_peak_31585	83	.	3.12923	10.8466	8.37572	369
chr15	77069119	77069399	SRR1025238_peak_31586	138	.	5.31809	16.6023	13.8748	179
chr15	77071590	77071939	SRR1025238_peak_31587	81	.	3.26278	10.6028	8.13901	138
chr15	77085740	77086261	SRR1025238_peak_31588	606	.	8.72795	64.4184	60.6816	284
chr15	77086630	77086990	SRR1025238_peak_31589	87	.	4.6165	11.2263	8.73332	225
chr15	77106930	77107592	SRR1025238_peak_31590	633	.	14.0403	67.1168	63.3451	418
chr15	77117261	77117456	SRR1025238_peak_31591	43	.	3.35899	6.52319	4.33219	123
chr15	77123107	77123358	SRR1025238_peak_31592	175	.	6.38208	20.4024	17.5388	118
chr15	77150345	77150881	SRR1025238_peak_31593	224	.	5.75482	25.47	22.4547	167
chr15	77151762	77152136	SRR1025238_peak_31594	163	.	6.08025	19.1515	16.3296	207
chr15	77152356	77152589	SRR1025238_peak_31595	146	.	5.73605	17.3937	14.6337	118
chr15	77152894	77154165	SRR1025238_peak_31596	125	.	3.28579	15.267	12.5901	1091
chr15	77161544	77161907	SRR1025238_peak_31597	55	.	3.81555	7.84089	5.54928	145
chr15	77163480	77163712	SRR1025238_peak_31598	20	.	2.30596	3.94933	2.0268	74
chr15	77203151	77203394	SRR1025238_peak_31599	28	.	2.2796	4.94537	2.89514	86
chr15	77203646	77203915	SRR1025238_peak_31600	133	.	4.13779	16.0871	13.3762	111
chr15	77204650	77204892	SRR1025238_peak_31601	73	.	3.83283	9.72533	7.31273	103
chr15	77207047	77207302	SRR1025238_peak_31602	86	.	4.58964	11.1599	8.67025	126
chr15	77209821	77210128	SRR1025238_peak_31603	58	.	3.93608	8.11958	5.81043	172
chr15	77212337	77212734	SRR1025238_peak_31604	94	.	4.52803	11.9581	9.42797	162
chr15	77212876	77213242	SRR1025238_peak_31605	389	.	9.68062	42.3751	38.987	165
chr15	77215025	77215950	SRR1025238_peak_31606	93	.	4.50333	11.8911	9.36451	416
chr15	77216673	77216903	SRR1025238_peak_31607	55	.	3.42217	7.81729	5.52821	127
chr15	77217502	77217710	SRR1025238_peak_31608	31	.	3.04073	5.16739	3.10109	124
chr15	77219665	77219891	SRR1025238_peak_31609	32	.	3.02309	5.31974	3.23693	181
chr15	77220191	77220565	SRR1025238_peak_31610	165	.	6.31811	19.3635	16.5343	210
chr15	77227037	77227286	SRR1025238_peak_31611	44	.	3.1484	6.62732	4.4259	194
chr15	77231714	77231963	SRR1025238_peak_31612	175	.	6.38208	20.4024	17.5388	118
chr15	77236083	77236474	SRR1025238_peak_31613	142	.	5.33588	17.0282	14.28	247
chr15	77246144	77246371	SRR1025238_peak_31614	74	.	4.19874	9.877	7.4544	80
chr15	77257412	77257637	SRR1025238_peak_31615	113	.	5.63523	13.9934	11.3684	83
chr15	77301635	77301879	SRR1025238_peak_31616	86	.	4.72965	11.1735	8.68308	161
chr15	77306389	77306588	SRR1025238_peak_31617	50	.	2.9785	7.29476	5.0414	152
chr15	77306682	77306945	SRR1025238_peak_31618	100	.	3.27502	12.6046	10.0429	161
chr15	77313700	77314061	SRR1025238_peak_31619	139	.	5.46487	16.6445	13.912	158
chr15	77314702	77314985	SRR1025238_peak_31620	51	.	3.99856	7.44283	5.17374	142
chr15	77330319	77330728	SRR1025238_peak_31621	50	.	3.58194	7.28866	5.03578	108
chr15	77479726	77479917	SRR1025238_peak_31634	73	.	4.05962	9.80498	7.3857	111
chr15	77494784	77495150	SRR1025238_peak_31635	95	.	4.70259	12.0958	9.56179	243
chr15	77581732	77582095	SRR1025238_peak_31636	303	.	7.31167	33.5334	30.3228	174
chr15	77593561	77593912	SRR1025238_peak_31637	190	.	5.06791	21.9379	19.0231	180
chr15	77650041	77650347	SRR1025238_peak_31638	82	.	4.54233	10.7252	8.25704	135
chr15	77684042	77684392	SRR1025238_peak_31639	57	.	3.13899	8.03164	5.72617	110
chr15	77690461	77690645	SRR1025238_peak_31640	45	.	3.77642	6.72655	4.5109	110
chr15	77694970	77695316	SRR1025238_peak_31641	79	.	3.49735	10.3911	7.94449	224
chr15	77711041	77711254	SRR1025238_peak_31642	43	.	3.45217	6.51393	4.327	45
chr15	77750565	77750836	SRR1025238_peak_31645	103	.	4.89148	12.9204	10.3465	151
chr15	77756826	77757089	SRR1025238_peak_31646	85	.	3.66216	10.9822	8.50466	148
chr15	77798193	77798392	SRR1025238_peak_31647	53	.	2.70219	7.64581	5.36815	158
chr15	77798577	77798960	SRR1025238_peak_31648	23	.	1.86401	4.28937	2.31015	264
chr15	77799540	77799872	SRR1025238_peak_31649	100	.	3.83668	12.6546	10.0922	176
chr15	77800863	77801103	SRR1025238_peak_31650	37	.	2.54042	5.9217	3.78051	133
chr15	77801217	77801431	SRR1025238_peak_31651	83	.	3.61617	10.8187	8.3484	102
chr15	77811241	77811695	SRR1025238_peak_31652	61	.	3.55906	8.43749	6.10844	367
chr15	77814117	77814509	SRR1025238_peak_31653	177	.	4.99621	20.5806	17.7067	154
chr15	77816338	77816633	SRR1025238_peak_31654	109	.	4.31897	13.5058	10.9057	144
chr15	77820500	77821056	SRR1025238_peak_31655	339	.	7.79911	37.2894	33.9997	405
chr15	77821974	77822440	SRR1025238_peak_31656	33	.	2.61583	5.42891	3.32578	353
chr15	77822654	77822851	SRR1025238_peak_31657	93	.	4.37843	11.8563	9.331	80
chr15	77825197	77825661	SRR1025238_peak_31658	190	.	6.46609	21.9533	19.0381	236
chr15	77828357	77828660	SRR1025238_peak_31659	219	.	7.37113	24.9179	21.9178	156
chr15	77837009	77837761	SRR1025238_peak_31660	155	.	4.69644	18.3682	15.5723	266
chr15	77841214	77842172	SRR1025238_peak_31661	108	.	3.82767	13.4149	10.8178	334
chr15	77842455	77842790	SRR1025238_peak_31662	158	.	4.24867	18.6437	15.8347	162
chr15	77866476	77866861	SRR1025238_peak_31663	49	.	3.66929	7.24848	4.99998	228
chr15	77970550	77970766	SRR1025238_peak_31670	68	.	2.75856	9.22693	6.84352	133
chr15	77970951	77971520	SRR1025238_peak_31671	1771	.	19.6944	182.116	177.113	290
chr15	77983522	77983856	SRR1025238_peak_31672	55	.	4.07056	7.86756	5.57388	179
chr15	78119764	78120200	SRR1025238_peak_31673	282	.	5.04334	31.4543	28.2911	162
chr15	78174469	78174795	SRR1025238_peak_31674	142	.	4.09432	17.0474	14.299	93
chr15	78195444	78195888	SRR1025238_peak_31675	140	.	4.22583	16.7554	14.0174	289
chr15	78204058	78204338	SRR1025238_peak_31676	191	.	5.19606	22.0984	19.1795	133
chr15	78239518	78239785	SRR1025238_peak_31677	44	.	2.75019	6.68232	4.47696	149
chr15	78320807	78321159	SRR1025238_peak_31678	176	.	5.9811	20.5339	17.6624	190
chr15	78330057	78330266	SRR1025238_peak_31679	61	.	3.55906	8.43749	6.10844	72
chr15	78368861	78369047	SRR1025238_peak_31680	22	.	2.29826	4.16972	2.20273	174
chr15	78406756	78406963	SRR1025238_peak_31681	73	.	3.03081	9.80028	7.38232	61
chr15	78447797	78448008	SRR1025238_peak_31682	66	.	3.59373	9.02423	6.65732	93
chr15	78448254	78448480	SRR1025238_peak_31683	65	.	3.56357	8.93412	6.57606	94
chr15	78449090	78449445	SRR1025238_peak_31684	275	.	6.42837	30.6677	27.5228	185
chr15	78449697	78450126	SRR1025238_peak_31685	103	.	4.15875	12.9708	10.3933	133
chr15	78462625	78462857	SRR1025238_peak_31686	149	.	6.16622	17.6935	14.9202	78
chr15	78463353	78463824	SRR1025238_peak_31687	99	.	4.98369	12.4613	9.90602	141
chr15	78496695	78496889	SRR1025238_peak_31688	44	.	3.4964	6.61414	4.41424	106
chr15	78509697	78510062	SRR1025238_peak_31689	133	.	4.89963	16.0429	13.3337	123
chr15	78514592	78514991	SRR1025238_peak_31690	268	.	6.47866	29.9777	26.8467	218
chr15	78528910	78529234	SRR1025238_peak_31691	53	.	3.36532	7.6578	5.37995	223
chr15	78529399	78529627	SRR1025238_peak_31692	83	.	3.77254	10.8499	8.37889	166
chr15	78530688	78531001	SRR1025238_peak_31693	102	.	4.199	12.812	10.2443	161
chr15	78531801	78532232	SRR1025238_peak_31694	387	.	6.85517	42.106	38.7245	251
chr15	78571428	78572023	SRR1025238_peak_31695	741	.	7.55181	78.0438	74.1318	350
chr15	78580161	78580576	SRR1025238_peak_31696	101	.	4.68417	12.7054	10.1409	145
chr15	78581394	78581744	SRR1025238_peak_31697	115	.	3.81062	14.1361	11.5076	168
chr15	78581798	78582132	SRR1025238_peak_31698	81	.	3.70277	10.6171	8.15302	161
chr15	78623533	78623775	SRR1025238_peak_31699	52	.	2.99773	7.55042	5.27653	141
chr15	78655825	78656145	SRR1025238_peak_31700	87	.	4.37189	11.2252	8.73229	144
chr15	78711339	78711522	SRR1025238_peak_31701	33	.	2.87462	5.50903	3.39946	127
chr15	78720555	78720793	SRR1025238_peak_31702	44	.	3.1484	6.62732	4.4259	161
chr15	78727632	78727825	SRR1025238_peak_31703	32	.	3.22297	5.3583	3.26936	81
chr15	78728070	78728388	SRR1025238_peak_31704	49	.	3.76477	7.21057	4.96502	78
chr15	78795946	78796352	SRR1025238_peak_31705	173	.	5.39871	20.2445	17.3849	226
chr15	78803542	78803914	SRR1025238_peak_31706	134	.	3.55547	16.1585	13.4445	212
chr15	78815223	78815705	SRR1025238_peak_31707	73	.	3.93877	9.75579	7.34048	300
chr15	78826623	78826901	SRR1025238_peak_31708	78	.	3.05811	10.3152	7.87578	146
chr15	78831321	78831534	SRR1025238_peak_31709	47	.	3.27409	6.96659	4.73861	107
chr15	78834865	78835662	SRR1025238_peak_31710	97	.	3.95308	12.2661	9.72063	398
chr15	78836151	78836391	SRR1025238_peak_31711	38	.	2.99471	6.01372	3.86524	114
chr15	78840830	78841038	SRR1025238_peak_31712	34	.	2.97259	5.5778	3.4648	117
chr15	78842378	78843247	SRR1025238_peak_31713	195	.	5.70224	22.4713	19.5392	350
chr15	78845294	78845721	SRR1025238_peak_31714	757	.	11.5921	79.6779	75.7436	161
chr15	78848494	78848817	SRR1025238_peak_31715	56	.	3.23459	7.92517	5.62636	98
chr15	78850515	78850737	SRR1025238_peak_31716	79	.	3.77769	10.3462	7.90424	116
chr15	78851051	78851367	SRR1025238_peak_31717	127	.	4.92793	15.4388	12.7545	158
chr15	78851763	78852102	SRR1025238_peak_31718	356	.	7.44145	38.9507	35.6286	131
chr15	78868490	78868701	SRR1025238_peak_31719	40	.	2.88802	6.26625	4.0929	111
chr15	78876279	78876799	SRR1025238_peak_31720	179	.	5.04985	20.7933	17.9147	314
chr15	78876863	78877097	SRR1025238_peak_31721	44	.	2.47297	6.64409	4.44236	156
chr15	78877237	78877503	SRR1025238_peak_31722	121	.	4.03361	14.7964	12.1403	155
chr15	78877571	78877790	SRR1025238_peak_31723	86	.	3.845	11.0892	8.6038	107
chr15	78877939	78878171	SRR1025238_peak_31724	40	.	2.92467	6.19239	4.02351	165
chr15	78892657	78892867	SRR1025238_peak_31725	61	.	3.15316	8.49085	6.15491	137
chr15	78894380	78894594	SRR1025238_peak_31726	128	.	4.63307	15.5019	12.8148	149
chr15	78899547	78900009	SRR1025238_peak_31727	47	.	2.45205	6.96003	4.73267	365
chr15	78900191	78900428	SRR1025238_peak_31728	26	.	2.0879	4.69875	2.68235	11
chr15	78912117	78912367	SRR1025238_peak_31729	61	.	3.55906	8.43749	6.10844	128
chr15	78913893	78914171	SRR1025238_peak_31730	144	.	4.01574	17.2445	14.491	124
chr15	78915686	78916083	SRR1025238_peak_31731	340	.	6.43572	37.3362	34.0458	227
chr15	78926198	78926513	SRR1025238_peak_31732	116	.	3.51449	14.2632	11.6257	138
chr15	78934808	78935013	SRR1025238_peak_31733	57	.	3.09765	8.09246	5.78482	125
chr15	78942709	78943113	SRR1025238_peak_31734	75	.	3.25741	9.93442	7.50898	177
chr15	78956467	78956668	SRR1025238_peak_31735	67	.	3.90348	9.11869	6.74245	103
chr15	78978904	78979284	SRR1025238_peak_31736	216	.	4.69384	24.66	21.6652	181
chr15	78982615	78982808	SRR1025238_peak_31737	43	.	2.48081	6.53944	4.34754	73
chr15	78983156	78983480	SRR1025238_peak_31738	77	.	3.49203	10.1355	7.70206	233
chr15	78983941	78984155	SRR1025238_peak_31739	59	.	2.63595	8.29083	5.96889	134
chr15	78989989	78990265	SRR1025238_peak_31740	103	.	3.97007	12.8778	10.3067	116
chr15	78998331	78998658	SRR1025238_peak_31741	219	.	6.05863	24.9617	21.9604	163
chr15	79010985	79011352	SRR1025238_peak_31742	103	.	4.87792	12.8853	10.3128	135
chr15	79028279	79028700	SRR1025238_peak_31743	145	.	3.91153	17.2827	14.5267	179
chr15	79030641	79030967	SRR1025238_peak_31744	29	.	2.05491	5.02299	2.96739	173
chr15	79037826	79038101	SRR1025238_peak_31745	133	.	4.13779	16.0871	13.3762	158
chr15	79038957	79039155	SRR1025238_peak_31746	42	.	2.39559	6.42917	4.24752	120
chr15	79067689	79067941	SRR1025238_peak_31747	112	.	5.2691	13.8785	11.2607	116
chr15	79068464	79068819	SRR1025238_peak_31748	157	.	6.53024	18.5861	15.7812	127
chr15	79071635	79071949	SRR1025238_peak_31749	68	.	4.17894	9.2468	6.86158	224
chr15	79074891	79075179	SRR1025238_peak_31750	218	.	5.31703	24.8267	21.8283	179
chr15	79075330	79075876	SRR1025238_peak_31751	45	.	2.97231	6.70768	4.50166	75
chr15	79097486	79098477	SRR1025238_peak_31752	469	.	6.55634	50.5038	46.9748	414
chr15	79098645	79099067	SRR1025238_peak_31753	94	.	4.2141	11.9759	9.44539	265
chr15	79099555	79099929	SRR1025238_peak_31754	38	.	3.06349	6.00109	3.85428	305
chr15	79109404	79109677	SRR1025238_peak_31755	29	.	2.37105	5.03448	2.97818	180
chr15	79109861	79110215	SRR1025238_peak_31756	70	.	3.8435	9.49084	7.0961	240
chr15	79111724	79112224	SRR1025238_peak_31757	439	.	7.25969	47.4646	43.9869	226
chr15	79123729	79124198	SRR1025238_peak_31758	574	.	8.63741	61.1827	57.4907	209
chr15	79155434	79155719	SRR1025238_peak_31759	55	.	3.20094	7.81924	5.53006	254
chr15	79187945	79188132	SRR1025238_peak_31760	50	.	3.91047	7.26091	5.00926	84
chr15	79193352	79193665	SRR1025238_peak_31761	102	.	4.29118	12.8114	10.2437	105
chr15	79210503	79210835	SRR1025238_peak_31762	124	.	4.63072	15.1674	12.4931	234
chr15	79224789	79225016	SRR1025238_peak_31763	34	.	2.2695	5.61157	3.49619	124
chr15	79229423	79229611	SRR1025238_peak_31764	33	.	2.53686	5.47155	3.36469	155
chr15	79243251	79243667	SRR1025238_peak_31765	367	.	4.87193	40.0486	36.7054	201
chr15	79252053	79252359	SRR1025238_peak_31766	52	.	2.78482	7.48774	5.21696	252
chr15	79262494	79262687	SRR1025238_peak_31767	53	.	3.63004	7.64964	5.37196	128
chr15	79271117	79271326	SRR1025238_peak_31768	48	.	2.67509	7.0509	4.81989	121
chr15	79322471	79322743	SRR1025238_peak_31769	57	.	3.33825	8.02592	5.72133	124
chr15	79327101	79327388	SRR1025238_peak_31770	57	.	3.58026	8.01135	5.70754	120
chr15	79327603	79327825	SRR1025238_peak_31771	40	.	2.50037	6.19925	4.02936	172
chr15	79328294	79328596	SRR1025238_peak_31772	184	.	4.4832	21.3137	18.4202	134
chr15	79338553	79338747	SRR1025238_peak_31773	28	.	3.02697	4.94578	2.89521	141
chr15	79347107	79347390	SRR1025238_peak_31774	46	.	2.70978	6.86374	4.64113	131
chr15	79347961	79348376	SRR1025238_peak_31775	36	.	2.20819	5.78009	3.65501	276
chr15	79391699	79392047	SRR1025238_peak_31776	353	.	6.09818	38.6412	35.3254	203
chr15	79402837	79403760	SRR1025238_peak_31777	224	.	4.84916	25.4738	22.4583	626
chr15	79408989	79409286	SRR1025238_peak_31778	91	.	3.6972	11.6137	9.10313	157
chr15	79416149	79416335	SRR1025238_peak_31779	88	.	4.53464	11.3405	8.84336	89
chr15	79431873	79432355	SRR1025238_peak_31780	121	.	3.5834	14.8513	12.1881	239
chr15	79433055	79433385	SRR1025238_peak_31781	58	.	3.05987	8.15748	5.84701	127
chr15	79441782	79442022	SRR1025238_peak_31782	53	.	3.42851	7.60507	5.32993	73
chr15	79466935	79467205	SRR1025238_peak_31783	39	.	2.32945	6.12429	3.95872	159
chr15	79502867	79503148	SRR1025238_peak_31784	92	.	3.3832	11.7858	9.26308	128
chr15	79516326	79516585	SRR1025238_peak_31785	61	.	2.9365	8.4503	6.11898	168
chr15	79516768	79517059	SRR1025238_peak_31786	34	.	2.2695	5.61157	3.49619	170
chr15	79527177	79527556	SRR1025238_peak_31787	67	.	3.90348	9.11869	6.74245	154
chr15	79545905	79546129	SRR1025238_peak_31788	152	.	5.9699	18.0225	15.2387	107
chr15	79546279	79546526	SRR1025238_peak_31789	62	.	2.72513	8.5653	6.22363	180
chr15	79657592	79658190	SRR1025238_peak_31790	788	.	15.7873	82.8374	78.8647	432
chr15	79666502	79666782	SRR1025238_peak_31791	97	.	4.03924	12.282	9.7344	121
chr15	79670745	79671044	SRR1025238_peak_31792	48	.	2.67509	7.0509	4.81989	127
chr15	79682776	79683000	SRR1025238_peak_31793	58	.	3.7341	8.15946	5.84896	116
chr15	79684058	79684322	SRR1025238_peak_31794	91	.	3.4719	11.7053	9.18681	105
chr15	79804573	79804969	SRR1025238_peak_31805	80	.	3.58302	10.4561	8.00557	281
chr15	79830428	79830659	SRR1025238_peak_31806	107	.	4.11169	13.3865	10.79	135
chr15	79832172	79832499	SRR1025238_peak_31807	91	.	3.4719	11.7053	9.18681	188
chr15	79834080	79834427	SRR1025238_peak_31808	81	.	3.3292	10.6599	8.19463	124
chr15	79834507	79834714	SRR1025238_peak_31809	26	.	1.96958	4.68243	2.66907	136
chr15	79850142	79850391	SRR1025238_peak_31810	149	.	6.52621	17.6945	14.9211	148
chr15	79859009	79859344	SRR1025238_peak_31811	166	.	7.10856	19.4758	16.6401	140
chr15	79893801	79894057	SRR1025238_peak_31814	70	.	4.40962	9.48201	7.08737	145
chr15	79927579	79927995	SRR1025238_peak_31815	273	.	5.6283	30.4925	27.3502	203
chr15	79946104	79946421	SRR1025238_peak_31816	292	.	5.623	32.4384	29.2519	147
chr15	79950510	79950724	SRR1025238_peak_31817	33	.	2.80583	5.49902	3.39122	115
chr15	79951954	79952181	SRR1025238_peak_31818	56	.	3.23459	7.92517	5.62636	83
chr15	80000771	80001070	SRR1025238_peak_31819	194	.	6.32137	22.405	19.4779	146
chr15	80006148	80006795	SRR1025238_peak_31820	489	.	7.87529	52.5622	48.9991	428
chr15	80014708	80014893	SRR1025238_peak_31821	29	.	2.49811	5.0568	2.99843	173
chr15	80024228	80024727	SRR1025238_peak_31822	145	.	4.09131	17.3197	14.5619	265
chr15	80047738	80048188	SRR1025238_peak_31823	67	.	4.03079	9.17004	6.79002	312
chr15	80052775	80053103	SRR1025238_peak_31824	99	.	4.6114	12.5063	9.94789	173
chr15	80054068	80054261	SRR1025238_peak_31825	58	.	2.96496	8.18948	5.87151	83
chr15	80055493	80055718	SRR1025238_peak_31826	30	.	2.93412	5.11294	3.05111	143
chr15	80070478	80070714	SRR1025238_peak_31827	50	.	3.57691	7.2766	5.02411	142
chr15	80076261	80077306	SRR1025238_peak_31828	139	.	4.87444	16.6498	13.9164	734
chr15	80078302	80078657	SRR1025238_peak_31829	46	.	2.96481	6.87265	4.64889	248
chr15	80080609	80080951	SRR1025238_peak_31830	44	.	2.89564	6.65202	4.44979	229
chr15	80082999	80083837	SRR1025238_peak_31831	637	.	5.97575	67.5054	63.727	317
chr15	80091153	80091461	SRR1025238_peak_31832	97	.	3.87143	12.2489	9.7053	233
chr15	80098079	80098262	SRR1025238_peak_31833	37	.	2.66048	5.88509	3.7486	66
chr15	80105894	80106196	SRR1025238_peak_31834	45	.	3.2027	6.77461	4.55607	173
chr15	80133008	80133644	SRR1025238_peak_31835	123	.	3.56988	15.0257	12.3565	518
chr15	80134453	80134814	SRR1025238_peak_31836	121	.	3.72334	14.7829	12.1274	217
chr15	80203408	80203641	SRR1025238_peak_31837	99	.	4.38038	12.4765	9.91992	146
chr15	80219500	80219810	SRR1025238_peak_31838	106	.	4.51727	13.1983	10.6074	113
chr15	80289546	80289729	SRR1025238_peak_31847	57	.	3.33825	8.02592	5.72133	128
chr15	80325218	80325438	SRR1025238_peak_31848	76	.	4.26422	10.0414	7.61192	95
chr15	80346859	80347125	SRR1025238_peak_31849	55	.	3.5912	7.79679	5.51249	125
chr15	80423250	80423515	SRR1025238_peak_31850	93	.	5.20611	11.9131	9.38621	134
chr15	80440239	80440523	SRR1025238_peak_31851	181	.	5.88613	21.0652	18.178	157
chr15	80449149	80449390	SRR1025238_peak_31852	88	.	5.10927	11.347	8.84483	112
chr15	80461470	80461801	SRR1025238_peak_31853	222	.	5.59576	25.2313	22.2223	175
chr15	80518051	80518306	SRR1025238_peak_31854	117	.	4.935	14.4185	11.7767	169
chr15	80582673	80582906	SRR1025238_peak_31855	95	.	4.70259	12.0958	9.56179	102
chr15	80583265	80583448	SRR1025238_peak_31856	37	.	3.37399	5.89061	3.75382	61
chr15	80623178	80623704	SRR1025238_peak_31857	388	.	8.44503	42.2677	38.8834	190
chr15	80646414	80646718	SRR1025238_peak_31858	97	.	4.77592	12.2842	9.73641	144
chr15	80656033	80656230	SRR1025238_peak_31859	62	.	4.15561	8.61697	6.2717	103
chr15	80680822	80681061	SRR1025238_peak_31860	177	.	4.40722	20.6259	17.7512	135
chr15	80694416	80694746	SRR1025238_peak_31861	127	.	4.5301	15.4705	12.7847	179
chr15	80704377	80704602	SRR1025238_peak_31862	67	.	3.40404	9.13597	6.75784	175
chr15	80706142	80706558	SRR1025238_peak_31863	97	.	3.66692	12.2556	9.7112	203
chr15	80707077	80707532	SRR1025238_peak_31864	201	.	6.41874	23.1361	20.1852	150
chr15	80709725	80709993	SRR1025238_peak_31865	121	.	4.1117	14.825	12.1636	122
chr15	80710597	80711035	SRR1025238_peak_31866	134	.	3.59338	16.1255	13.412	358
chr15	80711811	80712132	SRR1025238_peak_31867	62	.	2.72513	8.5653	6.22363	153
chr15	80720341	80720638	SRR1025238_peak_31868	157	.	5.47547	18.5896	15.7837	173
chr15	80784735	80785203	SRR1025238_peak_31869	40	.	2.88802	6.26625	4.0929	144
chr15	80797886	80798151	SRR1025238_peak_31870	101	.	4.68417	12.7054	10.1409	130
chr15	80798323	80798703	SRR1025238_peak_31871	138	.	5.70902	16.5272	13.801	131
chr15	80799142	80799563	SRR1025238_peak_31872	195	.	7.77498	22.4413	19.5104	116
chr15	80799781	80799981	SRR1025238_peak_31873	44	.	3.63187	6.67363	4.47062	65
chr15	80804530	80804818	SRR1025238_peak_31874	28	.	2.52558	4.8548	2.81023	125
chr15	80807558	80808033	SRR1025238_peak_31875	185	.	7.14492	21.4503	18.549	159
chr15	80814633	80814873	SRR1025238_peak_31876	37	.	3.45837	5.84132	3.71217	115
chr15	80825564	80825805	SRR1025238_peak_31877	147	.	6.66427	17.5645	14.7955	130
chr15	80831172	80831524	SRR1025238_peak_31878	49	.	3.75984	7.19979	4.95435	246
chr15	80832840	80833136	SRR1025238_peak_31879	162	.	6.95194	19.1215	16.3	159
chr15	80850569	80851264	SRR1025238_peak_31880	157	.	6.88641	18.5133	15.7113	309
chr15	80877918	80878226	SRR1025238_peak_31881	55	.	3.50113	7.80056	5.51484	119
chr15	80915954	80916214	SRR1025238_peak_31882	309	.	10.2185	34.1914	30.9648	120
chr15	80936869	80937087	SRR1025238_peak_31883	73	.	4.66499	9.7248	7.31273	106
chr15	80948207	80948426	SRR1025238_peak_31884	73	.	2.80375	9.79833	7.3804	143
chr15	80972121	80972481	SRR1025238_peak_31885	80	.	4.88713	10.5264	8.06642	233
chr15	81000541	81000746	SRR1025238_peak_31886	21	.	2.12434	4.04325	2.10991	58
chr15	81027391	81027867	SRR1025238_peak_31887	151	.	4.10327	17.9497	15.1685	160
chr15	81033319	81033548	SRR1025238_peak_31888	43	.	3.36408	6.53532	4.34386	114
chr15	81035492	81036087	SRR1025238_peak_31889	35	.	2.43905	5.68162	3.56176	297
chr15	81041856	81042150	SRR1025238_peak_31890	85	.	3.91654	11.0513	8.56794	120
chr15	81047547	81047828	SRR1025238_peak_31891	85	.	3.81219	10.9811	8.50434	112
chr15	81049622	81050027	SRR1025238_peak_31892	56	.	3.23459	7.92517	5.62636	296
chr15	81050270	81050734	SRR1025238_peak_31893	87	.	4.37189	11.2252	8.73229	170
chr15	81062184	81062457	SRR1025238_peak_31894	32	.	2.63539	5.33435	3.25022	190
chr15	81064269	81064490	SRR1025238_peak_31895	55	.	3.29025	7.88117	5.58627	98
chr15	81066737	81067186	SRR1025238_peak_31896	518	.	9.99261	55.436	51.8298	266
chr15	81096724	81096987	SRR1025238_peak_31897	331	.	10.6628	36.4576	33.184	132
chr15	81103840	81104086	SRR1025238_peak_31898	88	.	4.53464	11.3405	8.84336	142
chr15	81112647	81112922	SRR1025238_peak_31899	58	.	4.22071	8.18203	5.86415	121
chr15	81167935	81168150	SRR1025238_peak_31904	91	.	4.12601	11.706	9.18681	78
chr15	81178060	81178245	SRR1025238_peak_31905	101	.	4.68417	12.7054	10.1409	84
chr15	81189898	81190109	SRR1025238_peak_31906	79	.	3.77769	10.3462	7.90424	124
chr15	81190252	81190441	SRR1025238_peak_31907	96	.	3.93034	12.1869	9.64604	68
chr15	81196697	81196880	SRR1025238_peak_31908	20	.	2.79499	3.94037	2.01911	94
chr15	81197227	81197410	SRR1025238_peak_31909	26	.	3.10999	4.72825	2.69553	142
chr15	81197504	81197744	SRR1025238_peak_31910	32	.	3.30703	5.31824	3.23693	131
chr15	81199259	81199797	SRR1025238_peak_31911	179	.	7.29705	20.8556	17.9761	403
chr15	81204954	81205216	SRR1025238_peak_31912	214	.	8.21927	24.4797	21.4895	136
chr15	81275909	81276093	SRR1025238_peak_31913	26	.	3.10999	4.72825	2.69553	126
chr15	81399497	81399682	SRR1025238_peak_31914	59	.	2.77363	8.28951	5.96772	49
chr15	81399797	81400261	SRR1025238_peak_31915	104	.	3.4137	13.0659	10.4807	99
chr15	81428526	81428719	SRR1025238_peak_31916	88	.	5.10927	11.347	8.84483	92
chr15	81452712	81453070	SRR1025238_peak_31917	38	.	3.12278	5.9511	3.80726	276
chr15	81465685	81466333	SRR1025238_peak_31918	133	.	4.06466	16.0588	13.3488	257
chr15	81466382	81466566	SRR1025238_peak_31919	64	.	3.11688	8.76653	6.41429	90
chr15	81524019	81524248	SRR1025238_peak_31923	54	.	3.862	7.68496	5.40662	105
chr15	81536184	81536396	SRR1025238_peak_31924	32	.	2.96664	5.37565	3.275	105
chr15	81584773	81585750	SRR1025238_peak_31925	380	.	9.19047	41.4445	38.0729	672
chr15	81585844	81586444	SRR1025238_peak_31926	169	.	4.97202	19.7818	16.9368	212
chr15	81693848	81694200	SRR1025238_peak_31927	121	.	4.03361	14.7964	12.1403	152
chr15	81729696	81729912	SRR1025238_peak_31928	144	.	3.94374	17.1707	14.4199	118
chr15	81730079	81730356	SRR1025238_peak_31929	294	.	6.80808	32.6102	29.42	150
chr15	81744845	81745163	SRR1025238_peak_31930	56	.	3.95772	7.89803	5.60129	211
chr15	81745610	81746169	SRR1025238_peak_31931	140	.	5.2732	16.8412	14.0994	301
chr15	81746812	81746995	SRR1025238_peak_31932	26	.	2.96829	4.6354	2.62575	61
chr15	81749802	81750225	SRR1025238_peak_31933	143	.	4.72174	17.1334	14.3834	201
chr15	81784866	81785104	SRR1025238_peak_31934	74	.	4.19874	9.877	7.4544	164
chr15	81801968	81802912	SRR1025238_peak_31935	412	.	6.11505	44.6736	41.2435	583
chr15	81805758	81806013	SRR1025238_peak_31936	61	.	3.35011	8.50851	6.1709	146
chr15	81810517	81811171	SRR1025238_peak_31937	38	.	2.32443	5.97809	3.83329	562
chr15	81811395	81811648	SRR1025238_peak_31938	133	.	3.93396	16.0285	13.3211	128
chr15	81831531	81831786	SRR1025238_peak_31939	79	.	2.72276	10.3535	7.91043	100
chr15	81833854	81834076	SRR1025238_peak_31940	60	.	3.81579	8.36377	6.03941	145
chr15	81836373	81836753	SRR1025238_peak_31941	97	.	3.50749	12.3285	9.77844	210
chr15	81857892	81858601	SRR1025238_peak_31942	578	.	8.29034	61.5625	57.8665	533
chr15	81871740	81871935	SRR1025238_peak_31943	109	.	3.99697	13.5323	10.9294	83
chr15	81872144	81872693	SRR1025238_peak_31944	357	.	5.37816	39.0995	35.7747	221
chr15	81879896	81880431	SRR1025238_peak_31945	136	.	4.61193	16.4065	13.6834	217
chr15	81883609	81883849	SRR1025238_peak_31946	78	.	4.47075	10.2398	7.8036	144
chr15	81917627	81917938	SRR1025238_peak_31947	63	.	3.19758	8.64793	6.30119	114
chr15	81926013	81926256	SRR1025238_peak_31948	225	.	4.93912	25.5881	22.5682	108
chr15	81960291	81960509	SRR1025238_peak_31949	48	.	2.44582	7.0659	4.83407	100
chr15	81960772	81961091	SRR1025238_peak_31950	184	.	5.17918	21.3001	18.407	160
chr15	81989739	81990048	SRR1025238_peak_31951	220	.	5.4504	25.0178	22.0133	178
chr15	82016017	82016827	SRR1025238_peak_31952	273	.	4.16151	30.4666	27.3262	420
chr15	82019183	82019528	SRR1025238_peak_31953	53	.	3.71783	7.61187	5.33668	285
chr15	82047184	82047600	SRR1025238_peak_31954	54	.	2.93354	7.69845	5.41916	321
chr15	82145615	82145803	SRR1025238_peak_31955	49	.	3.52252	7.14554	4.9107	142
chr15	82146000	82146224	SRR1025238_peak_31956	37	.	3.18704	5.9013	3.764	68
chr15	82147036	82147479	SRR1025238_peak_31957	44	.	2.38617	6.6447	4.44286	266
chr15	82147641	82147835	SRR1025238_peak_31958	35	.	2.70506	5.70697	3.58635	77
chr15	82161219	82161525	SRR1025238_peak_31959	130	.	4.61627	15.7707	13.0713	99
chr15	82170190	82170657	SRR1025238_peak_31960	54	.	2.93354	7.69845	5.41916	110
chr15	82184115	82184546	SRR1025238_peak_31961	313	.	5.73082	34.598	31.3645	251
chr15	82185974	82187026	SRR1025238_peak_31962	1216	.	16.1417	126.133	121.68	396
chr15	82211955	82212654	SRR1025238_peak_31963	45	.	3.00354	6.80352	4.58305	122
chr15	82243684	82244051	SRR1025238_peak_31964	23	.	2.47278	4.27967	2.3038	346
chr15	82244369	82244689	SRR1025238_peak_31965	83	.	3.1593	10.781	8.31129	201
chr15	82270656	82270913	SRR1025238_peak_31966	127	.	5.31495	15.4764	12.7903	124
chr15	82280886	82281171	SRR1025238_peak_31967	39	.	3.29171	6.14565	3.97875	203
chr15	82301703	82302149	SRR1025238_peak_31968	195	.	7.77498	22.4413	19.5104	265
chr15	82379580	82379884	SRR1025238_peak_31979	31	.	2.65698	5.24166	3.16673	79
chr15	82380490	82380988	SRR1025238_peak_31980	120	.	4.79104	14.6798	12.0288	172
chr15	82805319	82805548	SRR1025238_peak_31985	75	.	4.36063	9.97732	7.54975	123
chr15	82808831	82809017	SRR1025238_peak_31986	65	.	4.44285	8.94302	6.57847	95
chr15	82856606	82857026	SRR1025238_peak_31987	356	.	6.87548	38.9371	35.6152	169
chr15	82906686	82906889	SRR1025238_peak_31988	76	.	3.14717	10.1106	7.67901	101
chr15	82920942	82921354	SRR1025238_peak_31989	127	.	3.74708	15.41	12.7275	286
chr15	82922196	82922934	SRR1025238_peak_31990	195	.	4.59321	22.5013	19.5682	125
chr15	82938160	82938474	SRR1025238_peak_31991	176	.	4.2036	20.4945	17.6246	142
chr15	83009093	83009397	SRR1025238_peak_31992	23	.	2.42594	4.28801	2.31015	265
chr15	83010200	83010460	SRR1025238_peak_31993	78	.	3.94757	10.3274	7.88737	93
chr15	83011055	83011675	SRR1025238_peak_31994	105	.	3.34186	13.1618	10.5725	409
chr15	83028495	83028699	SRR1025238_peak_31995	62	.	3.70213	8.5846	6.24256	105
chr15	83030172	83030391	SRR1025238_peak_31996	45	.	3.21747	6.81449	4.59364	122
chr15	83033260	83033449	SRR1025238_peak_31997	47	.	2.8978	7.02221	4.79185	46
chr15	83037386	83037593	SRR1025238_peak_31998	52	.	2.89458	7.55511	5.28096	101
chr15	83042714	83043107	SRR1025238_peak_31999	85	.	3.53798	11.0187	8.53785	112
chr15	83048654	83048896	SRR1025238_peak_32000	67	.	3.61026	9.07346	6.70244	118
chr15	83053211	83053525	SRR1025238_peak_32001	91	.	4.02142	11.6616	9.14655	138
chr15	83056356	83057088	SRR1025238_peak_32002	560	.	7.86151	59.7328	56.0624	307
chr15	83057308	83057778	SRR1025238_peak_32003	56	.	3.18443	7.97563	5.67416	339
chr15	83059408	83059730	SRR1025238_peak_32004	44	.	3.1484	6.62732	4.4259	179
chr15	83071080	83071423	SRR1025238_peak_32005	182	.	5.42948	21.1134	18.2247	163
chr15	83086596	83086937	SRR1025238_peak_32006	103	.	5.18072	12.9356	10.36	167
chr15	83100283	83100471	SRR1025238_peak_32007	49	.	2.645	7.24262	4.99449	31
chr15	83118546	83118801	SRR1025238_peak_32008	67	.	3.40404	9.13597	6.75784	118
chr15	83149022	83149286	SRR1025238_peak_32009	47	.	2.54973	6.98312	4.75441	167
chr15	83149363	83150167	SRR1025238_peak_32010	327	.	5.77653	36.0542	32.7895	355
chr15	83157348	83157575	SRR1025238_peak_32011	103	.	3.54056	12.952	10.3759	77
chr15	83165021	83165304	SRR1025238_peak_32012	85	.	3.53798	11.0187	8.53785	129
chr15	83233611	83233905	SRR1025238_peak_32013	45	.	3.04653	6.73901	4.52208	158
chr15	83254805	83255088	SRR1025238_peak_32014	58	.	4.22071	8.18203	5.86415	220
chr15	83268629	83268934	SRR1025238_peak_32015	19	.	2.31042	3.83956	1.92617	5
chr15	83269997	83270265	SRR1025238_peak_32016	68	.	4.17894	9.2468	6.86158	128
chr15	83344251	83344472	SRR1025238_peak_32017	55	.	3.29025	7.88117	5.58627	72
chr15	83344997	83345225	SRR1025238_peak_32018	80	.	3.00767	10.4636	8.01213	120
chr15	83374165	83374400	SRR1025238_peak_32019	50	.	3.6022	7.3372	5.0824	126
chr15	83407068	83407251	SRR1025238_peak_32020	35	.	3.15906	5.63117	3.51413	130
chr15	83415393	83415650	SRR1025238_peak_32021	67	.	3.53397	9.08489	6.71258	142
chr15	83432661	83433312	SRR1025238_peak_32022	399	.	6.40069	43.3392	39.9358	232
chr15	83442157	83442355	SRR1025238_peak_32023	46	.	3.42314	6.90369	4.67863	74
chr15	83445959	83446200	SRR1025238_peak_32024	121	.	4.74087	14.8611	12.1976	119
chr15	83454448	83454793	SRR1025238_peak_32025	91	.	4.02142	11.6616	9.14655	176
chr15	83464212	83465460	SRR1025238_peak_32026	129	.	4.47622	15.5966	12.906	304
chr15	83471663	83471955	SRR1025238_peak_32027	61	.	3.64701	8.43587	6.10799	199
chr15	83500433	83500616	SRR1025238_peak_32028	66	.	3.88218	9.06288	6.69437	33
chr15	83510637	83511349	SRR1025238_peak_32029	73	.	2.81986	9.70905	7.30599	330
chr15	83518211	83518441	SRR1025238_peak_32030	127	.	3.85528	15.3955	12.7153	106
chr15	83522263	83522668	SRR1025238_peak_32031	165	.	5.48931	19.4017	16.5712	232
chr15	83523227	83524159	SRR1025238_peak_32032	1581	.	13.4909	162.93	158.106	559
chr15	83526832	83527165	SRR1025238_peak_32033	49	.	2.65953	7.14625	4.91109	239
chr15	83535046	83535317	SRR1025238_peak_32034	93	.	3.30624	11.8835	9.35721	113
chr15	83539987	83540252	SRR1025238_peak_32035	165	.	4.61323	19.3428	16.514	156
chr15	83555308	83555948	SRR1025238_peak_32036	508	.	8.48447	54.4063	50.8158	345
chr15	83563667	83563968	SRR1025238_peak_32037	41	.	2.49805	6.33138	4.1552	151
chr15	83564333	83564596	SRR1025238_peak_32038	26	.	2.51503	4.67983	2.66651	84
chr15	83593399	83593628	SRR1025238_peak_32039	59	.	3.6798	8.27331	5.95187	79
chr15	83594801	83595138	SRR1025238_peak_32040	133	.	3.99691	16.0396	13.3314	204
chr15	83607572	83607794	SRR1025238_peak_32041	97	.	3.60956	12.2737	9.72642	87
chr15	83634221	83634404	SRR1025238_peak_32042	73	.	4.05962	9.80498	7.3857	96
chr15	83639163	83639654	SRR1025238_peak_32043	233	.	5.50038	26.3866	23.3459	309
chr15	83655148	83655339	SRR1025238_peak_32044	46	.	3.4949	6.8444	4.62279	40
chr15	83684831	83685052	SRR1025238_peak_32045	80	.	4.21575	10.5073	8.053	109
chr15	83691845	83692221	SRR1025238_peak_32046	158	.	4.94135	18.6165	15.8094	160
chr15	83697131	83697468	SRR1025238_peak_32047	478	.	9.24167	51.4147	47.8702	196
chr15	83736550	83736836	SRR1025238_peak_32048	147	.	5.01806	17.4802	14.7165	130
chr15	83756781	83756974	SRR1025238_peak_32049	84	.	4.49802	10.9319	8.45732	92
chr15	83760734	83760917	SRR1025238_peak_32050	54	.	2.90526	7.77677	5.49483	85
chr15	83965019	83965559	SRR1025238_peak_32051	143	.	4.72174	17.1334	14.3834	241
chr15	83967812	83968165	SRR1025238_peak_32052	123	.	4.50532	15.066	12.3941	151
chr15	84035962	84036150	SRR1025238_peak_32053	56	.	4.00213	7.99607	5.69263	50
chr15	84054027	84054236	SRR1025238_peak_32054	37	.	2.33582	5.90539	3.76787	70
chr15	84209894	84210245	SRR1025238_peak_32055	285	.	7.8294	31.7478	28.5774	177
chr15	84212294	84212516	SRR1025238_peak_32056	23	.	1.95217	4.34546	2.36344	105
chr15	84218731	84219331	SRR1025238_peak_32057	85	.	3.89956	10.9973	8.51789	547
chr15	84230750	84231161	SRR1025238_peak_32058	255	.	7.29402	28.597	25.501	150
chr15	84231211	84231643	SRR1025238_peak_32059	172	.	4.57275	20.1385	17.2813	182
chr15	84231957	84232314	SRR1025238_peak_32060	77	.	3.26682	10.1877	7.75273	144
chr15	84239200	84239636	SRR1025238_peak_32061	124	.	4.63072	15.1674	12.4931	137
chr15	84253926	84254204	SRR1025238_peak_32062	121	.	4.03361	14.7964	12.1403	152
chr15	84256634	84257151	SRR1025238_peak_32063	43	.	2.59641	6.58184	4.38438	439
chr15	84260399	84260882	SRR1025238_peak_32064	172	.	5.2587	20.1261	17.2701	153
chr15	84263639	84263846	SRR1025238_peak_32065	35	.	2.80281	5.6629	3.54383	98
chr15	84310314	84310706	SRR1025238_peak_32066	91	.	3.92771	11.6321	9.11894	291
chr15	84360523	84360842	SRR1025238_peak_32067	91	.	3.92771	11.6321	9.11894	212
chr15	84365832	84366129	SRR1025238_peak_32068	38	.	3.55428	6.03442	3.87449	132
chr15	84430621	84430891	SRR1025238_peak_32069	79	.	3.69667	10.3429	7.90192	96
chr15	84557594	84558033	SRR1025238_peak_32070	104	.	4.26514	13.0281	10.4481	281
chr15	84607393	84607595	SRR1025238_peak_32071	38	.	3.12278	5.9511	3.80726	52
chr15	84614292	84614486	SRR1025238_peak_32072	27	.	2.04689	4.79701	2.75813	101
chr15	84624896	84625294	SRR1025238_peak_32073	38	.	3.01151	6.05885	3.89725	144
chr15	84625370	84626343	SRR1025238_peak_32074	303	.	7.31167	33.5334	30.3228	481
chr15	84631634	84631881	SRR1025238_peak_32075	57	.	2.66024	8.09576	5.78779	139
chr15	84639702	84640008	SRR1025238_peak_32076	199	.	5.29599	22.8697	19.9272	125
chr15	84642974	84643568	SRR1025238_peak_32077	731	.	10.7095	77.0758	73.1751	245
chr15	84645486	84645773	SRR1025238_peak_32078	295	.	9.38952	32.7892	29.5948	124
chr15	84654098	84654429	SRR1025238_peak_32079	136	.	4.61193	16.4065	13.6834	180
chr15	84654516	84654977	SRR1025238_peak_32080	91	.	3.6972	11.6137	9.10313	119
chr15	84681047	84681230	SRR1025238_peak_32081	32	.	2.70583	5.38373	3.2827	16
chr15	84687381	84687564	SRR1025238_peak_32082	51	.	3.34194	7.36946	5.11159	46
chr15	84700435	84700636	SRR1025238_peak_32083	41	.	2.96734	6.316	4.14065	74
chr15	84713196	84713381	SRR1025238_peak_32084	39	.	3.18733	6.10923	3.94525	116
chr15	84714645	84715278	SRR1025238_peak_32085	429	.	6.54659	46.3998	42.9403	308
chr15	84741697	84741888	SRR1025238_peak_32086	55	.	3.42217	7.81729	5.52821	33
chr15	84743574	84743803	SRR1025238_peak_32087	50	.	3.71422	7.35116	5.0955	131
chr15	84745965	84746244	SRR1025238_peak_32088	125	.	4.65089	15.2341	12.5588	130
chr15	84754918	84755364	SRR1025238_peak_32091	656	.	10.5679	69.4872	65.6837	215
chr15	84829387	84829917	SRR1025238_peak_32092	2065	.	19.0057	211.851	206.537	219
chr15	84922794	84923082	SRR1025238_peak_32093	50	.	2.30403	7.3312	5.07646	244
chr15	84923395	84923622	SRR1025238_peak_32094	45	.	2.46559	6.74909	4.53193	62
chr15	84924953	84925221	SRR1025238_peak_32095	82	.	4.54233	10.7252	8.25704	170
chr15	84925598	84925854	SRR1025238_peak_32096	38	.	3.3326	6.0209	3.87213	100
chr15	84987391	84987733	SRR1025238_peak_32097	67	.	3.53397	9.08489	6.71258	166
chr15	84988162	84988373	SRR1025238_peak_32098	79	.	3.96972	10.3919	7.94449	126
chr15	85001425	85001637	SRR1025238_peak_32099	54	.	2.93354	7.69845	5.41916	127
chr15	85011947	85012209	SRR1025238_peak_32100	44	.	3.0945	6.67994	4.47548	171
chr15	85016032	85016362	SRR1025238_peak_32101	197	.	6.55784	22.6608	19.7241	161
chr15	85042416	85042850	SRR1025238_peak_32102	59	.	3.76432	8.2353	5.91456	325
chr15	85151438	85151714	SRR1025238_peak_32103	141	.	3.4779	16.8939	14.1509	150
chr15	85156134	85156898	SRR1025238_peak_32104	806	.	10.8287	84.6627	80.6691	237
chr15	85158687	85158923	SRR1025238_peak_32105	115	.	5.11505	14.2084	11.5742	109
chr15	85162784	85163072	SRR1025238_peak_32106	49	.	3.43506	7.16252	4.92384	150
chr15	85173384	85173893	SRR1025238_peak_32107	113	.	4.65415	13.9328	11.309	178
chr15	85205862	85206285	SRR1025238_peak_32110	74	.	3.30023	9.88374	7.46046	185
chr15	85207852	85208075	SRR1025238_peak_32111	79	.	4.19276	10.446	7.99569	103
chr15	85208246	85208530	SRR1025238_peak_32112	74	.	4.18769	9.84911	7.42838	151
chr15	85229874	85230404	SRR1025238_peak_32113	248	.	5.68373	27.9749	24.894	286
chr15	85233382	85233565	SRR1025238_peak_32114	55	.	3.50274	7.80487	5.519	80
chr15	85244470	85245035	SRR1025238_peak_32115	91	.	4.02142	11.6616	9.14655	394
chr15	85249215	85249723	SRR1025238_peak_32116	924	.	10.7901	96.6114	92.4801	281
chr15	85266834	85267053	SRR1025238_peak_32117	73	.	4.28018	9.78338	7.36672	146
chr15	85298181	85298574	SRR1025238_peak_32118	45	.	3.2027	6.77461	4.55607	354
chr15	85328120	85328303	SRR1025238_peak_32119	38	.	3.55428	6.03442	3.87449	143
chr15	85335740	85336038	SRR1025238_peak_32120	74	.	4.33756	9.92189	7.49716	171
chr15	85336282	85336595	SRR1025238_peak_32121	140	.	4.22583	16.7554	14.0174	137
chr15	85336650	85336847	SRR1025238_peak_32122	42	.	2.5861	6.39047	4.21126	114
chr15	85337166	85337486	SRR1025238_peak_32123	102	.	3.87438	12.7968	10.2294	148
chr15	85347342	85347643	SRR1025238_peak_32124	88	.	5.10927	11.347	8.84483	124
chr15	85354210	85354399	SRR1025238_peak_32125	43	.	3.56195	6.52324	4.33219	109
chr15	85359407	85359619	SRR1025238_peak_32126	45	.	3.77642	6.72655	4.5109	113
chr15	85409332	85409561	SRR1025238_peak_32127	51	.	3.99856	7.44283	5.17374	94
chr15	85460384	85460814	SRR1025238_peak_32128	498	.	9.47272	53.47	49.8924	196
chr15	85507231	85507417	SRR1025238_peak_32129	69	.	4.3535	9.35569	6.96525	68
chr15	85610700	85611034	SRR1025238_peak_32130	63	.	2.51056	8.65825	6.31123	85
chr15	85613110	85613319	SRR1025238_peak_32131	33	.	2.91895	5.44264	3.33747	91
chr15	85634871	85635075	SRR1025238_peak_32132	55	.	2.57465	7.83724	5.54732	86
chr15	85646316	85646583	SRR1025238_peak_32133	44	.	3.24994	6.68805	4.48228	68
chr15	85670270	85670745	SRR1025238_peak_32134	104	.	3.45319	13.0235	10.4445	193
chr15	85709387	85709645	SRR1025238_peak_32135	48	.	2.53981	7.08502	4.85222	112
chr15	85716079	85716378	SRR1025238_peak_32136	109	.	3.78564	13.506	10.9057	155
chr15	85724662	85725206	SRR1025238_peak_32137	55	.	2.48421	7.8102	5.52239	117
chr15	85735409	85735915	SRR1025238_peak_32138	52	.	2.93543	7.52017	5.2482	376
chr15	85753167	85753372	SRR1025238_peak_32139	45	.	3.77642	6.72655	4.5109	69
chr15	85754016	85754456	SRR1025238_peak_32140	273	.	8.90488	30.4463	27.3061	245
chr15	85790526	85790723	SRR1025238_peak_32141	41	.	3.48134	6.34829	4.17079	117
chr15	85810605	85811143	SRR1025238_peak_32142	226	.	5.09137	25.63	22.6083	372
chr15	85811258	85811979	SRR1025238_peak_32143	142	.	3.39061	17.0364	14.288	545
chr15	85859234	85859573	SRR1025238_peak_32144	52	.	3.03436	7.48153	5.21083	159
chr15	85878987	85879276	SRR1025238_peak_32145	287	.	5.30619	31.8836	28.7094	142
chr15	85879376	85879598	SRR1025238_peak_32146	109	.	3.61924	13.5492	10.9458	96
chr15	85896433	85896656	SRR1025238_peak_32147	77	.	3.57068	10.1698	7.73544	160
chr15	85909593	85909817	SRR1025238_peak_32148	100	.	4.65862	12.6357	10.0734	118
chr15	85913694	85914030	SRR1025238_peak_32149	560	.	13.2131	59.7291	56.0589	162
chr15	85927881	85928424	SRR1025238_peak_32150	43	.	3.20937	6.58245	4.38438	146
chr15	85944705	85944952	SRR1025238_peak_32151	73	.	3.45289	9.76352	7.34723	75
chr15	85949554	85950031	SRR1025238_peak_32152	270	.	7.80695	30.1437	27.0103	227
chr15	85974635	85974853	SRR1025238_peak_32153	67	.	3.34826	9.17304	6.79218	70
chr15	85977294	85977681	SRR1025238_peak_32154	67	.	3.46563	9.1062	6.73134	209
chr15	86006019	86006353	SRR1025238_peak_32155	48	.	2.86863	7.10166	4.86779	108
chr15	86007545	86007742	SRR1025238_peak_32156	108	.	4.59517	13.4307	10.8334	111
chr15	86015843	86016287	SRR1025238_peak_32157	203	.	5.13369	23.2964	20.3414	225
chr15	86021339	86021677	SRR1025238_peak_32158	224	.	5.75482	25.47	22.4547	188
chr15	86033215	86033690	SRR1025238_peak_32159	45	.	2.83453	6.80622	4.58542	72
chr15	86034397	86034661	SRR1025238_peak_32160	77	.	3.89513	10.1738	7.73939	103
chr15	86054009	86054236	SRR1025238_peak_32161	30	.	2.05866	5.13579	3.07365	78
chr15	86056353	86056579	SRR1025238_peak_32162	56	.	3.18443	7.97563	5.67416	146
chr15	86058416	86058651	SRR1025238_peak_32163	97	.	3.55658	12.2982	9.74913	123
chr15	86058835	86059108	SRR1025238_peak_32164	103	.	3.58906	12.9237	10.3492	156
chr15	86083051	86083607	SRR1025238_peak_32165	115	.	4.17902	14.2106	11.5764	261
chr15	86085539	86086234	SRR1025238_peak_32166	158	.	4.32319	18.6894	15.8793	544
chr15	86090025	86090319	SRR1025238_peak_32167	58	.	2.8115	8.11185	5.80281	118
chr15	86108907	86110063	SRR1025238_peak_32168	1053	.	11.7019	109.655	105.379	517
chr15	86116345	86116608	SRR1025238_peak_32169	153	.	4.72451	18.1445	15.3566	130
chr15	86124332	86124576	SRR1025238_peak_32170	131	.	4.55825	15.8905	13.1869	157
chr15	86126895	86127199	SRR1025238_peak_32171	213	.	5.38679	24.3702	21.3851	151
chr15	86135281	86135544	SRR1025238_peak_32172	60	.	3.31526	8.39752	6.07137	113
chr15	86159133	86159480	SRR1025238_peak_32173	170	.	5.08552	19.8573	17.01	191
chr15	86172176	86172892	SRR1025238_peak_32174	559	.	9.98625	59.6653	55.9964	279
chr15	86173702	86173893	SRR1025238_peak_32175	47	.	3.19526	6.96363	4.73573	136
chr15	86181898	86182286	SRR1025238_peak_32176	306	.	8.35344	33.8638	30.6463	219
chr15	86184831	86185220	SRR1025238_peak_32177	97	.	3.87143	12.2489	9.7053	171
chr15	86185581	86185990	SRR1025238_peak_32178	93	.	3.30624	11.8835	9.35721	259
chr15	86186047	86186310	SRR1025238_peak_32179	40	.	2.50755	6.22806	4.05696	102
chr15	86201247	86201452	SRR1025238_peak_32181	83	.	4.57969	10.8154	8.34513	123
chr15	86214130	86214575	SRR1025238_peak_32182	78	.	3.08583	10.2444	7.80756	167
chr15	86228264	86228526	SRR1025238_peak_32183	91	.	4.12601	11.706	9.18681	107
chr15	86243760	86244187	SRR1025238_peak_32184	384	.	8.63883	41.8627	38.4836	180
chr15	86402044	86402363	SRR1025238_peak_32189	220	.	5.4504	25.0178	22.0133	166
chr15	86409481	86409759	SRR1025238_peak_32190	128	.	4.29674	15.5461	12.8564	122
chr15	86422995	86423231	SRR1025238_peak_32191	131	.	5.75704	15.8554	13.1535	108
chr15	86426232	86426963	SRR1025238_peak_32192	1009	.	14.275	105.153	100.928	293
chr15	86439594	86439782	SRR1025238_peak_32193	52	.	3.3284	7.5535	5.27945	112
chr15	86478675	86479146	SRR1025238_peak_32194	67	.	3.40404	9.13597	6.75784	256
chr15	86479326	86479543	SRR1025238_peak_32195	82	.	4.18727	10.7234	8.25661	115
chr15	86482451	86482707	SRR1025238_peak_32196	80	.	3.9083	10.4832	8.03126	168
chr15	86484752	86485175	SRR1025238_peak_32197	183	.	4.33824	21.201	18.3102	169
chr15	86544570	86544799	SRR1025238_peak_32198	37	.	2.7452	5.8309	3.70253	127
chr15	86582891	86583074	SRR1025238_peak_32199	39	.	2.67739	6.10108	3.93776	79
chr15	86664929	86665112	SRR1025238_peak_32200	55	.	3.81555	7.84089	5.54928	98
chr15	86680631	86680861	SRR1025238_peak_32201	45	.	3.69329	6.80472	4.58397	126
chr15	86710466	86710787	SRR1025238_peak_32202	151	.	6.24314	17.8846	15.1056	236
chr15	86836087	86836367	SRR1025238_peak_32203	200	.	5.84933	22.9851	20.0398	116
chr15	87449475	87449729	SRR1025238_peak_32204	88	.	5.10927	11.347	8.84483	151
chr15	87487469	87487752	SRR1025238_peak_32205	98	.	4.25494	12.3981	9.84444	133
chr15	87547029	87547213	SRR1025238_peak_32206	24	.	2.87818	4.44916	2.45917	67
chr15	87624056	87624469	SRR1025238_peak_32207	203	.	5.6002	23.2867	20.3324	191
chr15	87625689	87625962	SRR1025238_peak_32208	57	.	3.13899	8.03164	5.72617	164
chr15	87636424	87636624	SRR1025238_peak_32209	79	.	4.08465	10.4393	7.98931	129
chr15	87678306	87678565	SRR1025238_peak_32210	30	.	2.70769	5.06334	3.0035	123
chr15	87698874	87699057	SRR1025238_peak_32211	27	.	2.8105	4.82163	2.77945	18
chr15	87960853	87961109	SRR1025238_peak_32212	49	.	3.28528	7.21369	4.96681	107
chr15	87962886	87963222	SRR1025238_peak_32213	257	.	7.89363	28.8534	25.7501	140
chr15	87972705	87972888	SRR1025238_peak_32214	58	.	3.71422	8.10942	5.80081	43
chr15	87973067	87973444	SRR1025238_peak_32215	222	.	7.33445	25.3064	22.2963	137
chr15	88023632	88023892	SRR1025238_peak_32216	61	.	3.74734	8.44908	6.11825	119
chr15	88174349	88174674	SRR1025238_peak_32217	414	.	9.02564	44.8922	41.4571	162
chr15	88248291	88248482	SRR1025238_peak_32218	52	.	3.03436	7.48153	5.21083	117
chr15	88424139	88424550	SRR1025238_peak_32219	331	.	10.6628	36.4576	33.184	191
chr15	88733046	88733789	SRR1025238_peak_32220	40	.	2.65852	6.19471	4.02519	163
chr15	88734140	88734484	SRR1025238_peak_32221	69	.	3.16937	9.37726	6.98576	174
chr15	88757982	88758633	SRR1025238_peak_32222	410	.	9.9929	44.5163	41.0912	355
chr15	88819016	88819787	SRR1025238_peak_32223	457	.	7.14273	49.2736	45.7646	421
chr15	88828777	88828965	SRR1025238_peak_32224	78	.	3.23808	10.285	7.84765	71
chr15	88831554	88831903	SRR1025238_peak_32225	130	.	4.34287	15.7229	13.0243	141
chr15	88837334	88837517	SRR1025238_peak_32226	58	.	3.37262	8.12893	5.81958	50
chr15	88839081	88839694	SRR1025238_peak_32227	501	.	7.25411	53.7669	50.1855	177
chr15	88843678	88844104	SRR1025238_peak_32228	42	.	2.8251	6.42468	4.24359	122
chr15	88862166	88862634	SRR1025238_peak_32229	240	.	4.70791	27.0631	24.0068	176
chr15	88863758	88864469	SRR1025238_peak_32230	99	.	3.45271	12.556	9.99635	538
chr15	88867339	88868607	SRR1025238_peak_32231	732	.	10.4507	77.1254	73.223	436
chr15	88921519	88921829	SRR1025238_peak_32232	67	.	3.90348	9.11869	6.74245	148
chr15	88942950	88943158	SRR1025238_peak_32233	32	.	3.02309	5.31974	3.23693	100
chr15	88944540	88944723	SRR1025238_peak_32234	43	.	3.56195	6.52324	4.33219	98
chr15	89016810	89017062	SRR1025238_peak_32235	61	.	3.55906	8.43749	6.10844	171
chr15	89020075	89020555	SRR1025238_peak_32236	1434	.	17.4737	148.171	143.496	181
chr15	89020629	89021145	SRR1025238_peak_32237	83	.	3.47644	10.7848	8.31489	369
chr15	89074104	89074583	SRR1025238_peak_32238	94	.	4.22787	12.0177	9.48629	327
chr15	89075242	89075976	SRR1025238_peak_32239	76	.	2.91978	10.0328	7.60348	541
chr15	89089058	89089391	SRR1025238_peak_32240	64	.	3.08133	8.83172	6.47692	154
chr15	89122938	89123312	SRR1025238_peak_32241	79	.	2.84658	10.3731	7.92797	195
chr15	89128348	89129003	SRR1025238_peak_32242	370	.	5.70102	40.4262	37.0742	275
chr15	89150064	89150364	SRR1025238_peak_32243	60	.	2.96382	8.37293	6.04787	135
chr15	89158013	89158530	SRR1025238_peak_32244	271	.	4.69882	30.3298	27.1933	210
chr15	89169448	89169912	SRR1025238_peak_32245	133	.	3.93396	16.0285	13.3211	257
chr15	89180884	89181140	SRR1025238_peak_32246	104	.	3.49538	12.9854	10.4073	116
chr15	89182338	89182614	SRR1025238_peak_32247	141	.	4.49659	16.9383	14.1932	147
chr15	89196150	89196803	SRR1025238_peak_32248	871	.	11.3569	91.185	87.1158	452
chr15	89210122	89210546	SRR1025238_peak_32249	61	.	3.41211	8.4756	6.14182	388
chr15	89315420	89315683	SRR1025238_peak_32250	41	.	2.32374	6.34344	4.16642	131
chr15	89316165	89316348	SRR1025238_peak_32251	32	.	3.02309	5.31974	3.23693	82
chr15	89355473	89356069	SRR1025238_peak_32252	121	.	3.83377	14.766	12.1124	305
chr15	89356455	89356817	SRR1025238_peak_32253	354	.	9.25542	38.7691	35.45	151
chr15	89373258	89374265	SRR1025238_peak_32254	197	.	3.52175	22.6358	19.7006	717
chr15	89378961	89379255	SRR1025238_peak_32255	18	.	2.25217	3.79593	1.88599	238
chr15	89415104	89415702	SRR1025238_peak_32256	174	.	4.767	20.3283	17.4666	266
chr15	89425648	89426054	SRR1025238_peak_32257	436	.	7.70053	47.1057	43.6328	240
chr15	89429368	89430274	SRR1025238_peak_32258	239	.	4.53372	27.0011	23.9453	644
chr15	89446505	89446848	SRR1025238_peak_32259	213	.	7.71756	24.3187	21.3355	169
chr15	89453114	89453617	SRR1025238_peak_32260	85	.	3.43349	11.0825	8.5972	344
chr15	89470988	89471204	SRR1025238_peak_32261	113	.	5.46772	13.9877	11.363	74
chr15	89476231	89476650	SRR1025238_peak_32262	412	.	6.40877	44.7089	41.2778	183
chr15	89497503	89498116	SRR1025238_peak_32263	406	.	8.65214	44.1169	40.697	375
chr15	89500302	89500495	SRR1025238_peak_32264	80	.	3.3919	10.46	8.00878	152
chr15	89591796	89592413	SRR1025238_peak_32265	145	.	3.85904	17.2838	14.5277	149
chr15	89622616	89622840	SRR1025238_peak_32266	148	.	5.80664	17.5851	14.8147	109
chr15	89623552	89623927	SRR1025238_peak_32267	160	.	5.68934	18.8506	16.0365	164
chr15	89757469	89757711	SRR1025238_peak_32268	73	.	4.66499	9.7248	7.31273	103
chr15	89834770	89834956	SRR1025238_peak_32269	80	.	4.88713	10.5264	8.06642	92
chr15	90011580	90011950	SRR1025238_peak_32270	65	.	4.44285	8.94302	6.57847	132
chr15	90020865	90021175	SRR1025238_peak_32271	45	.	3.77642	6.72655	4.5109	67
chr15	90136862	90137123	SRR1025238_peak_32272	58	.	4.22071	8.18203	5.86415	135
chr15	90214942	90215199	SRR1025238_peak_32273	123	.	5.15259	15.0301	12.3598	126
chr15	90249693	90250125	SRR1025238_peak_32274	529	.	11.2328	56.5717	52.9475	173
chr15	90346326	90346577	SRR1025238_peak_32275	61	.	3.86284	8.48045	6.14511	160
chr15	90395550	90395794	SRR1025238_peak_32276	112	.	5.7757	13.9154	11.293	124
chr15	90426215	90426430	SRR1025238_peak_32277	104	.	5.55356	13.0422	10.4577	70
chr15	90542257	90542589	SRR1025238_peak_32278	421	.	11.5213	45.6159	42.1716	153
chr15	90589633	90589868	SRR1025238_peak_32279	67	.	4.03079	9.17004	6.79002	121
chr15	90607561	90607845	SRR1025238_peak_32280	73	.	3.83283	9.72533	7.31273	154
chr15	90609960	90610222	SRR1025238_peak_32281	175	.	7.3307	20.4515	17.5823	108
chr15	90615955	90616631	SRR1025238_peak_32282	802	.	12.7073	84.2521	80.2626	304
chr15	90679973	90680274	SRR1025238_peak_32284	146	.	4.23403	17.3851	14.6253	127
chr15	90686854	90687137	SRR1025238_peak_32285	79	.	4.08465	10.4393	7.98931	156
chr15	90813206	90813565	SRR1025238_peak_32286	65	.	4.44285	8.94302	6.57847	104
chr15	90813949	90814208	SRR1025238_peak_32287	110	.	5.64845	13.6352	11.0273	119
chr15	90838696	90838936	SRR1025238_peak_32288	58	.	4.22071	8.18203	5.86415	85
chr15	90841484	90841714	SRR1025238_peak_32289	86	.	4.99671	11.1038	8.61682	129
chr15	90882392	90882662	SRR1025238_peak_32290	73	.	3.83283	9.72533	7.31273	151
chr15	90935503	90935802	SRR1025238_peak_32291	37	.	2.7452	5.8309	3.70253	144
chr15	90938534	90938871	SRR1025238_peak_32292	372	.	8.76076	40.6163	37.2607	178
chr15	90944373	90944635	SRR1025238_peak_32293	67	.	3.40404	9.13597	6.75784	148
chr15	91028905	91029302	SRR1025238_peak_32294	197	.	7.08603	22.7243	19.7847	174
chr15	91049568	91050010	SRR1025238_peak_32295	103	.	4.24093	12.9492	10.3735	178
chr15	91057037	91057318	SRR1025238_peak_32296	75	.	4.49134	9.97613	7.54975	123
chr15	91058401	91059164	SRR1025238_peak_32297	688	.	15.2276	72.6863	68.8431	185
chr15	91088040	91088443	SRR1025238_peak_32298	388	.	11.7735	42.2763	38.8904	244
chr15	91098467	91098709	SRR1025238_peak_32299	44	.	3.1484	6.62732	4.4259	77
chr15	91105046	91105239	SRR1025238_peak_32300	63	.	4.34496	8.73661	6.38547	81
chr15	91112664	91112848	SRR1025238_peak_32301	65	.	4.44285	8.94302	6.57847	76
chr15	91165124	91165370	SRR1025238_peak_32302	82	.	4.54233	10.7252	8.25704	159
chr15	91192076	91192407	SRR1025238_peak_32303	32	.	2.96664	5.37565	3.275	38
chr15	91249709	91249892	SRR1025238_peak_32304	65	.	4.44285	8.94302	6.57847	103
chr15	91260673	91260914	SRR1025238_peak_32305	80	.	4.88713	10.5264	8.06642	89
chr15	91282054	91282291	SRR1025238_peak_32306	115	.	5.54081	14.1605	11.5291	162
chr15	91286872	91287105	SRR1025238_peak_32307	45	.	3.77642	6.72655	4.5109	141
chr15	91290581	91290858	SRR1025238_peak_32308	377	.	11.5514	41.0958	37.7327	145
chr15	91301426	91301627	SRR1025238_peak_32309	55	.	3.69489	7.80893	5.52146	135
chr15	91304478	91304746	SRR1025238_peak_32310	101	.	5.40371	12.7137	10.1488	127
chr15	91441703	91442092	SRR1025238_peak_32311	157	.	6.88641	18.5133	15.7113	201
chr15	91474639	91474944	SRR1025238_peak_32312	26	.	3.10999	4.72825	2.69553	144
chr15	91477781	91478082	SRR1025238_peak_32313	67	.	3.90348	9.11869	6.74245	120
chr15	91572325	91572662	SRR1025238_peak_32314	49	.	3.15041	7.24832	4.99998	262
chr15	91574575	91574763	SRR1025238_peak_32315	84	.	4.74927	10.8892	8.41568	103
chr15	91578540	91578798	SRR1025238_peak_32316	138	.	6.44213	16.6298	13.8984	97
chr15	91672985	91673674	SRR1025238_peak_32317	70	.	2.874	9.44845	7.05498	436
chr15	91703053	91703430	SRR1025238_peak_32318	73	.	3.83283	9.72533	7.31273	170
chr15	91735175	91735358	SRR1025238_peak_32320	32	.	3.33214	5.36781	3.26936	84
chr15	91736911	91737179	SRR1025238_peak_32321	107	.	5.34293	13.3187	10.7236	126
chr15	91969423	91969690	SRR1025238_peak_32322	38	.	3.01151	6.05885	3.89725	111
chr15	92052045	92052297	SRR1025238_peak_32323	26	.	2.89171	4.65528	2.64462	102
chr15	92266783	92267062	SRR1025238_peak_32324	56	.	4.12771	7.98787	5.68452	108
chr15	92276931	92277154	SRR1025238_peak_32325	84	.	4.74927	10.8892	8.41568	147
chr15	92364291	92364563	SRR1025238_peak_32326	162	.	6.35926	19.0372	16.2182	138
chr15	92519298	92519519	SRR1025238_peak_32327	38	.	3.55428	6.03442	3.87449	81
chr15	92606875	92607093	SRR1025238_peak_32328	55	.	3.5912	7.79679	5.51249	81
chr15	92610944	92611163	SRR1025238_peak_32329	34	.	2.83663	5.58387	3.46939	107
chr15	92629192	92629658	SRR1025238_peak_32330	766	.	11.9691	80.5823	76.6375	204
chr15	92633639	92633822	SRR1025238_peak_32331	16	.	2.19616	3.52485	1.65451	177
chr15	92634174	92634408	SRR1025238_peak_32332	56	.	3.23459	7.92517	5.62636	178
chr15	92704479	92704705	SRR1025238_peak_32333	26	.	3.10999	4.72825	2.69553	168
chr15	92736626	92736818	SRR1025238_peak_32334	73	.	4.66499	9.7248	7.31273	65
chr15	92936227	92936660	SRR1025238_peak_32335	68	.	4.17894	9.2468	6.86158	298
chr15	92969205	92969435	SRR1025238_peak_32336	55	.	3.79537	7.79381	5.51097	139
chr15	92998299	92998623	SRR1025238_peak_32337	80	.	4.21575	10.5073	8.053	167
chr15	93001129	93001478	SRR1025238_peak_32338	49	.	3.28528	7.21369	4.96681	204
chr15	93001725	93002004	SRR1025238_peak_32339	73	.	3.93877	9.75579	7.34048	127
chr15	93002121	93002438	SRR1025238_peak_32340	166	.	6.72813	19.5114	16.6743	130
chr15	93003357	93003557	SRR1025238_peak_32341	87	.	4.90778	11.25	8.75667	138
chr15	93005051	93005439	SRR1025238_peak_32342	102	.	4.87054	12.8661	10.2962	141
chr15	93005645	93006357	SRR1025238_peak_32343	1537	.	16.3751	158.512	153.733	176
chr15	93024283	93024719	SRR1025238_peak_32344	347	.	9.40518	38.0457	34.7411	175
chr15	93041396	93041619	SRR1025238_peak_32345	104	.	5.55356	13.0422	10.4577	135
chr15	93094543	93095023	SRR1025238_peak_32346	113	.	4.65415	13.9328	11.309	145
chr15	93115768	93115994	SRR1025238_peak_32347	35	.	2.56684	5.7213	3.59924	100
chr15	93168748	93169058	SRR1025238_peak_32348	163	.	5.93328	19.1563	16.3334	148
chr15	93191478	93191833	SRR1025238_peak_32349	181	.	7.38644	21.0612	18.175	176
chr15	93216322	93216568	SRR1025238_peak_32350	91	.	3.6972	11.6137	9.10313	99
chr15	93227737	93227972	SRR1025238_peak_32351	32	.	2.63539	5.33435	3.25022	100
chr15	93234303	93234647	SRR1025238_peak_32352	287	.	5.30619	31.8836	28.7094	122
chr15	93236603	93236820	SRR1025238_peak_32353	148	.	5.15751	17.581	14.8108	118
chr15	93274891	93275606	SRR1025238_peak_32354	140	.	4.47044	16.8364	14.0947	164
chr15	93318830	93319124	SRR1025238_peak_32355	432	.	10.7488	46.7425	43.2768	139
chr15	93325401	93325763	SRR1025238_peak_32356	480	.	11.7587	51.5536	48.007	174
chr15	93336195	93336440	SRR1025238_peak_32357	47	.	2.92973	6.94572	4.71901	123
chr15	93336947	93337256	SRR1025238_peak_32358	113	.	4.6807	14.0128	11.3873	149
chr15	93398088	93398591	SRR1025238_peak_32359	121	.	4.62174	14.8117	12.1512	131
chr15	93438788	93438990	SRR1025238_peak_32360	25	.	2.57875	4.56215	2.56258	91
chr15	93456078	93456281	SRR1025238_peak_32361	73	.	4.66499	9.7248	7.31273	105
chr15	93474395	93474637	SRR1025238_peak_32362	80	.	4.88713	10.5264	8.06642	135
chr15	93511857	93512091	SRR1025238_peak_32363	42	.	3.61021	6.38595	4.20713	152
chr15	93518294	93518641	SRR1025238_peak_32364	44	.	3.0945	6.67994	4.47548	104
chr15	93518836	93520203	SRR1025238_peak_32365	436	.	10.0453	47.1055	43.6328	1076
chr15	93521507	93521697	SRR1025238_peak_32366	52	.	3.59097	7.55304	5.27912	45
chr15	93521812	93522047	SRR1025238_peak_32367	73	.	3.73919	9.71042	7.3063	125
chr15	93522983	93523321	SRR1025238_peak_32368	13	.	2.01681	3.20608	1.38525	335
chr15	93525112	93525816	SRR1025238_peak_32369	1274	.	17.7917	131.954	127.442	378
chr15	93529726	93529967	SRR1025238_peak_32370	42	.	3.4339	6.47238	4.28955	83
chr15	93530045	93530228	SRR1025238_peak_32371	40	.	2.92467	6.19239	4.02351	118
chr15	93530316	93530773	SRR1025238_peak_32372	54	.	3.89924	7.76813	5.48677	327
chr15	93538791	93539182	SRR1025238_peak_32373	67	.	3.61026	9.07346	6.70244	323
chr15	93539370	93540014	SRR1025238_peak_32374	1371	.	21.0068	141.746	137.136	171
chr15	93554218	93554775	SRR1025238_peak_32375	45	.	3.00354	6.80352	4.58305	425
chr15	93556000	93556258	SRR1025238_peak_32376	82	.	4.67158	10.71	8.2438	149
chr15	93559947	93560277	SRR1025238_peak_32377	96	.	5.33142	12.1859	9.64506	149
chr15	93561422	93561656	SRR1025238_peak_32378	26	.	2.90709	4.68855	2.67253	221
chr15	93562987	93563170	SRR1025238_peak_32379	58	.	4.08982	8.1882	5.87027	128
chr15	93567510	93567893	SRR1025238_peak_32380	225	.	6.24198	25.6075	22.5859	216
chr15	93570895	93571106	SRR1025238_peak_32381	58	.	4.05564	8.11354	5.80449	91
chr15	93575902	93576168	SRR1025238_peak_32382	87	.	4.37189	11.2252	8.73229	172
chr15	93588622	93589018	SRR1025238_peak_32383	61	.	3.99725	8.5344	6.19428	218
chr15	93591404	93591666	SRR1025238_peak_32384	30	.	2.99221	5.05956	3.00113	182
chr15	93591850	93592461	SRR1025238_peak_32385	145	.	4.09131	17.3197	14.5619	442
chr15	93594140	93594753	SRR1025238_peak_32386	136	.	5.49059	16.3333	13.6129	499
chr15	93594974	93595164	SRR1025238_peak_32387	58	.	3.18919	8.2002	5.88167	50
chr15	93595236	93596218	SRR1025238_peak_32388	388	.	6.69926	42.2471	38.8629	535
chr15	93596317	93596924	SRR1025238_peak_32389	121	.	4.1117	14.825	12.1636	156
chr15	93621642	93621825	SRR1025238_peak_32390	38	.	3.55428	6.03442	3.87449	72
chr15	93628417	93628704	SRR1025238_peak_32391	36	.	2.7725	5.74542	3.62138	151
chr15	93635787	93635970	SRR1025238_peak_32392	58	.	4.22071	8.18203	5.86415	56
chr15	93650956	93651772	SRR1025238_peak_32393	370	.	9.04459	40.412	37.0605	533
chr15	93655362	93656127	SRR1025238_peak_32394	316	.	7.27063	34.8466	31.6077	579
chr15	93686303	93687090	SRR1025238_peak_32395	167	.	5.19844	19.5431	16.7035	216
chr15	93689712	93689923	SRR1025238_peak_32396	38	.	3.12278	5.9511	3.80726	96
chr15	93698248	93698892	SRR1025238_peak_32397	365	.	11.3293	39.9234	36.5817	315
chr15	93702547	93702817	SRR1025238_peak_32398	43	.	3.67452	6.51849	4.3312	131
chr15	93744051	93744854	SRR1025238_peak_32399	884	.	15.8518	92.4883	88.4028	299
chr15	93750863	93751288	SRR1025238_peak_32400	200	.	5.84933	22.9851	20.0398	274
chr15	93762639	93763182	SRR1025238_peak_32401	104	.	5.55356	13.0422	10.4577	258
chr15	93768288	93768471	SRR1025238_peak_32402	27	.	2.85514	4.75136	2.71544	164
chr15	93824455	93825518	SRR1025238_peak_32403	120	.	4.79104	14.6798	12.0288	558
chr15	93914464	93914868	SRR1025238_peak_32404	224	.	8.44141	25.5163	22.4972	259
chr15	93917745	93917957	SRR1025238_peak_32405	56	.	4.12771	7.98787	5.68452	83
chr15	93933659	93934124	SRR1025238_peak_32406	445	.	11.4467	48.0461	44.5574	158
chr15	93977478	93977893	SRR1025238_peak_32407	406	.	8.65214	44.1169	40.697	205
chr15	93998282	93998572	SRR1025238_peak_32408	65	.	4.44285	8.94302	6.57847	108
chr15	94004941	94005231	SRR1025238_peak_32409	104	.	5.0874	13.0671	10.4807	138
chr15	94015188	94015425	SRR1025238_peak_32410	62	.	4.15561	8.61697	6.2717	81
chr15	94024227	94024415	SRR1025238_peak_32411	75	.	4.49134	9.97613	7.54975	113
chr15	94025598	94025916	SRR1025238_peak_32412	233	.	6.33678	26.3726	23.3327	153
chr15	94026428	94026790	SRR1025238_peak_32413	514	.	13.9039	55.0167	51.4167	181
chr15	94060514	94060768	SRR1025238_peak_32414	45	.	3.77642	6.72655	4.5109	107
chr15	94068949	94069132	SRR1025238_peak_32415	31	.	3.25872	5.22246	3.15185	140
chr15	94069494	94069677	SRR1025238_peak_32416	58	.	4.22071	8.18203	5.86415	62
chr15	94139738	94139972	SRR1025238_peak_32417	112	.	5.7757	13.9154	11.293	114
chr15	94188456	94189100	SRR1025238_peak_32418	254	.	8.17619	28.5781	25.4832	243
chr15	94190017	94190368	SRR1025238_peak_32419	178	.	7.22042	20.6782	17.803	175
chr15	94213660	94213867	SRR1025238_peak_32420	38	.	3.55428	6.03442	3.87449	49
chr15	94214447	94214779	SRR1025238_peak_32421	128	.	5.63248	15.5445	12.8555	172
chr15	94219077	94219397	SRR1025238_peak_32422	118	.	5.20644	14.4499	11.8054	141
chr15	94220695	94220982	SRR1025238_peak_32423	80	.	4.7192	10.4921	8.03985	182
chr15	94230896	94231135	SRR1025238_peak_32424	102	.	5.4312	12.7743	10.2073	157
chr15	94238058	94238247	SRR1025238_peak_32425	58	.	4.22071	8.18203	5.86415	123
chr15	94247256	94247439	SRR1025238_peak_32426	22	.	2.68719	4.20675	2.23462	106
chr15	94248246	94248523	SRR1025238_peak_32427	73	.	4.66499	9.7248	7.31273	126
chr15	94249107	94249339	SRR1025238_peak_32428	49	.	3.75984	7.19979	4.95435	153
chr15	94249690	94250363	SRR1025238_peak_32429	931	.	16.863	97.3092	93.1696	249
chr15	94265744	94265989	SRR1025238_peak_32430	155	.	5.77715	18.3075	15.5135	108
chr15	94291307	94291596	SRR1025238_peak_32431	96	.	5.33142	12.1859	9.64506	172
chr15	94325620	94326106	SRR1025238_peak_32432	64	.	3.08133	8.83172	6.47692	356
chr15	94444804	94445093	SRR1025238_peak_32433	120	.	4.79104	14.6798	12.0288	139
chr15	94463321	94463536	SRR1025238_peak_32434	67	.	3.79289	9.08781	6.71418	164
chr15	94487525	94487841	SRR1025238_peak_32435	104	.	5.55356	13.0422	10.4577	147
chr15	94589372	94589935	SRR1025238_peak_32436	97	.	3.87143	12.2489	9.7053	382
chr15	94634536	94634726	SRR1025238_peak_32437	32	.	3.33214	5.36781	3.26936	98
chr15	94649627	94649943	SRR1025238_peak_32438	117	.	5.03362	14.3442	11.7045	162
chr15	94689871	94690105	SRR1025238_peak_32439	61	.	4.2473	8.52851	6.19026	86
chr15	94803532	94804044	SRR1025238_peak_32440	125	.	5.37439	15.2624	12.5856	164
chr15	94943950	94944257	SRR1025238_peak_32441	357	.	9.57313	39.1073	35.7817	157
chr15	94950955	94951220	SRR1025238_peak_32442	99	.	5.14504	12.4925	9.93467	178
chr15	94951437	94951683	SRR1025238_peak_32443	94	.	5.21396	11.9303	9.40221	119
chr15	95272289	95272492	SRR1025238_peak_32444	64	.	4.23718	8.79857	6.4448	55
chr15	95283188	95283394	SRR1025238_peak_32445	58	.	4.22071	8.18203	5.86415	112
chr15	95283824	95284007	SRR1025238_peak_32446	26	.	3.10999	4.72825	2.69553	76
chr15	95380339	95380551	SRR1025238_peak_32449	58	.	4.22071	8.18203	5.86415	116
chr15	95380604	95380876	SRR1025238_peak_32450	51	.	3.99856	7.44283	5.17374	179
chr15	95526093	95526282	SRR1025238_peak_32451	58	.	4.22071	8.18203	5.86415	80
chr15	95565227	95565509	SRR1025238_peak_32452	87	.	5.06158	11.2443	8.75108	122
chr15	95574701	95575011	SRR1025238_peak_32453	128	.	5.63248	15.5445	12.8555	160
chr15	95598644	95598853	SRR1025238_peak_32454	56	.	3.95772	7.89803	5.60129	144
chr15	95675680	95675966	SRR1025238_peak_32455	378	.	11.0799	41.2551	37.8877	151
chr15	95762949	95763362	SRR1025238_peak_32456	825	.	17.6808	86.5291	82.5142	205
chr15	95789976	95791031	SRR1025238_peak_32457	255	.	5.26089	28.6619	25.5648	661
chr15	95791855	95792050	SRR1025238_peak_32458	35	.	3.15906	5.63117	3.51413	114
chr15	95794784	95795041	SRR1025238_peak_32459	23	.	2.2949	4.28022	2.3038	200
chr15	95797527	95797959	SRR1025238_peak_32460	148	.	5.15571	17.5752	14.8059	268
chr15	95802101	95802324	SRR1025238_peak_32461	45	.	2.72918	6.77222	4.55388	96
chr15	95804302	95804751	SRR1025238_peak_32462	44	.	3.1484	6.62732	4.4259	143
chr15	95828180	95828764	SRR1025238_peak_32463	203	.	5.13369	23.2964	20.3414	347
chr15	95835945	95836147	SRR1025238_peak_32464	47	.	3.796	7.02186	4.79185	88
chr15	95837057	95837470	SRR1025238_peak_32465	43	.	3.20937	6.58245	4.38438	266
chr15	95857269	95857501	SRR1025238_peak_32466	43	.	3.67452	6.51849	4.3312	152
chr15	95871387	95872293	SRR1025238_peak_32467	267	.	6.94162	29.8363	26.7101	604
chr15	95874807	95875147	SRR1025238_peak_32468	147	.	6.24882	17.4722	14.7086	127
chr15	95880362	95881160	SRR1025238_peak_32469	689	.	14.4655	72.8071	68.9592	531
chr15	95883626	95883932	SRR1025238_peak_32470	73	.	3.65583	9.70857	7.30565	132
chr15	95886515	95886841	SRR1025238_peak_32471	286	.	8.39748	31.8418	28.6688	156
chr15	95887343	95887648	SRR1025238_peak_32472	68	.	4.19432	9.28333	6.89669	147
chr15	95914202	95914450	SRR1025238_peak_32473	87	.	4.37189	11.2252	8.73229	75
chr15	95920211	95920459	SRR1025238_peak_32474	61	.	3.64701	8.43587	6.10799	116
chr15	95925361	95925649	SRR1025238_peak_32475	79	.	4.54046	10.4043	7.95644	153
chr15	95931400	95931803	SRR1025238_peak_32476	404	.	11.8882	43.8781	40.4621	164
chr15	95943627	95943832	SRR1025238_peak_32477	85	.	4.82644	11.0656	8.58201	109
chr15	95952007	95952332	SRR1025238_peak_32478	235	.	7.61203	26.5559	23.5135	176
chr15	95961021	95961308	SRR1025238_peak_32479	419	.	10.0937	45.4292	41.9869	154
chr15	96003251	96003509	SRR1025238_peak_32480	31	.	3.08878	5.27352	3.19432	149
chr15	96017283	96017483	SRR1025238_peak_32481	102	.	5.4312	12.7743	10.2073	92
chr15	96021566	96021789	SRR1025238_peak_32482	38	.	3.55428	6.03442	3.87449	128
chr15	96059394	96059897	SRR1025238_peak_32483	470	.	12.9543	50.5658	47.0361	205
chr15	96078476	96078892	SRR1025238_peak_32484	73	.	3.45289	9.76352	7.34723	253
chr15	96114416	96114989	SRR1025238_peak_32485	62	.	4.03622	8.62595	6.28045	333
chr15	96135476	96135746	SRR1025238_peak_32486	37	.	3.45837	5.84132	3.71217	112
chr15	96135842	96136025	SRR1025238_peak_32487	51	.	3.99856	7.44283	5.17374	104
chr15	96150350	96150894	SRR1025238_peak_32488	394	.	10.9544	42.8555	39.4582	156
chr15	96180051	96180362	SRR1025238_peak_32489	58	.	4.22071	8.18203	5.86415	93
chr15	96185050	96185293	SRR1025238_peak_32490	66	.	3.51392	9.02276	6.65588	79
chr15	96185380	96185868	SRR1025238_peak_32491	403	.	8.12578	43.7358	40.3218	255
chr15	96186017	96186323	SRR1025238_peak_32492	38	.	3.12278	5.9511	3.80726	93
chr15	96219767	96219995	SRR1025238_peak_32493	58	.	4.22071	8.18203	5.86415	117
chr15	96253838	96254055	SRR1025238_peak_32494	66	.	4.09582	9.04817	6.6801	57
chr15	96254602	96254795	SRR1025238_peak_32495	68	.	4.45967	9.28558	6.89871	76
chr15	96254926	96255150	SRR1025238_peak_32496	138	.	6.44213	16.6298	13.8984	108
chr15	96267721	96268379	SRR1025238_peak_32497	867	.	16.0823	90.8456	86.7799	421
chr15	96274418	96274805	SRR1025238_peak_32498	852	.	16.627	89.2974	85.2488	171
chr15	96276010	96276280	SRR1025238_peak_32499	101	.	5.10007	12.7426	10.177	102
chr15	96284748	96286031	SRR1025238_peak_32500	230	.	6.12261	26.0364	23.005	994
chr15	96286325	96286531	SRR1025238_peak_32501	45	.	2.57152	6.78109	4.56213	138
chr15	96286584	96286973	SRR1025238_peak_32502	238	.	6.23813	26.8861	23.8327	207
chr15	96287184	96287434	SRR1025238_peak_32503	78	.	4.47075	10.2398	7.8036	161
chr15	96287596	96288112	SRR1025238_peak_32504	35	.	2.58177	5.62259	3.50613	97
chr15	96288422	96288725	SRR1025238_peak_32505	87	.	4.37189	11.2252	8.73229	123
chr15	96330479	96330943	SRR1025238_peak_32506	110	.	5.03849	13.651	11.0413	335
chr15	96351425	96351659	SRR1025238_peak_32507	32	.	2.96664	5.37565	3.275	161
chr15	96352114	96352446	SRR1025238_peak_32508	56	.	3.75251	7.94933	5.64895	268
chr15	96388757	96388998	SRR1025238_peak_32509	45	.	3.04653	6.73901	4.52208	159
chr15	96441684	96441952	SRR1025238_peak_32510	83	.	4.43479	10.7731	8.30363	91
chr15	96459764	96460400	SRR1025238_peak_32511	96	.	5.01263	12.1821	9.64506	513
chr15	96460588	96460840	SRR1025238_peak_32512	232	.	6.70745	26.2785	23.2424	140
chr15	96461228	96461454	SRR1025238_peak_32513	109	.	3.61924	13.5492	10.9458	118
chr15	96476552	96476754	SRR1025238_peak_32514	67	.	3.53397	9.08489	6.71258	58
chr15	96489478	96489727	SRR1025238_peak_32515	45	.	3.77642	6.72655	4.5109	93
chr15	96491895	96492135	SRR1025238_peak_32516	51	.	3.99856	7.44283	5.17374	117
chr15	96507530	96507781	SRR1025238_peak_32517	191	.	7.60369	22.05	19.1325	135
chr15	96515690	96515951	SRR1025238_peak_32518	65	.	4.40138	8.85584	6.50034	122
chr15	96520824	96521037	SRR1025238_peak_32519	65	.	3.83312	8.9337	6.57565	90
chr15	96524135	96525210	SRR1025238_peak_32520	1439	.	17.2118	148.662	143.983	318
chr15	96527675	96527877	SRR1025238_peak_32521	114	.	4.81406	14.0717	11.4445	142
chr15	96543148	96543537	SRR1025238_peak_32522	828	.	18.4664	86.904	82.8837	219
chr15	96543633	96543824	SRR1025238_peak_32523	84	.	4.74927	10.8892	8.41568	108
chr15	96561687	96561935	SRR1025238_peak_32526	68	.	4.17894	9.2468	6.86158	107
chr15	96568279	96568646	SRR1025238_peak_32527	103	.	4.87792	12.8853	10.3128	217
chr15	96597067	96597293	SRR1025238_peak_32528	30	.	3.11939	5.1415	3.07861	139
chr15	96598127	96598310	SRR1025238_peak_32529	61	.	3.55906	8.43749	6.10844	98
chr15	96605103	96605337	SRR1025238_peak_32530	74	.	4.30549	9.8446	7.42389	138
chr15	96617512	96617818	SRR1025238_peak_32531	189	.	6.02302	21.9106	18.997	162
chr15	96625990	96626194	SRR1025238_peak_32532	43	.	3.69322	6.55684	4.3611	98
chr15	96626755	96627383	SRR1025238_peak_32533	432	.	9.92444	46.7219	43.257	341
chr15	96632764	96632993	SRR1025238_peak_32534	151	.	6.4246	17.8942	15.1151	94
chr15	96640510	96640820	SRR1025238_peak_32535	39	.	3.12505	6.15872	3.99166	164
chr15	96641132	96641512	SRR1025238_peak_32536	74	.	2.78849	9.88866	7.4649	250
chr15	96641672	96641882	SRR1025238_peak_32537	49	.	2.36653	7.18572	4.94251	97
chr15	96642524	96642997	SRR1025238_peak_32538	61	.	2.9365	8.4503	6.11898	99
chr15	96657939	96658368	SRR1025238_peak_32539	213	.	5.89157	24.3615	21.377	195
chr15	96660804	96661184	SRR1025238_peak_32540	169	.	4.89629	19.8344	16.9876	162
chr15	96665969	96666169	SRR1025238_peak_32541	75	.	4.49134	9.97613	7.54975	135
chr15	96666744	96666991	SRR1025238_peak_32542	166	.	7.10856	19.4758	16.6401	154
chr15	96686946	96687299	SRR1025238_peak_32543	55	.	3.61791	7.86511	5.57147	116
chr15	96693574	96694399	SRR1025238_peak_32544	370	.	9.04459	40.412	37.0605	341
chr15	96698953	96699387	SRR1025238_peak_32545	176	.	5.48375	20.5373	17.6649	233
chr15	96699609	96700037	SRR1025238_peak_32546	91	.	4.12601	11.706	9.18681	113
chr15	96700138	96700641	SRR1025238_peak_32547	39	.	2.67739	6.10108	3.93776	261
chr15	96709500	96709729	SRR1025238_peak_32548	97	.	3.66692	12.2556	9.7112	112
chr15	96709924	96710248	SRR1025238_peak_32549	121	.	3.72334	14.7829	12.1274	157
chr15	96744010	96744705	SRR1025238_peak_32550	1261	.	13.7037	130.607	126.109	388
chr15	96749027	96749927	SRR1025238_peak_32551	753	.	10.3885	79.3238	75.395	219
chr15	96750023	96750350	SRR1025238_peak_32552	160	.	5.68934	18.8506	16.0365	148
chr15	96751236	96752105	SRR1025238_peak_32553	1064	.	11.7779	110.76	106.472	228
chr15	96769777	96770181	SRR1025238_peak_32554	404	.	6.05201	43.8582	40.4435	182
chr15	96773733	96774031	SRR1025238_peak_32555	137	.	4.73636	16.5176	13.7916	129
chr15	96779434	96779617	SRR1025238_peak_32556	43	.	3.56195	6.52324	4.33219	84
chr15	96782711	96782900	SRR1025238_peak_32557	65	.	4.44285	8.94302	6.57847	65
chr15	96783405	96783590	SRR1025238_peak_32558	32	.	3.33214	5.36781	3.26936	125
chr15	96788777	96788960	SRR1025238_peak_32559	45	.	3.77642	6.72655	4.5109	138
chr15	96797563	96797866	SRR1025238_peak_32560	316	.	10.2687	34.9172	31.6761	158
chr15	96798059	96798492	SRR1025238_peak_32561	95	.	5.27209	12.0572	9.52484	108
chr15	96799294	96799632	SRR1025238_peak_32562	97	.	4.04323	12.2954	9.7468	171
chr15	96802202	96802385	SRR1025238_peak_32563	21	.	2.44982	4.08116	2.14062	6
chr15	96802444	96802831	SRR1025238_peak_32564	168	.	5.83522	19.6869	16.8448	210
chr15	96846127	96846436	SRR1025238_peak_32565	45	.	3.77642	6.72655	4.5109	58
chr15	96859403	96859632	SRR1025238_peak_32566	63	.	4.32297	8.68993	6.3417	99
chr15	96912193	96912376	SRR1025238_peak_32567	35	.	2.34299	5.68682	3.5666	45
chr15	96915547	96915808	SRR1025238_peak_32568	52	.	2.99773	7.55042	5.27653	141
chr15	96936768	96937212	SRR1025238_peak_32569	292	.	5.28013	32.4818	29.2949	151
chr15	96937743	96938013	SRR1025238_peak_32570	135	.	4.49923	16.3139	13.5941	119
chr15	96951406	96951600	SRR1025238_peak_32571	55	.	3.71078	7.84774	5.55486	83
chr15	96953468	96953739	SRR1025238_peak_32572	58	.	2.79194	8.19998	5.88153	121
chr15	96956784	96956999	SRR1025238_peak_32573	53	.	3.83757	7.63019	5.35368	69
chr15	96959004	96959189	SRR1025238_peak_32574	38	.	3.55428	6.03442	3.87449	151
chr15	96967764	96968010	SRR1025238_peak_32575	51	.	3.99856	7.44283	5.17374	136
chr15	96969907	96970214	SRR1025238_peak_32576	121	.	4.96222	14.8448	12.1819	178
chr15	96972701	96972941	SRR1025238_peak_32577	32	.	3.02309	5.31974	3.23693	78
chr15	96984802	96985238	SRR1025238_peak_32578	166	.	6.72813	19.5114	16.6743	216
chr15	97000205	97001248	SRR1025238_peak_32579	179	.	5.67326	20.7827	17.9043	333
chr15	97002894	97003085	SRR1025238_peak_32580	39	.	2.96557	6.12298	3.95757	133
chr15	97003878	97004823	SRR1025238_peak_32581	347	.	7.46693	38.0592	34.7534	451
chr15	97023419	97023711	SRR1025238_peak_32582	45	.	3.77642	6.72655	4.5109	200
chr15	97033451	97033971	SRR1025238_peak_32583	211	.	6.18901	24.1395	21.1598	169
chr15	97042078	97042498	SRR1025238_peak_32584	97	.	5.2178	12.2995	9.75026	118
chr15	97050257	97050676	SRR1025238_peak_32585	91	.	3.84327	11.6154	9.10399	230
chr15	97054864	97055091	SRR1025238_peak_32586	55	.	3.50113	7.80056	5.51484	163
chr15	97055290	97055510	SRR1025238_peak_32587	54	.	3.57161	7.74653	5.46557	119
chr15	97055583	97056117	SRR1025238_peak_32588	85	.	3.81219	10.9811	8.50434	368
chr15	97066998	97067901	SRR1025238_peak_32589	226	.	8.28224	25.6777	22.6556	132
chr15	97072914	97073228	SRR1025238_peak_32590	78	.	4.77946	10.2955	7.85676	176
chr15	97102176	97102505	SRR1025238_peak_32591	55	.	2.87914	7.85752	5.56409	189
chr15	97102744	97103533	SRR1025238_peak_32592	1261	.	17.6699	130.647	126.148	392
chr15	97105013	97105370	SRR1025238_peak_32593	279	.	7.96309	31.1195	27.9628	151
chr15	97107938	97108280	SRR1025238_peak_32594	101	.	4.68417	12.7054	10.1409	215
chr15	97128960	97129219	SRR1025238_peak_32595	210	.	7.05388	24.0575	21.0812	139
chr15	97135256	97135615	SRR1025238_peak_32596	159	.	5.08292	18.772	15.96	216
chr15	97157827	97158358	SRR1025238_peak_32597	184	.	5.09614	21.3353	18.4411	167
chr15	97173029	97173270	SRR1025238_peak_32598	90	.	3.82116	11.539	9.03113	131
chr15	97184213	97184396	SRR1025238_peak_32599	44	.	3.74117	6.65484	4.45232	97
chr15	97245517	97245780	SRR1025238_peak_32600	43	.	3.21085	6.58631	4.38791	60
chr15	97246915	97247303	SRR1025238_peak_32601	55	.	3.50113	7.80056	5.51484	131
chr15	97247578	97248040	SRR1025238_peak_32602	74	.	4.19874	9.877	7.4544	314
chr15	97248431	97248651	SRR1025238_peak_32603	43	.	3.66148	6.49169	4.3079	159
chr15	97338349	97338663	SRR1025238_peak_32604	109	.	5.26437	13.5001	10.9008	164
chr15	97373283	97373544	SRR1025238_peak_32605	201	.	7.42047	23.0899	20.1414	157
chr15	97379576	97379826	SRR1025238_peak_32606	68	.	4.17894	9.2468	6.86158	86
chr15	97551470	97551653	SRR1025238_peak_32609	37	.	3.19104	5.9107	3.77094	25
chr15	97551738	97552041	SRR1025238_peak_32610	34	.	2.83663	5.58387	3.46939	130
chr15	97571837	97572182	SRR1025238_peak_32611	49	.	3.52694	7.15623	4.91914	223
chr15	97581664	97581976	SRR1025238_peak_32612	141	.	4.49659	16.9383	14.1932	146
chr15	97590758	97591147	SRR1025238_peak_32613	561	.	13.2636	59.8679	56.1947	165
chr15	97663589	97664463	SRR1025238_peak_32614	586	.	7.52654	62.3202	58.6122	495
chr15	97680552	97680735	SRR1025238_peak_32615	53	.	2.96425	7.62287	5.34699	68
chr15	97705603	97705888	SRR1025238_peak_32616	108	.	3.97372	13.4444	10.847	133
chr15	97717933	97718158	SRR1025238_peak_32617	103	.	3.58906	12.9237	10.3492	117
chr15	97742189	97742381	SRR1025238_peak_32618	26	.	2.39052	4.71163	2.69413	120
chr15	97748331	97748682	SRR1025238_peak_32619	327	.	5.76062	35.9663	32.7033	146
chr15	97750683	97750945	SRR1025238_peak_32620	83	.	2.90467	10.8661	8.39451	126
chr15	97765979	97766176	SRR1025238_peak_32621	70	.	3.64496	9.42546	7.03297	100
chr15	97767813	97768439	SRR1025238_peak_32622	90	.	3.27251	11.51	9.00307	156
chr15	97772646	97772901	SRR1025238_peak_32623	54	.	3.17107	7.72472	5.44456	156
chr15	97772959	97773786	SRR1025238_peak_32624	175	.	4.1439	20.4669	17.5973	309
chr15	97776618	97776807	SRR1025238_peak_32625	47	.	2.6918	6.95669	4.72946	102
chr15	97784084	97784491	SRR1025238_peak_32626	286	.	6.39515	31.8558	28.6823	237
chr15	97786054	97786355	SRR1025238_peak_32627	55	.	3.03002	7.85556	5.56258	123
chr15	97790043	97790459	SRR1025238_peak_32628	523	.	8.36362	56.0093	52.3935	238
chr15	97798034	97798645	SRR1025238_peak_32629	115	.	3.81062	14.1361	11.5076	391
chr15	97830733	97831128	SRR1025238_peak_32630	83	.	4.1282	10.8482	8.37725	261
chr15	97831362	97832171	SRR1025238_peak_32631	355	.	7.80651	38.856	35.5362	242
chr15	97837645	97837862	SRR1025238_peak_32632	46	.	2.96481	6.87265	4.64889	44
chr15	97849232	97849958	SRR1025238_peak_32633	80	.	3.34545	10.5029	8.05011	270
chr15	97850514	97850857	SRR1025238_peak_32634	158	.	6.39245	18.6866	15.877	138
chr15	97863095	97863319	SRR1025238_peak_32635	75	.	4.03772	10.0274	7.59839	95
chr15	97865095	97865588	SRR1025238_peak_32636	1882	.	18.291	193.375	188.256	223
chr15	97892551	97892749	SRR1025238_peak_32637	38	.	3.01151	6.05885	3.89725	117
chr15	97895903	97896101	SRR1025238_peak_32638	38	.	3.12278	5.9511	3.80726	35
chr15	97898965	97899332	SRR1025238_peak_32639	368	.	8.1647	40.1772	36.8306	148
chr15	97914334	97914749	SRR1025238_peak_32640	241	.	6.45864	27.2405	24.1786	213
chr15	97927920	97928188	SRR1025238_peak_32641	88	.	4.53464	11.3405	8.84336	143
chr15	97938457	97938694	SRR1025238_peak_32642	45	.	3.46002	6.76249	4.54488	129
chr15	97952423	97952742	SRR1025238_peak_32643	116	.	3.47553	14.3015	11.6626	114
chr15	97963969	97964430	SRR1025238_peak_32644	91	.	3.6336	11.6262	9.11388	150
chr15	97972432	97972950	SRR1025238_peak_32645	317	.	8.91481	34.9454	31.704	218
chr15	97981078	97981366	SRR1025238_peak_32646	211	.	5.93984	24.123	21.1444	153
chr15	97992910	97993486	SRR1025238_peak_32647	97	.	3.72922	12.2449	9.70193	334
chr15	98025812	98026096	SRR1025238_peak_32648	90	.	4.39094	11.5838	9.07533	152
chr15	98026984	98027370	SRR1025238_peak_32649	136	.	5.00425	16.3755	13.6546	165
chr15	98055230	98055601	SRR1025238_peak_32650	176	.	5.48375	20.5373	17.6649	196
chr15	98060878	98061322	SRR1025238_peak_32651	337	.	9.23723	36.9917	33.7081	156
chr15	98093009	98093847	SRR1025238_peak_32652	168	.	4.78105	19.7121	16.8689	576
chr15	98108255	98108923	SRR1025238_peak_32653	205	.	3.91647	23.5582	20.5955	361
chr15	98144714	98145025	SRR1025238_peak_32654	43	.	3.27892	6.54702	4.35323	119
chr15	98145473	98145688	SRR1025238_peak_32655	63	.	3.09859	8.69775	6.34912	140
chr15	98149109	98149704	SRR1025238_peak_32656	318	.	6.33875	35.1174	31.8721	167
chr15	98149901	98150191	SRR1025238_peak_32657	130	.	5.70465	15.7252	13.0266	134
chr15	98153620	98153882	SRR1025238_peak_32658	97	.	4.90571	12.2707	9.72398	140
chr15	98162616	98162878	SRR1025238_peak_32659	128	.	5.63248	15.5445	12.8555	121
chr15	98180830	98181729	SRR1025238_peak_32660	1085	.	11.4501	112.844	108.535	725
chr15	98212407	98212676	SRR1025238_peak_32661	73	.	4.66499	9.7248	7.31273	86
chr15	98295837	98296040	SRR1025238_peak_32662	44	.	3.1484	6.62732	4.4259	75
chr15	98389868	98390103	SRR1025238_peak_32663	91	.	4.02142	11.6616	9.14655	111
chr15	98417158	98417412	SRR1025238_peak_32664	58	.	4.22071	8.18203	5.86415	129
chr15	98491335	98491524	SRR1025238_peak_32665	58	.	4.22071	8.18203	5.86415	119
chr15	98504549	98504863	SRR1025238_peak_32666	55	.	3.29025	7.88117	5.58627	92
chr15	98510533	98510829	SRR1025238_peak_32667	91	.	3.08905	11.6546	9.14053	134
chr15	98533834	98534326	SRR1025238_peak_32668	132	.	3.28786	15.9316	13.2263	371
chr15	98567343	98568235	SRR1025238_peak_32669	175	.	4.1439	20.4669	17.5973	170
chr15	98568524	98569117	SRR1025238_peak_32670	307	.	6.80116	33.971	30.7506	353
chr15	98585896	98586079	SRR1025238_peak_32671	30	.	3.02734	5.1377	3.07526	153
chr15	98586187	98586372	SRR1025238_peak_32672	49	.	3.43506	7.16252	4.92384	116
chr15	98602153	98602997	SRR1025238_peak_32673	895	.	12.1439	93.6269	89.5289	479
chr15	98605795	98606666	SRR1025238_peak_32674	612	.	10.8761	65.0115	61.2678	450
chr15	98607258	98608335	SRR1025238_peak_32675	2132	.	17.0435	218.605	213.214	495
chr15	98609451	98609825	SRR1025238_peak_32676	40	.	3.07758	6.23529	4.06386	125
chr15	98617047	98617608	SRR1025238_peak_32677	227	.	6.05893	25.8032	22.779	238
chr15	98631573	98631756	SRR1025238_peak_32678	36	.	2.76976	5.73729	3.61438	105
chr15	98634556	98634773	SRR1025238_peak_32679	73	.	3.65583	9.70857	7.30565	67
chr15	98662154	98662803	SRR1025238_peak_32680	115	.	4.01608	14.1646	11.5326	213
chr15	98692267	98692738	SRR1025238_peak_32681	50	.	2.79446	7.35434	5.09821	175
chr15	98699420	98699681	SRR1025238_peak_32682	66	.	3.01807	8.97176	6.6056	114
chr15	98710543	98710726	SRR1025238_peak_32683	43	.	3.35899	6.52319	4.33219	51
chr15	98733372	98733675	SRR1025238_peak_32684	179	.	6.38298	20.8413	17.9622	147
chr15	98803140	98803465	SRR1025238_peak_32685	120	.	4.90324	14.6729	12.0228	164
chr15	98803730	98803913	SRR1025238_peak_32686	32	.	2.86722	5.31134	3.23066	40
chr15	98804127	98804377	SRR1025238_peak_32687	79	.	3.49735	10.3911	7.94449	135
chr15	98805308	98805663	SRR1025238_peak_32688	45	.	2.72918	6.77222	4.55388	94
chr15	98826977	98827228	SRR1025238_peak_32689	86	.	4.87492	11.1757	8.68521	113
chr15	98830677	98831115	SRR1025238_peak_32690	246	.	5.5464	27.7553	24.6787	197
chr15	98831336	98831630	SRR1025238_peak_32691	130	.	4.62084	15.7865	13.0861	141
chr15	98832646	98833009	SRR1025238_peak_32692	189	.	6.76632	21.8833	18.9709	222
chr15	98835264	98835683	SRR1025238_peak_32693	288	.	6.14209	32.0648	28.8861	246
chr15	98868682	98868934	SRR1025238_peak_32694	24	.	2.20302	4.43158	2.44192	157
chr15	98871341	98872598	SRR1025238_peak_32695	722	.	9.11054	76.1172	72.2271	890
chr15	98885023	98885207	SRR1025238_peak_32696	47	.	2.92973	6.94572	4.71901	59
chr15	98889570	98889956	SRR1025238_peak_32697	97	.	4.90571	12.2707	9.72398	223
chr15	98892268	98892534	SRR1025238_peak_32698	103	.	3.97606	12.8995	10.3262	125
chr15	98895887	98896116	SRR1025238_peak_32699	73	.	3.31419	9.71674	7.31225	159
chr15	98896818	98897046	SRR1025238_peak_32700	74	.	3.79024	9.86319	7.44233	149
chr15	98917545	98918351	SRR1025238_peak_32701	182	.	4.21074	21.1232	18.2342	477
chr15	98928580	98928770	SRR1025238_peak_32702	52	.	2.99773	7.55042	5.27653	105
chr15	98930175	98930452	SRR1025238_peak_32703	44	.	3.03227	6.69692	4.4911	132
chr15	98933983	98934873	SRR1025238_peak_32704	304	.	4.84789	33.6895	30.4755	255
chr15	98935441	98935682	SRR1025238_peak_32705	22	.	2.29826	4.16972	2.20273	118
chr15	98953067	98953794	SRR1025238_peak_32706	199	.	3.98604	22.9289	19.9852	361
chr15	98959614	98959821	SRR1025238_peak_32707	55	.	3.29025	7.88117	5.58627	132
chr15	98968822	98969329	SRR1025238_peak_32708	118	.	5.21433	14.4706	11.8258	158
chr15	98977358	98977544	SRR1025238_peak_32709	22	.	2.29826	4.16972	2.20273	88
chr15	98983404	98983928	SRR1025238_peak_32710	134	.	4.21696	16.1255	13.412	121
chr15	98984661	98984979	SRR1025238_peak_32711	67	.	3.53397	9.08489	6.71258	170
chr15	98985434	98986100	SRR1025238_peak_32712	145	.	3.91153	17.2827	14.5267	254
chr15	98986326	98986537	SRR1025238_peak_32713	94	.	4.67729	12.0304	9.49864	103
chr15	98987398	98987711	SRR1025238_peak_32714	85	.	4.08369	11.0056	8.5257	105
chr15	98992355	98992782	SRR1025238_peak_32715	312	.	7.89514	34.5319	31.2992	261
chr15	98993045	98993765	SRR1025238_peak_32716	116	.	3.51449	14.2632	11.6257	177
chr15	98993949	98994378	SRR1025238_peak_32717	365	.	7.68655	39.9271	36.5847	145
chr15	98996075	98996330	SRR1025238_peak_32718	113	.	5.15328	13.9491	11.3249	124
chr15	98997983	98998830	SRR1025238_peak_32719	232	.	7.1824	26.3279	23.2891	245
chr15	99002076	99002263	SRR1025238_peak_32720	35	.	3.10966	5.71848	3.59696	48
chr15	99009381	99009683	SRR1025238_peak_32721	96	.	5.33142	12.1859	9.64506	121
chr15	99024830	99025075	SRR1025238_peak_32722	112	.	4.51282	13.8201	11.2044	87
chr15	99029798	99030160	SRR1025238_peak_32723	121	.	3.5834	14.8513	12.1881	270
chr15	99030308	99030613	SRR1025238_peak_32724	79	.	3.21123	10.3845	7.93916	159
chr15	99034092	99034414	SRR1025238_peak_32725	70	.	2.874	9.44845	7.05498	84
chr15	99049628	99049825	SRR1025238_peak_32726	55	.	3.61791	7.86511	5.57147	101
chr15	99083293	99083670	SRR1025238_peak_32727	137	.	4.73636	16.5176	13.7916	213
chr15	99088341	99088648	SRR1025238_peak_32728	90	.	3.76679	11.6097	9.09978	163
chr15	99111757	99111968	SRR1025238_peak_32729	80	.	4.88713	10.5264	8.06642	151
chr15	99113748	99113934	SRR1025238_peak_32730	55	.	4.03494	7.79219	5.5096	109
chr15	99116568	99116974	SRR1025238_peak_32731	198	.	6.15991	22.7656	19.8247	126
chr15	99120266	99120770	SRR1025238_peak_32732	309	.	10.2185	34.1914	30.9648	211
chr15	99125807	99126110	SRR1025238_peak_32733	91	.	3.6972	11.6137	9.10313	148
chr15	99126215	99126890	SRR1025238_peak_32734	113	.	4.451	13.9381	11.3141	461
chr15	99127997	99128210	SRR1025238_peak_32735	30	.	3.11939	5.1415	3.07861	49
chr15	99154700	99154982	SRR1025238_peak_32736	81	.	4.36669	10.6007	8.13732	109
chr15	99163571	99163936	SRR1025238_peak_32737	263	.	6.58469	29.482	26.3649	182
chr15	99173356	99173560	SRR1025238_peak_32738	21	.	2.12434	4.04325	2.10991	112
chr15	99198875	99199080	SRR1025238_peak_32739	60	.	4.17424	8.37137	6.04677	108
chr15	99240260	99240448	SRR1025238_peak_32740	33	.	3.06163	5.40856	3.30699	85
chr15	99249014	99249413	SRR1025238_peak_32741	319	.	5.35855	35.1945	31.9485	209
chr15	99251474	99252511	SRR1025238_peak_32742	341	.	5.18924	37.447	34.1548	363
chr15	99265727	99265994	SRR1025238_peak_32743	91	.	3.6336	11.6262	9.11388	118
chr15	99284877	99285069	SRR1025238_peak_32744	89	.	3.72901	11.4744	8.96925	92
chr15	99294327	99295358	SRR1025238_peak_32745	201	.	6.88593	23.1279	20.1781	128
chr15	99317301	99317617	SRR1025238_peak_32746	28	.	2.52558	4.8548	2.81023	141
chr15	99327027	99327337	SRR1025238_peak_32747	92	.	4.85076	11.7966	9.27375	177
chr15	99332995	99333316	SRR1025238_peak_32748	74	.	3.34673	9.83792	7.41725	174
chr15	99336014	99336382	SRR1025238_peak_32749	67	.	3.69594	9.07368	6.70244	137
chr15	99343998	99344219	SRR1025238_peak_32750	32	.	2.64402	5.36046	3.26936	67
chr15	99352225	99352587	SRR1025238_peak_32751	318	.	8.58765	35.1051	31.8602	187
chr15	99370245	99370724	SRR1025238_peak_32752	170	.	4.19601	19.8657	17.0181	322
chr15	99390583	99390802	SRR1025238_peak_32753	55	.	4.04911	7.82222	5.53301	104
chr15	99392704	99393147	SRR1025238_peak_32754	597	.	8.1554	63.4894	59.7649	167
chr15	99393276	99393498	SRR1025238_peak_32755	21	.	2.06734	4.12917	2.16502	165
chr15	99411807	99412026	SRR1025238_peak_32756	49	.	3.11926	7.15477	4.91914	41
chr15	99416605	99416915	SRR1025238_peak_32757	216	.	6.09306	24.6618	21.6657	136
chr15	99418027	99418221	SRR1025238_peak_32758	73	.	3.65583	9.70857	7.30565	127
chr15	99429419	99429696	SRR1025238_peak_32759	123	.	4.39231	14.9833	12.3157	144
chr15	99440250	99440697	SRR1025238_peak_32760	68	.	3.25111	9.26536	6.8792	209
chr15	99442571	99442803	SRR1025238_peak_32761	89	.	4.72402	11.4899	8.98322	103
chr15	99443069	99443391	SRR1025238_peak_32762	254	.	8.17619	28.5781	25.4832	145
chr15	99449287	99449470	SRR1025238_peak_32763	30	.	2.46197	5.07951	3.01862	59
chr15	99449668	99450039	SRR1025238_peak_32764	320	.	6.79485	35.3324	32.0824	121
chr15	99457104	99457302	SRR1025238_peak_32765	43	.	3.20937	6.58245	4.38438	102
chr15	99457519	99457706	SRR1025238_peak_32766	82	.	3.99407	10.7402	8.27158	83
chr15	99457880	99458106	SRR1025238_peak_32767	55	.	2.70251	7.80923	5.52151	142
chr15	99471094	99471413	SRR1025238_peak_32768	171	.	6.08942	20.0163	17.1627	169
chr15	99473694	99474451	SRR1025238_peak_32769	545	.	10.5856	58.2163	54.5684	438
chr15	99474501	99474925	SRR1025238_peak_32770	51	.	3.07462	7.41674	5.15668	142
chr15	99498830	99499242	SRR1025238_peak_32771	135	.	4.49923	16.3139	13.5941	155
chr15	99500331	99500514	SRR1025238_peak_32772	30	.	2.93412	5.11294	3.05111	79
chr15	99590536	99590728	SRR1025238_peak_32773	38	.	3.01151	6.05885	3.89725	68
chr15	99596055	99596306	SRR1025238_peak_32774	61	.	2.61421	8.48853	6.15265	97
chr15	99596378	99596719	SRR1025238_peak_32775	86	.	3.34435	11.1679	8.67766	175
chr15	99601664	99601862	SRR1025238_peak_32776	52	.	2.99773	7.55042	5.27653	73
chr15	99614695	99615077	SRR1025238_peak_32777	61	.	2.91113	8.52996	6.19134	140
chr15	99650535	99650733	SRR1025238_peak_32778	43	.	3.35899	6.52319	4.33219	80
chr15	99651451	99651962	SRR1025238_peak_32779	527	.	8.21401	56.3492	52.7292	207
chr15	99662408	99662609	SRR1025238_peak_32780	122	.	5.40153	14.9574	12.2909	99
chr15	99664452	99665526	SRR1025238_peak_32781	1554	.	17.9292	160.258	155.461	442
chr15	99668922	99669320	SRR1025238_peak_32782	245	.	5.89553	27.6617	24.5881	267
chr15	99701931	99702356	SRR1025238_peak_32783	214	.	4.47699	24.4405	21.4542	152
chr15	99704944	99705265	SRR1025238_peak_32784	281	.	6.60035	31.3454	28.1842	141
chr15	99705713	99705949	SRR1025238_peak_32785	69	.	3.88339	9.334	6.94564	145
chr15	99714325	99714521	SRR1025238_peak_32786	37	.	2.54042	5.9217	3.78051	152
chr15	99714878	99715365	SRR1025238_peak_32787	96	.	3.79712	12.2423	9.69991	124
chr15	99724329	99724897	SRR1025238_peak_32788	119	.	3.28351	14.602	11.9535	327
chr15	99725669	99725856	SRR1025238_peak_32789	47	.	2.30971	7.00178	4.77255	61
chr15	99772233	99772482	SRR1025238_peak_32790	119	.	4.64176	14.5494	11.9015	113
chr15	99778161	99778384	SRR1025238_peak_32791	43	.	3.57246	6.54592	4.35323	174
chr15	99803330	99803625	SRR1025238_peak_32792	92	.	4.24349	11.768	9.2461	156
chr15	99818433	99819252	SRR1025238_peak_32793	430	.	11.3632	46.5123	43.0518	176
chr15	99823319	99823563	SRR1025238_peak_32794	72	.	4.35128	9.65241	7.25121	119
chr15	99866511	99866880	SRR1025238_peak_32795	305	.	9.08465	33.7201	30.5041	187
chr15	99875501	99875867	SRR1025238_peak_32796	158	.	4.32319	18.6894	15.8793	185
chr15	99904318	99904637	SRR1025238_peak_32797	298	.	7.04678	33.0479	29.8488	140
chr15	99972278	99973172	SRR1025238_peak_32798	312	.	5.29551	34.4361	31.2054	671
chr15	100020520	100020836	SRR1025238_peak_32799	31	.	3.16618	5.23977	3.16581	279
chr15	100030143	100030326	SRR1025238_peak_32800	58	.	4.22071	8.18203	5.86415	98
chr15	100038456	100039117	SRR1025238_peak_32801	129	.	4.39459	15.6103	12.9191	143
chr15	100039250	100039809	SRR1025238_peak_32802	90	.	3.99859	11.5884	9.07954	314
chr15	100041040	100041257	SRR1025238_peak_32803	59	.	2.9933	8.29811	5.97556	125
chr15	100041611	100041794	SRR1025238_peak_32804	26	.	2.57023	4.68865	2.67253	154
chr15	100099295	100099686	SRR1025238_peak_32805	47	.	3.65147	6.96114	4.73349	158
chr15	100113466	100113749	SRR1025238_peak_32806	252	.	6.92306	28.3675	25.2774	143
chr15	100121533	100121886	SRR1025238_peak_32807	180	.	5.27077	20.9116	18.0291	134
chr15	100125318	100125535	SRR1025238_peak_32808	108	.	4.96355	13.4542	10.8567	104
chr15	100126792	100127040	SRR1025238_peak_32809	98	.	2.89694	12.4493	9.89428	109
chr15	100133660	100133893	SRR1025238_peak_32810	78	.	4.64072	10.3158	7.87606	78
chr15	100145960	100146261	SRR1025238_peak_32811	85	.	3.99707	11.0272	8.54519	146
chr15	100147995	100148204	SRR1025238_peak_32812	76	.	4.55138	10.1133	7.68022	139
chr15	100159001	100159303	SRR1025238_peak_32813	94	.	4.52803	11.9581	9.42797	153
chr15	100175334	100175795	SRR1025238_peak_32814	51	.	3.07462	7.41674	5.15668	144
chr15	100199709	100200250	SRR1025238_peak_32815	407	.	5.90577	44.1746	40.7542	205
chr15	100201689	100201986	SRR1025238_peak_32816	103	.	3.89705	12.8819	10.3101	171
chr15	100226862	100227790	SRR1025238_peak_32817	351	.	5.70979	38.4828	35.1696	733
chr15	100227885	100228128	SRR1025238_peak_32818	166	.	5.53101	19.5362	16.6975	136
chr15	100228234	100228589	SRR1025238_peak_32819	150	.	6.41399	17.8689	15.0908	121
chr15	100228906	100229318	SRR1025238_peak_32820	378	.	9.90903	41.2529	37.8858	241
chr15	100265942	100266133	SRR1025238_peak_32821	62	.	4.15561	8.61697	6.2717	112
chr15	100272293	100272495	SRR1025238_peak_32822	54	.	2.90526	7.77677	5.49483	128
chr15	100321193	100321488	SRR1025238_peak_32823	33	.	2.61583	5.42891	3.32578	147
chr15	100321776	100322007	SRR1025238_peak_32824	87	.	4.92438	11.2874	8.79282	143
chr15	100349648	100349840	SRR1025238_peak_32825	61	.	3.86284	8.48045	6.14511	97
chr15	100351512	100351788	SRR1025238_peak_32826	131	.	4.75258	15.9031	13.1984	131
chr15	100396023	100396427	SRR1025238_peak_32828	185	.	6.75709	21.4023	18.5045	114
chr15	100419957	100420150	SRR1025238_peak_32829	59	.	3.77962	8.27356	5.95212	109
chr15	100422647	100423173	SRR1025238_peak_32830	85	.	3.73347	10.9766	8.50067	314
chr15	100443137	100443409	SRR1025238_peak_32831	149	.	5.21107	17.7536	14.9791	158
chr15	100443671	100443924	SRR1025238_peak_32832	32	.	2.27246	5.38952	3.28828	169
chr15	100446552	100446745	SRR1025238_peak_32833	56	.	4.09224	7.91328	5.61616	65
chr15	100457409	100457655	SRR1025238_peak_32834	74	.	3.30023	9.88374	7.46046	137
chr15	100458210	100458498	SRR1025238_peak_32835	108	.	4.84031	13.4668	10.8681	105
chr15	100468688	100469154	SRR1025238_peak_32836	375	.	6.28078	40.923	37.5628	157
chr15	100495021	100495355	SRR1025238_peak_32837	109	.	3.57137	13.5756	10.9706	156
chr15	100499572	100499786	SRR1025238_peak_32838	82	.	4.54233	10.7252	8.25704	70
chr15	100513143	100513379	SRR1025238_peak_32839	69	.	4.3535	9.35569	6.96525	155
chr15	100528014	100528225	SRR1025238_peak_32840	24	.	2.60085	4.46854	2.47557	100
chr15	100537988	100538204	SRR1025238_peak_32841	65	.	4.29431	8.92477	6.56695	89
chr15	100540921	100541248	SRR1025238_peak_32842	37	.	3.27047	5.88237	3.74593	229
chr15	100636332	100636858	SRR1025238_peak_32855	188	.	6.70877	21.7292	18.8215	142
chr15	100636930	100637202	SRR1025238_peak_32856	66	.	3.96004	8.99254	6.6261	138
chr15	100640915	100641435	SRR1025238_peak_32857	257	.	7.0784	28.8765	25.773	356
chr15	100666280	100667002	SRR1025238_peak_32858	187	.	5.8022	21.6079	18.7031	244
chr15	100673904	100674446	SRR1025238_peak_32859	521	.	10.974	55.73	52.1185	165
chr15	100683005	100683302	SRR1025238_peak_32860	127	.	4.92793	15.4388	12.7545	112
chr15	100735796	100736142	SRR1025238_peak_32861	83	.	4.13305	10.8619	8.39045	231
chr15	100754852	100755089	SRR1025238_peak_32862	152	.	6.14488	18.0616	15.2759	107
chr15	100761779	100762126	SRR1025238_peak_32863	48	.	2.67509	7.0509	4.81989	166
chr15	100768961	100769312	SRR1025238_peak_32864	39	.	3.46467	6.08238	3.92009	156
chr15	100838937	100839244	SRR1025238_peak_32865	27	.	2.8105	4.82163	2.77945	168
chr15	100847317	100847538	SRR1025238_peak_32866	39	.	3.4705	6.09464	3.93212	145
chr15	100870402	100870639	SRR1025238_peak_32867	25	.	2.39818	4.60482	2.59954	119
chr15	100873260	100873521	SRR1025238_peak_32868	210	.	5.22536	24.0578	21.0812	137
chr15	100881441	100881769	SRR1025238_peak_32869	91	.	4.94715	11.6824	9.16532	174
chr15	100962271	100962486	SRR1025238_peak_32870	43	.	3.56195	6.52324	4.33219	41
chr15	100983921	100984135	SRR1025238_peak_32871	65	.	2.6723	8.9462	6.58153	85
chr15	101107927	101108170	SRR1025238_peak_32872	55	.	3.81555	7.84089	5.54928	118
chr15	101129238	101129607	SRR1025238_peak_32873	104	.	4.69376	13.0613	10.4766	256
chr15	101139849	101140297	SRR1025238_peak_32874	334	.	8.40862	36.7274	33.4487	192
chr15	101140754	101141106	SRR1025238_peak_32875	38	.	3.06349	6.00109	3.85428	147
chr15	101145377	101145741	SRR1025238_peak_32876	169	.	3.75392	19.8354	16.9886	196
chr15	101147420	101147794	SRR1025238_peak_32877	46	.	2.96481	6.87265	4.64889	124
chr15	101147922	101148268	SRR1025238_peak_32878	423	.	10.4184	45.7836	42.334	203
chr15	101171554	101171982	SRR1025238_peak_32879	54	.	3.90551	7.78211	5.49984	85
chr15	101175505	101175750	SRR1025238_peak_32880	51	.	3.43954	7.40424	5.14538	102
chr15	101177037	101177373	SRR1025238_peak_32881	51	.	3.5153	7.36452	5.10708	154
chr15	101191398	101191838	SRR1025238_peak_32882	233	.	5.50038	26.3866	23.3459	232
chr15	101192750	101192974	SRR1025238_peak_32883	20	.	2.27884	3.99123	2.06415	129
chr15	101198213	101198414	SRR1025238_peak_32884	48	.	2.86863	7.10166	4.86779	74
chr15	101221698	101222080	SRR1025238_peak_32885	111	.	3.40869	13.7275	11.1156	200
chr15	101224121	101224495	SRR1025238_peak_32886	70	.	3.18516	9.4389	7.04601	254
chr15	101226608	101226862	SRR1025238_peak_32887	51	.	3.36901	7.44343	5.17434	157
chr15	101230998	101231431	SRR1025238_peak_32888	152	.	4.9674	18.0105	15.2274	158
chr15	101236844	101237283	SRR1025238_peak_32889	997	.	15.1108	103.927	99.7147	205
chr15	101240619	101241442	SRR1025238_peak_32890	169	.	3.87753	19.7973	16.9519	475
chr15	101246017	101246274	SRR1025238_peak_32891	167	.	4.60079	19.6147	16.7739	159
chr15	101246571	101246778	SRR1025238_peak_32892	72	.	3.03946	9.64406	7.24314	47
chr15	101248123	101248420	SRR1025238_peak_32893	98	.	3.41939	12.4044	9.85027	135
chr15	101253728	101254514	SRR1025238_peak_32894	155	.	4.86911	18.3506	15.5564	665
chr15	101261036	101261358	SRR1025238_peak_32895	141	.	4.39856	16.8644	14.1218	160
chr15	101261429	101261828	SRR1025238_peak_32896	220	.	6.46142	25.035	22.0302	182
chr15	101266182	101266510	SRR1025238_peak_32897	78	.	3.05811	10.3152	7.87578	144
chr15	101266742	101267048	SRR1025238_peak_32898	170	.	4.19601	19.8657	17.0181	160
chr15	101283151	101283535	SRR1025238_peak_32899	89	.	3.95906	11.4609	8.95602	262
chr15	101283769	101284262	SRR1025238_peak_32900	109	.	3.14667	13.5882	10.9828	137
chr15	101299468	101299938	SRR1025238_peak_32901	331	.	6.84197	36.4597	33.1861	202
chr15	101320792	101321120	SRR1025238_peak_32902	427	.	10.3588	46.2275	42.7706	166
chr15	101323687	101324144	SRR1025238_peak_32903	589	.	13.2268	62.623	58.9118	244
chr15	101324562	101325023	SRR1025238_peak_32904	536	.	12.5816	57.2678	53.6339	260
chr15	101327324	101327507	SRR1025238_peak_32905	26	.	2.28637	4.61248	2.60663	163
chr15	101336913	101337156	SRR1025238_peak_32906	41	.	3.17964	6.29743	4.12277	122
chr15	101339534	101339998	SRR1025238_peak_32907	284	.	5.12583	31.5852	28.4184	199
chr15	101341823	101342081	SRR1025238_peak_32908	37	.	2.72046	5.9189	3.77818	144
chr15	101347563	101347942	SRR1025238_peak_32909	129	.	5.83012	15.6342	12.9415	232
chr15	101370398	101370891	SRR1025238_peak_32910	1089	.	12.4801	113.277	108.962	287
chr15	101372244	101372818	SRR1025238_peak_32911	209	.	5.88224	23.918	20.9452	197
chr15	101387215	101387493	SRR1025238_peak_32912	117	.	3.43885	14.3436	11.7041	136
chr15	101388053	101388703	SRR1025238_peak_32913	165	.	5.05116	19.3724	16.542	219
chr15	101396469	101396948	SRR1025238_peak_32914	71	.	4.56221	9.50612	7.1093	247
chr15	101420979	101421271	SRR1025238_peak_32915	41	.	3.09901	6.2922	4.11785	171
chr15	101451748	101452009	SRR1025238_peak_32916	157	.	6.53024	18.5861	15.7812	117
chr15	101519927	101520110	SRR1025238_peak_32917	65	.	4.44285	8.94302	6.57847	98
chr15	101718136	101718371	SRR1025238_peak_32918	134	.	5.86476	16.1212	13.4085	114
chr15	101772801	101773042	SRR1025238_peak_32919	155	.	4.69644	18.3682	15.5723	106
chr15	101846130	101846424	SRR1025238_peak_32920	136	.	5.95766	16.3481	13.6275	164
chr15	101902709	101902996	SRR1025238_peak_32921	102	.	5.4312	12.7743	10.2073	160
chr15	101941869	101942150	SRR1025238_peak_32922	237	.	5.79561	26.8441	23.7919	134
chr15	101970476	101970689	SRR1025238_peak_32923	50	.	3.11906	7.35668	5.09962	180
chr15	101973670	101974089	SRR1025238_peak_32924	380	.	6.13312	41.3829	38.0131	174
chr15	101984075	101984664	SRR1025238_peak_32925	106	.	3.30908	13.2148	10.6236	389
chr15	101988102	101988423	SRR1025238_peak_32926	179	.	5.67326	20.7827	17.9043	159
chr15	102016113	102016486	SRR1025238_peak_32927	275	.	6.11974	30.6918	27.5465	152
chr15	102018261	102018501	SRR1025238_peak_32928	40	.	2.88802	6.26625	4.0929	90
chr15	102025015	102025451	SRR1025238_peak_32929	241	.	6.84434	27.179	24.1185	149
chr15	102025535	102026087	SRR1025238_peak_32930	579	.	9.07563	61.6238	57.9269	255
chr15	102034783	102035177	SRR1025238_peak_32931	55	.	3.50113	7.80056	5.51484	354
chr15	102052179	102052374	SRR1025238_peak_32932	61	.	2.9365	8.4503	6.11898	139
chr15	102065540	102065992	SRR1025238_peak_32933	1058	.	14.0546	110.175	105.894	227
chr15	102073975	102074313	SRR1025238_peak_32934	77	.	2.88116	10.2003	7.76472	158
chr15	102100193	102100898	SRR1025238_peak_32935	121	.	3.89932	14.7852	12.1297	397
chr15	102103535	102103833	SRR1025238_peak_32936	140	.	3.61677	16.7468	14.0092	154
chr15	102109104	102109448	SRR1025238_peak_32937	79	.	3.55753	10.3667	7.9217	140
chr15	102136332	102136808	SRR1025238_peak_32938	109	.	3.78564	13.506	10.9057	171
chr15	102146866	102147224	SRR1025238_peak_32939	505	.	8.79334	54.1285	50.5427	162
chr15	102168377	102168607	SRR1025238_peak_32940	43	.	3.56195	6.52324	4.33219	49
chr15	102202974	102203334	SRR1025238_peak_32941	73	.	3.45289	9.76352	7.34723	133
chr15	102203499	102203838	SRR1025238_peak_32942	102	.	4.03952	12.8466	10.2782	125
chr15	102204054	102204289	SRR1025238_peak_32943	50	.	3.22344	7.25407	5.00422	79
chr15	102224420	102224712	SRR1025238_peak_32944	44	.	2.75019	6.68232	4.47696	135
chr15	102239213	102239596	SRR1025238_peak_32945	871	.	11.6425	91.255	87.1842	191
chr15	102246574	102246843	SRR1025238_peak_32946	100	.	3.9681	12.5944	10.033	128
chr15	102247943	102248170	SRR1025238_peak_32947	67	.	3.61026	9.07346	6.70244	122
chr15	102279156	102279883	SRR1025238_peak_32948	263	.	5.42886	29.5095	26.3917	341
chr15	102302606	102302820	SRR1025238_peak_32949	84	.	3.10102	10.9148	8.44078	103
chr15	102326010	102326369	SRR1025238_peak_32950	70	.	2.874	9.44845	7.05498	176
chr15	102331633	102331959	SRR1025238_peak_32951	282	.	5.04334	31.4543	28.2911	171
chr15	102350581	102350981	SRR1025238_peak_32952	117	.	3.37157	14.4382	11.7959	223
chr15	102355407	102355938	SRR1025238_peak_32953	161	.	5.45857	18.9195	16.1037	241
chr15	102376952	102377503	SRR1025238_peak_32954	151	.	3.98265	17.9172	15.1373	398
chr15	102377715	102377967	SRR1025238_peak_32955	101	.	4.00349	12.7197	10.1547	144
chr15	102381667	102381863	SRR1025238_peak_32956	109	.	4.1727	13.6025	10.9962	97
chr15	102391174	102391371	SRR1025238_peak_32957	89	.	2.49358	11.4921	8.98536	158
chr15	102393636	102393823	SRR1025238_peak_32958	38	.	3.55428	6.03442	3.87449	31
chr15	102395111	102395445	SRR1025238_peak_32959	79	.	4.08465	10.4393	7.98931	156
chr15	102399585	102399876	SRR1025238_peak_32960	50	.	2.79446	7.35434	5.09821	205
chr15	102404666	102404876	SRR1025238_peak_32961	68	.	3.93251	9.19455	6.8129	67
chr15	102405237	102405969	SRR1025238_peak_32962	51	.	2.17381	7.41675	5.15669	279
chr15	102406026	102406402	SRR1025238_peak_32963	718	.	10.2982	75.7739	71.8896	208
chr15	102406601	102406894	SRR1025238_peak_32964	104	.	4.93262	13.0268	10.4477	136
chr15	102442629	102442839	SRR1025238_peak_32965	43	.	3.45217	6.51393	4.327	108
chr15	102458245	102458475	SRR1025238_peak_32966	49	.	3.86314	7.16245	4.92384	128
chr15	102470154	102470492	SRR1025238_peak_32967	351	.	5.70979	38.4828	35.1696	174
chr15	102470810	102471235	SRR1025238_peak_32968	146	.	6.60207	17.4254	14.6638	136
chr15	102483236	102483450	SRR1025238_peak_32969	67	.	3.61026	9.07346	6.70244	60
chr15	102495144	102495441	SRR1025238_peak_32970	67	.	3.40404	9.13597	6.75784	166
chr15	102502355	102502696	SRR1025238_peak_32971	23	.	2.62585	4.37764	2.39187	119
chr15	102505904	102506118	SRR1025238_peak_32972	55	.	3.72112	7.87298	5.57914	151
chr15	102510495	102510988	SRR1025238_peak_32973	374	.	6.77444	40.7838	37.4261	319
chr15	102517699	102517882	SRR1025238_peak_32974	46	.	2.66691	6.85939	4.63736	112
chr15	102608764	102609003	SRR1025238_peak_32978	73	.	4.66499	9.7248	7.31273	163
chr15	102614283	102614576	SRR1025238_peak_32979	121	.	5.99784	14.8047	12.1443	134
chr15	102625252	102626150	SRR1025238_peak_32980	134	.	3.4018	16.1982	13.483	139
chr15	102656633	102657302	SRR1025238_peak_32981	306	.	9.80947	33.8205	30.6034	310
chr15	102658183	102658444	SRR1025238_peak_32982	38	.	3.55428	6.03442	3.87449	191
chr15	102665148	102665380	SRR1025238_peak_32983	67	.	4.03079	9.17004	6.79002	94
chr15	102665445	102665749	SRR1025238_peak_32984	87	.	4.37189	11.2252	8.73229	143
chr15	102670681	102671319	SRR1025238_peak_32985	195	.	4.34441	22.456	19.5241	271
chr15	102671724	102672094	SRR1025238_peak_32986	56	.	3.23459	7.92517	5.62636	268
chr15	102672301	102672683	SRR1025238_peak_32987	17	.	2.1973	3.63853	1.74407	343
chr15	102672900	102673138	SRR1025238_peak_32988	48	.	3.48399	7.05215	4.82089	173
chr15	102673463	102673994	SRR1025238_peak_32989	161	.	4.68543	18.987	16.1692	228
chr15	102693022	102693299	SRR1025238_peak_32990	79	.	3.96972	10.3919	7.94449	101
chr15	102698376	102698632	SRR1025238_peak_32991	136	.	4.61193	16.4065	13.6834	132
chr15	102722685	102722947	SRR1025238_peak_32992	165	.	5.61236	19.4045	16.5731	134
chr15	102761845	102762135	SRR1025238_peak_32993	147	.	6.66427	17.5645	14.7955	162
chr15	102903197	102903416	SRR1025238_peak_32994	38	.	3.55428	6.03442	3.87449	83
chr15	102904606	102904902	SRR1025238_peak_32995	45	.	3.69329	6.80472	4.58397	118
chr15	102904976	102905338	SRR1025238_peak_32996	73	.	3.65583	9.70857	7.30565	169
chr15	102987524	102987849	SRR1025238_peak_32997	34	.	2.44709	5.5761	3.46335	159
chr15	103163150	103163468	SRR1025238_peak_32998	61	.	3.41211	8.4756	6.14182	143
chr15	103165422	103165689	SRR1025238_peak_32999	86	.	3.026	11.1328	8.64498	122
chr15	103182274	103182506	SRR1025238_peak_33000	58	.	2.79194	8.19998	5.88153	62
chr15	103200792	103200975	SRR1025238_peak_33001	49	.	3.52694	7.15623	4.91914	84
chr15	103202176	103202945	SRR1025238_peak_33002	155	.	5.77715	18.3075	15.5135	450
chr15	103214986	103215487	SRR1025238_peak_33003	37	.	2.72046	5.9189	3.77818	331
chr15	103220862	103221270	SRR1025238_peak_33004	94	.	5.21396	11.9303	9.40221	114
chr15	103228999	103229308	SRR1025238_peak_33005	65	.	4.44285	8.94302	6.57847	77
chr15	103229905	103230211	SRR1025238_peak_33006	157	.	6.88641	18.5133	15.7113	177
chr15	103239570	103239844	SRR1025238_peak_33007	92	.	3.06506	11.7269	9.20705	123
chr15	103239933	103241224	SRR1025238_peak_33008	1246	.	11.0378	129.112	124.628	586
chr15	103245664	103245987	SRR1025238_peak_33009	188	.	6.4017	21.7689	18.8597	174
chr15	103247119	103247692	SRR1025238_peak_33010	365	.	10.5449	39.9093	36.5698	182
chr15	103247818	103248009	SRR1025238_peak_33011	33	.	3.28848	5.49406	3.38644	92
chr15	103250212	103250486	SRR1025238_peak_33012	129	.	4.50212	15.6897	12.9956	137
chr15	103258300	103258858	SRR1025238_peak_33013	369	.	7.53359	40.3214	36.971	283
chr15	103287684	103287867	SRR1025238_peak_33015	45	.	3.77642	6.72655	4.5109	61
chr15	103305097	103305766	SRR1025238_peak_33016	516	.	6.80444	55.2915	51.6881	253
chr15	103307181	103307446	SRR1025238_peak_33017	154	.	5.61353	18.2321	15.4405	101
chr15	103318587	103318800	SRR1025238_peak_33018	84	.	4.16238	10.9453	8.47063	108
chr15	103342571	103342755	SRR1025238_peak_33019	25	.	2.57875	4.56215	2.56258	81
chr15	103347263	103347623	SRR1025238_peak_33020	281	.	5.70987	31.2873	28.1266	223
chr15	103353053	103353243	SRR1025238_peak_33021	36	.	2.3393	5.79606	3.67028	65
chr15	103355925	103356112	SRR1025238_peak_33022	29	.	2.48358	5.01046	2.95539	45
chr15	103358591	103358811	SRR1025238_peak_33023	33	.	2.45573	5.47103	3.36424	151
chr15	103359118	103359378	SRR1025238_peak_33024	68	.	2.93888	9.20124	6.81925	149
chr15	103366287	103367764	SRR1025238_peak_33025	139	.	5.46487	16.6445	13.912	1314
chr15	103383043	103383347	SRR1025238_peak_33026	59	.	3.60532	8.32262	5.99946	159
chr15	103388447	103388788	SRR1025238_peak_33027	157	.	6.88641	18.5133	15.7113	170
chr15	103420511	103420905	SRR1025238_peak_33029	37	.	3.19104	5.9107	3.77094	288
chr15	103470257	103470471	SRR1025238_peak_33030	27	.	2.85514	4.75136	2.71544	113
chr15	103482507	103482801	SRR1025238_peak_33031	226	.	8.28224	25.6777	22.6556	136
chr15	103502828	103503056	SRR1025238_peak_33032	24	.	2.41577	4.3929	2.40484	80
chr15	103511826	103512009	SRR1025238_peak_33033	43	.	3.69322	6.55684	4.3611	104
chr16	3743543	3743747	SRR1025238_peak_33042	59	.	3.15719	8.299	5.97631	89
chr16	3744092	3744373	SRR1025238_peak_33043	77	.	3.11545	10.1761	7.74122	153
chr16	3745207	3745409	SRR1025238_peak_33044	51	.	3.63302	7.4108	5.15165	73
chr16	3764238	3764596	SRR1025238_peak_33045	23	.	2.65436	4.29009	2.31015	247
chr16	3770175	3770420	SRR1025238_peak_33046	58	.	4.18891	8.11585	5.80678	92
chr16	3820258	3820576	SRR1025238_peak_33047	298	.	9.99641	33.0721	29.8708	180
chr16	3839625	3839848	SRR1025238_peak_33048	48	.	3.82257	7.07763	4.84529	129
chr16	3847973	3848179	SRR1025238_peak_33049	31	.	3.08878	5.27352	3.19432	95
chr16	3872642	3872907	SRR1025238_peak_33050	67	.	2.95498	9.08575	6.71342	134
chr16	3884085	3884931	SRR1025238_peak_33051	262	.	6.32752	29.3919	26.2777	664
chr16	3886478	3886713	SRR1025238_peak_33052	40	.	3.33456	6.24475	4.073	84
chr16	3895553	3895803	SRR1025238_peak_33053	61	.	3.64701	8.43587	6.10799	137
chr16	3908362	3909048	SRR1025238_peak_33054	238	.	4.4732	26.9418	23.8866	259
chr16	4003838	4004187	SRR1025238_peak_33055	258	.	5.23838	28.9163	25.8123	222
chr16	4034077	4034312	SRR1025238_peak_33056	39	.	2.96557	6.12298	3.95757	82
chr16	4077414	4078112	SRR1025238_peak_33057	152	.	3.62318	18.0187	15.235	521
chr16	4079583	4080123	SRR1025238_peak_33058	343	.	8.3501	37.6153	34.3182	309
chr16	4111633	4111882	SRR1025238_peak_33059	96	.	5.33142	12.1859	9.64506	83
chr16	4117050	4117392	SRR1025238_peak_33060	316	.	6.90579	34.8591	31.6197	199
chr16	4161056	4161241	SRR1025238_peak_33061	38	.	3.06349	6.00109	3.85428	162
chr16	4184726	4184968	SRR1025238_peak_33062	73	.	4.66499	9.7248	7.31273	107
chr16	4213130	4213509	SRR1025238_peak_33063	133	.	5.13068	16.0502	13.3408	199
chr16	4214157	4214386	SRR1025238_peak_33064	106	.	4.75307	13.2263	10.6349	106
chr16	4263548	4263999	SRR1025238_peak_33065	63	.	4.33068	8.70632	6.35695	173
chr16	4268065	4268424	SRR1025238_peak_33066	99	.	2.88231	12.5356	9.97664	200
chr16	4270943	4271299	SRR1025238_peak_33067	139	.	5.11529	16.724	13.9869	202
chr16	4273847	4274130	SRR1025238_peak_33068	103	.	4.15465	12.9569	10.3805	110
chr16	4285326	4285514	SRR1025238_peak_33069	37	.	2.72046	5.9189	3.77818	131
chr16	4368034	4368291	SRR1025238_peak_33073	88	.	4.53464	11.3405	8.84336	134
chr16	4408638	4408866	SRR1025238_peak_33074	51	.	3.99856	7.44283	5.17374	92
chr16	4418692	4418996	SRR1025238_peak_33075	61	.	2.91113	8.52996	6.19134	219
chr16	4420146	4420915	SRR1025238_peak_33076	81	.	3.26278	10.6028	8.13901	538
chr16	4489049	4489442	SRR1025238_peak_33077	115	.	3.60013	14.1995	11.5656	188
chr16	4497682	4498433	SRR1025238_peak_33078	147	.	4.4003	17.4914	14.7272	511
chr16	4511474	4512172	SRR1025238_peak_33079	79	.	3.55753	10.3667	7.9217	234
chr16	4512682	4513077	SRR1025238_peak_33080	73	.	3.67175	9.75824	7.34284	75
chr16	4514470	4515032	SRR1025238_peak_33081	73	.	3.93877	9.75579	7.34048	173
chr16	4521145	4521469	SRR1025238_peak_33082	63	.	3.49753	8.73542	6.38547	181
chr16	4521889	4522180	SRR1025238_peak_33083	26	.	2.28395	4.7234	2.69553	141
chr16	4541575	4542293	SRR1025238_peak_33084	97	.	3.10202	12.323	9.77335	501
chr16	4558432	4558634	SRR1025238_peak_33085	63	.	2.86541	8.69525	6.34669	100
chr16	4559729	4560047	SRR1025238_peak_33086	264	.	5.86707	29.5909	26.4704	194
chr16	4567961	4568203	SRR1025238_peak_33087	95	.	4.70259	12.0958	9.56179	163
chr16	4568271	4568497	SRR1025238_peak_33088	55	.	3.81555	7.84089	5.54928	85
chr16	4592915	4593258	SRR1025238_peak_33093	91	.	4.03893	11.7177	9.19797	146
chr16	4593707	4594358	SRR1025238_peak_33094	215	.	6.43368	24.5039	21.5123	479
chr16	4602065	4602362	SRR1025238_peak_33095	47	.	2.6918	6.95669	4.72946	130
chr16	4607844	4608216	SRR1025238_peak_33096	65	.	3.0485	8.90025	6.54325	231
chr16	4624695	4624878	SRR1025238_peak_33097	76	.	3.24384	10.0948	7.66378	70
chr16	4630013	4630285	SRR1025238_peak_33098	206	.	5.39591	23.649	20.6824	137
chr16	4640587	4640845	SRR1025238_peak_33099	97	.	3.60956	12.2737	9.72642	151
chr16	4642012	4642516	SRR1025238_peak_33100	709	.	8.25847	74.7868	70.9149	342
chr16	4658795	4659020	SRR1025238_peak_33101	50	.	3.16839	7.30213	5.04772	81
chr16	4667261	4667495	SRR1025238_peak_33102	98	.	3.46188	12.3641	9.81223	90
chr16	4683597	4684064	SRR1025238_peak_33103	165	.	3.09064	19.4165	16.585	306
chr16	4719145	4719345	SRR1025238_peak_33104	131	.	3.33966	15.8174	13.1166	123
chr16	4726422	4726610	SRR1025238_peak_33105	54	.	2.58471	7.73653	5.45592	36
chr16	4727014	4727357	SRR1025238_peak_33106	25	.	2.42381	4.55051	2.55295	41
chr16	4755373	4755637	SRR1025238_peak_33107	331	.	10.6628	36.4576	33.184	168
chr16	4757044	4757227	SRR1025238_peak_33108	61	.	3.55906	8.43749	6.10844	78
chr16	4763034	4763575	SRR1025238_peak_33109	419	.	11.1769	45.3667	41.9259	378
chr16	4781715	4782281	SRR1025238_peak_33110	342	.	7.21969	37.5623	34.2686	328
chr16	4783274	4783528	SRR1025238_peak_33111	79	.	4.54046	10.4043	7.95644	85
chr16	4789290	4790320	SRR1025238_peak_33112	301	.	5.71836	33.3302	30.1236	518
chr16	4862917	4863444	SRR1025238_peak_33113	608	.	7.56501	64.5722	60.8335	253
chr16	4879842	4880203	SRR1025238_peak_33114	200	.	4.1758	22.9805	20.0359	166
chr16	4880664	4881155	SRR1025238_peak_33115	70	.	2.73039	9.41297	7.02075	135
chr16	4885465	4885682	SRR1025238_peak_33116	28	.	2.52558	4.8548	2.81023	104
chr16	4885816	4886123	SRR1025238_peak_33117	209	.	6.25738	23.9355	20.9626	157
chr16	4886278	4886616	SRR1025238_peak_33118	166	.	5.27874	19.4549	16.6226	88
chr16	4886838	4887116	SRR1025238_peak_33119	40	.	2.88802	6.26625	4.0929	132
chr16	4890340	4890661	SRR1025238_peak_33120	127	.	4.92793	15.4388	12.7545	172
chr16	4896301	4897048	SRR1025238_peak_33121	245	.	6.70476	27.6388	24.5658	499
chr16	4913746	4913954	SRR1025238_peak_33122	85	.	3.36719	11.0397	8.55752	125
chr16	4915905	4916126	SRR1025238_peak_33123	44	.	3.0945	6.67994	4.47548	157
chr16	4939109	4939337	SRR1025238_peak_33124	65	.	2.82537	8.86725	6.5113	108
chr16	4963980	4964507	SRR1025238_peak_33125	218	.	3.90275	24.815	21.8172	331
chr16	4971713	4971925	SRR1025238_peak_33126	87	.	4.37189	11.2252	8.73229	80
chr16	4978384	4978668	SRR1025238_peak_33127	116	.	4.2825	14.2875	11.6489	144
chr16	5013323	5013754	SRR1025238_peak_33128	50	.	2.63139	7.3399	5.08483	332
chr16	5050128	5050312	SRR1025238_peak_33129	52	.	2.57968	7.56304	5.2888	29
chr16	5050415	5050679	SRR1025238_peak_33130	54	.	3.11014	7.7324	5.45199	102
chr16	5113641	5113934	SRR1025238_peak_33131	62	.	3.29423	8.54886	6.2078	92
chr16	5134499	5135076	SRR1025238_peak_33132	905	.	10.5516	94.619	90.5107	273
chr16	5145629	5146003	SRR1025238_peak_33133	238	.	6.23813	26.8861	23.8327	226
chr16	5146739	5147131	SRR1025238_peak_33134	184	.	4.56339	21.3851	18.4893	235
chr16	5174753	5175017	SRR1025238_peak_33135	91	.	4.94715	11.6824	9.16532	153
chr16	5203785	5204197	SRR1025238_peak_33136	177	.	4.33485	20.5733	17.7001	197
chr16	5225089	5225454	SRR1025238_peak_33137	87	.	4.37189	11.2252	8.73229	265
chr16	5226610	5227352	SRR1025238_peak_33138	213	.	7.71756	24.3187	21.3355	172
chr16	5233495	5233842	SRR1025238_peak_33139	178	.	4.48471	20.6884	17.8128	191
chr16	5255653	5255977	SRR1025238_peak_33140	115	.	3.65975	14.2326	11.5977	163
chr16	5306682	5306951	SRR1025238_peak_33141	74	.	3.30023	9.88374	7.46046	136
chr16	5431057	5431698	SRR1025238_peak_33142	1021	.	11.0234	106.338	102.101	250
chr16	5439558	5439992	SRR1025238_peak_33143	193	.	6.27286	22.2587	19.3355	286
chr16	5640026	5640315	SRR1025238_peak_33144	92	.	4.24349	11.768	9.2461	151
chr16	5789559	5789745	SRR1025238_peak_33145	96	.	5.33142	12.1859	9.64506	56
chr16	5841249	5841475	SRR1025238_peak_33146	55	.	3.79537	7.79381	5.51097	99
chr16	5848763	5848946	SRR1025238_peak_33147	38	.	3.12278	5.9511	3.80726	98
chr16	5881920	5882126	SRR1025238_peak_33148	47	.	2.6918	6.95669	4.72946	82
chr16	5884886	5885179	SRR1025238_peak_33149	79	.	3.77769	10.3462	7.90424	166
chr16	5909465	5909702	SRR1025238_peak_33150	45	.	3.77642	6.72655	4.5109	104
chr16	5912042	5912255	SRR1025238_peak_33151	61	.	3.86284	8.48045	6.14511	131
chr16	6018719	6018995	SRR1025238_peak_33152	103	.	3.64126	12.9011	10.3273	99
chr16	6063844	6064077	SRR1025238_peak_33153	56	.	4.10682	7.94397	5.64393	115
chr16	6086194	6086453	SRR1025238_peak_33154	187	.	5.8022	21.6079	18.7031	128
chr16	6106412	6106616	SRR1025238_peak_33155	104	.	5.55356	13.0422	10.4577	136
chr16	6169354	6169723	SRR1025238_peak_33156	410	.	10.4129	44.5258	41.0996	195
chr16	6448404	6448768	SRR1025238_peak_33157	301	.	8.02343	33.3849	30.1772	179
chr16	6480421	6480622	SRR1025238_peak_33158	19	.	2.47997	3.87985	1.96222	53
chr16	6756832	6757028	SRR1025238_peak_33159	51	.	3.99856	7.44283	5.17374	90
chr16	6769892	6770111	SRR1025238_peak_33160	51	.	3.99856	7.44283	5.17374	90
chr16	6839561	6840103	SRR1025238_peak_33161	528	.	10.444	56.4567	52.8354	300
chr16	6992243	6992660	SRR1025238_peak_33162	284	.	8.72126	31.6364	28.4685	218
chr16	6993160	6993398	SRR1025238_peak_33163	37	.	3.19104	5.9107	3.77094	156
chr16	7049597	7049956	SRR1025238_peak_33164	55	.	3.70049	7.82261	5.53321	125
chr16	7057839	7058078	SRR1025238_peak_33165	73	.	4.66499	9.7248	7.31273	133
chr16	7096949	7097164	SRR1025238_peak_33166	20	.	2.82423	3.99631	2.06564	155
chr16	7097668	7097944	SRR1025238_peak_33167	106	.	4.51727	13.1983	10.6074	132
chr16	7099472	7100500	SRR1025238_peak_33168	1497	.	18.5575	154.534	149.795	630
chr16	7101021	7101649	SRR1025238_peak_33169	308	.	9.68498	34.1066	30.8827	378
chr16	7116108	7116596	SRR1025238_peak_33170	136	.	5.2517	16.4081	13.6841	116
chr16	7137138	7137365	SRR1025238_peak_33171	50	.	3.50607	7.34138	5.08611	82
chr16	7140825	7141394	SRR1025238_peak_33172	581	.	10.3969	61.8965	58.1955	323
chr16	7163536	7163855	SRR1025238_peak_33173	276	.	8.42415	30.8391	27.6906	182
chr16	7201874	7202057	SRR1025238_peak_33174	45	.	3.77642	6.72655	4.5109	63
chr16	7419788	7420139	SRR1025238_peak_33175	134	.	5.06481	16.2096	13.4933	170
chr16	7606781	7607019	SRR1025238_peak_33176	21	.	2.7254	4.12879	2.16488	125
chr16	7639338	7639640	SRR1025238_peak_33177	55	.	3.5912	7.79679	5.51249	225
chr16	8003570	8003835	SRR1025238_peak_33178	215	.	6.43368	24.5039	21.5123	127
chr16	8207996	8208650	SRR1025238_peak_33179	495	.	12.8626	53.1409	49.5707	363
chr16	8230336	8230619	SRR1025238_peak_33180	65	.	4.44285	8.94302	6.57847	109
chr16	8232092	8232464	SRR1025238_peak_33181	346	.	9.81142	37.989	34.6867	150
chr16	8247119	8247322	SRR1025238_peak_33182	43	.	3.45217	6.51393	4.327	108
chr16	8305075	8305287	SRR1025238_peak_33183	56	.	3.95772	7.89803	5.60129	102
chr16	8333301	8333644	SRR1025238_peak_33184	141	.	5.71029	16.9268	14.1823	161
chr16	8406735	8407054	SRR1025238_peak_33185	519	.	9.70376	55.5463	51.9383	169
chr16	8409130	8409485	SRR1025238_peak_33186	118	.	4.25226	14.4785	11.8336	180
chr16	8412387	8412600	SRR1025238_peak_33187	74	.	4.19874	9.877	7.4544	100
chr16	8470860	8471070	SRR1025238_peak_33188	40	.	2.32652	6.23384	4.06242	100
chr16	8494301	8494659	SRR1025238_peak_33189	156	.	4.81313	18.4828	15.6848	207
chr16	8514202	8514585	SRR1025238_peak_33190	157	.	4.05377	18.5592	15.7558	146
chr16	8523288	8523614	SRR1025238_peak_33191	174	.	5.78204	20.3326	17.4708	159
chr16	8524818	8525262	SRR1025238_peak_33192	254	.	8.17619	28.5781	25.4832	179
chr16	8525724	8526155	SRR1025238_peak_33193	49	.	3.52694	7.15623	4.91914	341
chr16	8569477	8569735	SRR1025238_peak_33194	188	.	7.28797	21.7963	18.8857	113
chr16	8570257	8570575	SRR1025238_peak_33195	43	.	3.20937	6.58245	4.38438	172
chr16	8603912	8604437	SRR1025238_peak_33196	82	.	4.54233	10.7252	8.25704	378
chr16	8622540	8622784	SRR1025238_peak_33197	38	.	3.06349	6.00109	3.85428	127
chr16	8637735	8638040	SRR1025238_peak_33198	124	.	4.63072	15.1674	12.4931	163
chr16	8666588	8666953	SRR1025238_peak_33199	193	.	4.82679	22.2869	19.3624	133
chr16	8671599	8672531	SRR1025238_peak_33200	662	.	12.2485	70.0346	66.224	725
chr16	8686257	8686452	SRR1025238_peak_33201	54	.	2.90526	7.77677	5.49483	89
chr16	8736733	8737105	SRR1025238_peak_33202	38	.	3.06349	6.00109	3.85428	268
chr16	8738734	8739388	SRR1025238_peak_33203	89	.	4.72402	11.4899	8.98322	130
chr16	8764203	8764439	SRR1025238_peak_33204	88	.	5.08928	11.304	8.8091	152
chr16	8769183	8769409	SRR1025238_peak_33205	59	.	2.9933	8.29811	5.97556	107
chr16	8788395	8788722	SRR1025238_peak_33206	34	.	3.33939	5.59884	3.48387	118
chr16	8829132	8829732	SRR1025238_peak_33207	115	.	3.87368	14.1371	11.508	137
chr16	8830012	8830598	SRR1025238_peak_33208	79	.	3.37199	10.3829	7.9376	155
chr16	8831288	8831471	SRR1025238_peak_33209	42	.	2.8251	6.42468	4.24359	36
chr16	8869694	8870036	SRR1025238_peak_33210	583	.	11.4985	62.05	58.3466	174
chr16	8896514	8896776	SRR1025238_peak_33211	125	.	5.65793	15.2166	12.5415	125
chr16	8923139	8923388	SRR1025238_peak_33212	115	.	5.54081	14.1605	11.5291	147
chr16	9009407	9009821	SRR1025238_peak_33213	151	.	3.78251	17.9288	15.1486	239
chr16	9054370	9054925	SRR1025238_peak_33214	187	.	5.38058	21.6947	18.7874	404
chr16	9193441	9193999	SRR1025238_peak_33215	111	.	5.24122	13.8091	11.1946	323
chr16	9215162	9215466	SRR1025238_peak_33216	104	.	5.0874	13.0671	10.4807	154
chr16	9350304	9350591	SRR1025238_peak_33217	144	.	6.51744	17.235	14.4816	148
chr16	9500981	9501195	SRR1025238_peak_33218	49	.	3.52694	7.15623	4.91914	62
chr16	9501623	9501916	SRR1025238_peak_33219	95	.	4.70259	12.0958	9.56179	128
chr16	9504304	9504551	SRR1025238_peak_33220	80	.	4.88713	10.5264	8.06642	102
chr16	9566568	9566792	SRR1025238_peak_33221	61	.	3.74734	8.44908	6.11825	72
chr16	9670800	9671093	SRR1025238_peak_33223	267	.	8.06158	29.8407	26.7137	133
chr16	9800242	9800488	SRR1025238_peak_33224	37	.	3.27047	5.88237	3.74593	20
chr16	9872265	9872574	SRR1025238_peak_33225	65	.	4.40138	8.85584	6.50034	93
chr16	9930629	9930990	SRR1025238_peak_33226	85	.	4.10661	11.0729	8.58823	117
chr16	10046957	10047282	SRR1025238_peak_33227	75	.	4.36063	9.97732	7.54975	181
chr16	10056102	10056314	SRR1025238_peak_33228	94	.	5.23419	11.9745	9.44417	103
chr16	10056448	10056669	SRR1025238_peak_33229	65	.	4.40938	8.87268	6.51661	130
chr16	10088901	10089135	SRR1025238_peak_33230	36	.	3.20542	5.73614	3.61334	75
chr16	10143205	10143560	SRR1025238_peak_33231	298	.	9.99641	33.0721	29.8708	175
chr16	10265643	10265901	SRR1025238_peak_33232	81	.	4.36669	10.6007	8.13732	113
chr16	10272344	10272642	SRR1025238_peak_33233	141	.	5.71029	16.9268	14.1823	163
chr16	10280300	10280749	SRR1025238_peak_33234	666	.	12.9834	70.4219	66.6058	152
chr16	10311094	10311384	SRR1025238_peak_33235	91	.	3.84327	11.6154	9.10399	111
chr16	10311603	10311909	SRR1025238_peak_33236	42	.	3.4339	6.47238	4.28955	136
chr16	10314045	10314723	SRR1025238_peak_33237	151	.	6.09945	17.9452	15.1644	464
chr16	10337610	10338240	SRR1025238_peak_33238	67	.	3.34826	9.17304	6.79218	289
chr16	10349534	10349962	SRR1025238_peak_33239	20	.	2.12081	3.92875	2.0082	121
chr16	10351134	10351634	SRR1025238_peak_33240	203	.	5.6002	23.2867	20.3324	323
chr16	10355025	10355374	SRR1025238_peak_33241	61	.	3.86284	8.48045	6.14511	167
chr16	10384243	10384534	SRR1025238_peak_33242	67	.	3.90348	9.11869	6.74245	119
chr16	10395009	10395204	SRR1025238_peak_33243	17	.	2.04566	3.66982	1.7737	130
chr16	10399111	10399505	SRR1025238_peak_33244	1061	.	14.4577	110.437	106.154	182
chr16	10411791	10412271	SRR1025238_peak_33245	257	.	4.47083	28.8175	25.7152	303
chr16	10452633	10452839	SRR1025238_peak_33246	74	.	3.30023	9.88374	7.46046	96
chr16	10473725	10473992	SRR1025238_peak_33247	56	.	4.12771	7.98787	5.68452	90
chr16	10474928	10475162	SRR1025238_peak_33248	51	.	3.72563	7.37714	5.119	144
chr16	10521275	10521504	SRR1025238_peak_33249	152	.	4.9674	18.0105	15.2274	116
chr16	10530250	10530600	SRR1025238_peak_33250	259	.	5.9285	29.0356	25.9282	147
chr16	10542838	10543070	SRR1025238_peak_33251	75	.	3.21786	9.98943	7.56125	121
chr16	10557413	10557887	SRR1025238_peak_33252	159	.	5.08292	18.772	15.96	192
chr16	10561422	10561668	SRR1025238_peak_33253	55	.	3.68516	7.78512	5.50284	160
chr16	10565485	10565911	SRR1025238_peak_33254	161	.	4.68543	18.987	16.1692	271
chr16	10600474	10600657	SRR1025238_peak_33255	26	.	3.10999	4.72825	2.69553	41
chr16	10627903	10628395	SRR1025238_peak_33256	65	.	3.92799	8.9116	6.55418	129
chr16	10628964	10629519	SRR1025238_peak_33257	131	.	4.75258	15.9031	13.1984	373
chr16	10639156	10639627	SRR1025238_peak_33258	319	.	7.51251	35.2431	31.9967	178
chr16	10640063	10640428	SRR1025238_peak_33259	140	.	4.30863	16.8039	14.0636	228
chr16	10642980	10643219	SRR1025238_peak_33260	122	.	5.54587	14.9409	12.2747	114
chr16	10665482	10665954	SRR1025238_peak_33261	261	.	4.85422	29.274	26.1624	215
chr16	10669349	10669616	SRR1025238_peak_33262	45	.	3.00354	6.80352	4.58305	170
chr16	10674148	10674366	SRR1025238_peak_33263	47	.	2.6918	6.95669	4.72946	145
chr16	10689672	10690186	SRR1025238_peak_33264	216	.	5.65019	24.6606	21.6652	280
chr16	10690271	10690957	SRR1025238_peak_33265	377	.	8.28656	41.1527	37.7882	407
chr16	10698248	10698551	SRR1025238_peak_33266	216	.	5.65019	24.6606	21.6652	170
chr16	10736515	10736934	SRR1025238_peak_33267	63	.	3.15549	8.7051	6.35576	98
chr16	10737736	10737985	SRR1025238_peak_33268	103	.	4.24093	12.9492	10.3735	116
chr16	10770736	10770925	SRR1025238_peak_33269	72	.	4.21208	9.61775	7.21812	123
chr16	10777314	10777790	SRR1025238_peak_33270	246	.	6.47845	27.7544	24.6782	288
chr16	10781986	10782532	SRR1025238_peak_33271	97	.	3.87143	12.2489	9.7053	429
chr16	10784308	10785253	SRR1025238_peak_33272	159	.	5.0779	18.7542	15.9432	776
chr16	10785318	10786028	SRR1025238_peak_33273	148	.	5.15571	17.5752	14.8059	131
chr16	10786611	10786865	SRR1025238_peak_33274	56	.	2.68755	7.90382	5.60682	112
chr16	10814830	10815120	SRR1025238_peak_33275	184	.	5.09614	21.3353	18.4411	123
chr16	10821507	10821744	SRR1025238_peak_33276	69	.	4.20696	9.31332	6.92606	129
chr16	10823470	10823676	SRR1025238_peak_33277	74	.	4.19874	9.877	7.4544	141
chr16	10835062	10835271	SRR1025238_peak_33278	96	.	3.79712	12.2423	9.69991	117
chr16	10838913	10839247	SRR1025238_peak_33279	317	.	8.72034	34.9454	31.704	198
chr16	10843831	10844282	SRR1025238_peak_33280	338	.	6.69213	37.1831	33.8948	299
chr16	10870914	10871296	SRR1025238_peak_33281	115	.	3.7522	14.1426	11.5132	167
chr16	10873731	10873974	SRR1025238_peak_33282	121	.	3.7766	14.7712	12.1166	116
chr16	10879568	10879917	SRR1025238_peak_33283	246	.	5.5464	27.7553	24.6787	172
chr16	10890357	10890820	SRR1025238_peak_33284	1017	.	15.8593	105.945	101.71	221
chr16	10928871	10929060	SRR1025238_peak_33285	47	.	3.56158	6.99996	4.77079	85
chr16	10937961	10938177	SRR1025238_peak_33286	70	.	4.523	9.42207	7.02959	128
chr16	10943138	10943664	SRR1025238_peak_33287	1054	.	16.2405	109.726	105.45	291
chr16	10951639	10951925	SRR1025238_peak_33288	241	.	6.45864	27.2405	24.1786	135
chr16	10952030	10952310	SRR1025238_peak_33289	86	.	4.23248	11.1432	8.65376	158
chr16	11031348	11031575	SRR1025238_peak_33293	107	.	4.67032	13.3242	10.7289	133
chr16	11034483	11034782	SRR1025238_peak_33294	363	.	9.378	39.7097	36.3736	144
chr16	11036164	11036443	SRR1025238_peak_33295	112	.	3.06288	13.8773	11.2607	107
chr16	11043947	11044176	SRR1025238_peak_33296	66	.	3.95466	8.97898	6.61273	78
chr16	11046547	11046807	SRR1025238_peak_33297	231	.	5.358	26.1359	23.1025	112
chr16	11047077	11047407	SRR1025238_peak_33298	109	.	4.1727	13.6025	10.9962	179
chr16	11063023	11063838	SRR1025238_peak_33299	646	.	11.09	68.4193	64.6298	489
chr16	11066026	11066568	SRR1025238_peak_33300	164	.	4.18791	19.2366	16.4098	302
chr16	11066673	11067103	SRR1025238_peak_33301	50	.	2.79446	7.35434	5.09821	272
chr16	11078438	11078881	SRR1025238_peak_33302	314	.	7.93944	34.6776	31.4424	263
chr16	11092103	11092314	SRR1025238_peak_33303	82	.	4.3029	10.7383	8.26976	117
chr16	11109255	11109624	SRR1025238_peak_33304	276	.	6.58847	30.8481	27.6988	221
chr16	11134331	11134553	SRR1025238_peak_33305	58	.	2.64775	8.19294	5.8748	115
chr16	11155051	11155234	SRR1025238_peak_33308	38	.	3.55428	6.03442	3.87449	98
chr16	11175967	11176694	SRR1025238_peak_33309	139	.	3.69839	16.6961	13.96	280
chr16	11202879	11203528	SRR1025238_peak_33310	121	.	3.5834	14.8513	12.1881	296
chr16	11242184	11242372	SRR1025238_peak_33311	51	.	3.99856	7.44283	5.17374	121
chr16	11253179	11253529	SRR1025238_peak_33312	73	.	3.83283	9.72533	7.31273	140
chr16	11253963	11254719	SRR1025238_peak_33313	125	.	3.28579	15.267	12.5901	225
chr16	11322614	11323240	SRR1025238_peak_33314	112	.	4.51125	13.8152	11.2004	351
chr16	11339252	11339558	SRR1025238_peak_33315	71	.	4.46121	9.59744	7.19854	125
chr16	11351942	11352153	SRR1025238_peak_33316	73	.	3.83283	9.72533	7.31273	134
chr16	11352256	11352707	SRR1025238_peak_33317	236	.	7.00226	26.7405	23.6909	156
chr16	11418417	11418616	SRR1025238_peak_33318	35	.	2.56684	5.7213	3.59924	42
chr16	11423415	11424186	SRR1025238_peak_33319	334	.	3.8815	36.7311	33.4524	460
chr16	11453934	11454169	SRR1025238_peak_33320	97	.	4.04323	12.2954	9.7468	96
chr16	11460938	11461335	SRR1025238_peak_33321	124	.	4.60444	15.0802	12.408	248
chr16	11461544	11462030	SRR1025238_peak_33322	154	.	5.49371	18.2617	15.4696	268
chr16	11462092	11462368	SRR1025238_peak_33323	49	.	3.43506	7.16252	4.92384	113
chr16	11498064	11498277	SRR1025238_peak_33324	67	.	3.79289	9.08781	6.71418	94
chr16	11499332	11499755	SRR1025238_peak_33325	217	.	7.51069	24.794	21.7965	274
chr16	11501172	11501457	SRR1025238_peak_33326	16	.	2.10366	3.46842	1.61865	284
chr16	11501520	11501743	SRR1025238_peak_33327	30	.	2.48615	5.15927	3.09337	16
chr16	11502916	11503134	SRR1025238_peak_33328	70	.	4.3951	9.4494	7.05591	80
chr16	11511770	11512015	SRR1025238_peak_33329	80	.	4.88713	10.5264	8.06642	90
chr16	11532562	11532836	SRR1025238_peak_33330	105	.	4.38388	13.1029	10.5151	142
chr16	11536524	11536988	SRR1025238_peak_33331	389	.	10.5382	42.3852	38.9963	195
chr16	11537686	11537869	SRR1025238_peak_33332	73	.	4.05962	9.80498	7.3857	120
chr16	11579679	11579937	SRR1025238_peak_33333	91	.	3.6336	11.6262	9.11388	97
chr16	11589139	11589522	SRR1025238_peak_33334	92	.	4.44642	11.7361	9.216	143
chr16	11603712	11603908	SRR1025238_peak_33335	55	.	2.87914	7.85752	5.56409	159
chr16	11627955	11628138	SRR1025238_peak_33336	67	.	4.22802	9.07031	6.70138	115
chr16	11645747	11645985	SRR1025238_peak_33337	72	.	4.62145	9.63244	7.2321	115
chr16	11697755	11698098	SRR1025238_peak_33339	370	.	6.60714	40.4162	37.0644	154
chr16	11782194	11782468	SRR1025238_peak_33340	306	.	8.73338	33.8772	30.6589	121
chr16	11783906	11784089	SRR1025238_peak_33341	56	.	4.00213	7.99607	5.69263	133
chr16	11796421	11796637	SRR1025238_peak_33342	74	.	3.30023	9.88374	7.46046	107
chr16	11880536	11880903	SRR1025238_peak_33343	200	.	4.91147	23.0182	20.0721	177
chr16	11894330	11894634	SRR1025238_peak_33344	167	.	6.74798	19.5594	16.7196	179
chr16	11908937	11909618	SRR1025238_peak_33345	235	.	5.22045	26.6139	23.5665	405
chr16	11984062	11984260	SRR1025238_peak_33346	37	.	3.10575	5.90914	3.77094	42
chr16	12020387	12020713	SRR1025238_peak_33347	216	.	7.44941	24.6346	21.6407	175
chr16	12035718	12035970	SRR1025238_peak_33348	224	.	8.44141	25.5163	22.4972	99
chr16	12040915	12041124	SRR1025238_peak_33349	55	.	3.81555	7.84089	5.54928	55
chr16	12201317	12201514	SRR1025238_peak_33350	58	.	4.22071	8.18203	5.86415	126
chr16	12203517	12203700	SRR1025238_peak_33351	45	.	3.77642	6.72655	4.5109	96
chr16	12233412	12233657	SRR1025238_peak_33352	195	.	7.77498	22.4413	19.5104	109
chr16	12358745	12358999	SRR1025238_peak_33355	51	.	3.83364	7.36056	5.10315	136
chr16	12443352	12443858	SRR1025238_peak_33356	769	.	18.4378	80.9241	76.9747	252
chr16	12468960	12469185	SRR1025238_peak_33357	38	.	3.55428	6.03442	3.87449	72
chr16	12608219	12608565	SRR1025238_peak_33358	483	.	12.6647	51.9353	48.3843	163
chr16	12685901	12686084	SRR1025238_peak_33359	43	.	3.69322	6.55684	4.3611	152
chr16	12696869	12697887	SRR1025238_peak_33360	739	.	15.1384	77.8191	73.9089	661
chr16	12711661	12711918	SRR1025238_peak_33361	89	.	4.72402	11.4899	8.98322	150
chr16	12785227	12785413	SRR1025238_peak_33362	37	.	3.27047	5.88237	3.74593	117
chr16	12826311	12826689	SRR1025238_peak_33363	25	.	2.40656	4.49854	2.50358	129
chr16	12886043	12886273	SRR1025238_peak_33364	65	.	4.44285	8.94302	6.57847	100
chr16	12954202	12954431	SRR1025238_peak_33365	37	.	2.7452	5.8309	3.70253	105
chr16	13109172	13109360	SRR1025238_peak_33370	26	.	2.46666	4.67911	2.66588	147
chr16	13109543	13109727	SRR1025238_peak_33371	33	.	2.20721	5.44412	3.33884	127
chr16	13109928	13110154	SRR1025238_peak_33372	51	.	2.35992	7.40278	5.1441	66
chr16	13157274	13157664	SRR1025238_peak_33373	262	.	5.72248	29.3463	26.2324	214
chr16	13159506	13159763	SRR1025238_peak_33374	24	.	2.60085	4.46854	2.47557	155
chr16	13160130	13160626	SRR1025238_peak_33375	169	.	4.13469	19.8379	16.9909	235
chr16	13167312	13167644	SRR1025238_peak_33376	181	.	7.38644	21.0612	18.175	170
chr16	13189502	13189850	SRR1025238_peak_33377	69	.	3.20856	9.31916	6.93132	107
chr16	13193733	13194420	SRR1025238_peak_33378	903	.	13.2867	94.4282	90.3227	251
chr16	13205971	13206187	SRR1025238_peak_33379	67	.	3.69594	9.07368	6.70244	161
chr16	13232872	13233103	SRR1025238_peak_33380	37	.	3.19104	5.9107	3.77094	131
chr16	13256281	13256626	SRR1025238_peak_33381	64	.	2.84475	8.78049	6.42733	89
chr16	13257359	13257777	SRR1025238_peak_33382	163	.	5.41538	19.1616	16.3377	263
chr16	13329596	13329991	SRR1025238_peak_33383	155	.	6.23779	18.2979	15.505	169
chr16	13336812	13337153	SRR1025238_peak_33384	502	.	8.99845	53.8752	50.2924	173
chr16	13357689	13358891	SRR1025238_peak_33385	384	.	9.12121	41.7958	38.4183	255
chr16	13359543	13359905	SRR1025238_peak_33386	165	.	6.31811	19.3635	16.5343	180
chr16	13364143	13364412	SRR1025238_peak_33387	68	.	4.43637	9.23514	6.85169	99
chr16	13367252	13367481	SRR1025238_peak_33388	58	.	3.86107	8.21107	5.89178	140
chr16	13371775	13372009	SRR1025238_peak_33389	60	.	2.96382	8.37293	6.04787	169
chr16	13376818	13377237	SRR1025238_peak_33390	498	.	9.47272	53.47	49.8924	269
chr16	13429905	13430519	SRR1025238_peak_33391	347	.	7.46693	38.0592	34.7534	259
chr16	13431141	13431332	SRR1025238_peak_33392	54	.	3.90551	7.78211	5.49984	106
chr16	13436962	13437518	SRR1025238_peak_33393	145	.	3.76327	17.3032	14.5459	247
chr16	13437580	13438239	SRR1025238_peak_33394	489	.	7.87529	52.5622	48.9991	484
chr16	13440514	13440748	SRR1025238_peak_33395	105	.	4.84463	13.1385	10.5497	79
chr16	13448444	13448706	SRR1025238_peak_33396	122	.	5.23732	14.8973	12.2324	114
chr16	13611106	13611386	SRR1025238_peak_33397	44	.	3.41137	6.64767	4.44561	145
chr16	13611458	13611670	SRR1025238_peak_33398	99	.	5.30913	12.5039	9.94559	111
chr16	13615380	13615578	SRR1025238_peak_33399	104	.	5.55356	13.0422	10.4577	86
chr16	13667642	13668372	SRR1025238_peak_33400	202	.	4.47925	23.1897	20.2378	402
chr16	13671621	13672112	SRR1025238_peak_33401	52	.	2.50548	7.49723	5.22617	402
chr16	13730957	13731155	SRR1025238_peak_33402	73	.	4.4202	9.81235	7.39279	88
chr16	13780454	13780975	SRR1025238_peak_33403	49	.	2.43993	7.17201	4.93099	143
chr16	13819240	13819635	SRR1025238_peak_33404	70	.	2.90973	9.4363	7.04368	171
chr16	13868149	13868542	SRR1025238_peak_33405	162	.	6.53421	19.038	16.2188	242
chr16	13875409	13875632	SRR1025238_peak_33406	79	.	4.08465	10.4393	7.98931	66
chr16	13902834	13903094	SRR1025238_peak_33407	118	.	4.10518	14.512	11.8657	170
chr16	14024904	14025292	SRR1025238_peak_33409	195	.	7.77498	22.4413	19.5104	212
chr16	14147855	14148079	SRR1025238_peak_33410	80	.	4.88713	10.5264	8.06642	119
chr16	14159475	14160062	SRR1025238_peak_33411	365	.	6.68976	39.9137	36.5738	161
chr16	14162872	14163475	SRR1025238_peak_33412	257	.	6.66432	28.8654	25.7619	211
chr16	14237400	14237737	SRR1025238_peak_33413	397	.	7.84749	43.1343	39.7327	155
chr16	14242611	14242875	SRR1025238_peak_33414	140	.	6.13447	16.7744	14.035	144
chr16	14265316	14265927	SRR1025238_peak_33415	1736	.	20.0919	178.584	173.616	341
chr16	14291148	14291601	SRR1025238_peak_33416	131	.	4.75258	15.9031	13.1984	247
chr16	14361562	14361796	SRR1025238_peak_33418	81	.	4.37331	10.6175	8.15327	92
chr16	14372805	14373069	SRR1025238_peak_33419	110	.	5.64845	13.6352	11.0273	85
chr16	14451586	14451835	SRR1025238_peak_33420	38	.	3.55428	6.03442	3.87449	138
chr16	14502828	14503032	SRR1025238_peak_33421	130	.	6.21999	15.7097	13.0113	43
chr16	14535772	14535955	SRR1025238_peak_33422	45	.	3.77642	6.72655	4.5109	128
chr16	14569997	14570204	SRR1025238_peak_33423	61	.	3.86284	8.48045	6.14511	46
chr16	14701518	14701707	SRR1025238_peak_33424	80	.	4.88713	10.5264	8.06642	93
chr16	14705314	14706113	SRR1025238_peak_33425	271	.	5.50754	30.2873	27.1511	181
chr16	14748730	14749043	SRR1025238_peak_33426	110	.	5.03849	13.651	11.0413	225
chr16	14754662	14755048	SRR1025238_peak_33427	51	.	3.07462	7.41674	5.15668	164
chr16	14945329	14945841	SRR1025238_peak_33428	81	.	4.36669	10.6007	8.13732	406
chr16	14992442	14993025	SRR1025238_peak_33429	1699	.	29.8808	174.904	169.969	246
chr16	14994315	14994597	SRR1025238_peak_33430	166	.	7.10856	19.4758	16.6401	152
chr16	15008975	15009215	SRR1025238_peak_33431	50	.	3.16839	7.30213	5.04772	98
chr16	15052953	15053375	SRR1025238_peak_33432	97	.	3.55658	12.2982	9.74913	208
chr16	15084702	15085291	SRR1025238_peak_33433	91	.	4.02142	11.6616	9.14655	257
chr16	15100124	15100424	SRR1025238_peak_33434	130	.	6.21999	15.7097	13.0113	98
chr16	15101610	15101822	SRR1025238_peak_33435	58	.	4.22071	8.18203	5.86415	104
chr16	15195301	15195600	SRR1025238_peak_33436	153	.	6.34202	18.1283	15.3411	135
chr16	15386133	15386527	SRR1025238_peak_33437	979	.	21.77	102.141	97.9475	222
chr16	15389836	15390226	SRR1025238_peak_33438	76	.	4.55138	10.1133	7.68022	236
chr16	15491437	15491681	SRR1025238_peak_33439	80	.	4.88713	10.5264	8.06642	150
chr16	15594050	15594773	SRR1025238_peak_33440	312	.	7.05071	34.4894	31.2573	536
chr16	15637124	15637336	SRR1025238_peak_33441	61	.	2.78708	8.51971	6.18203	139
chr16	15637401	15638082	SRR1025238_peak_33442	126	.	3.26056	15.327	12.6481	211
chr16	15760262	15761211	SRR1025238_peak_33443	2286	.	24.0656	234.153	228.607	249
chr16	15863135	15863691	SRR1025238_peak_33444	151	.	3.92796	17.9113	15.1319	380
chr16	15877148	15877439	SRR1025238_peak_33445	87	.	4.37189	11.2252	8.73229	131
chr16	15886976	15887628	SRR1025238_peak_33446	38	.	2.52866	6.02315	3.87396	348
chr16	15889663	15889849	SRR1025238_peak_33447	51	.	3.73136	7.39017	5.13178	81
chr16	15948266	15948516	SRR1025238_peak_33448	99	.	5.14504	12.4925	9.93467	104
chr16	15992158	15992471	SRR1025238_peak_33449	267	.	9.1317	29.8763	26.7486	147
chr16	16104333	16104665	SRR1025238_peak_33450	48	.	2.86863	7.10166	4.86779	164
chr16	16146458	16147301	SRR1025238_peak_33451	680	.	11.8205	71.8829	68.0467	596
chr16	16201971	16202331	SRR1025238_peak_33452	272	.	7.09157	30.3501	27.2128	179
chr16	16213003	16213230	SRR1025238_peak_33453	152	.	5.81356	18.0069	15.2245	91
chr16	16213352	16213735	SRR1025238_peak_33454	156	.	4.81313	18.4828	15.6848	96
chr16	16214301	16214700	SRR1025238_peak_33455	69	.	4.21969	9.34345	6.95467	287
chr16	16214872	16215164	SRR1025238_peak_33456	136	.	5.2517	16.4081	13.6841	130
chr16	16215529	16216237	SRR1025238_peak_33457	176	.	5.48375	20.5373	17.6649	342
chr16	16218521	16218719	SRR1025238_peak_33458	28	.	2.77173	4.89778	2.84982	63
chr16	16219593	16220303	SRR1025238_peak_33459	1506	.	25.0851	155.446	150.697	457
chr16	16220528	16220711	SRR1025238_peak_33460	50	.	3.92564	7.29236	5.03927	86
chr16	16221008	16221191	SRR1025238_peak_33461	38	.	3.55428	6.03442	3.87449	102
chr16	16223654	16224082	SRR1025238_peak_33462	56	.	3.95772	7.89803	5.60129	254
chr16	16224330	16224967	SRR1025238_peak_33463	388	.	7.74285	42.1908	38.8073	348
chr16	16230515	16231010	SRR1025238_peak_33464	61	.	3.99725	8.5344	6.19428	112
chr16	16236820	16237081	SRR1025238_peak_33465	53	.	2.96425	7.62287	5.34699	118
chr16	16253463	16253649	SRR1025238_peak_33466	26	.	2.90709	4.68855	2.67253	39
chr16	16253700	16254121	SRR1025238_peak_33467	144	.	5.39758	17.2109	14.4587	273
chr16	16256653	16257105	SRR1025238_peak_33468	2655	.	32.1684	271.522	265.574	204
chr16	16277066	16277385	SRR1025238_peak_33469	44	.	3.1484	6.62732	4.4259	172
chr16	16277602	16277924	SRR1025238_peak_33470	112	.	5.7757	13.9154	11.293	154
chr16	16283272	16283465	SRR1025238_peak_33471	58	.	4.22071	8.18203	5.86415	98
chr16	16302417	16303148	SRR1025238_peak_33472	152	.	3.62318	18.0187	15.235	390
chr16	16331248	16331502	SRR1025238_peak_33473	157	.	6.88641	18.5133	15.7113	128
chr16	16358450	16359068	SRR1025238_peak_33474	138	.	3.10388	16.5377	13.8113	339
chr16	16523335	16523829	SRR1025238_peak_33475	96	.	5.33142	12.1859	9.64506	104
chr16	16526446	16526957	SRR1025238_peak_33476	155	.	5.77715	18.3075	15.5135	160
chr16	16527473	16527760	SRR1025238_peak_33477	210	.	7.05388	24.0575	21.0812	152
chr16	16546606	16546916	SRR1025238_peak_33478	201	.	6.88593	23.1279	20.1781	159
chr16	16559964	16560536	SRR1025238_peak_33479	142	.	5.2017	16.9919	14.2448	190
chr16	16564156	16564415	SRR1025238_peak_33480	104	.	5.55356	13.0422	10.4577	122
chr16	16584637	16585093	SRR1025238_peak_33481	603	.	10.3219	64.0865	60.3552	205
chr16	16601928	16602138	SRR1025238_peak_33482	65	.	4.44285	8.94302	6.57847	91
chr16	16829279	16829605	SRR1025238_peak_33483	61	.	3.35011	8.50851	6.1709	144
chr16	16866388	16866573	SRR1025238_peak_33484	33	.	2.91761	5.43925	3.33426	27
chr16	16870597	16871230	SRR1025238_peak_33485	209	.	4.54816	23.8802	20.9082	159
chr16	16871368	16871562	SRR1025238_peak_33486	43	.	3.20937	6.58245	4.38438	49
chr16	16876330	16876581	SRR1025238_peak_33487	85	.	4.97141	11.0487	8.56553	152
chr16	16896419	16896787	SRR1025238_peak_33488	85	.	3.07451	10.9853	8.50757	282
chr16	16897028	16897266	SRR1025238_peak_33489	39	.	2.62321	6.07017	3.908	85
chr16	16937704	16938026	SRR1025238_peak_33490	47	.	3.76329	6.95299	4.72618	161
chr16	16955175	16955358	SRR1025238_peak_33491	49	.	3.63386	7.1671	4.92642	57
chr16	16983100	16983575	SRR1025238_peak_33492	105	.	3.07033	13.1361	10.5475	171
chr16	16983803	16983993	SRR1025238_peak_33493	20	.	2.12081	3.92875	2.0082	105
chr16	17069574	17070400	SRR1025238_peak_33494	303	.	7.31167	33.5334	30.3228	497
chr16	17077943	17078166	SRR1025238_peak_33495	97	.	4.90571	12.2707	9.72398	81
chr16	17085780	17086107	SRR1025238_peak_33496	186	.	6.65218	21.577	18.6734	180
chr16	17117266	17117737	SRR1025238_peak_33497	162	.	6.35926	19.0372	16.2182	314
chr16	17124963	17125261	SRR1025238_peak_33498	78	.	3.05811	10.3152	7.87578	133
chr16	17132161	17132629	SRR1025238_peak_33499	32	.	2.20684	5.33198	3.24871	86
chr16	17147685	17147927	SRR1025238_peak_33500	31	.	2.59686	5.21743	3.14956	73
chr16	17243802	17244020	SRR1025238_peak_33509	73	.	3.73919	9.71042	7.3063	69
chr16	17249257	17249446	SRR1025238_peak_33510	50	.	3.82727	7.34675	5.09137	141
chr16	17251539	17251722	SRR1025238_peak_33511	28	.	2.98968	4.86617	2.82096	51
chr16	17262354	17262595	SRR1025238_peak_33512	74	.	2.96319	9.87149	7.45035	83
chr16	17267995	17268237	SRR1025238_peak_33513	51	.	3.85931	7.41616	5.15668	133
chr16	17271185	17271506	SRR1025238_peak_33514	82	.	4.3029	10.7383	8.26976	143
chr16	17276032	17276431	SRR1025238_peak_33515	133	.	3.82055	16.0278	13.3208	227
chr16	17345202	17345393	SRR1025238_peak_33516	73	.	4.66499	9.7248	7.31273	68
chr16	17406079	17406265	SRR1025238_peak_33517	58	.	2.54755	8.14227	5.83268	35
chr16	17414924	17415122	SRR1025238_peak_33518	38	.	3.55428	6.03442	3.87449	50
chr16	17417425	17417747	SRR1025238_peak_33519	181	.	7.38644	21.0612	18.175	142
chr16	17443917	17444110	SRR1025238_peak_33520	56	.	4.12771	7.98787	5.68452	127
chr16	17451601	17451927	SRR1025238_peak_33521	87	.	2.72722	11.1983	8.70756	197
chr16	17455085	17455413	SRR1025238_peak_33522	56	.	3.85859	7.94088	5.64118	160
chr16	17474208	17474426	SRR1025238_peak_33523	110	.	5.64845	13.6352	11.0273	125
chr16	17486517	17486801	SRR1025238_peak_33524	123	.	4.50532	15.066	12.3941	144
chr16	17497565	17497822	SRR1025238_peak_33525	26	.	2.90709	4.68855	2.67253	161
chr16	17508564	17508940	SRR1025238_peak_33526	279	.	5.23727	31.1266	27.9696	216
chr16	17530587	17531327	SRR1025238_peak_33527	148	.	4.04104	17.648	14.8767	115
chr16	17554626	17555027	SRR1025238_peak_33528	116	.	4.2825	14.2875	11.6489	305
chr16	17557910	17558336	SRR1025238_peak_33529	249	.	4.22266	28	24.9188	216
chr16	17576540	17576800	SRR1025238_peak_33530	99	.	3.30775	12.5494	9.98984	138
chr16	17601303	17601644	SRR1025238_peak_33531	230	.	8.47268	26.1234	23.0902	181
chr16	17619219	17619626	SRR1025238_peak_33532	61	.	2.91113	8.52996	6.19134	154
chr16	17633794	17634178	SRR1025238_peak_33533	254	.	5.24307	28.5708	25.4767	166
chr16	17636077	17636269	SRR1025238_peak_33534	40	.	3.22976	6.21241	4.04203	130
chr16	17656205	17656656	SRR1025238_peak_33535	691	.	9.86027	73.0382	69.1874	181
chr16	17722700	17722981	SRR1025238_peak_33536	133	.	3.87531	16.0248	13.318	133
chr16	17727159	17727523	SRR1025238_peak_33537	219	.	6.31795	25.0014	21.9977	191
chr16	17744635	17744892	SRR1025238_peak_33538	225	.	7.63111	25.6055	22.5839	121
chr16	17745285	17745638	SRR1025238_peak_33539	65	.	4.44285	8.94302	6.57847	194
chr16	17768842	17769278	SRR1025238_peak_33542	120	.	4.79104	14.6798	12.0288	153
chr16	17771188	17771497	SRR1025238_peak_33543	184	.	6.55003	21.3001	18.407	133
chr16	17797346	17797529	SRR1025238_peak_33544	40	.	3.16385	6.25741	4.08521	103
chr16	17806961	17807298	SRR1025238_peak_33545	75	.	3.4339	9.92844	7.5036	173
chr16	17812093	17812389	SRR1025238_peak_33546	467	.	10.0841	50.2776	46.7516	153
chr16	17848959	17849318	SRR1025238_peak_33547	223	.	6.31056	25.4112	22.3976	195
chr16	17871229	17871474	SRR1025238_peak_33548	87	.	4.37189	11.2252	8.73229	117
chr16	17872972	17873349	SRR1025238_peak_33549	111	.	4.387	13.7295	11.1166	178
chr16	17875093	17875599	SRR1025238_peak_33550	189	.	6.02302	21.9106	18.997	355
chr16	17890931	17891218	SRR1025238_peak_33551	38	.	2.52866	6.02315	3.87396	88
chr16	17891410	17891698	SRR1025238_peak_33552	241	.	5.68147	27.1693	24.1107	170
chr16	17993868	17994122	SRR1025238_peak_33558	74	.	4.59167	9.88644	7.46279	138
chr16	18015004	18015207	SRR1025238_peak_33559	50	.	3.16839	7.30213	5.04772	153
chr16	18036704	18036975	SRR1025238_peak_33560	48	.	3.08871	7.06264	4.83096	133
chr16	18052692	18053103	SRR1025238_peak_33561	127	.	4.12529	15.4562	12.7707	168
chr16	18066086	18066587	SRR1025238_peak_33562	131	.	4.75258	15.9031	13.1984	133
chr16	18088753	18088991	SRR1025238_peak_33563	45	.	2.72292	6.74916	4.53196	74
chr16	18089220	18089494	SRR1025238_peak_33564	55	.	2.86211	7.79114	5.50881	219
chr16	18090081	18090311	SRR1025238_peak_33565	33	.	2.85859	5.46665	3.3606	67
chr16	18108212	18108568	SRR1025238_peak_33566	67	.	3.34826	9.17304	6.79218	211
chr16	18154623	18155048	SRR1025238_peak_33567	170	.	5.65374	19.9284	17.0797	257
chr16	18172566	18172890	SRR1025238_peak_33568	224	.	4.84916	25.4738	22.4583	143
chr16	18184631	18184902	SRR1025238_peak_33569	67	.	3.53397	9.08489	6.71258	157
chr16	18186940	18187685	SRR1025238_peak_33570	298	.	8.27537	33.0961	29.8934	493
chr16	18211861	18212137	SRR1025238_peak_33571	81	.	3.26278	10.6028	8.13901	164
chr16	18214871	18215193	SRR1025238_peak_33572	152	.	5.55938	18.0723	15.2865	182
chr16	18235369	18235677	SRR1025238_peak_33573	32	.	2.27246	5.38952	3.28828	156
chr16	18248439	18249223	SRR1025238_peak_33574	200	.	4.12464	22.9593	20.0152	390
chr16	18288813	18289270	SRR1025238_peak_33575	72	.	3.41826	9.64269	7.24221	300
chr16	18289383	18289737	SRR1025238_peak_33576	76	.	3.18121	10.0483	7.61816	149
chr16	18328348	18329201	SRR1025238_peak_33577	205	.	6.71398	23.5629	20.599	326
chr16	18333981	18334226	SRR1025238_peak_33578	67	.	3.69594	9.07368	6.70244	154
chr16	18336907	18337100	SRR1025238_peak_33579	56	.	4.11415	7.95938	5.6589	96
chr16	18343956	18344362	SRR1025238_peak_33580	93	.	3.34341	11.8327	9.30912	176
chr16	18345265	18345562	SRR1025238_peak_33581	109	.	3.61924	13.5492	10.9458	168
chr16	18347692	18348148	SRR1025238_peak_33582	145	.	4.02729	17.3	14.543	304
chr16	18348256	18348739	SRR1025238_peak_33583	81	.	3.70277	10.6171	8.15302	300
chr16	18351763	18352026	SRR1025238_peak_33584	168	.	5.36189	19.74	16.8954	124
chr16	18392508	18392942	SRR1025238_peak_33585	127	.	4.19918	15.4629	12.7773	164
chr16	18393152	18393404	SRR1025238_peak_33586	83	.	3.12923	10.8466	8.37572	113
chr16	18395224	18395437	SRR1025238_peak_33587	95	.	3.74438	12.0452	9.51325	93
chr16	18395673	18395856	SRR1025238_peak_33588	34	.	2.70543	5.54533	3.43387	65
chr16	18396307	18396554	SRR1025238_peak_33589	63	.	3.15549	8.7051	6.35576	161
chr16	18406364	18406672	SRR1025238_peak_33590	141	.	5.05366	16.8871	14.1443	144
chr16	18426210	18426926	SRR1025238_peak_33591	294	.	5.74358	32.657	29.4653	338
chr16	18443385	18443824	SRR1025238_peak_33592	102	.	3.18766	12.7872	10.2199	276
chr16	18459983	18460305	SRR1025238_peak_33593	195	.	4.41034	22.5058	19.5725	167
chr16	18471463	18471695	SRR1025238_peak_33594	90	.	4.27557	11.5631	9.05499	133
chr16	18519059	18519259	SRR1025238_peak_33595	31	.	3.08878	5.27352	3.19432	117
chr16	18523698	18524062	SRR1025238_peak_33596	215	.	6.43368	24.5039	21.5123	234
chr16	18543521	18543832	SRR1025238_peak_33598	191	.	4.84862	22.0436	19.1269	133
chr16	18555285	18555560	SRR1025238_peak_33599	150	.	4.83154	17.8701	15.0913	116
chr16	18581989	18582252	SRR1025238_peak_33600	55	.	3.5912	7.79679	5.51249	139
chr16	18617493	18617923	SRR1025238_peak_33601	300	.	5.34697	33.2411	30.0354	271
chr16	18621559	18621934	SRR1025238_peak_33602	137	.	4.53147	16.4342	13.7097	131
chr16	18626518	18626738	SRR1025238_peak_33603	16	.	1.93828	3.54404	1.6605	197
chr16	18629619	18629802	SRR1025238_peak_33604	21	.	2.49786	4.06366	2.12572	3
chr16	18687223	18687872	SRR1025238_peak_33605	279	.	5.58622	31.0712	27.9155	409
chr16	18696501	18696722	SRR1025238_peak_33606	133	.	4.70579	16.0789	13.3685	150
chr16	18718115	18718334	SRR1025238_peak_33607	103	.	5.50172	12.9291	10.3538	126
chr16	18733211	18733451	SRR1025238_peak_33608	67	.	3.90348	9.11869	6.74245	153
chr16	18798804	18799110	SRR1025238_peak_33609	132	.	5.47483	15.9082	13.2032	145
chr16	18811435	18812233	SRR1025238_peak_33610	95	.	3.17932	12.1192	9.58427	293
chr16	18812344	18812537	SRR1025238_peak_33611	86	.	3.78001	11.1354	8.64748	89
chr16	18836465	18836893	SRR1025238_peak_33612	83	.	2.92306	10.7826	8.31272	319
chr16	18876202	18876602	SRR1025238_peak_33613	127	.	3.97998	15.4088	12.7266	255
chr16	18877002	18877260	SRR1025238_peak_33614	254	.	5.91464	28.5642	25.4703	121
chr16	18877405	18878129	SRR1025238_peak_33615	81	.	3.22584	10.6588	8.19367	372
chr16	18896457	18896791	SRR1025238_peak_33616	99	.	4.38038	12.4765	9.91992	161
chr16	19268971	19269176	SRR1025238_peak_33619	38	.	3.55428	6.03442	3.87449	158
chr16	19388968	19389184	SRR1025238_peak_33621	38	.	3.55428	6.03442	3.87449	159
chr16	19759995	19760457	SRR1025238_peak_33622	245	.	8.8857	27.6229	24.551	160
chr16	19761094	19761450	SRR1025238_peak_33623	73	.	3.65583	9.70857	7.30565	193
chr16	19875034	19875386	SRR1025238_peak_33624	75	.	4.36063	9.97732	7.54975	246
chr16	19877035	19877724	SRR1025238_peak_33625	520	.	11.5543	55.6101	52.0004	249
chr16	19902322	19902507	SRR1025238_peak_33626	88	.	5.10927	11.347	8.84483	91
chr16	19904965	19905288	SRR1025238_peak_33627	96	.	5.33142	12.1859	9.64506	181
chr16	19907195	19907425	SRR1025238_peak_33628	34	.	3.33939	5.59884	3.48387	80
chr16	19946490	19946709	SRR1025238_peak_33631	40	.	3.22976	6.21241	4.04203	126
chr16	19960649	19960832	SRR1025238_peak_33632	26	.	3.10999	4.72825	2.69553	32
chr16	19967055	19967338	SRR1025238_peak_33633	56	.	3.95772	7.89803	5.60129	177
chr16	19982637	19983255	SRR1025238_peak_33634	465	.	9.67033	50.063	46.5405	438
chr16	19989977	19990160	SRR1025238_peak_33635	26	.	2.96829	4.6354	2.62575	66
chr16	20032090	20032327	SRR1025238_peak_33636	45	.	3.77642	6.72655	4.5109	103
chr16	20032414	20032784	SRR1025238_peak_33637	163	.	5.93328	19.1563	16.3334	170
chr16	20038633	20038942	SRR1025238_peak_33638	17	.	2.51924	3.68718	1.78733	162
chr16	20042618	20042827	SRR1025238_peak_33639	32	.	3.02309	5.31974	3.23693	57
chr16	20052547	20052803	SRR1025238_peak_33640	43	.	3.45217	6.51393	4.327	96
chr16	20090996	20091532	SRR1025238_peak_33641	219	.	5.81981	24.9122	21.9123	387
chr16	20097275	20097481	SRR1025238_peak_33642	41	.	2.32374	6.34344	4.16642	180
chr16	20097592	20098490	SRR1025238_peak_33643	271	.	5.07962	30.2369	27.1015	321
chr16	20141073	20141614	SRR1025238_peak_33644	221	.	5.05731	25.1085	22.1021	198
chr16	20169740	20170110	SRR1025238_peak_33645	326	.	9.06928	35.9455	32.6832	193
chr16	20195586	20195790	SRR1025238_peak_33646	60	.	4.17424	8.37137	6.04677	81
chr16	20226403	20226598	SRR1025238_peak_33647	65	.	4.30883	8.95672	6.59145	72
chr16	20227507	20227968	SRR1025238_peak_33648	1931	.	25.5978	198.335	193.166	205
chr16	20265158	20265408	SRR1025238_peak_33649	141	.	5.71029	16.9268	14.1823	97
chr16	20265558	20265852	SRR1025238_peak_33650	75	.	4.14353	10.0255	7.59669	95
chr16	20273144	20273342	SRR1025238_peak_33651	51	.	3.99856	7.44283	5.17374	93
chr16	20302184	20302682	SRR1025238_peak_33652	91	.	3.6972	11.6137	9.10313	339
chr16	20352562	20352914	SRR1025238_peak_33653	61	.	3.74734	8.44908	6.11825	162
chr16	20361597	20361796	SRR1025238_peak_33654	96	.	5.32999	12.1828	9.64506	105
chr16	20424576	20424795	SRR1025238_peak_33655	43	.	3.56195	6.52324	4.33219	128
chr16	20425719	20426224	SRR1025238_peak_33656	145	.	3.91153	17.2827	14.5267	296
chr16	20426394	20426744	SRR1025238_peak_33657	91	.	3.08905	11.6546	9.14053	99
chr16	20438680	20438879	SRR1025238_peak_33658	38	.	3.55428	6.03442	3.87449	59
chr16	20458206	20458604	SRR1025238_peak_33659	49	.	3.63386	7.1671	4.92642	223
chr16	20474425	20474625	SRR1025238_peak_33660	38	.	3.06349	6.00109	3.85428	49
chr16	20476465	20477766	SRR1025238_peak_33661	1207	.	12.4903	125.179	120.738	965
chr16	20498720	20499131	SRR1025238_peak_33662	133	.	3.67604	16.0718	13.3615	93
chr16	20516913	20517344	SRR1025238_peak_33663	162	.	4.79637	19.0969	16.2764	165
chr16	20518053	20518272	SRR1025238_peak_33664	32	.	2.35558	5.35985	3.26936	107
chr16	20535313	20535767	SRR1025238_peak_33665	151	.	4.04097	17.9297	15.1492	346
chr16	20536852	20537364	SRR1025238_peak_33666	43	.	2.79788	6.50827	4.32327	204
chr16	20548116	20548391	SRR1025238_peak_33667	82	.	2.78725	10.7316	8.26333	127
chr16	20548577	20549083	SRR1025238_peak_33668	516	.	5.84784	55.2252	51.6223	226
chr16	20610330	20610921	SRR1025238_peak_33669	157	.	3.89304	18.5392	15.7368	359
chr16	20672814	20673049	SRR1025238_peak_33670	64	.	3.78529	8.80693	6.45291	82
chr16	20673105	20673384	SRR1025238_peak_33671	60	.	3.7269	8.39604	6.06999	136
chr16	20674918	20675107	SRR1025238_peak_33672	28	.	3.01756	4.92572	2.87697	110
chr16	20693107	20693495	SRR1025238_peak_33673	30	.	2.14755	5.06576	3.00577	68
chr16	20702549	20702836	SRR1025238_peak_33674	51	.	2.77337	7.44245	5.17374	208
chr16	20716269	20716622	SRR1025238_peak_33675	34	.	2.59803	5.52506	3.41446	243
chr16	20717486	20717973	SRR1025238_peak_33676	170	.	4.19601	19.8657	17.0181	114
chr16	20804602	20804960	SRR1025238_peak_33677	186	.	4.74211	21.5631	18.6596	196
chr16	20805883	20806068	SRR1025238_peak_33678	79	.	3.49735	10.3911	7.94449	74
chr16	20818439	20818756	SRR1025238_peak_33679	62	.	3.24363	8.59561	6.25263	108
chr16	20895737	20896042	SRR1025238_peak_33680	67	.	3.90348	9.11869	6.74245	128
chr16	20938202	20938552	SRR1025238_peak_33681	58	.	4.22071	8.18203	5.86415	122
chr16	20959313	20959551	SRR1025238_peak_33682	84	.	4.49802	10.9319	8.45732	134
chr16	20975463	20975755	SRR1025238_peak_33683	702	.	17.3271	74.1021	70.2372	140
chr16	20976275	20976543	SRR1025238_peak_33684	37	.	3.19104	5.9107	3.77094	51
chr16	21066495	21066765	SRR1025238_peak_33685	51	.	3.99856	7.44283	5.17374	145
chr16	21074428	21074648	SRR1025238_peak_33686	45	.	3.00354	6.80352	4.58305	79
chr16	21083954	21084188	SRR1025238_peak_33687	68	.	4.17894	9.2468	6.86158	92
chr16	21097231	21097419	SRR1025238_peak_33688	67	.	3.79289	9.08781	6.71418	141
chr16	21140091	21140362	SRR1025238_peak_33689	32	.	3.33214	5.36781	3.26936	51
chr16	21149250	21149685	SRR1025238_peak_33690	88	.	5.10927	11.347	8.84483	108
chr16	21165939	21166137	SRR1025238_peak_33691	62	.	3.29423	8.54886	6.2078	113
chr16	21204301	21205192	SRR1025238_peak_33692	903	.	11.0935	94.4096	90.305	179
chr16	21205870	21206060	SRR1025238_peak_33693	32	.	2.79585	5.29999	3.21985	39
chr16	21210367	21211503	SRR1025238_peak_33694	222	.	5.59576	25.2313	22.2223	821
chr16	21213948	21214244	SRR1025238_peak_33695	91	.	3.92383	11.6192	9.10767	171
chr16	21214849	21215198	SRR1025238_peak_33696	462	.	7.05332	49.742	46.2255	166
chr16	21215884	21216524	SRR1025238_peak_33697	210	.	4.70221	24.0397	21.0645	453
chr16	21224775	21225271	SRR1025238_peak_33698	201	.	5.44092	23.0656	20.1176	176
chr16	21239320	21239570	SRR1025238_peak_33699	89	.	3.88686	11.4958	8.98894	168
chr16	21246202	21246413	SRR1025238_peak_33700	73	.	4.05962	9.80498	7.3857	125
chr16	21246511	21247128	SRR1025238_peak_33701	134	.	4.95052	16.2052	13.4899	197
chr16	21247300	21247614	SRR1025238_peak_33702	44	.	3.09343	6.67688	4.47359	164
chr16	21248726	21248951	SRR1025238_peak_33703	26	.	2.63382	4.70739	2.69051	194
chr16	21249198	21249533	SRR1025238_peak_33704	98	.	4.25494	12.3981	9.84444	131
chr16	21255841	21256271	SRR1025238_peak_33705	79	.	3.86813	10.3618	7.91754	245
chr16	21256674	21256869	SRR1025238_peak_33706	29	.	2.73774	4.97864	2.92449	182
chr16	21271722	21272116	SRR1025238_peak_33707	236	.	4.8238	26.706	23.6577	154
chr16	21294739	21295299	SRR1025238_peak_33708	139	.	4.89567	16.7208	13.9838	128
chr16	21310737	21311239	SRR1025238_peak_33709	73	.	3.01236	9.71769	7.31225	158
chr16	21315821	21316088	SRR1025238_peak_33710	27	.	2.3835	4.81889	2.77873	107
chr16	21319207	21319623	SRR1025238_peak_33711	142	.	4.60386	17.0273	14.2792	171
chr16	21331225	21331459	SRR1025238_peak_33712	45	.	3.55025	6.73538	4.51954	58
chr16	21332475	21334032	SRR1025238_peak_33713	597	.	8.1554	63.4894	59.7649	1335
chr16	21339087	21339299	SRR1025238_peak_33714	78	.	3.08583	10.2444	7.80756	150
chr16	21357364	21357813	SRR1025238_peak_33715	465	.	11.2385	50.077	46.5544	224
chr16	21364154	21364506	SRR1025238_peak_33716	190	.	6.64525	22.0091	19.093	129
chr16	21367523	21367766	SRR1025238_peak_33717	135	.	4.49923	16.3139	13.5941	103
chr16	21369617	21370487	SRR1025238_peak_33718	266	.	5.19167	29.7723	26.6472	158
chr16	21392715	21393272	SRR1025238_peak_33719	659	.	11.9912	69.8056	65.9966	240
chr16	21396408	21396650	SRR1025238_peak_33720	76	.	4.18198	10.1257	7.69239	88
chr16	21412709	21412955	SRR1025238_peak_33721	98	.	3.37972	12.4489	9.89399	79
chr16	21421160	21421343	SRR1025238_peak_33722	62	.	4.14751	8.59885	6.25583	52
chr16	21421507	21421793	SRR1025238_peak_33723	118	.	5.20644	14.4499	11.8054	112
chr16	21423183	21423597	SRR1025238_peak_33724	57	.	2.66024	8.09576	5.78779	236
chr16	21433615	21433870	SRR1025238_peak_33725	185	.	7.55284	21.4401	18.539	146
chr16	21445252	21445582	SRR1025238_peak_33726	67	.	3.61026	9.07346	6.70244	189
chr16	21446480	21446801	SRR1025238_peak_33727	43	.	3.35899	6.52319	4.33219	112
chr16	21447607	21447826	SRR1025238_peak_33728	55	.	3.5912	7.79679	5.51249	89
chr16	21450129	21450449	SRR1025238_peak_33729	157	.	5.47547	18.5896	15.7837	178
chr16	21451662	21451945	SRR1025238_peak_33730	54	.	3.99993	7.71784	5.43779	141
chr16	21475073	21475319	SRR1025238_peak_33731	75	.	4.49134	9.97613	7.54975	96
chr16	21496846	21497128	SRR1025238_peak_33732	310	.	8.49423	34.2826	31.0546	166
chr16	21499206	21499520	SRR1025238_peak_33733	27	.	2.36951	4.77215	2.73404	147
chr16	21527315	21527732	SRR1025238_peak_33734	134	.	4.21696	16.1255	13.412	155
chr16	21537470	21537696	SRR1025238_peak_33735	180	.	6.92955	20.9215	18.0388	64
chr16	21538774	21538995	SRR1025238_peak_33736	40	.	3.54811	6.25704	4.08485	107
chr16	21562222	21562473	SRR1025238_peak_33737	20	.	2.46396	3.97966	2.05332	83
chr16	21562937	21563556	SRR1025238_peak_33738	224	.	6.21492	25.513	22.4964	503
chr16	21608331	21608894	SRR1025238_peak_33739	172	.	4.57275	20.1385	17.2813	221
chr16	21641964	21642193	SRR1025238_peak_33740	61	.	3.41211	8.4756	6.14182	61
chr16	21646052	21646235	SRR1025238_peak_33741	63	.	3.85518	8.72651	6.37701	89
chr16	21655232	21655470	SRR1025238_peak_33742	55	.	3.42217	7.81729	5.52821	111
chr16	21659269	21659546	SRR1025238_peak_33743	224	.	6.21492	25.513	22.4964	136
chr16	21689637	21689884	SRR1025238_peak_33744	67	.	3.69594	9.07368	6.70244	121
chr16	21694329	21695062	SRR1025238_peak_33745	117	.	3.43885	14.3436	11.7041	321
chr16	21705818	21706001	SRR1025238_peak_33746	26	.	2.96829	4.6354	2.62575	96
chr16	21710413	21710687	SRR1025238_peak_33747	128	.	6.16193	15.581	12.8908	137
chr16	21727933	21728168	SRR1025238_peak_33748	32	.	2.96664	5.37565	3.275	117
chr16	21732957	21733229	SRR1025238_peak_33749	49	.	3.35525	7.18252	4.94003	147
chr16	21794026	21794330	SRR1025238_peak_33750	176	.	4.2036	20.4945	17.6246	174
chr16	21794493	21794754	SRR1025238_peak_33751	52	.	2.60665	7.53686	5.26391	32
chr16	21806934	21807117	SRR1025238_peak_33752	37	.	3.36406	5.8695	3.73737	63
chr16	21845681	21845883	SRR1025238_peak_33753	133	.	5.55073	16.1105	13.398	109
chr16	21946655	21946942	SRR1025238_peak_33754	114	.	4.2199	14.0644	11.4382	150
chr16	21947144	21947701	SRR1025238_peak_33755	36	.	2.20819	5.78009	3.65501	444
chr16	21955605	21955805	SRR1025238_peak_33756	43	.	2.79788	6.50827	4.32327	101
chr16	22108011	22108512	SRR1025238_peak_33757	1221	.	19.411	126.645	122.188	302
chr16	22121020	22121459	SRR1025238_peak_33758	434	.	8.26602	46.9647	43.4951	231
chr16	22142815	22143061	SRR1025238_peak_33759	61	.	3.64701	8.43587	6.10799	129
chr16	22146085	22146270	SRR1025238_peak_33760	55	.	3.81555	7.84089	5.54928	101
chr16	22162521	22162772	SRR1025238_peak_33761	56	.	3.23459	7.92517	5.62636	123
chr16	22163109	22163371	SRR1025238_peak_33762	85	.	3.60588	11.0281	8.54603	141
chr16	22168884	22169153	SRR1025238_peak_33763	157	.	6.33357	18.5392	15.7368	122
chr16	22239454	22239660	SRR1025238_peak_33764	38	.	3.55428	6.03442	3.87449	112
chr16	22264733	22265179	SRR1025238_peak_33765	62	.	3.23874	8.57896	6.23711	217
chr16	22265252	22265623	SRR1025238_peak_33766	365	.	5.7368	39.849	36.5106	198
chr16	22265710	22265929	SRR1025238_peak_33767	84	.	2.58664	10.8874	8.4153	140
chr16	22289758	22289943	SRR1025238_peak_33768	51	.	3.99856	7.44283	5.17374	93
chr16	22302664	22302987	SRR1025238_peak_33769	61	.	3.99725	8.5344	6.19428	219
chr16	22350006	22350230	SRR1025238_peak_33770	38	.	3.55428	6.03442	3.87449	146
chr16	22428668	22429506	SRR1025238_peak_33771	106	.	4.07535	13.2569	10.6648	238
chr16	22439408	22439731	SRR1025238_peak_33772	92	.	3.3832	11.7858	9.26308	160
chr16	22439932	22440280	SRR1025238_peak_33773	186	.	4.66868	21.5575	18.6546	136
chr16	22448103	22448675	SRR1025238_peak_33774	148	.	5.66282	17.5876	14.8171	181
chr16	22469487	22469860	SRR1025238_peak_33775	55	.	3.50113	7.80056	5.51484	217
chr16	22475802	22475995	SRR1025238_peak_33776	105	.	4.38388	13.1029	10.5151	96
chr16	22494868	22495539	SRR1025238_peak_33777	79	.	4.08465	10.4393	7.98931	154
chr16	22495804	22496033	SRR1025238_peak_33778	51	.	3.72563	7.37714	5.119	83
chr16	22503581	22504298	SRR1025238_peak_33779	251	.	6.25905	28.2588	25.1707	208
chr16	22504804	22505172	SRR1025238_peak_33780	353	.	6.444	38.7059	35.3892	218
chr16	22517502	22517842	SRR1025238_peak_33781	171	.	5.44012	20.0056	17.153	182
chr16	22526565	22526807	SRR1025238_peak_33782	97	.	5.07717	12.3339	9.7836	85
chr16	22527471	22527805	SRR1025238_peak_33783	91	.	3.57525	11.6462	9.13239	159
chr16	22542418	22543145	SRR1025238_peak_33784	211	.	5.71001	24.0953	21.1171	204
chr16	22544856	22545084	SRR1025238_peak_33785	63	.	3.845	8.70048	6.35184	156
chr16	22545212	22545395	SRR1025238_peak_33786	58	.	3.74412	8.18464	5.86672	102
chr16	22548058	22548442	SRR1025238_peak_33787	182	.	5.13534	21.1293	18.2402	134
chr16	22548498	22548730	SRR1025238_peak_33788	60	.	2.96382	8.37293	6.04787	139
chr16	22549326	22549555	SRR1025238_peak_33789	66	.	3.67533	9.01471	6.64798	96
chr16	22551513	22551785	SRR1025238_peak_33790	37	.	2.7452	5.8309	3.70253	128
chr16	22552367	22552638	SRR1025238_peak_33791	63	.	3.19758	8.64793	6.30119	121
chr16	22564124	22565041	SRR1025238_peak_33792	216	.	5.65019	24.6606	21.6652	128
chr16	22577699	22577907	SRR1025238_peak_33793	74	.	4.46261	9.91015	7.48588	78
chr16	22594070	22594253	SRR1025238_peak_33794	32	.	3.33214	5.36781	3.26936	83
chr16	22599918	22600175	SRR1025238_peak_33795	75	.	4.36063	9.97732	7.54975	141
chr16	22689406	22689637	SRR1025238_peak_33796	51	.	3.99856	7.44283	5.17374	67
chr16	22734082	22734626	SRR1025238_peak_33797	245	.	7.14814	27.6644	24.59	280
chr16	22773311	22773607	SRR1025238_peak_33798	47	.	3.37315	7.00516	4.77568	156
chr16	22807611	22807868	SRR1025238_peak_33799	35	.	2.80281	5.6629	3.54383	152
chr16	22873444	22873639	SRR1025238_peak_33800	73	.	4.66499	9.7248	7.31273	113
chr16	22876852	22877035	SRR1025238_peak_33801	38	.	3.55428	6.03442	3.87449	49
chr16	23031084	23031389	SRR1025238_peak_33802	266	.	9.32998	29.7723	26.6472	160
chr16	23046392	23046595	SRR1025238_peak_33803	109	.	5.29721	13.5795	10.9742	123
chr16	23100093	23100323	SRR1025238_peak_33804	79	.	3.77769	10.3462	7.90424	110
chr16	23102974	23103308	SRR1025238_peak_33805	75	.	4.36063	9.97732	7.54975	194
chr16	23107104	23108014	SRR1025238_peak_33806	220	.	4.47596	25.0658	22.0606	402
chr16	23108121	23108541	SRR1025238_peak_33807	56	.	2.47781	7.91509	5.61783	124
chr16	23112795	23113075	SRR1025238_peak_33808	77	.	4.56481	10.1439	7.71021	99
chr16	23114299	23115071	SRR1025238_peak_33809	61	.	3.41211	8.4756	6.14182	140
chr16	23127800	23128348	SRR1025238_peak_33810	93	.	3.30624	11.8835	9.35721	133
chr16	23146680	23146913	SRR1025238_peak_33811	69	.	4.3535	9.35569	6.96525	81
chr16	23151379	23151744	SRR1025238_peak_33812	174	.	5.31396	20.3236	17.4625	208
chr16	23158898	23159353	SRR1025238_peak_33813	360	.	9.28073	39.4205	36.0881	175
chr16	23170190	23170376	SRR1025238_peak_33814	73	.	4.66499	9.7248	7.31273	100
chr16	23175939	23176254	SRR1025238_peak_33815	112	.	4.51282	13.8201	11.2044	155
chr16	23186445	23186667	SRR1025238_peak_33816	45	.	3.77642	6.72655	4.5109	93
chr16	23218145	23218784	SRR1025238_peak_33817	680	.	16.7281	71.8427	68.0078	457
chr16	23224584	23224956	SRR1025238_peak_33818	25	.	2.03804	4.57049	2.56985	176
chr16	23231222	23231418	SRR1025238_peak_33819	100	.	4.5223	12.5775	10.0163	98
chr16	23239448	23240137	SRR1025238_peak_33820	597	.	6.78406	63.4786	59.7544	285
chr16	23240604	23240927	SRR1025238_peak_33821	52	.	2.42394	7.49158	5.22068	167
chr16	23262205	23262493	SRR1025238_peak_33822	171	.	6.21931	19.957	17.1067	115
chr16	23270515	23270747	SRR1025238_peak_33823	59	.	3.6798	8.27331	5.95187	145
chr16	23335959	23336211	SRR1025238_peak_33824	51	.	3.99856	7.44283	5.17374	144
chr16	23401617	23401820	SRR1025238_peak_33825	88	.	5.10927	11.347	8.84483	95
chr16	23403258	23403738	SRR1025238_peak_33826	91	.	3.84327	11.6154	9.10399	347
chr16	23452408	23452774	SRR1025238_peak_33827	85	.	3.73347	10.9766	8.50067	258
chr16	23463874	23464081	SRR1025238_peak_33828	78	.	4.77946	10.2955	7.85676	121
chr16	23471490	23471688	SRR1025238_peak_33829	42	.	3.65499	6.47834	4.29546	158
chr16	23497636	23497871	SRR1025238_peak_33830	96	.	5.33142	12.1859	9.64506	123
chr16	23498442	23499415	SRR1025238_peak_33831	1235	.	17.4261	128.042	123.57	619
chr16	23500567	23500990	SRR1025238_peak_33832	337	.	9.23723	36.9917	33.7081	174
chr16	23505249	23505622	SRR1025238_peak_33833	80	.	4.88713	10.5264	8.06642	138
chr16	23515839	23516108	SRR1025238_peak_33834	74	.	3.34673	9.83792	7.41725	99
chr16	23520395	23520864	SRR1025238_peak_33835	245	.	5.89553	27.6617	24.5881	204
chr16	23550469	23550724	SRR1025238_peak_33836	207	.	7.89899	23.7401	20.7715	116
chr16	23608052	23608284	SRR1025238_peak_33837	80	.	4.88713	10.5264	8.06642	109
chr16	23660491	23660773	SRR1025238_peak_33838	96	.	5.33142	12.1859	9.64506	105
chr16	23680468	23680810	SRR1025238_peak_33839	851	.	17.4425	89.1882	85.1429	176
chr16	23754265	23754453	SRR1025238_peak_33840	31	.	3.08878	5.27352	3.19432	157
chr16	23898140	23898572	SRR1025238_peak_33841	206	.	5.39591	23.649	20.6824	235
chr16	23898908	23899195	SRR1025238_peak_33842	74	.	3.34673	9.83792	7.41725	130
chr16	23913829	23914051	SRR1025238_peak_33843	80	.	4.88713	10.5264	8.06642	143
chr16	23931298	23931629	SRR1025238_peak_33844	92	.	4.24349	11.768	9.2461	111
chr16	23953768	23954031	SRR1025238_peak_33845	87	.	4.37189	11.2252	8.73229	125
chr16	23981348	23981566	SRR1025238_peak_33846	51	.	3.62784	7.39846	5.13985	159
chr16	23982170	23982549	SRR1025238_peak_33847	43	.	2.77301	6.59425	4.39495	216
chr16	23984257	23984574	SRR1025238_peak_33848	127	.	3.79933	15.3996	12.7187	157
chr16	23988423	23988873	SRR1025238_peak_33849	173	.	4.66602	20.2264	17.3678	315
chr16	23989864	23990185	SRR1025238_peak_33850	79	.	4.08465	10.4393	7.98931	124
chr16	23991228	23991541	SRR1025238_peak_33851	251	.	7.49468	28.218	25.1313	157
chr16	24025565	24025764	SRR1025238_peak_33852	63	.	4.34496	8.73661	6.38547	78
chr16	24061143	24061372	SRR1025238_peak_33853	88	.	5.10927	11.347	8.84483	84
chr16	24068156	24068752	SRR1025238_peak_33854	352	.	6.6909	38.5483	35.2343	308
chr16	24134465	24134717	SRR1025238_peak_33855	55	.	3.29025	7.88117	5.58627	130
chr16	24150913	24151569	SRR1025238_peak_33856	232	.	7.1824	26.3279	23.2891	484
chr16	24152147	24152354	SRR1025238_peak_33857	52	.	3.89847	7.50066	5.22931	106
chr16	24155382	24155575	SRR1025238_peak_33858	33	.	2.91761	5.43925	3.33426	150
chr16	24167911	24168119	SRR1025238_peak_33859	58	.	4.22071	8.18203	5.86415	65
chr16	24176013	24176401	SRR1025238_peak_33860	286	.	5.98659	31.7819	28.611	179
chr16	24183393	24183657	SRR1025238_peak_33861	50	.	2.79446	7.35434	5.09821	100
chr16	24187106	24187519	SRR1025238_peak_33862	204	.	7.99713	23.4545	20.4943	251
chr16	24201382	24201778	SRR1025238_peak_33863	153	.	5.11817	18.1747	15.3845	253
chr16	24273805	24274020	SRR1025238_peak_33864	38	.	3.55428	6.03442	3.87449	134
chr16	24282490	24282823	SRR1025238_peak_33865	36	.	2.9929	5.81867	3.69204	86
chr16	24347965	24348428	SRR1025238_peak_33866	99	.	4.84402	12.4577	9.90252	305
chr16	24367000	24367804	SRR1025238_peak_33867	205	.	6.71398	23.5629	20.599	200
chr16	24393099	24394171	SRR1025238_peak_33868	103	.	3.97606	12.8995	10.3262	212
chr16	24395128	24395392	SRR1025238_peak_33869	77	.	4.19868	10.1691	7.73485	134
chr16	24407027	24407224	SRR1025238_peak_33870	73	.	4.66499	9.7248	7.31273	46
chr16	24412898	24413081	SRR1025238_peak_33871	58	.	4.22071	8.18203	5.86415	113
chr16	24425921	24426132	SRR1025238_peak_33872	77	.	4.09834	10.1921	7.75703	95
chr16	24433956	24434482	SRR1025238_peak_33873	289	.	6.93125	32.1456	28.9648	251
chr16	24434738	24435184	SRR1025238_peak_33874	176	.	4.2036	20.4945	17.6246	220
chr16	24436987	24437302	SRR1025238_peak_33875	163	.	5.41538	19.1616	16.3377	154
chr16	24451554	24451767	SRR1025238_peak_33876	64	.	3.08133	8.83172	6.47692	139
chr16	24453576	24453780	SRR1025238_peak_33877	45	.	3.77642	6.72655	4.5109	140
chr16	24454569	24454831	SRR1025238_peak_33878	112	.	5.7757	13.9154	11.293	126
chr16	24475599	24475981	SRR1025238_peak_33879	40	.	2.92467	6.19239	4.02351	205
chr16	24487685	24488120	SRR1025238_peak_33880	154	.	4.58981	18.2705	15.4779	267
chr16	24492266	24492616	SRR1025238_peak_33881	91	.	4.12457	11.7016	9.18394	127
chr16	24494643	24494933	SRR1025238_peak_33882	55	.	3.42217	7.81729	5.52821	141
chr16	24495284	24495721	SRR1025238_peak_33883	237	.	6.57582	26.7512	23.7006	271
chr16	24501505	24502062	SRR1025238_peak_33884	1154	.	18.6727	119.866	115.481	276
chr16	24508860	24509085	SRR1025238_peak_33885	50	.	3.91047	7.26091	5.00926	79
chr16	24512267	24512512	SRR1025238_peak_33886	68	.	4.45967	9.28558	6.89871	114
chr16	24529329	24529514	SRR1025238_peak_33887	58	.	4.22071	8.18203	5.86415	39
chr16	24566377	24566707	SRR1025238_peak_33888	416	.	8.774	45.1172	41.6795	168
chr16	24569670	24569863	SRR1025238_peak_33889	55	.	3.5912	7.79679	5.51249	123
chr16	24715582	24715768	SRR1025238_peak_33890	45	.	3.77642	6.72655	4.5109	150
chr16	24733239	24733616	SRR1025238_peak_33891	21	.	2.44982	4.08116	2.14062	115
chr16	24736403	24736630	SRR1025238_peak_33892	75	.	4.36063	9.97732	7.54975	153
chr16	24767982	24768193	SRR1025238_peak_33893	79	.	3.77769	10.3462	7.90424	80
chr16	24784239	24784437	SRR1025238_peak_33894	37	.	3.27047	5.88237	3.74593	143
chr16	24803947	24804130	SRR1025238_peak_33895	37	.	3.47597	5.87691	3.74257	109
chr16	24826863	24827121	SRR1025238_peak_33896	57	.	4.18131	8.10001	5.7918	130
chr16	24830823	24831213	SRR1025238_peak_33897	55	.	3.50113	7.80056	5.51484	278
chr16	24846943	24847205	SRR1025238_peak_33898	104	.	5.55356	13.0422	10.4577	116
chr16	24847280	24847765	SRR1025238_peak_33899	61	.	3.99725	8.5344	6.19428	308
chr16	24850543	24850976	SRR1025238_peak_33900	276	.	8.22953	30.8369	27.6885	263
chr16	24871129	24871317	SRR1025238_peak_33901	49	.	3.52694	7.15623	4.91914	68
chr16	24877910	24878185	SRR1025238_peak_33902	266	.	9.32998	29.7723	26.6472	111
chr16	24880895	24881108	SRR1025238_peak_33903	43	.	3.45217	6.51393	4.327	120
chr16	24886523	24886761	SRR1025238_peak_33904	61	.	3.48132	8.4514	6.11898	96
chr16	24889734	24889928	SRR1025238_peak_33905	43	.	3.66148	6.49169	4.3079	75
chr16	24891363	24891687	SRR1025238_peak_33906	149	.	4.70849	17.7503	14.9759	148
chr16	24897735	24897931	SRR1025238_peak_33907	86	.	4.99671	11.1038	8.61682	55
chr16	24914456	24914651	SRR1025238_peak_33908	94	.	5.21396	11.9303	9.40221	106
chr16	24931617	24931869	SRR1025238_peak_33909	87	.	4.37189	11.2252	8.73229	112
chr16	24939092	24939384	SRR1025238_peak_33910	131	.	5.93659	15.8889	13.1853	119
chr16	24947697	24948026	SRR1025238_peak_33911	40	.	2.92467	6.19239	4.02351	213
chr16	24948460	24948643	SRR1025238_peak_33912	58	.	4.22071	8.18203	5.86415	94
chr16	24958431	24959220	SRR1025238_peak_33913	229	.	7.38978	25.9469	22.9181	442
chr16	24961498	24961710	SRR1025238_peak_33914	38	.	3.06349	6.00109	3.85428	45
chr16	24990551	24990808	SRR1025238_peak_33915	33	.	3.28292	5.48258	3.37518	67
chr16	25019084	25019267	SRR1025238_peak_33916	18	.	2.49823	3.78216	1.8733	14
chr16	25026177	25026521	SRR1025238_peak_33917	811	.	17.4886	85.1887	81.1883	171
chr16	25040047	25040233	SRR1025238_peak_33918	76	.	4.40315	10.0791	7.64818	114
chr16	25041788	25042002	SRR1025238_peak_33919	70	.	4.15202	9.47054	7.07627	106
chr16	25047740	25048024	SRR1025238_peak_33920	107	.	5.52149	13.3523	10.7567	147
chr16	25049718	25050108	SRR1025238_peak_33921	90	.	3.76679	11.6097	9.09978	134
chr16	25050338	25050577	SRR1025238_peak_33922	104	.	5.0874	13.0671	10.4807	118
chr16	25058789	25059741	SRR1025238_peak_33923	175	.	3.84963	20.4311	17.5667	618
chr16	25064498	25064910	SRR1025238_peak_33924	579	.	13.1481	61.6849	57.9875	216
chr16	25171895	25172110	SRR1025238_peak_33925	45	.	3.77642	6.72655	4.5109	76
chr16	25191012	25191213	SRR1025238_peak_33926	40	.	3.54811	6.25704	4.08485	122
chr16	25248963	25249197	SRR1025238_peak_33927	80	.	4.88713	10.5264	8.06642	134
chr16	25255312	25255524	SRR1025238_peak_33928	31	.	3.08878	5.27352	3.19432	68
chr16	25263764	25263984	SRR1025238_peak_33929	116	.	4.99645	14.2418	11.6049	128
chr16	25349704	25349999	SRR1025238_peak_33930	45	.	3.04653	6.73901	4.52208	70
chr16	25376755	25377291	SRR1025238_peak_33931	320	.	10.4407	35.3199	32.0705	178
chr16	25405827	25406038	SRR1025238_peak_33932	80	.	4.88713	10.5264	8.06642	129
chr16	25465416	25465741	SRR1025238_peak_33933	172	.	5.16097	20.1375	17.2807	170
chr16	25518591	25518799	SRR1025238_peak_33934	70	.	4.53912	9.45665	7.06284	143
chr16	25523050	25523321	SRR1025238_peak_33935	43	.	3.45217	6.51393	4.327	124
chr16	25579166	25579516	SRR1025238_peak_33936	203	.	7.51967	23.3342	20.3777	208
chr16	25585116	25585415	SRR1025238_peak_33937	247	.	7.72568	27.8752	24.7965	125
chr16	25683566	25683773	SRR1025238_peak_33938	23	.	2.65436	4.29009	2.31015	87
chr16	25683924	25684119	SRR1025238_peak_33939	74	.	4.59167	9.88644	7.46279	118
chr16	25746762	25747038	SRR1025238_peak_33940	127	.	6.08295	15.4049	12.723	130
chr16	25945385	25945970	SRR1025238_peak_33941	157	.	5.47547	18.5896	15.7837	189
chr16	26021890	26022167	SRR1025238_peak_33942	43	.	3.45217	6.51393	4.327	115
chr16	26026498	26026710	SRR1025238_peak_33943	88	.	5.10927	11.347	8.84483	105
chr16	26036181	26036441	SRR1025238_peak_33944	73	.	4.66499	9.7248	7.31273	125
chr16	26041101	26041907	SRR1025238_peak_33945	362	.	7.85542	39.5548	36.2206	440
chr16	26047905	26048168	SRR1025238_peak_33946	47	.	2.8978	7.02221	4.79185	135
chr16	26049410	26050214	SRR1025238_peak_33947	171	.	6.08942	20.0163	17.1627	567
chr16	26051619	26051803	SRR1025238_peak_33948	33	.	2.87462	5.50903	3.39946	74
chr16	26053098	26053281	SRR1025238_peak_33949	51	.	3.99856	7.44283	5.17374	51
chr16	26065193	26065405	SRR1025238_peak_33950	49	.	3.43506	7.16252	4.92384	31
chr16	26065668	26065907	SRR1025238_peak_33951	49	.	3.52694	7.15623	4.91914	80
chr16	26077112	26077824	SRR1025238_peak_33952	168	.	5.36189	19.74	16.8954	404
chr16	26077914	26078297	SRR1025238_peak_33953	79	.	3.62366	10.3502	7.90721	150
chr16	26078945	26079413	SRR1025238_peak_33954	193	.	5.33629	22.2803	19.3562	197
chr16	26082638	26083419	SRR1025238_peak_33955	357	.	10.216	39.0597	35.7361	417
chr16	26104361	26104556	SRR1025238_peak_33956	38	.	3.06349	6.00109	3.85428	57
chr16	26105241	26105553	SRR1025238_peak_33957	50	.	2.86827	7.27915	5.0265	81
chr16	26105710	26106086	SRR1025238_peak_33958	70	.	2.62002	9.43752	7.04485	96
chr16	26106371	26106554	SRR1025238_peak_33959	45	.	3.2027	6.77461	4.55607	93
chr16	26163480	26163948	SRR1025238_peak_33960	44	.	3.74117	6.65484	4.45232	324
chr16	26166236	26166427	SRR1025238_peak_33961	78	.	4.77946	10.2955	7.85676	133
chr16	26184671	26184968	SRR1025238_peak_33962	390	.	8.20199	42.4402	39.0504	143
chr16	26185678	26186404	SRR1025238_peak_33963	1070	.	13.9894	111.367	107.073	255
chr16	26196317	26196633	SRR1025238_peak_33964	88	.	5.10927	11.347	8.84483	166
chr16	26234215	26234453	SRR1025238_peak_33965	79	.	3.49735	10.3911	7.94449	98
chr16	26256760	26256961	SRR1025238_peak_33966	58	.	4.22071	8.18203	5.86415	78
chr16	26371694	26371999	SRR1025238_peak_33967	121	.	3.6736	14.8005	12.1441	130
chr16	26444991	26445266	SRR1025238_peak_33968	49	.	3.43506	7.16252	4.92384	150
chr16	26447633	26448037	SRR1025238_peak_33969	213	.	7.71756	24.3187	21.3355	228
chr16	26581379	26581984	SRR1025238_peak_33970	222	.	5.33687	25.2886	22.2786	177
chr16	26593193	26593449	SRR1025238_peak_33971	73	.	3.93877	9.75579	7.34048	130
chr16	26597263	26597461	SRR1025238_peak_33972	51	.	3.99856	7.44283	5.17374	68
chr16	26598885	26599171	SRR1025238_peak_33973	41	.	3.45929	6.30012	4.12504	113
chr16	26800205	26800414	SRR1025238_peak_33974	65	.	4.44285	8.94302	6.57847	95
chr16	27136339	27136581	SRR1025238_peak_33975	49	.	3.75984	7.19979	4.95435	67
chr16	27387768	27388318	SRR1025238_peak_33976	214	.	8.21927	24.4797	21.4895	281
chr16	27388670	27389270	SRR1025238_peak_33977	211	.	6.18901	24.1395	21.1598	444
chr16	27457333	27457587	SRR1025238_peak_33978	230	.	8.47268	26.1234	23.0902	130
chr16	27523541	27523724	SRR1025238_peak_33979	44	.	3.24994	6.68805	4.48228	65
chr16	28069223	28069513	SRR1025238_peak_33980	235	.	8.66355	26.5641	23.5193	161
chr16	28105914	28106170	SRR1025238_peak_33981	266	.	9.32998	29.7723	26.6472	142
chr16	28445025	28445443	SRR1025238_peak_33982	67	.	3.90348	9.11869	6.74245	197
chr16	28490636	28490852	SRR1025238_peak_33983	91	.	4.94715	11.6824	9.16532	107
chr16	28506608	28506930	SRR1025238_peak_33984	71	.	4.56221	9.50612	7.1093	141
chr16	28593185	28593422	SRR1025238_peak_33985	57	.	3.09765	8.09246	5.78482	94
chr16	28706793	28707177	SRR1025238_peak_33986	116	.	4.99645	14.2418	11.6049	165
chr16	28753034	28753237	SRR1025238_peak_33987	66	.	3.67533	9.01471	6.64798	95
chr16	28829716	28829899	SRR1025238_peak_33988	26	.	2.90709	4.68855	2.67253	119
chr16	28838084	28838415	SRR1025238_peak_33989	50	.	3.11906	7.35668	5.09962	202
chr16	28840261	28840543	SRR1025238_peak_33990	102	.	4.39348	12.8241	10.256	134
chr16	28868782	28869132	SRR1025238_peak_33991	53	.	3.52647	7.63024	5.35368	237
chr16	28881666	28881854	SRR1025238_peak_33992	49	.	3.75863	7.19715	4.95353	80
chr16	28882670	28883006	SRR1025238_peak_33993	97	.	4.14328	12.3386	9.78739	161
chr16	28890656	28890897	SRR1025238_peak_33994	187	.	5.8022	21.6079	18.7031	108
chr16	28904298	28904503	SRR1025238_peak_33995	78	.	4.77946	10.2955	7.85676	114
chr16	28906525	28906796	SRR1025238_peak_33996	25	.	2.39818	4.60482	2.59954	133
chr16	28928476	28928801	SRR1025238_peak_33997	115	.	4.73442	14.1738	11.5415	156
chr16	28929866	28930240	SRR1025238_peak_33998	114	.	4.49683	14.0864	11.4588	134
chr16	28936326	28936782	SRR1025238_peak_33999	210	.	6.56462	24.0232	21.0483	244
chr16	29031544	29031727	SRR1025238_peak_34000	38	.	3.55428	6.03442	3.87449	137
chr16	29119241	29119514	SRR1025238_peak_34001	38	.	3.55428	6.03442	3.87449	168
chr16	29137269	29137546	SRR1025238_peak_34002	138	.	6.44213	16.6298	13.8984	152
chr16	29197899	29198885	SRR1025238_peak_34003	1254	.	21.2766	129.918	125.427	634
chr16	29210007	29210307	SRR1025238_peak_34004	59	.	2.9933	8.29811	5.97556	163
chr16	29451761	29451967	SRR1025238_peak_34005	99	.	5.14504	12.4925	9.93467	94
chr16	29560587	29560796	SRR1025238_peak_34006	129	.	5.10582	15.6171	12.9247	106
chr16	29579149	29579625	SRR1025238_peak_34007	64	.	2.58554	8.78914	6.4356	219
chr16	29579879	29580120	SRR1025238_peak_34008	24	.	2.55076	4.4879	2.4938	51
chr16	29729934	29730312	SRR1025238_peak_34009	103	.	3.97606	12.8995	10.3262	261
chr16	29734289	29734878	SRR1025238_peak_34010	111	.	4.94037	13.7396	11.1266	131
chr16	29734973	29735464	SRR1025238_peak_34011	212	.	6.64761	24.2747	21.2926	142
chr16	29742567	29743343	SRR1025238_peak_34012	227	.	5.92962	25.7371	22.7134	501
chr16	29759436	29759922	SRR1025238_peak_34013	165	.	5.61236	19.4045	16.5731	216
chr16	29761829	29762594	SRR1025238_peak_34014	903	.	13.2867	94.4282	90.3227	337
chr16	29774939	29775152	SRR1025238_peak_34015	109	.	5.58998	13.5053	10.9057	97
chr16	29799145	29799519	SRR1025238_peak_34016	73	.	4.66499	9.7248	7.31273	89
chr16	29814052	29814407	SRR1025238_peak_34017	120	.	4.00994	14.6998	12.0485	180
chr16	29829504	29830124	SRR1025238_peak_34018	307	.	8.55885	33.9276	30.7088	183
chr16	29839261	29839601	SRR1025238_peak_34019	189	.	6.02302	21.9106	18.997	153
chr16	29845492	29846105	SRR1025238_peak_34020	402	.	9.17142	43.6778	40.2651	303
chr16	29864979	29865245	SRR1025238_peak_34021	64	.	3.59467	8.78238	6.42909	106
chr16	29881665	29881925	SRR1025238_peak_34022	52	.	3.03436	7.48153	5.21083	178
chr16	29882674	29883035	SRR1025238_peak_34023	174	.	5.31396	20.3236	17.4625	167
chr16	29886141	29886362	SRR1025238_peak_34024	125	.	5.37439	15.2624	12.5856	129
chr16	29886803	29887115	SRR1025238_peak_34025	254	.	6.8337	28.5345	25.4414	148
chr16	29891521	29892111	SRR1025238_peak_34026	201	.	6.41874	23.1361	20.1852	261
chr16	29893753	29894001	SRR1025238_peak_34027	22	.	2.29826	4.16972	2.20273	177
chr16	29907825	29908010	SRR1025238_peak_34028	58	.	4.22071	8.18203	5.86415	128
chr16	29927419	29927760	SRR1025238_peak_34029	73	.	4.05962	9.80498	7.3857	246
chr16	29934721	29934983	SRR1025238_peak_34030	138	.	6.05354	16.5802	13.8529	154
chr16	29945352	29945677	SRR1025238_peak_34031	50	.	3.16839	7.30213	5.04772	154
chr16	29945855	29946716	SRR1025238_peak_34032	884	.	12.0482	92.4986	88.4127	307
chr16	29954476	29954932	SRR1025238_peak_34033	38	.	3.06349	6.00109	3.85428	155
chr16	29979160	29979359	SRR1025238_peak_34034	91	.	4.79911	11.6721	9.15695	100
chr16	29996784	29997019	SRR1025238_peak_34035	43	.	3.56195	6.52324	4.33219	112
chr16	30008763	30009356	SRR1025238_peak_34036	278	.	5.89855	30.9636	27.8096	410
chr16	30034453	30034698	SRR1025238_peak_34037	32	.	2.95046	5.33644	3.25206	86
chr16	30056896	30057300	SRR1025238_peak_34038	147	.	5.62101	17.4701	14.7067	252
chr16	30059049	30059976	SRR1025238_peak_34039	145	.	4.85188	17.259	14.5046	147
chr16	30060233	30060504	SRR1025238_peak_34040	115	.	4.01608	14.1646	11.5326	154
chr16	30062722	30063739	SRR1025238_peak_34041	406	.	7.95212	44.0835	40.6642	500
chr16	30063956	30064559	SRR1025238_peak_34042	145	.	4.02729	17.3	14.543	346
chr16	30065150	30065516	SRR1025238_peak_34043	1266	.	16.581	131.196	126.692	195
chr16	30066195	30066581	SRR1025238_peak_34044	142	.	4.01519	16.9619	14.2162	162
chr16	30066716	30067397	SRR1025238_peak_34045	224	.	5.28229	25.42	22.406	395
chr16	30068030	30068599	SRR1025238_peak_34046	352	.	8.63281	38.538	35.2244	155
chr16	30069621	30070315	SRR1025238_peak_34047	67	.	3.46563	9.1062	6.73134	382
chr16	30070553	30070758	SRR1025238_peak_34048	107	.	4.47749	13.3936	10.7969	90
chr16	30134714	30135372	SRR1025238_peak_34049	112	.	5.2691	13.8785	11.2607	403
chr16	30185055	30185564	SRR1025238_peak_34050	69	.	3.47836	9.38197	6.99026	385
chr16	30188096	30188455	SRR1025238_peak_34051	106	.	3.30908	13.2148	10.6236	147
chr16	30236385	30236647	SRR1025238_peak_34052	103	.	3.54056	12.952	10.3759	133
chr16	30242639	30243056	SRR1025238_peak_34053	264	.	6.16081	29.5875	26.4683	267
chr16	30249721	30249904	SRR1025238_peak_34054	50	.	3.22344	7.25407	5.00422	111
chr16	30252102	30252399	SRR1025238_peak_34055	116	.	3.15538	14.2549	11.6178	118
chr16	30374314	30374694	SRR1025238_peak_34056	170	.	6.54095	19.9415	17.0918	230
chr16	30387839	30388128	SRR1025238_peak_34057	203	.	5.13369	23.2964	20.3414	163
chr16	30429162	30429362	SRR1025238_peak_34058	49	.	3.75984	7.19979	4.95435	104
chr16	30435478	30435945	SRR1025238_peak_34059	349	.	10.6443	38.2862	34.9765	170
chr16	30439821	30440324	SRR1025238_peak_34060	470	.	8.89443	50.6219	47.0914	223
chr16	30442016	30442451	SRR1025238_peak_34061	166	.	7.10856	19.4758	16.6401	308
chr16	30442650	30442948	SRR1025238_peak_34062	39	.	2.96557	6.12298	3.95757	137
chr16	30475799	30476271	SRR1025238_peak_34063	310	.	9.08203	34.2798	31.0518	305
chr16	30499458	30499769	SRR1025238_peak_34064	150	.	4.83154	17.8701	15.0913	124
chr16	30502279	30502868	SRR1025238_peak_34065	206	.	4.18273	23.6085	20.6439	412
chr16	30504125	30504319	SRR1025238_peak_34066	71	.	3.09964	9.50452	7.10896	79
chr16	30506825	30507410	SRR1025238_peak_34067	854	.	12.4513	89.483	85.4322	329
chr16	30510656	30511008	SRR1025238_peak_34068	175	.	3.89226	20.4238	17.5598	119
chr16	30513531	30513861	SRR1025238_peak_34069	68	.	3.25111	9.26536	6.8792	164
chr16	30517884	30518263	SRR1025238_peak_34070	165	.	5.61236	19.4045	16.5731	178
chr16	30520318	30520864	SRR1025238_peak_34071	101	.	5.07636	12.6856	10.1225	114
chr16	30533651	30533881	SRR1025238_peak_34072	61	.	3.48132	8.4514	6.11898	129
chr16	30534512	30534702	SRR1025238_peak_34073	71	.	4.28447	9.49615	7.10118	74
chr16	30539443	30539829	SRR1025238_peak_34074	86	.	3.34435	11.1679	8.67766	259
chr16	30540123	30540447	SRR1025238_peak_34075	167	.	4.82828	19.5637	16.7239	145
chr16	30550351	30550726	SRR1025238_peak_34076	89	.	3.16993	11.4505	8.9458	185
chr16	30559559	30559887	SRR1025238_peak_34077	79	.	4.38758	10.3475	7.90538	207
chr16	30567344	30567686	SRR1025238_peak_34078	213	.	7.71756	24.3187	21.3355	182
chr16	30587760	30588041	SRR1025238_peak_34079	148	.	4.59652	17.6486	14.8768	152
chr16	30599448	30600083	SRR1025238_peak_34080	113	.	3.25323	13.9958	11.3707	330
chr16	30601332	30601662	SRR1025238_peak_34081	53	.	2.41912	7.59845	5.32352	174
chr16	30627491	30627720	SRR1025238_peak_34082	73	.	3.58115	9.71782	7.31225	153
chr16	30639750	30640134	SRR1025238_peak_34083	49	.	3.89067	7.21979	4.97255	240
chr16	30694031	30694354	SRR1025238_peak_34084	43	.	3.56195	6.52324	4.33219	164
chr16	30698272	30698463	SRR1025238_peak_34085	49	.	3.43506	7.16252	4.92384	111
chr16	30733081	30733408	SRR1025238_peak_34086	80	.	4.31351	10.465	8.01336	99
chr16	30737379	30737909	SRR1025238_peak_34087	127	.	5.04745	15.446	12.7615	390
chr16	30769074	30769291	SRR1025238_peak_34088	59	.	3.49994	8.2697	5.9485	118
chr16	30769777	30769986	SRR1025238_peak_34089	102	.	4.98621	12.8158	10.2478	113
chr16	30788354	30788851	SRR1025238_peak_34090	386	.	7.04305	42.0697	38.6888	336
chr16	30790651	30790971	SRR1025238_peak_34091	88	.	3.23277	11.3275	8.83183	159
chr16	30792833	30793358	SRR1025238_peak_34092	79	.	3.69667	10.3429	7.90192	189
chr16	30795812	30796093	SRR1025238_peak_34093	50	.	3.39767	7.29441	5.04111	152
chr16	30799714	30800350	SRR1025238_peak_34094	404	.	8.8967	43.8761	40.4601	175
chr16	30814883	30815116	SRR1025238_peak_34095	61	.	3.99725	8.5344	6.19428	116
chr16	30818620	30819048	SRR1025238_peak_34096	274	.	8.53957	30.6078	27.4636	216
chr16	30821265	30821690	SRR1025238_peak_34097	36	.	2.26815	5.72258	3.60039	177
chr16	30827953	30828260	SRR1025238_peak_34098	107	.	4.67032	13.3242	10.7289	113
chr16	30859992	30860265	SRR1025238_peak_34099	161	.	5.24003	18.9524	16.1354	152
chr16	30872880	30873123	SRR1025238_peak_34100	87	.	4.37189	11.2252	8.73229	61
chr16	30928342	30928574	SRR1025238_peak_34101	87	.	4.28401	11.2875	8.79282	102
chr16	30944250	30944466	SRR1025238_peak_34102	76	.	4.52044	10.0428	7.61326	132
chr16	30953858	30954262	SRR1025238_peak_34103	75	.	4.36063	9.97732	7.54975	257
chr16	30964442	30964661	SRR1025238_peak_34104	62	.	3.30502	8.58435	6.24232	158
chr16	30966684	30967155	SRR1025238_peak_34105	128	.	3.53034	15.5391	12.8512	246
chr16	30973524	30973867	SRR1025238_peak_34106	116	.	3.51449	14.2632	11.6257	172
chr16	30977196	30977613	SRR1025238_peak_34107	533	.	8.45166	56.9767	53.3467	182
chr16	30994424	30994659	SRR1025238_peak_34108	27	.	2.54146	4.75563	2.71834	162
chr16	31003679	31004167	SRR1025238_peak_34109	199	.	5.29599	22.8697	19.9272	277
chr16	31005487	31005959	SRR1025238_peak_34110	61	.	3.41211	8.4756	6.14182	162
chr16	31020722	31020991	SRR1025238_peak_34111	23	.	2.20238	4.31859	2.33737	156
chr16	31025033	31025251	SRR1025238_peak_34112	47	.	3.36465	6.98345	4.75473	156
chr16	31034637	31034985	SRR1025238_peak_34113	75	.	4.03772	10.0274	7.59839	209
chr16	31045875	31046503	SRR1025238_peak_34114	428	.	7.99394	46.3469	42.8883	464
chr16	31070674	31071322	SRR1025238_peak_34115	243	.	5.30202	27.3766	24.3117	282
chr16	31072897	31073080	SRR1025238_peak_34116	43	.	3.35899	6.52319	4.33219	105
chr16	31080551	31080823	SRR1025238_peak_34117	36	.	2.3393	5.79606	3.67028	163
chr16	31080972	31081696	SRR1025238_peak_34118	168	.	4.78105	19.7121	16.8689	448
chr16	31101392	31101639	SRR1025238_peak_34119	166	.	7.10856	19.4758	16.6401	107
chr16	31156470	31156869	SRR1025238_peak_34120	40	.	2.50755	6.22806	4.05696	216
chr16	31183396	31183751	SRR1025238_peak_34121	412	.	10.9016	44.6282	41.2	198
chr16	31200047	31200600	SRR1025238_peak_34122	43	.	2.59641	6.58184	4.38438	407
chr16	31200943	31201446	SRR1025238_peak_34123	90	.	3.14134	11.5162	9.00902	127
chr16	31244341	31244567	SRR1025238_peak_34125	51	.	3.99856	7.44283	5.17374	95
chr16	31274946	31275317	SRR1025238_peak_34126	203	.	5.13369	23.2964	20.3414	200
chr16	31275390	31275759	SRR1025238_peak_34127	192	.	7.2252	22.1238	19.2047	142
chr16	31276158	31277024	SRR1025238_peak_34128	365	.	8.38095	39.875	36.5357	546
chr16	31290356	31290707	SRR1025238_peak_34129	39	.	2.96557	6.12298	3.95757	182
chr16	31290998	31291187	SRR1025238_peak_34130	76	.	3.6827	10.0447	7.61499	94
chr16	31319368	31319670	SRR1025238_peak_34131	49	.	3.66375	7.23577	4.98804	176
chr16	31326085	31326406	SRR1025238_peak_34132	139	.	6.10265	16.6982	13.9621	172
chr16	31326794	31327025	SRR1025238_peak_34133	105	.	5.27244	13.153	10.5639	89
chr16	31332687	31332921	SRR1025238_peak_34134	166	.	6.89937	19.4618	16.6294	130
chr16	31338009	31338291	SRR1025238_peak_34135	23	.	2.62585	4.37764	2.39187	231
chr16	31458700	31458993	SRR1025238_peak_34141	55	.	3.35238	7.84475	5.55189	140
chr16	31460218	31460401	SRR1025238_peak_34142	45	.	3.5778	6.79711	4.57765	114
chr16	31470927	31471218	SRR1025238_peak_34143	94	.	4.52803	11.9581	9.42797	153
chr16	31495515	31495779	SRR1025238_peak_34144	61	.	3.35011	8.50851	6.1709	117
chr16	31509083	31509521	SRR1025238_peak_34145	87	.	3.30452	11.2173	8.72564	139
chr16	31527123	31527315	SRR1025238_peak_34146	58	.	3.9729	8.20392	5.88504	62
chr16	31533425	31533667	SRR1025238_peak_34147	43	.	3.06091	6.58444	4.38622	85
chr16	31546264	31546504	SRR1025238_peak_34148	49	.	3.35525	7.18252	4.94003	83
chr16	31575832	31576046	SRR1025238_peak_34149	43	.	3.35899	6.52319	4.33219	106
chr16	31592552	31592768	SRR1025238_peak_34150	74	.	3.89893	9.91509	7.49061	116
chr16	31593430	31593751	SRR1025238_peak_34151	83	.	4.03839	10.8719	8.39989	205
chr16	31597364	31597646	SRR1025238_peak_34152	146	.	4.99631	17.407	14.6459	132
chr16	31650978	31651201	SRR1025238_peak_34153	26	.	3.10999	4.72825	2.69553	128
chr16	31663469	31663715	SRR1025238_peak_34154	52	.	2.99773	7.55042	5.27653	123
chr16	31664215	31664536	SRR1025238_peak_34155	43	.	3.27892	6.54702	4.35323	173
chr16	31730888	31731212	SRR1025238_peak_34156	55	.	3.69489	7.80893	5.52146	223
chr16	31740773	31740959	SRR1025238_peak_34157	49	.	3.35525	7.18252	4.94003	58
chr16	31754583	31754819	SRR1025238_peak_34158	31	.	3.16618	5.23977	3.16581	190
chr16	31901925	31902144	SRR1025238_peak_34159	41	.	3.3736	6.33455	4.15825	143
chr16	31906180	31906441	SRR1025238_peak_34160	41	.	2.96734	6.316	4.14065	109
chr16	31918445	31918708	SRR1025238_peak_34161	73	.	3.51385	9.73657	7.32304	170
chr16	31925158	31925575	SRR1025238_peak_34162	155	.	5.28645	18.3661	15.5708	171
chr16	31932836	31933048	SRR1025238_peak_34163	46	.	2.56028	6.88179	4.65734	104
chr16	31943983	31944316	SRR1025238_peak_34164	531	.	9.55328	56.7327	53.1062	162
chr16	31948121	31948479	SRR1025238_peak_34165	95	.	3.12494	12.0427	9.51085	277
chr16	32003270	32003613	SRR1025238_peak_34166	77	.	3.11545	10.1761	7.74122	62
chr16	32009927	32010200	SRR1025238_peak_34167	165	.	5.61236	19.4045	16.5731	142
chr16	32099464	32099729	SRR1025238_peak_34168	60	.	2.79774	8.39663	6.07057	99
chr16	32099818	32100137	SRR1025238_peak_34169	83	.	2.90467	10.8661	8.39451	57
chr16	32113554	32113774	SRR1025238_peak_34170	49	.	3.26696	7.16304	4.92421	122
chr16	32115319	32115580	SRR1025238_peak_34171	50	.	2.81722	7.26802	5.01569	136
chr16	32154558	32154841	SRR1025238_peak_34173	49	.	3.53229	7.16914	4.92824	130
chr16	32165280	32165561	SRR1025238_peak_34174	139	.	4.87444	16.6498	13.9164	150
chr16	32198367	32198751	SRR1025238_peak_34175	40	.	3.50589	6.16889	4.00168	97
chr16	32200576	32201181	SRR1025238_peak_34176	88	.	5.10927	11.347	8.84483	466
chr16	32237829	32238202	SRR1025238_peak_34177	158	.	6.05535	18.6657	15.8564	208
chr16	32238445	32238760	SRR1025238_peak_34178	45	.	2.72918	6.77222	4.55388	157
chr16	32239478	32239718	SRR1025238_peak_34179	87	.	4.37189	11.2252	8.73229	151
chr16	32246347	32246683	SRR1025238_peak_34180	86	.	3.34435	11.1679	8.67766	158
chr16	32246912	32247438	SRR1025238_peak_34181	78	.	3.05811	10.3152	7.87578	343
chr16	32277367	32277737	SRR1025238_peak_34182	87	.	3.81497	11.2539	8.76047	116
chr16	32332042	32332520	SRR1025238_peak_34183	167	.	4.82828	19.5637	16.7239	339
chr16	32332992	32333370	SRR1025238_peak_34184	67	.	3.69594	9.07368	6.70244	204
chr16	32337118	32337377	SRR1025238_peak_34185	88	.	5.10927	11.347	8.84483	137
chr16	32340647	32340850	SRR1025238_peak_34186	43	.	3.56195	6.52324	4.33219	76
chr16	32396652	32396851	SRR1025238_peak_34187	56	.	3.9694	7.92385	5.62605	86
chr16	32419671	32420203	SRR1025238_peak_34188	606	.	6.83665	64.3375	60.6014	202
chr16	32430403	32431038	SRR1025238_peak_34189	151	.	4.09151	17.8929	15.1138	414
chr16	32458007	32458420	SRR1025238_peak_34190	91	.	4.02142	11.6616	9.14655	108
chr16	32463370	32463790	SRR1025238_peak_34191	586	.	9.75715	62.3401	58.6319	252
chr16	32477078	32477852	SRR1025238_peak_34192	1251	.	20.6104	129.653	125.164	428
chr16	32484696	32484890	SRR1025238_peak_34193	49	.	3.52252	7.14554	4.9107	30
chr16	32487000	32487783	SRR1025238_peak_34194	1659	.	12.8075	170.879	165.981	339
chr16	32522839	32523140	SRR1025238_peak_34198	202	.	7.07127	23.1587	20.2073	149
chr16	32539659	32539850	SRR1025238_peak_34199	97	.	4.90571	12.2707	9.72398	156
chr16	32544644	32544860	SRR1025238_peak_34200	83	.	4.8844	10.8583	8.38698	125
chr16	32568329	32568812	SRR1025238_peak_34201	120	.	4.79104	14.6798	12.0288	377
chr16	32570385	32570655	SRR1025238_peak_34202	39	.	2.51773	6.12529	3.95935	171
chr16	32608064	32608362	SRR1025238_peak_34204	138	.	6.44213	16.6298	13.8984	122
chr16	32608637	32609471	SRR1025238_peak_34205	211	.	4.84907	24.1022	21.124	468
chr16	32638415	32638816	SRR1025238_peak_34206	237	.	5.79561	26.8441	23.7919	224
chr16	32643779	32644034	SRR1025238_peak_34207	96	.	5.0206	12.2009	9.65988	152
chr16	32645445	32645628	SRR1025238_peak_34208	70	.	3.13318	9.43918	7.04601	74
chr16	32659473	32659707	SRR1025238_peak_34209	46	.	2.70978	6.86374	4.64113	110
chr16	32665914	32666321	SRR1025238_peak_34210	482	.	8.1589	51.8262	48.2768	228
chr16	32670385	32670724	SRR1025238_peak_34211	256	.	7.35043	28.7706	25.6698	195
chr16	32682259	32682495	SRR1025238_peak_34212	108	.	4.84491	13.4795	10.8806	100
chr16	32683425	32683729	SRR1025238_peak_34213	60	.	3.7269	8.39604	6.06999	160
chr16	32697700	32698067	SRR1025238_peak_34214	143	.	4.99648	17.0553	14.3068	117
chr16	32715410	32715713	SRR1025238_peak_34215	73	.	3.58115	9.71782	7.31225	161
chr16	32768470	32768691	SRR1025238_peak_34216	100	.	4.5223	12.5775	10.0163	93
chr16	32793565	32793818	SRR1025238_peak_34217	111	.	4.387	13.7295	11.1166	114
chr16	32801627	32801921	SRR1025238_peak_34218	179	.	6.72264	20.8577	17.9773	175
chr16	32803405	32803720	SRR1025238_peak_34219	68	.	4.17894	9.2468	6.86158	125
chr16	32812898	32813338	SRR1025238_peak_34220	109	.	4.1727	13.6025	10.9962	221
chr16	32821890	32822084	SRR1025238_peak_34221	85	.	3.59727	10.9966	8.51789	127
chr16	32822186	32822597	SRR1025238_peak_34222	66	.	2.98981	9.04594	6.67828	219
chr16	32853086	32853863	SRR1025238_peak_34223	99	.	4.29913	12.5348	9.97595	438
chr16	32854061	32854668	SRR1025238_peak_34224	299	.	6.01232	33.1545	29.9503	202
chr16	32857683	32857985	SRR1025238_peak_34225	49	.	3.63386	7.1671	4.92642	146
chr16	32858754	32858937	SRR1025238_peak_34226	53	.	3.28149	7.6374	5.36039	93
chr16	32859251	32859480	SRR1025238_peak_34227	110	.	4.27427	13.6579	11.0472	119
chr16	32867477	32868516	SRR1025238_peak_34228	116	.	3.47553	14.3015	11.6626	754
chr16	32877316	32877999	SRR1025238_peak_34229	323	.	5.24958	35.6369	32.3824	155
chr16	32913698	32914243	SRR1025238_peak_34230	120	.	4.57464	14.6584	12.0089	229
chr16	33005233	33005798	SRR1025238_peak_34231	125	.	5.37439	15.2624	12.5856	428
chr16	33043219	33043510	SRR1025238_peak_34232	186	.	6.65218	21.577	18.6734	159
chr16	33047503	33047691	SRR1025238_peak_34233	43	.	3.35899	6.52319	4.33219	142
chr16	33056052	33056848	SRR1025238_peak_34234	302	.	6.16267	33.4374	30.2287	520
chr16	33062039	33062726	SRR1025238_peak_34235	127	.	3.69818	15.4262	12.7433	117
chr16	33062841	33063209	SRR1025238_peak_34236	48	.	3.15528	7.05718	4.82576	283
chr16	33063325	33063663	SRR1025238_peak_34237	79	.	4.08465	10.4393	7.98931	129
chr16	33123939	33124338	SRR1025238_peak_34238	41	.	2.64114	6.28977	4.11558	28
chr16	33166343	33166594	SRR1025238_peak_34239	45	.	3.66847	6.75187	4.53463	102
chr16	33184921	33185307	SRR1025238_peak_34240	121	.	4.1117	14.825	12.1636	247
chr16	33193761	33193953	SRR1025238_peak_34241	50	.	3.22344	7.25407	5.00422	54
chr16	33207779	33208151	SRR1025238_peak_34242	30	.	2.68094	5.15119	3.08656	205
chr16	33217639	33218156	SRR1025238_peak_34243	369	.	7.53359	40.3214	36.971	234
chr16	33250774	33251300	SRR1025238_peak_34244	174	.	6.05646	20.3405	17.4786	248
chr16	33251440	33251956	SRR1025238_peak_34245	89	.	3.59827	11.4911	8.98438	345
chr16	33258538	33258812	SRR1025238_peak_34246	49	.	3.52694	7.15623	4.91914	156
chr16	33261633	33262069	SRR1025238_peak_34247	238	.	7.55773	26.9063	23.8517	164
chr16	33306655	33306847	SRR1025238_peak_34248	90	.	4.88976	11.5493	9.04145	83
chr16	33365980	33366188	SRR1025238_peak_34249	55	.	4.03494	7.79219	5.5096	50
chr16	33380018	33380201	SRR1025238_peak_34250	23	.	2.62706	4.38058	2.3946	100
chr16	33380471	33381032	SRR1025238_peak_34251	207	.	4.41211	23.7587	20.7894	248
chr16	33400197	33400637	SRR1025238_peak_34252	91	.	3.57525	11.6462	9.13239	163
chr16	33400991	33401216	SRR1025238_peak_34253	121	.	5.99784	14.8047	12.1443	138
chr16	33414210	33414613	SRR1025238_peak_34254	89	.	4.72402	11.4899	8.98322	286
chr16	33453895	33454109	SRR1025238_peak_34255	80	.	4.88713	10.5264	8.06642	93
chr16	33517026	33517235	SRR1025238_peak_34256	34	.	2.83663	5.58387	3.46939	142
chr16	33560357	33560622	SRR1025238_peak_34257	115	.	2.99299	14.1897	11.5569	115
chr16	33563193	33564022	SRR1025238_peak_34258	98	.	4.35594	12.4036	9.84985	228
chr16	33566522	33566942	SRR1025238_peak_34259	110	.	5.16429	13.6166	11.0097	161
chr16	33567014	33567198	SRR1025238_peak_34260	27	.	2.85514	4.75136	2.71544	6
chr16	33574275	33574516	SRR1025238_peak_34261	44	.	3.51238	6.65021	4.44812	113
chr16	33575610	33575825	SRR1025238_peak_34262	27	.	2.87141	4.78822	2.74953	171
chr16	33580176	33581287	SRR1025238_peak_34263	692	.	8.89012	73.1485	69.2971	636
chr16	33581777	33581984	SRR1025238_peak_34264	85	.	3.89956	10.9973	8.51789	59
chr16	33591937	33592316	SRR1025238_peak_34265	44	.	3.41137	6.64767	4.44561	109
chr16	33594143	33594481	SRR1025238_peak_34266	79	.	3.86813	10.3618	7.91754	133
chr16	33595332	33595544	SRR1025238_peak_34267	37	.	3.27047	5.88237	3.74593	37
chr16	33605842	33606202	SRR1025238_peak_34268	44	.	3.0945	6.67994	4.47548	96
chr16	33606964	33607299	SRR1025238_peak_34269	139	.	3.65642	16.7193	13.9825	173
chr16	33607356	33607663	SRR1025238_peak_34270	35	.	2.5972	5.67429	3.55482	174
chr16	33626162	33626466	SRR1025238_peak_34271	67	.	3.79289	9.08781	6.71418	180
chr16	33670505	33670846	SRR1025238_peak_34272	65	.	4.44285	8.94302	6.57847	133
chr16	33676008	33676518	SRR1025238_peak_34273	101	.	4.3458	12.6784	10.1153	372
chr16	33684259	33684778	SRR1025238_peak_34274	297	.	6.89297	32.9375	29.7402	357
chr16	33685371	33685703	SRR1025238_peak_34275	156	.	4.81313	18.4828	15.6848	173
chr16	33688049	33688250	SRR1025238_peak_34276	43	.	3.20937	6.58245	4.38438	27
chr16	33689590	33689779	SRR1025238_peak_34277	43	.	3.29903	6.59718	4.39783	96
chr16	33689864	33690165	SRR1025238_peak_34278	105	.	4.38388	13.1029	10.5151	162
chr16	33697893	33698076	SRR1025238_peak_34279	55	.	3.69489	7.80893	5.52146	140
chr16	33704836	33705036	SRR1025238_peak_34280	65	.	3.63455	8.89759	6.54104	116
chr16	33705265	33705851	SRR1025238_peak_34281	39	.	2.96557	6.12298	3.95757	311
chr16	33712595	33712891	SRR1025238_peak_34282	329	.	9.3558	36.1689	32.9027	125
chr16	33732427	33732672	SRR1025238_peak_34283	161	.	5.24003	18.9524	16.1354	102
chr16	33739818	33740098	SRR1025238_peak_34284	178	.	5.12703	20.735	17.8585	139
chr16	33740842	33741027	SRR1025238_peak_34285	28	.	2.89967	4.85207	2.8084	14
chr16	33753378	33753561	SRR1025238_peak_34286	33	.	2.91761	5.43925	3.33426	54
chr16	33782483	33782740	SRR1025238_peak_34287	82	.	4.54233	10.7252	8.25704	106
chr16	33797930	33798201	SRR1025238_peak_34288	138	.	6.44213	16.6298	13.8984	124
chr16	33820754	33821064	SRR1025238_peak_34289	132	.	5.34822	15.941	13.2356	166
chr16	33829232	33829821	SRR1025238_peak_34290	72	.	2.83688	9.62091	7.22107	231
chr16	33829945	33830353	SRR1025238_peak_34291	82	.	4.18727	10.7234	8.25661	284
chr16	33830448	33830631	SRR1025238_peak_34292	49	.	3.28528	7.21369	4.96681	64
chr16	33834272	33834455	SRR1025238_peak_34293	52	.	3.03436	7.48153	5.21083	130
chr16	33873408	33873617	SRR1025238_peak_34296	46	.	3.39124	6.8254	4.60416	81
chr16	33879012	33879366	SRR1025238_peak_34297	61	.	3.64701	8.43587	6.10799	214
chr16	33882572	33882832	SRR1025238_peak_34298	73	.	4.2739	9.76816	7.35164	177
chr16	33891832	33892313	SRR1025238_peak_34299	51	.	2.61864	7.438	5.17374	333
chr16	33892436	33892933	SRR1025238_peak_34300	119	.	4.64176	14.5494	11.9015	321
chr16	33916772	33917152	SRR1025238_peak_34301	119	.	4.376	14.617	11.9684	138
chr16	33923690	33924153	SRR1025238_peak_34302	21	.	2.30193	4.05941	2.12149	422
chr16	33928607	33929242	SRR1025238_peak_34303	379	.	6.68871	41.2793	37.9109	390
chr16	33931855	33932253	SRR1025238_peak_34304	68	.	3.83151	9.19322	6.81195	85
chr16	33937559	33938141	SRR1025238_peak_34305	359	.	5.46079	39.268	35.939	344
chr16	33938833	33939136	SRR1025238_peak_34306	78	.	3.67902	10.2851	7.8478	107
chr16	33939186	33939450	SRR1025238_peak_34307	57	.	3.2687	8.03206	5.72659	169
chr16	33941054	33941882	SRR1025238_peak_34308	348	.	5.24445	38.1924	34.8838	526
chr16	33944878	33945131	SRR1025238_peak_34309	50	.	3.18219	7.34333	5.08796	136
chr16	33950899	33951133	SRR1025238_peak_34310	168	.	5.83522	19.6869	16.8448	127
chr16	33988317	33988669	SRR1025238_peak_34311	221	.	6.79533	25.1776	22.1705	184
chr16	33996200	33996422	SRR1025238_peak_34312	55	.	3.35238	7.84475	5.55189	129
chr16	34003783	34004202	SRR1025238_peak_34313	64	.	3.08133	8.83172	6.47692	276
chr16	34004283	34004627	SRR1025238_peak_34314	237	.	5.33487	26.7828	23.7316	162
chr16	34024095	34024297	SRR1025238_peak_34315	73	.	4.56029	9.8173	7.39761	124
chr16	34024460	34024644	SRR1025238_peak_34316	58	.	4.10365	8.21833	5.89867	96
chr16	34029933	34030192	SRR1025238_peak_34317	28	.	2.77173	4.89778	2.84982	51
chr16	34031633	34031924	SRR1025238_peak_34318	215	.	7.41	24.5316	21.5396	149
chr16	34050160	34050443	SRR1025238_peak_34319	91	.	3.84327	11.6154	9.10399	116
chr16	34057443	34057783	SRR1025238_peak_34320	123	.	5.15259	15.0301	12.3598	177
chr16	34058593	34059020	SRR1025238_peak_34321	55	.	3.5912	7.79679	5.51249	326
chr16	34066200	34066707	SRR1025238_peak_34322	229	.	7.77606	25.9824	22.9532	284
chr16	34066797	34067317	SRR1025238_peak_34323	68	.	3.64775	9.18469	6.80366	415
chr16	34068007	34068323	SRR1025238_peak_34324	46	.	3.16058	6.86644	4.6437	79
chr16	34077892	34078212	SRR1025238_peak_34325	29	.	2.5112	4.95525	2.90352	26
chr16	34078560	34079027	SRR1025238_peak_34326	467	.	11.0994	50.3196	46.7932	192
chr16	34079576	34079944	SRR1025238_peak_34327	109	.	4.1727	13.6025	10.9962	94
chr16	34081402	34081650	SRR1025238_peak_34328	109	.	4.52662	13.5448	10.9417	68
chr16	34081714	34081943	SRR1025238_peak_34329	20	.	2.06244	4.01468	2.08256	84
chr16	34082048	34082369	SRR1025238_peak_34330	71	.	3.09964	9.50452	7.10896	171
chr16	34088066	34088371	SRR1025238_peak_34331	173	.	5.74925	20.2298	17.3703	159
chr16	34094041	34094663	SRR1025238_peak_34332	122	.	4.19682	14.8647	12.2004	293
chr16	34102692	34102875	SRR1025238_peak_34333	18	.	2.32544	3.75669	1.85121	151
chr16	34114748	34114988	SRR1025238_peak_34334	97	.	3.72922	12.2449	9.70193	141
chr16	34125537	34125809	SRR1025238_peak_34335	61	.	3.86284	8.48045	6.14511	124
chr16	34192976	34193223	SRR1025238_peak_34336	48	.	2.86863	7.10166	4.86779	119
chr16	34195401	34195603	SRR1025238_peak_34337	32	.	3.31305	5.33014	3.24717	172
chr16	34211209	34211710	SRR1025238_peak_34338	523	.	8.36362	56.0093	52.3935	285
chr16	34228647	34229097	SRR1025238_peak_34339	304	.	7.80255	33.713	30.4978	217
chr16	34261227	34261516	SRR1025238_peak_34340	136	.	5.81418	16.3982	13.676	145
chr16	34262946	34263465	SRR1025238_peak_34341	193	.	5.33629	22.2803	19.3562	352
chr16	34267884	34268172	SRR1025238_peak_34342	127	.	4.92793	15.4388	12.7545	116
chr16	34268393	34268684	SRR1025238_peak_34343	343	.	10.885	37.6042	34.3078	150
chr16	34269838	34270070	SRR1025238_peak_34344	128	.	5.3291	15.5149	12.8274	94
chr16	34270638	34270931	SRR1025238_peak_34345	43	.	3.45217	6.51393	4.327	92
chr16	34282447	34282639	SRR1025238_peak_34346	43	.	3.56195	6.52324	4.33219	162
chr16	34289571	34289916	SRR1025238_peak_34347	180	.	5.27077	20.9116	18.0291	185
chr16	34293686	34293943	SRR1025238_peak_34348	73	.	4.66499	9.7248	7.31273	160
chr16	34303832	34304125	SRR1025238_peak_34349	97	.	3.87143	12.2489	9.7053	155
chr16	34321144	34321335	SRR1025238_peak_34350	68	.	3.93251	9.19455	6.8129	109
chr16	34321438	34321730	SRR1025238_peak_34351	401	.	10.5302	43.6115	40.2	134
chr16	34322449	34322912	SRR1025238_peak_34352	178	.	4.5679	20.7617	17.8844	250
chr16	34329696	34329895	SRR1025238_peak_34353	86	.	4.23053	11.1377	8.64854	113
chr16	34331720	34332194	SRR1025238_peak_34354	71	.	3.6986	9.58813	7.18938	114
chr16	34334990	34335218	SRR1025238_peak_34355	51	.	3.07462	7.41674	5.15668	69
chr16	34342388	34342747	SRR1025238_peak_34356	285	.	7.06795	31.6978	28.5285	203
chr16	34344041	34344376	SRR1025238_peak_34357	79	.	3.49735	10.3911	7.94449	134
chr16	34372252	34372462	SRR1025238_peak_34358	39	.	2.96557	6.12298	3.95757	149
chr16	34376079	34376262	SRR1025238_peak_34359	14	.	2.34209	3.29912	1.4686	167
chr16	34384042	34384321	SRR1025238_peak_34360	120	.	5.45079	14.7045	12.052	159
chr16	34405153	34405420	SRR1025238_peak_34361	83	.	4.8844	10.8583	8.38698	141
chr16	34421386	34421845	SRR1025238_peak_34362	667	.	10.6726	70.5638	66.7462	217
chr16	34440962	34441424	SRR1025238_peak_34363	262	.	5.72248	29.3463	26.2324	171
chr16	34456342	34457056	SRR1025238_peak_34364	377	.	6.3186	41.1298	37.766	200
chr16	34457739	34457922	SRR1025238_peak_34365	44	.	3.63187	6.67363	4.47062	72
chr16	34466786	34466969	SRR1025238_peak_34366	55	.	3.42217	7.81729	5.52821	72
chr16	34467362	34467589	SRR1025238_peak_34367	56	.	3.75251	7.94933	5.64895	110
chr16	34472291	34472491	SRR1025238_peak_34368	81	.	4.24711	10.5907	8.12873	77
chr16	34485553	34485888	SRR1025238_peak_34369	117	.	4.50886	14.4427	11.7996	214
chr16	34486076	34486415	SRR1025238_peak_34370	29	.	2.73774	4.97864	2.92449	118
chr16	34491091	34491560	SRR1025238_peak_34371	82	.	4.54233	10.7252	8.25704	401
chr16	34572883	34573119	SRR1025238_peak_34372	61	.	3.99725	8.5344	6.19428	146
chr16	34573412	34573878	SRR1025238_peak_34373	162	.	6.35926	19.0372	16.2182	321
chr16	34657476	34657823	SRR1025238_peak_34375	86	.	4.23053	11.1377	8.64854	161
chr16	34667090	34667275	SRR1025238_peak_34376	53	.	2.59536	7.63639	5.35951	103
chr16	34670334	34670554	SRR1025238_peak_34377	27	.	3.04173	4.78571	2.74706	56
chr16	34719593	34719776	SRR1025238_peak_34378	73	.	4.66499	9.7248	7.31273	46
chr16	34745166	34745675	SRR1025238_peak_34379	117	.	4.59137	14.3894	11.7482	214
chr16	34791391	34791574	SRR1025238_peak_34380	51	.	3.99856	7.44283	5.17374	133
chr16	34793225	34793463	SRR1025238_peak_34381	55	.	3.81555	7.84089	5.54928	137
chr16	34807397	34807612	SRR1025238_peak_34382	67	.	3.69594	9.07368	6.70244	64
chr16	34835833	34836016	SRR1025238_peak_34383	75	.	4.62348	9.9563	7.53035	86
chr16	34848805	34849040	SRR1025238_peak_34384	102	.	4.87054	12.8661	10.2962	88
chr16	34865458	34865698	SRR1025238_peak_34385	92	.	4.84331	11.7787	9.25658	104
chr16	34902334	34902716	SRR1025238_peak_34386	112	.	4.00744	13.8512	11.235	264
chr16	34920080	34920339	SRR1025238_peak_34387	57	.	3.09765	8.09246	5.78482	108
chr16	34923605	34923885	SRR1025238_peak_34388	40	.	2.88802	6.26625	4.0929	108
chr16	34924837	34925283	SRR1025238_peak_34389	468	.	8.84326	50.4166	46.8882	273
chr16	34926604	34926860	SRR1025238_peak_34390	56	.	3.18443	7.97563	5.67416	126
chr16	34931293	34931809	SRR1025238_peak_34391	617	.	12.9828	65.4587	61.7075	205
chr16	34936050	34936279	SRR1025238_peak_34392	20	.	2.20015	3.97901	2.05332	75
chr16	34937722	34938172	SRR1025238_peak_34393	227	.	6.68389	25.7477	22.7239	254
chr16	34957974	34958166	SRR1025238_peak_34394	24	.	2.65904	4.45823	2.46777	92
chr16	34958659	34959048	SRR1025238_peak_34395	66	.	2.56864	8.99178	6.62534	129
chr16	34967553	34967838	SRR1025238_peak_34396	172	.	4.57275	20.1385	17.2813	133
chr16	34972858	34973075	SRR1025238_peak_34397	32	.	3.02309	5.31974	3.23693	129
chr16	34975676	34975879	SRR1025238_peak_34398	67	.	3.79289	9.08781	6.71418	120
chr16	34984264	34984588	SRR1025238_peak_34399	121	.	3.7766	14.7712	12.1166	198
chr16	34997590	34997805	SRR1025238_peak_34400	30	.	2.70769	5.06334	3.0035	112
chr16	35022050	35022611	SRR1025238_peak_34401	122	.	3.50374	14.9201	12.2542	170
chr16	35022902	35023085	SRR1025238_peak_34402	75	.	4.49134	9.97613	7.54975	105
chr16	35061141	35061388	SRR1025238_peak_34403	65	.	4.44285	8.94302	6.57847	134
chr16	35067195	35067379	SRR1025238_peak_34404	61	.	3.74734	8.44908	6.11825	111
chr16	35070579	35070985	SRR1025238_peak_34405	539	.	10.9509	57.5814	53.9419	183
chr16	35074321	35074681	SRR1025238_peak_34406	44	.	3.1484	6.62732	4.4259	205
chr16	35103158	35103398	SRR1025238_peak_34407	93	.	5.17834	11.8523	9.3271	94
chr16	35110474	35110719	SRR1025238_peak_34408	82	.	2.94246	10.7005	8.23429	151
chr16	35120587	35120774	SRR1025238_peak_34409	65	.	4.01913	8.86312	6.50754	118
chr16	35146340	35146695	SRR1025238_peak_34410	112	.	5.7757	13.9154	11.293	147
chr16	35154398	35155238	SRR1025238_peak_34411	111	.	4.387	13.7295	11.1166	677
chr16	35155819	35156008	SRR1025238_peak_34412	29	.	2.27764	5.05639	2.99843	42
chr16	35156261	35156718	SRR1025238_peak_34413	127	.	4.13211	15.4842	12.7978	238
chr16	35174418	35174686	SRR1025238_peak_34414	83	.	4.44103	10.7888	8.31883	107
chr16	35201363	35201845	SRR1025238_peak_34415	228	.	5.13888	25.8578	22.8313	218
chr16	35214531	35214879	SRR1025238_peak_34416	81	.	4.13629	10.5827	8.12101	179
chr16	35214977	35215693	SRR1025238_peak_34417	539	.	10.5729	57.5413	53.9032	502
chr16	35222841	35223093	SRR1025238_peak_34418	45	.	3.04653	6.73901	4.52208	182
chr16	35224461	35225253	SRR1025238_peak_34419	942	.	12.8902	98.4331	94.2821	492
chr16	35231831	35232126	SRR1025238_peak_34420	119	.	4.64176	14.5494	11.9015	145
chr16	35232646	35232899	SRR1025238_peak_34421	49	.	3.26696	7.16304	4.92421	134
chr16	35241348	35241532	SRR1025238_peak_34422	37	.	3.27047	5.88237	3.74593	32
chr16	35255747	35256460	SRR1025238_peak_34423	311	.	5.61838	34.3846	31.155	565
chr16	35261480	35261706	SRR1025238_peak_34424	134	.	5.06481	16.2096	13.4933	137
chr16	35270346	35270640	SRR1025238_peak_34425	226	.	5.41766	25.642	22.62	152
chr16	35284498	35284691	SRR1025238_peak_34426	67	.	4.03079	9.17004	6.79002	119
chr16	35308542	35308855	SRR1025238_peak_34427	110	.	5.03849	13.651	11.0413	173
chr16	35310236	35310456	SRR1025238_peak_34428	77	.	4.56481	10.1439	7.71021	125
chr16	35310685	35310978	SRR1025238_peak_34429	43	.	3.45217	6.51393	4.327	165
chr16	35311798	35312047	SRR1025238_peak_34430	61	.	3.64701	8.43587	6.10799	82
chr16	35363641	35364245	SRR1025238_peak_34431	56	.	2.67348	7.99936	5.69571	142
chr16	35438937	35439369	SRR1025238_peak_34432	200	.	5.84933	22.9851	20.0398	177
chr16	35485363	35485746	SRR1025238_peak_34433	50	.	2.83125	7.32034	5.06575	274
chr16	35490626	35490888	SRR1025238_peak_34434	75	.	2.44462	10.0268	7.59793	149
chr16	35502457	35503025	SRR1025238_peak_34435	154	.	4.58981	18.2705	15.4779	230
chr16	35540335	35540581	SRR1025238_peak_34436	73	.	2.98699	9.79356	7.3765	143
chr16	35540666	35540849	SRR1025238_peak_34437	86	.	3.39071	11.1372	8.64854	115
chr16	35540925	35541189	SRR1025238_peak_34438	75	.	3.21786	9.98943	7.56125	147
chr16	35546967	35547192	SRR1025238_peak_34439	93	.	4.08009	11.8489	9.32492	86
chr16	35588067	35588314	SRR1025238_peak_34440	59	.	3.76432	8.2353	5.91456	101
chr16	35603586	35603769	SRR1025238_peak_34441	27	.	2.54146	4.75563	2.71834	173
chr16	35612478	35612691	SRR1025238_peak_34442	46	.	3.74394	6.91212	4.687	77
chr16	35628261	35628520	SRR1025238_peak_34443	48	.	2.86863	7.10166	4.86779	165
chr16	35711120	35711320	SRR1025238_peak_34444	97	.	3.72922	12.2449	9.70193	48
chr16	35715448	35715641	SRR1025238_peak_34445	56	.	3.95772	7.89803	5.60129	121
chr16	35734046	35734442	SRR1025238_peak_34446	378	.	9.90903	41.2529	37.8858	246
chr16	35740364	35740679	SRR1025238_peak_34447	230	.	5.69568	26.034	23.0032	150
chr16	35763737	35764294	SRR1025238_peak_34448	688	.	10.592	72.7446	68.8999	265
chr16	35768970	35769429	SRR1025238_peak_34449	82	.	3.73733	10.7327	8.26433	294
chr16	35770364	35770579	SRR1025238_peak_34450	27	.	2.00844	4.79174	2.75298	40
chr16	35776850	35777086	SRR1025238_peak_34451	124	.	4.63072	15.1674	12.4931	157
chr16	35784166	35784478	SRR1025238_peak_34452	113	.	5.63523	13.9934	11.3684	171
chr16	35787213	35787415	SRR1025238_peak_34453	80	.	4.88713	10.5264	8.06642	109
chr16	35787631	35787992	SRR1025238_peak_34454	75	.	4.49134	9.97613	7.54975	126
chr16	35788186	35788699	SRR1025238_peak_34455	130	.	6.21999	15.7097	13.0113	151
chr16	35802954	35803145	SRR1025238_peak_34456	79	.	3.96972	10.3919	7.94449	60
chr16	35817338	35817573	SRR1025238_peak_34457	61	.	2.61421	8.48853	6.15265	127
chr16	35839767	35840045	SRR1025238_peak_34458	96	.	5.33142	12.1859	9.64506	166
chr16	35871133	35871320	SRR1025238_peak_34459	32	.	2.63539	5.33435	3.25022	96
chr16	35872235	35872442	SRR1025238_peak_34460	36	.	3.20542	5.73614	3.61334	95
chr16	35907527	35907768	SRR1025238_peak_34461	80	.	4.88713	10.5264	8.06642	108
chr16	35938550	35938940	SRR1025238_peak_34462	112	.	4.62819	13.8543	11.238	246
chr16	35939349	35939900	SRR1025238_peak_34463	55	.	3.44169	7.87177	5.57795	179
chr16	35983338	35983635	SRR1025238_peak_34465	140	.	4.47044	16.8364	14.0947	101
chr16	36040873	36041056	SRR1025238_peak_34466	41	.	2.64114	6.28977	4.11558	143
chr16	36041442	36041821	SRR1025238_peak_34467	36	.	2.63905	5.8139	3.68757	166
chr16	36043112	36043522	SRR1025238_peak_34468	67	.	3.61026	9.07346	6.70244	165
chr16	36053223	36054207	SRR1025238_peak_34469	518	.	9.99261	55.436	51.8298	498
chr16	36055670	36055897	SRR1025238_peak_34470	61	.	3.86284	8.48045	6.14511	75
chr16	36064871	36065215	SRR1025238_peak_34471	162	.	6.55497	19.089	16.2691	231
chr16	36065510	36065832	SRR1025238_peak_34472	55	.	3.35238	7.84475	5.55189	209
chr16	36069853	36070110	SRR1025238_peak_34473	103	.	4.87792	12.8853	10.3128	105
chr16	36071216	36072421	SRR1025238_peak_34474	172	.	4.48633	20.0631	17.2086	142
chr16	36537070	36537433	SRR1025238_peak_34475	197	.	6.55784	22.6608	19.7241	198
chr16	36555754	36556234	SRR1025238_peak_34476	142	.	5.2017	16.9919	14.2448	262
chr16	36557368	36557578	SRR1025238_peak_34477	65	.	4.42546	8.90651	6.54931	116
chr16	36598744	36598938	SRR1025238_peak_34478	37	.	3.19104	5.9107	3.77094	24
chr16	36622339	36622633	SRR1025238_peak_34479	107	.	5.52149	13.3523	10.7567	121
chr16	36817360	36817620	SRR1025238_peak_34484	127	.	4.92793	15.4388	12.7545	127
chr16	36828455	36828672	SRR1025238_peak_34485	42	.	2.94112	6.42583	4.24439	44
chr16	36874626	36874835	SRR1025238_peak_34486	72	.	3.18085	9.63036	7.23038	131
chr16	36896988	36897173	SRR1025238_peak_34487	58	.	4.22071	8.18203	5.86415	99
chr16	36908898	36909081	SRR1025238_peak_34488	43	.	3.45217	6.51393	4.327	91
chr16	36989674	36989921	SRR1025238_peak_34489	58	.	3.63388	8.15289	5.84302	128
chr16	36990008	36990588	SRR1025238_peak_34490	212	.	5.35477	24.2362	21.2549	423
chr16	37011177	37011364	SRR1025238_peak_34491	64	.	3.97902	8.76561	6.41393	65
chr16	37011524	37011975	SRR1025238_peak_34492	555	.	8.46805	59.2363	55.5732	161
chr16	37047005	37047248	SRR1025238_peak_34493	166	.	7.10856	19.4758	16.6401	152
chr16	37109361	37109577	SRR1025238_peak_34494	92	.	4.24349	11.768	9.2461	124
chr16	37384678	37385033	SRR1025238_peak_34495	93	.	3.92718	11.9031	9.37637	179
chr16	37523263	37523446	SRR1025238_peak_34496	51	.	3.99856	7.44283	5.17374	42
chr16	37526545	37527067	SRR1025238_peak_34497	67	.	3.61026	9.07346	6.70244	169
chr16	37539534	37540360	SRR1025238_peak_34498	122	.	3.54237	14.8836	12.2191	458
chr16	37549963	37550207	SRR1025238_peak_34499	58	.	4.22071	8.18203	5.86415	111
chr16	37550292	37550712	SRR1025238_peak_34500	141	.	5.71029	16.9268	14.1823	207
chr16	37551308	37551667	SRR1025238_peak_34501	45	.	3.00354	6.80352	4.58305	240
chr16	37565146	37565477	SRR1025238_peak_34502	337	.	9.23723	36.9917	33.7081	165
chr16	37579444	37579778	SRR1025238_peak_34503	68	.	4.17894	9.2468	6.86158	115
chr16	37584421	37584915	SRR1025238_peak_34504	141	.	5.71029	16.9268	14.1823	317
chr16	37586505	37586875	SRR1025238_peak_34505	49	.	3.43506	7.16252	4.92384	300
chr16	37587407	37587692	SRR1025238_peak_34506	55	.	3.81555	7.84089	5.54928	141
chr16	37591788	37591990	SRR1025238_peak_34507	67	.	3.90348	9.11869	6.74245	100
chr16	37620726	37620975	SRR1025238_peak_34508	38	.	3.55428	6.03442	3.87449	178
chr16	37636133	37636406	SRR1025238_peak_34509	61	.	3.55906	8.43749	6.10844	211
chr16	37653761	37654425	SRR1025238_peak_34510	163	.	4.50229	19.184	16.3592	515
chr16	37655780	37656195	SRR1025238_peak_34511	37	.	3.36406	5.8695	3.73737	133
chr16	37682630	37682868	SRR1025238_peak_34512	85	.	4.10661	11.0729	8.58823	142
chr16	37683920	37684592	SRR1025238_peak_34513	217	.	6.24936	24.7711	21.7738	213
chr16	37684644	37685762	SRR1025238_peak_34514	442	.	10.0658	47.7792	44.2961	262
chr16	37687589	37688053	SRR1025238_peak_34515	64	.	3.89645	8.83164	6.47692	324
chr16	37690015	37690203	SRR1025238_peak_34516	46	.	2.96481	6.87265	4.64889	110
chr16	37690906	37691621	SRR1025238_peak_34517	967	.	11.094	100.912	96.7328	351
chr16	37691721	37691905	SRR1025238_peak_34518	39	.	3.36339	6.08918	3.92679	35
chr16	37715109	37715347	SRR1025238_peak_34519	89	.	4.72402	11.4899	8.98322	107
chr16	37727040	37727225	SRR1025238_peak_34520	51	.	3.99856	7.44283	5.17374	52
chr16	37727870	37728109	SRR1025238_peak_34521	88	.	5.10927	11.347	8.84483	82
chr16	37729454	37730332	SRR1025238_peak_34522	209	.	7.19563	23.9653	20.9918	484
chr16	37753603	37754104	SRR1025238_peak_34523	31	.	2.65698	5.24166	3.16673	258
chr16	37754290	37754960	SRR1025238_peak_34524	455	.	9.54139	49.017	45.5115	359
chr16	37756853	37757150	SRR1025238_peak_34525	49	.	3.3568	7.18661	4.94326	122
chr16	37757274	37757876	SRR1025238_peak_34526	466	.	9.38331	50.2067	46.6812	125
chr16	37776815	37777627	SRR1025238_peak_34527	572	.	9.99251	60.9063	57.2184	311
chr16	37788361	37788912	SRR1025238_peak_34528	139	.	4.01264	16.6699	13.9347	184
chr16	37789869	37790608	SRR1025238_peak_34529	151	.	5.26763	17.9347	15.154	429
chr16	37790915	37791149	SRR1025238_peak_34530	79	.	3.55753	10.3667	7.9217	95
chr16	37796082	37796570	SRR1025238_peak_34531	180	.	6.57403	20.9186	18.036	291
chr16	37799024	37799207	SRR1025238_peak_34532	27	.	2.8105	4.82163	2.77945	113
chr16	37808112	37808346	SRR1025238_peak_34533	33	.	2.91761	5.43925	3.33426	90
chr16	37808910	37809553	SRR1025238_peak_34534	576	.	13.0365	61.3664	57.6728	163
chr16	37812343	37812835	SRR1025238_peak_34535	281	.	5.70987	31.2873	28.1266	186
chr16	37814444	37814736	SRR1025238_peak_34536	162	.	6.05565	19.084	16.264	142
chr16	37824004	37824191	SRR1025238_peak_34537	73	.	4.66499	9.7248	7.31273	67
chr16	37845219	37845731	SRR1025238_peak_34538	376	.	10.034	41.0021	37.6413	266
chr16	37845914	37846174	SRR1025238_peak_34539	68	.	4.45967	9.28558	6.89871	102
chr16	37847112	37847393	SRR1025238_peak_34540	31	.	3.16618	5.23977	3.16581	109
chr16	37851358	37851766	SRR1025238_peak_34541	163	.	5.41538	19.1616	16.3377	158
chr16	37854718	37855073	SRR1025238_peak_34542	147	.	6.47007	17.5646	14.7955	193
chr16	37861104	37861367	SRR1025238_peak_34543	245	.	7.99449	27.5774	24.508	141
chr16	37868155	37869013	SRR1025238_peak_34544	186	.	4.97977	21.5704	18.6668	135
chr16	37892099	37892308	SRR1025238_peak_34545	38	.	3.55428	6.03442	3.87449	92
chr16	37893503	37894438	SRR1025238_peak_34546	1302	.	17.4437	134.751	130.21	679
chr16	37916230	37916508	SRR1025238_peak_34547	85	.	3.89956	10.9973	8.51789	215
chr16	37926011	37926422	SRR1025238_peak_34548	62	.	3.29423	8.54886	6.2078	317
chr16	37947228	37947503	SRR1025238_peak_34549	136	.	4.61193	16.4065	13.6834	164
chr16	37963859	37964063	SRR1025238_peak_34550	68	.	4.17894	9.2468	6.86158	117
chr16	37973759	37974151	SRR1025238_peak_34551	242	.	8.31122	27.3367	24.2723	279
chr16	37974792	37975196	SRR1025238_peak_34552	73	.	3.83283	9.72533	7.31273	251
chr16	37994662	37995286	SRR1025238_peak_34553	68	.	2.91587	9.28192	6.8953	160
chr16	38009847	38010048	SRR1025238_peak_34554	33	.	3.07024	5.42834	3.32578	43
chr16	38060867	38061081	SRR1025238_peak_34555	38	.	3.55428	6.03442	3.87449	50
chr16	38087677	38087941	SRR1025238_peak_34556	63	.	3.19758	8.64793	6.30119	163
chr16	38088459	38088905	SRR1025238_peak_34557	266	.	4.77234	29.7952	26.67	253
chr16	38089437	38090041	SRR1025238_peak_34558	115	.	3.65975	14.2326	11.5977	177
chr16	38112820	38113208	SRR1025238_peak_34559	55	.	3.5912	7.79679	5.51249	122
chr16	38114024	38114641	SRR1025238_peak_34560	146	.	4.31387	17.4326	14.6705	162
chr16	38135396	38135868	SRR1025238_peak_34561	174	.	5.31396	20.3236	17.4625	279
chr16	38137400	38137634	SRR1025238_peak_34562	73	.	4.05962	9.80498	7.3857	102
chr16	38173786	38174144	SRR1025238_peak_34563	85	.	4.10661	11.0729	8.58823	180
chr16	38188397	38188592	SRR1025238_peak_34564	80	.	4.88713	10.5264	8.06642	96
chr16	38239861	38240078	SRR1025238_peak_34565	79	.	4.08465	10.4393	7.98931	94
chr16	38288460	38288768	SRR1025238_peak_34566	62	.	4.15561	8.61697	6.2717	144
chr16	38295691	38295874	SRR1025238_peak_34567	88	.	5.10927	11.347	8.84483	92
chr16	38306480	38306797	SRR1025238_peak_34568	148	.	5.15751	17.581	14.8108	180
chr16	38308912	38309221	SRR1025238_peak_34569	50	.	3.91047	7.26091	5.00926	174
chr16	38341720	38341996	SRR1025238_peak_34570	130	.	5.01292	15.6969	13.0026	113
chr16	38344557	38344765	SRR1025238_peak_34571	88	.	4.95792	11.3629	8.86014	130
chr16	38344894	38345338	SRR1025238_peak_34572	187	.	6.86781	21.6908	18.7843	306
chr16	38346855	38347386	SRR1025238_peak_34573	71	.	3.09964	9.50452	7.10896	52
chr16	38350278	38351008	SRR1025238_peak_34574	1438	.	14.9272	148.518	143.84	322
chr16	38351700	38351894	SRR1025238_peak_34575	73	.	4.26139	9.73782	7.32428	73
chr16	38353737	38354053	SRR1025238_peak_34576	79	.	4.08465	10.4393	7.98931	134
chr16	38361808	38362393	SRR1025238_peak_34577	2248	.	17.324	230.389	224.875	254
chr16	38362585	38363079	SRR1025238_peak_34578	30	.	2.10075	5.15156	3.08687	344
chr16	38363184	38364331	SRR1025238_peak_34579	277	.	5.97006	30.8747	27.7218	205
chr16	38374782	38374965	SRR1025238_peak_34580	55	.	3.35238	7.84475	5.55189	120
chr16	38380680	38380868	SRR1025238_peak_34581	50	.	3.82093	7.33297	5.0782	61
chr16	38396513	38396708	SRR1025238_peak_34582	14	.	2.02488	3.3225	1.48978	1
chr16	38400072	38400378	SRR1025238_peak_34583	60	.	3.5392	8.38129	6.05579	141
chr16	38452452	38452970	SRR1025238_peak_34584	176	.	4.2036	20.4945	17.6246	297
chr16	38468272	38468570	SRR1025238_peak_34585	109	.	3.92046	13.5143	10.9128	133
chr16	38475769	38475956	SRR1025238_peak_34586	61	.	3.9761	8.48454	6.14886	87
chr16	38476562	38476761	SRR1025238_peak_34587	38	.	2.41804	6.00039	3.85428	90
chr16	38477403	38477591	SRR1025238_peak_34588	50	.	3.16839	7.30213	5.04772	34
chr16	38483103	38483350	SRR1025238_peak_34589	79	.	3.96972	10.3919	7.94449	105
chr16	38505997	38506478	SRR1025238_peak_34590	36	.	2.55311	5.82105	3.69364	242
chr16	38522163	38523102	SRR1025238_peak_34591	215	.	5.08083	24.5028	21.512	787
chr16	38549912	38550208	SRR1025238_peak_34592	85	.	3.73347	10.9766	8.50067	165
chr16	38562650	38563027	SRR1025238_peak_34593	38	.	2.52866	6.02315	3.87396	231
chr16	38619072	38619368	SRR1025238_peak_34594	64	.	3.08133	8.83172	6.47692	131
chr16	38620545	38620940	SRR1025238_peak_34595	45	.	3.3467	6.7155	4.50901	120
chr16	38622445	38622704	SRR1025238_peak_34596	116	.	4.99645	14.2418	11.6049	111
chr16	38624275	38624841	SRR1025238_peak_34597	836	.	14.621	87.628	83.6004	264
chr16	38625325	38626668	SRR1025238_peak_34598	893	.	10.5621	93.4178	89.3234	792
chr16	38629747	38630417	SRR1025238_peak_34599	150	.	6.05469	17.8301	15.0524	335
chr16	38632216	38632447	SRR1025238_peak_34600	120	.	5.45079	14.7045	12.052	126
chr16	38641491	38641678	SRR1025238_peak_34601	38	.	3.06349	6.00109	3.85428	109
chr16	38649504	38649714	SRR1025238_peak_34602	77	.	4.08811	10.1644	7.73031	114
chr16	38650183	38650439	SRR1025238_peak_34603	68	.	3.93251	9.19455	6.8129	82
chr16	38651910	38652151	SRR1025238_peak_34604	28	.	2.37703	4.92652	2.87727	59
chr16	38653286	38654027	SRR1025238_peak_34605	1440	.	12.0834	148.734	144.054	327
chr16	38654306	38654887	SRR1025238_peak_34606	60	.	3.44352	8.33984	6.01641	268
chr16	38672177	38673072	SRR1025238_peak_34607	696	.	14.2109	73.5447	69.6891	504
chr16	38699889	38700078	SRR1025238_peak_34608	43	.	3.20937	6.58245	4.38438	23
chr16	38703510	38703720	SRR1025238_peak_34609	34	.	3.02797	5.52345	3.41352	31
chr16	38710829	38711121	SRR1025238_peak_34610	156	.	5.68272	18.4348	15.638	135
chr16	38712155	38712376	SRR1025238_peak_34611	86	.	4.34804	11.161	8.67127	96
chr16	38712760	38714009	SRR1025238_peak_34612	234	.	5.11414	26.4615	23.42	490
chr16	38725301	38725484	SRR1025238_peak_34614	56	.	3.98897	7.96707	5.6665	74
chr16	38730140	38730406	SRR1025238_peak_34615	67	.	3.79289	9.08781	6.71418	129
chr16	38742288	38742510	SRR1025238_peak_34616	121	.	4.62174	14.8117	12.1512	101
chr16	38742706	38743118	SRR1025238_peak_34617	91	.	4.02142	11.6616	9.14655	118
chr16	38755694	38755980	SRR1025238_peak_34618	76	.	4.52778	10.0595	7.62932	124
chr16	38764607	38764802	SRR1025238_peak_34619	110	.	5.64845	13.6352	11.0273	97
chr16	38793118	38793428	SRR1025238_peak_34620	136	.	5.81418	16.3982	13.676	152
chr16	38812559	38813058	SRR1025238_peak_34621	147	.	5.62101	17.4701	14.7067	238
chr16	38816492	38816796	SRR1025238_peak_34622	375	.	7.79635	40.8702	37.5103	170
chr16	38902100	38902599	SRR1025238_peak_34623	116	.	4.2825	14.2875	11.6489	158
chr16	38961858	38962110	SRR1025238_peak_34624	105	.	4.84463	13.1385	10.5497	99
chr16	39052613	39053222	SRR1025238_peak_34625	190	.	5.06791	21.9379	19.0231	170
chr16	39062741	39062946	SRR1025238_peak_34626	112	.	5.7757	13.9154	11.293	118
chr16	39065666	39065870	SRR1025238_peak_34627	55	.	3.50113	7.80056	5.51484	131
chr16	39137908	39138230	SRR1025238_peak_34628	128	.	5.63248	15.5445	12.8555	200
chr16	39305465	39305689	SRR1025238_peak_34629	84	.	4.74927	10.8892	8.41568	127
chr16	39317321	39317554	SRR1025238_peak_34630	73	.	3.73919	9.71042	7.3063	77
chr16	39454897	39455127	SRR1025238_peak_34631	38	.	3.55428	6.03442	3.87449	97
chr16	39713434	39713695	SRR1025238_peak_34632	166	.	7.10856	19.4758	16.6401	130
chr16	39867208	39867737	SRR1025238_peak_34633	453	.	12.8176	48.8365	45.3365	262
chr16	39887963	39888299	SRR1025238_peak_34634	953	.	21.0731	99.5349	95.3708	171
chr16	39984961	39985211	SRR1025238_peak_34635	50	.	3.22344	7.25407	5.00422	101
chr16	40471026	40471209	SRR1025238_peak_34636	58	.	4.22071	8.18203	5.86415	59
chr16	40471993	40472250	SRR1025238_peak_34637	80	.	4.88713	10.5264	8.06642	124
chr16	40511956	40512241	SRR1025238_peak_34638	166	.	7.10856	19.4758	16.6401	144
chr16	40738978	40739392	SRR1025238_peak_34639	814	.	16.1232	85.408	81.4054	238
chr16	40827424	40827706	SRR1025238_peak_34640	38	.	3.55428	6.03442	3.87449	88
chr16	40959293	40959489	SRR1025238_peak_34641	65	.	4.44285	8.94302	6.57847	81
chr16	40968089	40968477	SRR1025238_peak_34642	1118	.	19.986	116.178	111.831	175
chr16	41356517	41356815	SRR1025238_peak_34643	38	.	3.55428	6.03442	3.87449	76
chr16	41491894	41492197	SRR1025238_peak_34644	23	.	2.42594	4.28801	2.31015	130
chr16	41493600	41494017	SRR1025238_peak_34645	61	.	3.74734	8.44908	6.11825	338
chr16	41533446	41533640	SRR1025238_peak_34646	49	.	2.84186	7.1837	4.94065	112
chr16	41691153	41691336	SRR1025238_peak_34647	45	.	3.77642	6.72655	4.5109	136
chr16	41777677	41777944	SRR1025238_peak_34648	284	.	8.72126	31.6364	28.4685	134
chr16	41855719	41855964	SRR1025238_peak_34649	45	.	3.77642	6.72655	4.5109	118
chr16	42152521	42152916	SRR1025238_peak_34650	400	.	10.7199	43.5031	40.094	208
chr16	42154432	42154688	SRR1025238_peak_34651	51	.	3.99856	7.44283	5.17374	133
chr16	42169813	42170061	SRR1025238_peak_34652	207	.	7.26772	23.6741	20.7064	135
chr16	42172570	42172896	SRR1025238_peak_34653	232	.	7.1824	26.3279	23.2891	144
chr16	42190154	42191042	SRR1025238_peak_34654	256	.	4.94595	28.7684	25.6678	216
chr16	42206846	42207174	SRR1025238_peak_34655	127	.	6.08295	15.4049	12.723	155
chr16	42207389	42207584	SRR1025238_peak_34656	27	.	2.85514	4.75136	2.71544	155
chr16	42276410	42276805	SRR1025238_peak_34657	317	.	7.73626	35.0231	31.7798	229
chr16	42277776	42277996	SRR1025238_peak_34658	51	.	3.99856	7.44283	5.17374	102
chr16	42306166	42306572	SRR1025238_peak_34659	47	.	2.6918	6.95669	4.72946	107
chr16	42319892	42320096	SRR1025238_peak_34660	112	.	5.7757	13.9154	11.293	77
chr16	42322763	42323027	SRR1025238_peak_34661	51	.	3.99856	7.44283	5.17374	95
chr16	42332601	42332804	SRR1025238_peak_34662	35	.	3.39784	5.71837	3.59696	121
chr16	42340020	42340255	SRR1025238_peak_34663	56	.	4.10682	7.94397	5.64393	84
chr16	42340581	42340877	SRR1025238_peak_34664	67	.	3.79289	9.08781	6.71418	159
chr16	42416372	42416573	SRR1025238_peak_34665	76	.	2.65144	10.0872	7.65621	37
chr16	42440941	42441163	SRR1025238_peak_34666	44	.	3.0945	6.67994	4.47548	85
chr16	42444130	42444650	SRR1025238_peak_34667	88	.	5.10927	11.347	8.84483	342
chr16	42488827	42489103	SRR1025238_peak_34668	121	.	5.99784	14.8047	12.1443	123
chr16	42517430	42517687	SRR1025238_peak_34669	127	.	6.08295	15.4049	12.723	138
chr16	42602956	42603161	SRR1025238_peak_34670	61	.	3.64701	8.43587	6.10799	159
chr16	42635197	42635533	SRR1025238_peak_34671	175	.	7.3307	20.4515	17.5823	194
chr16	42676599	42677020	SRR1025238_peak_34672	121	.	5.99784	14.8047	12.1443	157
chr16	42746235	42746479	SRR1025238_peak_34673	71	.	4.56221	9.50612	7.1093	97
chr16	42779910	42780439	SRR1025238_peak_34674	574	.	12.9632	61.156	57.4645	275
chr16	42781156	42782668	SRR1025238_peak_34675	434	.	11.265	46.8999	43.4321	165
chr16	42800194	42800447	SRR1025238_peak_34676	121	.	5.99784	14.8047	12.1443	107
chr16	42874797	42875303	SRR1025238_peak_34677	127	.	3.79933	15.3996	12.7187	160
chr16	42875463	42875768	SRR1025238_peak_34678	88	.	3.20034	11.3876	8.8843	107
chr16	42876166	42876470	SRR1025238_peak_34679	81	.	4.36669	10.6007	8.13732	155
chr16	42876785	42877004	SRR1025238_peak_34680	80	.	4.21575	10.5073	8.053	104
chr16	42904111	42904330	SRR1025238_peak_34681	45	.	3.77642	6.72655	4.5109	164
chr16	42910825	42911113	SRR1025238_peak_34682	194	.	7.32179	22.3609	19.4343	148
chr16	42914830	42915034	SRR1025238_peak_34683	103	.	5.18893	12.9551	10.3787	130
chr16	43044026	43044333	SRR1025238_peak_34685	118	.	5.8657	14.5122	11.8657	155
chr16	43113996	43114202	SRR1025238_peak_34686	73	.	4.66499	9.7248	7.31273	146
chr16	43168704	43168898	SRR1025238_peak_34687	89	.	4.72402	11.4899	8.98322	93
chr16	43274016	43274406	SRR1025238_peak_34688	223	.	7.02626	25.3967	22.3833	155
chr16	43274676	43274859	SRR1025238_peak_34689	45	.	3.77642	6.72655	4.5109	153
chr16	43298830	43299193	SRR1025238_peak_34690	45	.	3.77642	6.72655	4.5109	168
chr16	43303261	43303831	SRR1025238_peak_34691	137	.	4.73636	16.5176	13.7916	409
chr16	43332840	43333036	SRR1025238_peak_34692	73	.	4.66499	9.7248	7.31273	103
chr16	43334538	43334767	SRR1025238_peak_34693	80	.	4.88713	10.5264	8.06642	104
chr16	43349193	43349539	SRR1025238_peak_34694	58	.	4.22071	8.18203	5.86415	99
chr16	43363757	43364026	SRR1025238_peak_34695	382	.	8.89764	41.6303	38.2555	130
chr16	43380061	43380257	SRR1025238_peak_34696	43	.	3.69322	6.55684	4.3611	97
chr16	43386457	43386778	SRR1025238_peak_34697	170	.	6.54095	19.9415	17.0918	162
chr16	43394003	43394531	SRR1025238_peak_34698	497	.	11.242	53.3421	49.7666	333
chr16	43407495	43407705	SRR1025238_peak_34699	118	.	5.20644	14.4499	11.8054	100
chr16	43408169	43408372	SRR1025238_peak_34700	45	.	3.69329	6.80472	4.58397	112
chr16	43431909	43432402	SRR1025238_peak_34701	49	.	3.43506	7.16252	4.92384	189
chr16	43441359	43441644	SRR1025238_peak_34702	195	.	7.77498	22.4413	19.5104	118
chr16	43444144	43444650	SRR1025238_peak_34703	104	.	5.55356	13.0422	10.4577	270
chr16	43503041	43503591	SRR1025238_peak_34704	334	.	7.50886	36.7263	33.4477	278
chr16	43503716	43503962	SRR1025238_peak_34705	121	.	4.95994	14.8382	12.1754	101
chr16	43504101	43504378	SRR1025238_peak_34706	166	.	6.72813	19.5114	16.6743	155
chr16	43505671	43505897	SRR1025238_peak_34707	126	.	5.85134	15.2827	12.6055	77
chr16	43510627	43510862	SRR1025238_peak_34708	38	.	3.55428	6.03442	3.87449	135
chr16	43514046	43514313	SRR1025238_peak_34709	130	.	6.21999	15.7097	13.0113	121
chr16	43540100	43540436	SRR1025238_peak_34710	428	.	11.531	46.2988	42.8409	168
chr16	43547781	43548107	SRR1025238_peak_34711	121	.	5.50394	14.8369	12.1753	152
chr16	43548877	43549125	SRR1025238_peak_34712	37	.	3.19104	5.9107	3.77094	117
chr16	43557354	43557796	SRR1025238_peak_34713	98	.	4.25494	12.3981	9.84444	328
chr16	43562031	43562232	SRR1025238_peak_34714	65	.	4.44285	8.94302	6.57847	129
chr16	43572609	43573142	SRR1025238_peak_34715	135	.	5.60513	16.2545	13.537	392
chr16	43573510	43573693	SRR1025238_peak_34716	73	.	4.05962	9.80498	7.3857	81
chr16	43574075	43574317	SRR1025238_peak_34717	109	.	3.99697	13.5323	10.9294	150
chr16	43575257	43575927	SRR1025238_peak_34718	505	.	8.79334	54.1285	50.5427	382
chr16	43577501	43577729	SRR1025238_peak_34719	242	.	8.08457	27.2915	24.2285	129
chr16	43578976	43579188	SRR1025238_peak_34720	61	.	3.74734	8.44908	6.11825	140
chr16	43579315	43579523	SRR1025238_peak_34721	27	.	2.8105	4.82163	2.77945	58
chr16	43592958	43593250	SRR1025238_peak_34722	67	.	3.90348	9.11869	6.74245	182
chr16	43604740	43604962	SRR1025238_peak_34723	69	.	4.3535	9.35569	6.96525	107
chr16	43610403	43610595	SRR1025238_peak_34724	79	.	3.55753	10.3667	7.9217	78
chr16	43614406	43614678	SRR1025238_peak_34725	56	.	3.95772	7.89803	5.60129	100
chr16	43619405	43619691	SRR1025238_peak_34726	61	.	3.55906	8.43749	6.10844	160
chr16	43625618	43625819	SRR1025238_peak_34727	28	.	2.77173	4.89778	2.84982	111
chr16	43631715	43631977	SRR1025238_peak_34728	185	.	7.55284	21.4401	18.539	112
chr16	43645949	43646213	SRR1025238_peak_34729	96	.	5.33142	12.1859	9.64506	123
chr16	43701423	43702447	SRR1025238_peak_34730	1584	.	15.9061	163.232	158.405	509
chr16	43708920	43709239	SRR1025238_peak_34731	140	.	5.02857	16.8065	14.0653	136
chr16	43772341	43773094	SRR1025238_peak_34732	1320	.	21.3911	136.642	132.083	269
chr16	43773587	43773837	SRR1025238_peak_34733	56	.	4.11415	7.95938	5.6589	67
chr16	43797964	43798297	SRR1025238_peak_34734	55	.	3.5912	7.79679	5.51249	115
chr16	43801145	43801379	SRR1025238_peak_34735	52	.	2.99773	7.55042	5.27653	95
chr16	43801892	43802350	SRR1025238_peak_34736	216	.	5.65019	24.6606	21.6652	328
chr16	43871471	43871814	SRR1025238_peak_34737	40	.	2.88802	6.26625	4.0929	122
chr16	43889436	43889756	SRR1025238_peak_34738	174	.	4.77488	20.3617	17.4997	177
chr16	43889897	43890224	SRR1025238_peak_34739	61	.	2.61421	8.48853	6.15265	144
chr16	43890787	43891088	SRR1025238_peak_34740	96	.	5.33142	12.1859	9.64506	169
chr16	43912872	43913243	SRR1025238_peak_34741	26	.	3.10999	4.72825	2.69553	181
chr16	43913309	43913492	SRR1025238_peak_34742	38	.	3.55428	6.03442	3.87449	68
chr16	43913626	43914103	SRR1025238_peak_34743	58	.	4.22071	8.18203	5.86415	350
chr16	43925235	43925445	SRR1025238_peak_34744	96	.	5.33142	12.1859	9.64506	69
chr16	43979591	43979815	SRR1025238_peak_34745	63	.	3.73863	8.6825	6.33477	62
chr16	43979893	43980208	SRR1025238_peak_34746	37	.	3.27047	5.88237	3.74593	171
chr16	44016040	44016483	SRR1025238_peak_34747	120	.	5.45079	14.7045	12.052	288
chr16	44018388	44018996	SRR1025238_peak_34748	528	.	10.444	56.4567	52.8354	205
chr16	44029449	44029638	SRR1025238_peak_34749	80	.	4.88713	10.5264	8.06642	104
chr16	44139474	44140205	SRR1025238_peak_34752	162	.	6.05565	19.084	16.264	556
chr16	44140536	44140909	SRR1025238_peak_34753	88	.	4.53464	11.3405	8.84336	224
chr16	44172272	44172735	SRR1025238_peak_34754	251	.	7.84616	28.2086	25.1234	281
chr16	44173383	44173693	SRR1025238_peak_34755	34	.	2.75934	5.53824	3.42695	44
chr16	44217579	44217778	SRR1025238_peak_34756	104	.	5.37108	13.0126	10.434	79
chr16	44238850	44239164	SRR1025238_peak_34757	69	.	3.16937	9.37726	6.98576	206
chr16	44242539	44243063	SRR1025238_peak_34758	534	.	12.2603	57.039	53.4067	277
chr16	44254918	44255302	SRR1025238_peak_34759	32	.	3.33214	5.36781	3.26936	45
chr16	44271200	44271745	SRR1025238_peak_34760	64	.	3.97902	8.76561	6.41393	132
chr16	44302114	44302297	SRR1025238_peak_34761	31	.	3.16618	5.23977	3.16581	147
chr16	44313414	44313852	SRR1025238_peak_34762	732	.	16.0202	77.1928	73.29	241
chr16	44347237	44347917	SRR1025238_peak_34763	130	.	4.61627	15.7707	13.0713	311
chr16	44392357	44392642	SRR1025238_peak_34764	33	.	2.87462	5.50903	3.39946	67
chr16	44484067	44484464	SRR1025238_peak_34765	432	.	9.91987	46.7073	43.2429	195
chr16	44503254	44503625	SRR1025238_peak_34766	73	.	3.83283	9.72533	7.31273	145
chr16	44509845	44510028	SRR1025238_peak_34767	49	.	3.89067	7.21979	4.97255	120
chr16	44526893	44527115	SRR1025238_peak_34768	38	.	3.55428	6.03442	3.87449	145
chr16	44530964	44531254	SRR1025238_peak_34769	228	.	6.44464	25.8645	22.8379	130
chr16	44532966	44533149	SRR1025238_peak_34770	37	.	3.18264	5.89095	3.75415	54
chr16	44549386	44549591	SRR1025238_peak_34771	97	.	4.90571	12.2707	9.72398	106
chr16	44550211	44550442	SRR1025238_peak_34772	87	.	4.37189	11.2252	8.73229	111
chr16	44557894	44558204	SRR1025238_peak_34773	54	.	2.93354	7.69845	5.41916	143
chr16	44558602	44558785	SRR1025238_peak_34774	29	.	2.49811	5.0568	2.99843	91
chr16	44597468	44597880	SRR1025238_peak_34775	354	.	11.1071	38.7595	35.4405	226
chr16	44615259	44615461	SRR1025238_peak_34776	78	.	4.77946	10.2955	7.85676	35
chr16	44615741	44616061	SRR1025238_peak_34777	65	.	4.44285	8.94302	6.57847	108
chr16	44616410	44616593	SRR1025238_peak_34778	32	.	3.33214	5.36781	3.26936	43
chr16	44632870	44633072	SRR1025238_peak_34779	33	.	2.61583	5.42891	3.32578	98
chr16	44643831	44644300	SRR1025238_peak_34780	102	.	5.4312	12.7743	10.2073	156
chr16	44658456	44658656	SRR1025238_peak_34781	65	.	4.44285	8.94302	6.57847	59
chr16	44680621	44681156	SRR1025238_peak_34782	123	.	5.15259	15.0301	12.3598	445
chr16	44691735	44692369	SRR1025238_peak_34783	203	.	7.72235	23.3246	20.3693	417
chr16	44695589	44696585	SRR1025238_peak_34784	115	.	4.0969	14.1933	11.5599	842
chr16	44703501	44703731	SRR1025238_peak_34785	38	.	3.06349	6.00109	3.85428	162
chr16	44746004	44746346	SRR1025238_peak_34791	159	.	4.40339	18.7454	15.9345	165
chr16	44768039	44768360	SRR1025238_peak_34792	559	.	14.8835	59.5937	55.9258	154
chr16	44778648	44778903	SRR1025238_peak_34793	110	.	5.64845	13.6352	11.0273	150
chr16	44790475	44790775	SRR1025238_peak_34794	73	.	3.73919	9.71042	7.3063	132
chr16	44964946	44965379	SRR1025238_peak_34796	121	.	5.99784	14.8047	12.1443	112
chr16	44965904	44966178	SRR1025238_peak_34797	49	.	3.75984	7.19979	4.95435	94
chr16	45009649	45010081	SRR1025238_peak_34798	354	.	11.1071	38.7595	35.4405	173
chr16	45034305	45034537	SRR1025238_peak_34799	61	.	3.64701	8.43587	6.10799	128
chr16	45079405	45079616	SRR1025238_peak_34800	138	.	6.44213	16.6298	13.8984	95
chr16	45089977	45090386	SRR1025238_peak_34801	122	.	4.28996	14.9169	12.2511	251
chr16	45092947	45093811	SRR1025238_peak_34802	146	.	4.99631	17.407	14.6459	552
chr16	45093944	45094381	SRR1025238_peak_34803	47	.	2.8978	7.02221	4.79185	243
chr16	45096750	45097052	SRR1025238_peak_34804	55	.	3.61791	7.86511	5.57147	164
chr16	45100608	45101476	SRR1025238_peak_34805	608	.	12.254	64.5604	60.8219	641
chr16	45105130	45105342	SRR1025238_peak_34806	94	.	5.21396	11.9303	9.40221	59
chr16	45110495	45111058	SRR1025238_peak_34807	539	.	10.5729	57.5413	53.9032	232
chr16	45122821	45123004	SRR1025238_peak_34808	56	.	4.12771	7.98787	5.68452	50
chr16	45124897	45125101	SRR1025238_peak_34809	73	.	4.66499	9.7248	7.31273	92
chr16	45158347	45158568	SRR1025238_peak_34810	22	.	2.13069	4.27164	2.29637	114
chr16	45158920	45159226	SRR1025238_peak_34811	85	.	3.48357	11.0476	8.56456	174
chr16	45329804	45329998	SRR1025238_peak_34812	67	.	3.90348	9.11869	6.74245	121
chr16	45356152	45356488	SRR1025238_peak_34813	410	.	10.4129	44.5258	41.0996	156
chr16	45366021	45366210	SRR1025238_peak_34814	45	.	3.77642	6.72655	4.5109	37
chr16	45572927	45573112	SRR1025238_peak_34815	58	.	4.22071	8.18203	5.86415	86
chr16	45608473	45608759	SRR1025238_peak_34816	94	.	5.21396	11.9303	9.40221	157
chr16	45627942	45628618	SRR1025238_peak_34817	260	.	7.65081	29.1765	26.0659	502
chr16	45629713	45629908	SRR1025238_peak_34818	81	.	4.61238	10.5725	8.11106	96
chr16	45630402	45630712	SRR1025238_peak_34819	173	.	5.74925	20.2298	17.3703	154
chr16	45653340	45653536	SRR1025238_peak_34820	67	.	4.22802	9.07031	6.70138	113
chr16	45663885	45664176	SRR1025238_peak_34821	43	.	3.45217	6.51393	4.327	144
chr16	45742690	45743188	SRR1025238_peak_34822	123	.	4.39231	14.9833	12.3157	117
chr16	45761979	45762236	SRR1025238_peak_34823	245	.	8.8857	27.6229	24.551	99
chr16	45763285	45763556	SRR1025238_peak_34824	61	.	3.74734	8.44908	6.11825	134
chr16	45786630	45786952	SRR1025238_peak_34825	204	.	7.99713	23.4545	20.4943	146
chr16	45810270	45810499	SRR1025238_peak_34826	135	.	6.3002	16.3126	13.5936	79
chr16	45810656	45811532	SRR1025238_peak_34827	201	.	6.41874	23.1361	20.1852	400
chr16	45832092	45832397	SRR1025238_peak_34828	107	.	4.66818	13.318	10.7236	168
chr16	45832501	45832751	SRR1025238_peak_34829	185	.	6.45951	21.4933	18.5913	113
chr16	45837310	45837518	SRR1025238_peak_34830	80	.	4.88713	10.5264	8.06642	97
chr16	45837718	45838507	SRR1025238_peak_34831	709	.	15.4439	74.8283	70.9559	287
chr16	45843231	45843917	SRR1025238_peak_34832	127	.	3.91534	15.3983	12.7177	457
chr16	45844223	45844776	SRR1025238_peak_34833	523	.	7.30462	56.0145	52.3987	308
chr16	45849067	45849331	SRR1025238_peak_34834	81	.	4.36669	10.6007	8.13732	149
chr16	45865015	45865199	SRR1025238_peak_34835	65	.	4.44285	8.94302	6.57847	99
chr16	45871373	45871912	SRR1025238_peak_34836	191	.	7.60369	22.05	19.1325	371
chr16	45873469	45873718	SRR1025238_peak_34837	32	.	2.96664	5.37565	3.275	45
chr16	45881297	45881933	SRR1025238_peak_34838	413	.	11.6954	44.7369	41.3049	317
chr16	45886469	45886659	SRR1025238_peak_34839	43	.	3.45217	6.51393	4.327	49
chr16	45886742	45886959	SRR1025238_peak_34840	58	.	4.22071	8.18203	5.86415	58
chr16	45892733	45893226	SRR1025238_peak_34841	466	.	9.38331	50.2067	46.6812	295
chr16	45898405	45898691	SRR1025238_peak_34842	45	.	3.77642	6.72655	4.5109	140
chr16	45900058	45900349	SRR1025238_peak_34843	110	.	5.64845	13.6352	11.0273	113
chr16	45924382	45924655	SRR1025238_peak_34844	61	.	3.55906	8.43749	6.10844	128
chr16	45927779	45928000	SRR1025238_peak_34845	109	.	5.4478	13.5631	10.9587	93
chr16	45963044	45963333	SRR1025238_peak_34846	26	.	2.72541	4.61834	2.61184	12
chr16	45967501	45967925	SRR1025238_peak_34847	273	.	7.58579	30.4876	27.3457	201
chr16	45991472	45991700	SRR1025238_peak_34848	43	.	3.35899	6.52319	4.33219	116
chr16	46010158	46010350	SRR1025238_peak_34849	40	.	2.5521	6.25891	4.08658	125
chr16	46010535	46010791	SRR1025238_peak_34850	49	.	2.645	7.24262	4.99449	112
chr16	46022489	46022926	SRR1025238_peak_34851	255	.	7.29402	28.597	25.501	177
chr16	46094491	46094753	SRR1025238_peak_34852	30	.	2.48615	5.15927	3.09337	169
chr16	46121496	46121771	SRR1025238_peak_34853	46	.	2.96481	6.87265	4.64889	102
chr16	46146912	46147348	SRR1025238_peak_34854	201	.	6.88593	23.1279	20.1781	226
chr16	46290237	46290567	SRR1025238_peak_34855	161	.	5.24003	18.9524	16.1354	174
chr16	46293820	46294062	SRR1025238_peak_34856	88	.	5.10927	11.347	8.84483	133
chr16	46412217	46412558	SRR1025238_peak_34857	55	.	3.5912	7.79679	5.51249	104
chr16	46425888	46426101	SRR1025238_peak_34858	65	.	4.44285	8.94302	6.57847	96
chr16	46494629	46494882	SRR1025238_peak_34859	112	.	5.7757	13.9154	11.293	98
chr16	46495888	46496601	SRR1025238_peak_34860	58	.	2.8115	8.11185	5.80281	401
chr16	46496856	46497819	SRR1025238_peak_34861	428	.	9.4229	46.2605	42.8032	477
chr16	46497936	46498323	SRR1025238_peak_34862	40	.	2.65852	6.19471	4.02519	136
chr16	46507475	46507680	SRR1025238_peak_34863	80	.	4.88713	10.5264	8.06642	91
chr16	46739090	46739281	SRR1025238_peak_34864	45	.	3.77642	6.72655	4.5109	90
chr16	46739911	46740190	SRR1025238_peak_34865	69	.	4.3535	9.35569	6.96525	102
chr16	46753869	46754087	SRR1025238_peak_34866	43	.	3.35899	6.52319	4.33219	110
chr16	46975831	46976128	SRR1025238_peak_34867	32	.	2.96664	5.37565	3.275	31
chr16	46981669	46981973	SRR1025238_peak_34868	89	.	4.72402	11.4899	8.98322	162
chr16	47032709	47032941	SRR1025238_peak_34869	185	.	7.55284	21.4401	18.539	117
chr16	47165812	47166053	SRR1025238_peak_34870	189	.	6.02302	21.9106	18.997	143
chr16	47421467	47421686	SRR1025238_peak_34871	26	.	2.55908	4.65798	2.64594	110
chr16	47934845	47935038	SRR1025238_peak_34873	96	.	5.33142	12.1859	9.64506	148
chr16	48027626	48027865	SRR1025238_peak_34874	31	.	3.25872	5.22246	3.15185	137
chr16	48172213	48172639	SRR1025238_peak_34875	436	.	12.6621	47.0782	43.6057	224
chr16	48186810	48187086	SRR1025238_peak_34876	51	.	3.96124	7.36597	5.10826	110
chr16	48252890	48253099	SRR1025238_peak_34877	80	.	4.88713	10.5264	8.06642	143
chr16	48257404	48257702	SRR1025238_peak_34878	58	.	4.22071	8.18203	5.86415	153
chr16	48297450	48297858	SRR1025238_peak_34879	65	.	4.44285	8.94302	6.57847	247
chr16	48426599	48426811	SRR1025238_peak_34880	45	.	3.77642	6.72655	4.5109	66
chr16	48475030	48475251	SRR1025238_peak_34881	37	.	3.47597	5.87691	3.74257	68
chr16	48479237	48479475	SRR1025238_peak_34882	51	.	3.99856	7.44283	5.17374	99
chr16	48515004	48515267	SRR1025238_peak_34883	88	.	5.10927	11.347	8.84483	130
chr16	48570384	48570735	SRR1025238_peak_34884	194	.	7.32179	22.3609	19.4343	125
chr16	48722837	48723239	SRR1025238_peak_34885	166	.	7.10856	19.4758	16.6401	166
chr16	48993499	48994278	SRR1025238_peak_34886	128	.	4.38798	15.5857	12.8953	470
chr16	49289272	49289609	SRR1025238_peak_34887	162	.	6.35926	19.0372	16.2182	177
chr16	49369541	49370010	SRR1025238_peak_34888	182	.	4.97229	21.1877	18.2972	168
chr16	49500874	49501169	SRR1025238_peak_34891	171	.	6.08942	20.0163	17.1627	153
chr16	49521525	49522078	SRR1025238_peak_34892	442	.	10.4613	47.7783	44.2959	376
chr16	49530048	49530289	SRR1025238_peak_34893	27	.	2.8105	4.82163	2.77945	25
chr16	49533519	49533802	SRR1025238_peak_34894	99	.	5.16022	12.5278	9.96911	146
chr16	49560941	49561204	SRR1025238_peak_34895	112	.	5.7757	13.9154	11.293	132
chr16	49616206	49616547	SRR1025238_peak_34896	49	.	3.35525	7.18252	4.94003	85
chr16	49692668	49692864	SRR1025238_peak_34897	65	.	4.44285	8.94302	6.57847	84
chr16	49724841	49725341	SRR1025238_peak_34898	260	.	8.19164	29.1463	26.037	291
chr16	49752288	49752505	SRR1025238_peak_34899	88	.	5.10927	11.347	8.84483	97
chr16	49760993	49761461	SRR1025238_peak_34900	65	.	4.44285	8.94302	6.57847	325
chr16	49792360	49792816	SRR1025238_peak_34901	498	.	9.47272	53.47	49.8924	173
chr16	49801392	49801656	SRR1025238_peak_34902	45	.	3.77642	6.72655	4.5109	93
chr16	49834227	49834578	SRR1025238_peak_34903	147	.	6.66427	17.5645	14.7955	175
chr16	49854907	49855904	SRR1025238_peak_34904	315	.	5.48064	34.7757	31.5383	252
chr16	49856044	49856318	SRR1025238_peak_34905	67	.	3.34826	9.17304	6.79218	104
chr16	49888255	49888487	SRR1025238_peak_34906	34	.	2.44709	5.5761	3.46335	106
chr16	49893087	49893300	SRR1025238_peak_34907	51	.	3.99856	7.44283	5.17374	137
chr16	49894663	49894950	SRR1025238_peak_34908	75	.	4.36063	9.97732	7.54975	178
chr16	49896099	49896490	SRR1025238_peak_34909	85	.	3.81219	10.9811	8.50434	234
chr16	49905002	49905483	SRR1025238_peak_34910	1233	.	18.7535	127.858	123.389	233
chr16	49922287	49922481	SRR1025238_peak_34911	65	.	4.44285	8.94302	6.57847	111
chr16	49937326	49937704	SRR1025238_peak_34912	51	.	3.99856	7.44283	5.17374	262
chr16	49938434	49938744	SRR1025238_peak_34913	185	.	7.55284	21.4401	18.539	175
chr16	49951571	49951894	SRR1025238_peak_34914	84	.	4.74927	10.8892	8.41568	162
chr16	49952127	49952333	SRR1025238_peak_34915	49	.	3.28528	7.21369	4.96681	69
chr16	49964756	49964951	SRR1025238_peak_34916	69	.	4.3535	9.35569	6.96525	98
chr16	50009615	50009951	SRR1025238_peak_34917	97	.	4.90571	12.2707	9.72398	182
chr16	50027577	50027760	SRR1025238_peak_34918	32	.	3.33214	5.36781	3.26936	44
chr16	50031261	50031492	SRR1025238_peak_34919	32	.	3.33214	5.36781	3.26936	49
chr16	50036494	50036688	SRR1025238_peak_34920	61	.	3.99725	8.5344	6.19428	79
chr16	50046091	50046459	SRR1025238_peak_34921	105	.	3.37666	13.1121	10.5239	99
chr16	50069071	50069423	SRR1025238_peak_34922	495	.	13.1317	53.119	49.5502	177
chr16	50185057	50185356	SRR1025238_peak_34923	193	.	6.27286	22.2587	19.3355	170
chr16	50193442	50193857	SRR1025238_peak_34924	365	.	11.3293	39.9234	36.5817	183
chr16	50254706	50254926	SRR1025238_peak_34925	104	.	5.55356	13.0422	10.4577	146
chr16	50309031	50309715	SRR1025238_peak_34926	158	.	6.04619	18.641	15.8325	349
chr16	50336334	50336533	SRR1025238_peak_34927	35	.	2.80281	5.6629	3.54383	40
chr16	50364056	50364550	SRR1025238_peak_34928	38	.	2.69796	6.00906	3.86108	360
chr16	50366696	50366879	SRR1025238_peak_34929	26	.	3.10999	4.72825	2.69553	122
chr16	50429949	50430370	SRR1025238_peak_34930	193	.	6.27286	22.2587	19.3355	241
chr16	50430965	50431627	SRR1025238_peak_34931	223	.	7.02626	25.3967	22.3833	261
chr16	50432028	50432869	SRR1025238_peak_34932	158	.	4.32319	18.6894	15.8793	436
chr16	50459186	50459435	SRR1025238_peak_34933	215	.	6.43368	24.5039	21.5123	99
chr16	50516614	50516951	SRR1025238_peak_34934	123	.	5.15259	15.0301	12.3598	161
chr16	50524860	50525043	SRR1025238_peak_34935	30	.	2.68094	5.15119	3.08656	155
chr16	50528407	50529175	SRR1025238_peak_34936	267	.	6.02412	29.8603	26.7328	242
chr16	50529954	50530743	SRR1025238_peak_34937	184	.	4.76204	21.3169	18.4234	228
chr16	50542601	50542832	SRR1025238_peak_34938	204	.	7.99713	23.4545	20.4943	106
chr16	50602302	50602510	SRR1025238_peak_34939	26	.	3.10999	4.72825	2.69553	100
chr16	50689224	50689495	SRR1025238_peak_34940	91	.	4.02142	11.6616	9.14655	155
chr16	50732837	50733070	SRR1025238_peak_34941	37	.	2.15908	5.85363	3.72408	38
chr16	50736676	50737086	SRR1025238_peak_34942	196	.	5.04202	22.5426	19.6085	268
chr16	50737587	50737824	SRR1025238_peak_34943	141	.	5.71029	16.9268	14.1823	105
chr16	50753002	50753202	SRR1025238_peak_34944	25	.	2.40656	4.49854	2.50358	66
chr16	50753595	50753942	SRR1025238_peak_34945	635	.	10.9745	67.3206	63.5457	167
chr16	50756807	50756993	SRR1025238_peak_34946	80	.	4.88713	10.5264	8.06642	93
chr16	50799427	50799657	SRR1025238_peak_34947	86	.	4.23053	11.1377	8.64854	111
chr16	50822398	50822634	SRR1025238_peak_34948	138	.	6.44213	16.6298	13.8984	116
chr16	50839574	50839990	SRR1025238_peak_34949	85	.	3.48357	11.0476	8.56456	217
chr16	50841748	50842012	SRR1025238_peak_34950	160	.	5.68934	18.8506	16.0365	132
chr16	50847731	50847979	SRR1025238_peak_34951	220	.	8.25543	25.0879	22.082	126
chr16	50876334	50876651	SRR1025238_peak_34952	255	.	9.10784	28.6924	25.5928	156
chr16	50877883	50878332	SRR1025238_peak_34953	1080	.	23.325	112.392	108.087	188
chr16	51316676	51317182	SRR1025238_peak_34958	674	.	12.5936	71.2297	67.403	234
chr16	51367562	51367771	SRR1025238_peak_34959	65	.	4.44285	8.94302	6.57847	91
chr16	51493610	51493812	SRR1025238_peak_34960	38	.	3.55428	6.03442	3.87449	59
chr16	51524181	51524385	SRR1025238_peak_34961	51	.	3.99856	7.44283	5.17374	50
chr16	51642540	51642843	SRR1025238_peak_34962	32	.	3.33214	5.36781	3.26936	125
chr16	51660469	51660723	SRR1025238_peak_34963	112	.	5.7757	13.9154	11.293	130
chr16	51660802	51661031	SRR1025238_peak_34964	61	.	3.99725	8.5344	6.19428	64
chr16	51809251	51809663	SRR1025238_peak_34965	73	.	4.66499	9.7248	7.31273	119
chr16	51937329	51937624	SRR1025238_peak_34966	235	.	7.8128	26.5865	23.5402	142
chr16	51986353	51986560	SRR1025238_peak_34967	88	.	5.10927	11.347	8.84483	90
chr16	51996594	51996913	SRR1025238_peak_34968	61	.	3.99725	8.5344	6.19428	139
chr16	52008517	52008729	SRR1025238_peak_34969	29	.	2.73774	4.97864	2.92449	102
chr16	52031294	52032306	SRR1025238_peak_34970	186	.	4.46252	21.5261	18.6233	554
chr16	52032809	52033002	SRR1025238_peak_34971	34	.	3.32225	5.56362	3.45137	23
chr16	52049105	52049295	SRR1025238_peak_34972	49	.	3.52694	7.15623	4.91914	68
chr16	52049423	52049897	SRR1025238_peak_34973	88	.	4.80456	11.3502	8.84774	152
chr16	52052847	52053057	SRR1025238_peak_34974	104	.	5.55356	13.0422	10.4577	76
chr16	52057406	52057602	SRR1025238_peak_34975	32	.	3.33214	5.36781	3.26936	151
chr16	52059535	52059853	SRR1025238_peak_34976	242	.	8.29503	27.2965	24.2335	177
chr16	52061091	52061320	SRR1025238_peak_34977	75	.	4.36063	9.97732	7.54975	102
chr16	52061777	52062062	SRR1025238_peak_34978	32	.	2.63539	5.33435	3.25022	179
chr16	52064759	52065119	SRR1025238_peak_34979	264	.	7.43991	29.5381	26.4192	180
chr16	52071739	52072296	SRR1025238_peak_34980	414	.	11.5113	44.9333	41.4978	269
chr16	52076694	52076943	SRR1025238_peak_34981	91	.	3.92771	11.6321	9.11894	103
chr16	52077904	52078132	SRR1025238_peak_34982	51	.	3.99856	7.44283	5.17374	65
chr16	52080668	52081001	SRR1025238_peak_34983	121	.	5.34777	14.8186	12.158	208
chr16	52081887	52082143	SRR1025238_peak_34984	117	.	5.32674	14.3925	11.7513	151
chr16	52094559	52095002	SRR1025238_peak_34985	43	.	3.57246	6.54592	4.35323	69
chr16	52099701	52100094	SRR1025238_peak_34986	112	.	5.2691	13.8785	11.2607	189
chr16	52116861	52117053	SRR1025238_peak_34987	45	.	3.77642	6.72655	4.5109	46
chr16	52160259	52160597	SRR1025238_peak_34988	58	.	4.22071	8.18203	5.86415	160
chr16	52178982	52179174	SRR1025238_peak_34989	86	.	4.99671	11.1038	8.61682	56
chr16	52179732	52180003	SRR1025238_peak_34990	69	.	4.3535	9.35569	6.96525	104
chr16	52184421	52184705	SRR1025238_peak_34991	198	.	7.30294	22.7979	19.8567	168
chr16	52216046	52216524	SRR1025238_peak_34992	166	.	7.10856	19.4758	16.6401	240
chr16	52293506	52293819	SRR1025238_peak_34993	85	.	4.10661	11.0729	8.58823	157
chr16	52299907	52300136	SRR1025238_peak_34994	73	.	4.66499	9.7248	7.31273	164
chr16	52311100	52311431	SRR1025238_peak_34995	598	.	13.8087	63.5333	59.8082	151
chr16	52319362	52319554	SRR1025238_peak_34996	65	.	4.44285	8.94302	6.57847	153
chr16	52334179	52334454	SRR1025238_peak_34997	140	.	6.13447	16.7744	14.035	150
chr16	52335420	52335760	SRR1025238_peak_34998	104	.	5.0874	13.0671	10.4807	174
chr16	52343034	52343454	SRR1025238_peak_34999	223	.	7.91545	25.3141	22.3033	261
chr16	52348543	52348896	SRR1025238_peak_35000	73	.	4.66499	9.7248	7.31273	179
chr16	52385794	52385977	SRR1025238_peak_35001	45	.	3.77642	6.72655	4.5109	121
chr16	52410794	52411094	SRR1025238_peak_35002	534	.	14.4393	57.0359	53.4043	152
chr16	52428486	52428848	SRR1025238_peak_35003	702	.	17.3271	74.1021	70.2372	186
chr16	52450098	52450519	SRR1025238_peak_35004	20	.	1.93216	4.00757	2.07639	388
chr16	52450960	52451245	SRR1025238_peak_35005	49	.	3.18845	7.15323	4.9179	212
chr16	52452161	52452347	SRR1025238_peak_35006	55	.	3.50113	7.80056	5.51484	87
chr16	52452574	52453567	SRR1025238_peak_35007	161	.	3.43254	18.9183	16.1026	598
chr16	52453959	52454508	SRR1025238_peak_35008	218	.	7.01213	24.8843	21.8851	244
chr16	52685665	52685916	SRR1025238_peak_35009	104	.	5.55356	13.0422	10.4577	168
chr16	52689459	52689804	SRR1025238_peak_35010	166	.	7.10856	19.4758	16.6401	177
chr16	52715287	52715495	SRR1025238_peak_35011	58	.	4.22071	8.18203	5.86415	67
chr16	52746227	52746608	SRR1025238_peak_35012	195	.	7.77498	22.4413	19.5104	213
chr16	52747429	52747612	SRR1025238_peak_35013	65	.	4.44285	8.94302	6.57847	133
chr16	52759085	52759401	SRR1025238_peak_35014	185	.	7.55284	21.4401	18.539	204
chr16	52827539	52827762	SRR1025238_peak_35015	135	.	6.3002	16.3126	13.5936	112
chr16	52863424	52863891	SRR1025238_peak_35016	625	.	15.1328	66.2943	62.5322	233
chr16	52947459	52948033	SRR1025238_peak_35017	251	.	8.90717	28.2269	25.1396	422
chr16	53076535	53077040	SRR1025238_peak_35018	377	.	11.5514	41.0958	37.7327	310
chr16	53078963	53079380	SRR1025238_peak_35019	235	.	8.66355	26.5641	23.5193	249
chr16	53129788	53130053	SRR1025238_peak_35020	51	.	3.99856	7.44283	5.17374	100
chr16	53130748	53130948	SRR1025238_peak_35021	121	.	5.99784	14.8047	12.1443	126
chr16	53339721	53339937	SRR1025238_peak_35022	58	.	4.22071	8.18203	5.86415	104
chr16	53668929	53669118	SRR1025238_peak_35026	80	.	4.88713	10.5264	8.06642	131
chr16	53811159	53811359	SRR1025238_peak_35027	43	.	3.56195	6.52324	4.33219	114
chr16	54354390	54354810	SRR1025238_peak_35030	337	.	10.6452	37.0397	33.7546	160
chr16	54445527	54445740	SRR1025238_peak_35031	51	.	3.99856	7.44283	5.17374	113
chr16	54739683	54739945	SRR1025238_peak_35032	214	.	8.21927	24.4797	21.4895	103
chr16	54770127	54770310	SRR1025238_peak_35033	37	.	3.27047	5.88237	3.74593	31
chr16	54983928	54984157	SRR1025238_peak_35034	87	.	4.37189	11.2252	8.73229	135
chr16	55379244	55379495	SRR1025238_peak_35035	88	.	5.10927	11.347	8.84483	118
chr16	55468949	55469393	SRR1025238_peak_35036	287	.	9.77427	31.9624	28.7851	312
chr16	55476857	55477074	SRR1025238_peak_35037	51	.	3.99856	7.44283	5.17374	140
chr16	55480393	55480655	SRR1025238_peak_35038	145	.	5.99587	17.2652	14.5097	126
chr16	55555184	55555866	SRR1025238_peak_35039	179	.	5.67326	20.7827	17.9043	229
chr16	55617515	55617715	SRR1025238_peak_35040	94	.	5.21396	11.9303	9.40221	106
chr16	55720515	55720758	SRR1025238_peak_35041	65	.	4.44285	8.94302	6.57847	65
chr16	55733767	55734006	SRR1025238_peak_35042	104	.	5.0874	13.0671	10.4807	162
chr16	55807571	55808024	SRR1025238_peak_35043	67	.	3.90348	9.11869	6.74245	316
chr16	55821467	55821676	SRR1025238_peak_35044	98	.	4.68315	12.3739	9.82186	137
chr16	55821919	55822601	SRR1025238_peak_35045	115	.	3.7522	14.1426	11.5132	141
chr16	55838530	55839396	SRR1025238_peak_35046	440	.	7.57128	47.5118	44.0331	416
chr16	55876242	55876647	SRR1025238_peak_35047	280	.	8.35787	31.1945	28.0367	233
chr16	55888653	55888836	SRR1025238_peak_35048	32	.	3.02309	5.31974	3.23693	47
chr16	55894590	55894899	SRR1025238_peak_35049	181	.	6.29202	21.02	18.1358	149
chr16	55895007	55895363	SRR1025238_peak_35050	66	.	3.31468	9.05703	6.68873	207
chr16	55934068	55934253	SRR1025238_peak_35051	88	.	3.92029	11.3352	8.83943	89
chr16	55934619	55934867	SRR1025238_peak_35052	33	.	2.20721	5.44412	3.33884	68
chr16	55950976	55951278	SRR1025238_peak_35053	157	.	5.47547	18.5896	15.7837	140
chr16	55951988	55952285	SRR1025238_peak_35054	88	.	5.10927	11.347	8.84483	129
chr16	55957193	55957376	SRR1025238_peak_35055	51	.	3.85931	7.41616	5.15668	109
chr16	55966064	55966735	SRR1025238_peak_35056	212	.	5.35477	24.2362	21.2549	317
chr16	55973370	55974122	SRR1025238_peak_35057	432	.	5.8517	46.6801	43.217	317
chr16	55974502	55974908	SRR1025238_peak_35058	90	.	3.76679	11.6097	9.09978	237
chr16	56028961	56029944	SRR1025238_peak_35059	40	.	2.08848	6.25817	4.08586	932
chr16	56037529	56038024	SRR1025238_peak_35060	134	.	4.21696	16.1255	13.412	170
chr16	56075194	56075643	SRR1025238_peak_35063	124	.	4.93025	15.0987	12.4261	324
chr16	56096384	56096658	SRR1025238_peak_35064	76	.	4.55138	10.1133	7.68022	124
chr16	56099894	56100091	SRR1025238_peak_35065	79	.	3.96972	10.3919	7.94449	99
chr16	56178109	56178292	SRR1025238_peak_35066	51	.	3.99856	7.44283	5.17374	83
chr16	56239630	56239869	SRR1025238_peak_35067	138	.	6.44213	16.6298	13.8984	128
chr16	56273996	56274190	SRR1025238_peak_35068	71	.	4.56221	9.50612	7.1093	98
chr16	56287592	56288033	SRR1025238_peak_35069	78	.	4.64072	10.3158	7.87606	302
chr16	56291369	56291555	SRR1025238_peak_35070	38	.	3.55428	6.03442	3.87449	51
chr16	56293555	56293847	SRR1025238_peak_35071	50	.	3.91047	7.26091	5.00926	230
chr16	56360999	56361372	SRR1025238_peak_35072	783	.	18.66	82.3043	78.3386	172
chr16	56396409	56396600	SRR1025238_peak_35073	38	.	3.55428	6.03442	3.87449	66
chr16	56495319	56495660	SRR1025238_peak_35074	195	.	7.77498	22.4413	19.5104	179
chr16	56677138	56677394	SRR1025238_peak_35075	155	.	5.28645	18.3661	15.5708	120
chr16	56679400	56679583	SRR1025238_peak_35076	32	.	3.33214	5.36781	3.26936	139
chr16	56716456	56716874	SRR1025238_peak_35077	67	.	3.90348	9.11869	6.74245	104
chr16	56717201	56717484	SRR1025238_peak_35078	50	.	2.63139	7.3399	5.08483	141
chr16	56729219	56729407	SRR1025238_peak_35079	65	.	4.44285	8.94302	6.57847	75
chr16	56800509	56800852	SRR1025238_peak_35080	38	.	3.01151	6.05885	3.89725	179
chr16	56886154	56886554	SRR1025238_peak_35081	109	.	4.08069	13.5612	10.957	240
chr16	56920331	56920900	SRR1025238_peak_35082	85	.	3.81219	10.9811	8.50434	126
chr16	56928163	56928346	SRR1025238_peak_35083	61	.	3.64701	8.43587	6.10799	66
chr16	56958051	56958289	SRR1025238_peak_35084	71	.	4.56221	9.50612	7.1093	70
chr16	57045454	57045763	SRR1025238_peak_35085	157	.	6.88641	18.5133	15.7113	160
chr16	57121439	57122122	SRR1025238_peak_35087	230	.	4.11731	26.0804	23.0485	129
chr16	57122762	57122979	SRR1025238_peak_35088	32	.	3.33214	5.36781	3.26936	64
chr16	57166700	57166961	SRR1025238_peak_35089	44	.	2.89564	6.65202	4.44979	93
chr16	57177351	57177575	SRR1025238_peak_35090	112	.	5.7757	13.9154	11.293	98
chr16	57201159	57201470	SRR1025238_peak_35091	75	.	4.49134	9.97613	7.54975	215
chr16	57202255	57202538	SRR1025238_peak_35092	36	.	2.95815	5.72823	3.60586	224
chr16	57203312	57203520	SRR1025238_peak_35093	33	.	2.91761	5.43925	3.33426	155
chr16	57207039	57207325	SRR1025238_peak_35094	49	.	3.75984	7.19979	4.95435	152
chr16	57231204	57231695	SRR1025238_peak_35095	170	.	4.26138	19.9013	17.0531	311
chr16	57243542	57244215	SRR1025238_peak_35096	197	.	7.64515	22.6429	19.7074	491
chr16	57252225	57252594	SRR1025238_peak_35097	45	.	3.77642	6.72655	4.5109	137
chr16	57267254	57267616	SRR1025238_peak_35098	56	.	3.95772	7.89803	5.60129	279
chr16	57292337	57292680	SRR1025238_peak_35099	280	.	6.05042	31.2337	28.0752	189
chr16	57352668	57353222	SRR1025238_peak_35100	97	.	3.60956	12.2737	9.72642	281
chr16	57353333	57353553	SRR1025238_peak_35101	85	.	4.10661	11.0729	8.58823	88
chr16	57354010	57354244	SRR1025238_peak_35102	102	.	4.87054	12.8661	10.2962	115
chr16	57357117	57357341	SRR1025238_peak_35103	170	.	6.54095	19.9415	17.0918	123
chr16	57385113	57385364	SRR1025238_peak_35104	107	.	5.34293	13.3187	10.7236	116
chr16	57398552	57399054	SRR1025238_peak_35106	434	.	9.45264	46.9467	43.4777	182
chr16	57417007	57417270	SRR1025238_peak_35107	88	.	5.10927	11.347	8.84483	110
chr16	57419354	57419589	SRR1025238_peak_35108	79	.	3.62366	10.3502	7.90721	141
chr16	57425299	57425743	SRR1025238_peak_35109	103	.	5.49176	12.9073	10.3335	351
chr16	57426839	57427221	SRR1025238_peak_35110	102	.	4.87054	12.8661	10.2962	235
chr16	57427399	57428026	SRR1025238_peak_35111	475	.	10.1296	51.0416	47.5042	294
chr16	57445374	57445610	SRR1025238_peak_35112	57	.	4.18131	8.10001	5.7918	94
chr16	57448288	57448602	SRR1025238_peak_35113	200	.	7.59175	23.0138	20.0681	154
chr16	57452177	57452502	SRR1025238_peak_35114	76	.	4.67203	10.0625	7.63199	228
chr16	57452979	57453594	SRR1025238_peak_35115	358	.	8.04283	39.208	35.8805	275
chr16	57479900	57480137	SRR1025238_peak_35116	135	.	6.3002	16.3126	13.5936	120
chr16	57483139	57483538	SRR1025238_peak_35117	44	.	3.0945	6.67994	4.47548	221
chr16	57485402	57485633	SRR1025238_peak_35118	102	.	4.87054	12.8661	10.2962	99
chr16	57495875	57496630	SRR1025238_peak_35119	254	.	6.8337	28.5345	25.4414	590
chr16	57527225	57527585	SRR1025238_peak_35120	55	.	3.50113	7.80056	5.51484	100
chr16	57535775	57535977	SRR1025238_peak_35121	73	.	4.66499	9.7248	7.31273	53
chr16	57536647	57536880	SRR1025238_peak_35122	43	.	3.27892	6.54702	4.35323	92
chr16	57536968	57537174	SRR1025238_peak_35123	65	.	4.44285	8.94302	6.57847	118
chr16	57543465	57543690	SRR1025238_peak_35124	58	.	4.22071	8.18203	5.86415	108
chr16	57549030	57549683	SRR1025238_peak_35125	280	.	8.18331	31.2355	28.077	377
chr16	57563480	57563721	SRR1025238_peak_35126	73	.	4.66499	9.7248	7.31273	155
chr16	57565818	57566005	SRR1025238_peak_35127	32	.	3.33214	5.36781	3.26936	63
chr16	57566795	57567890	SRR1025238_peak_35128	1542	.	27.0536	159.053	154.268	682
chr16	57580046	57580371	SRR1025238_peak_35129	57	.	3.13899	8.03164	5.72617	143
chr16	57582135	57582344	SRR1025238_peak_35130	58	.	4.22071	8.18203	5.86415	46
chr16	57591791	57592009	SRR1025238_peak_35131	31	.	2.91317	5.24579	3.17061	137
chr16	57593824	57594026	SRR1025238_peak_35132	49	.	3.43506	7.16252	4.92384	128
chr16	57606689	57606932	SRR1025238_peak_35133	59	.	2.9933	8.29811	5.97556	96
chr16	57666035	57666409	SRR1025238_peak_35134	22	.	2.43722	4.18403	2.21541	256
chr16	57724495	57724752	SRR1025238_peak_35135	65	.	4.44285	8.94302	6.57847	153
chr16	57858157	57858557	SRR1025238_peak_35140	388	.	11.7735	42.2763	38.8904	173
chr16	58179445	58179640	SRR1025238_peak_35141	37	.	3.36406	5.8695	3.73737	91
chr16	58254527	58254710	SRR1025238_peak_35142	38	.	3.55428	6.03442	3.87449	35
chr16	58265044	58265232	SRR1025238_peak_35143	32	.	3.33214	5.36781	3.26936	143
chr16	58281562	58281760	SRR1025238_peak_35144	62	.	4.15561	8.61697	6.2717	144
chr16	58299536	58299784	SRR1025238_peak_35145	79	.	3.77769	10.3462	7.90424	142
chr16	58402728	58403075	SRR1025238_peak_35148	28	.	2.77173	4.89778	2.84982	169
chr16	58408081	58408325	SRR1025238_peak_35149	29	.	2.27764	5.05639	2.99843	148
chr16	58408501	58408724	SRR1025238_peak_35150	107	.	4.11169	13.3865	10.79	148
chr16	58408799	58409038	SRR1025238_peak_35151	121	.	4.74087	14.8611	12.1976	168
chr16	58409350	58409570	SRR1025238_peak_35152	63	.	3.8248	8.64874	6.30184	101
chr16	58410637	58410992	SRR1025238_peak_35153	49	.	3.76477	7.21057	4.96502	107
chr16	58421811	58422184	SRR1025238_peak_35154	91	.	3.85586	11.6587	9.14464	245
chr16	58428598	58428786	SRR1025238_peak_35155	55	.	3.69489	7.80893	5.52146	119
chr16	58450690	58450902	SRR1025238_peak_35156	55	.	3.50113	7.80056	5.51484	98
chr16	58453146	58453483	SRR1025238_peak_35157	343	.	8.3501	37.6153	34.3182	172
chr16	58453800	58454182	SRR1025238_peak_35158	377	.	8.28656	41.1527	37.7882	172
chr16	58454626	58454926	SRR1025238_peak_35159	115	.	4.18533	14.2338	11.5982	160
chr16	58459799	58460444	SRR1025238_peak_35160	275	.	7.35065	30.7303	27.5839	374
chr16	58475096	58475279	SRR1025238_peak_35161	32	.	3.33214	5.36781	3.26936	55
chr16	58481738	58482164	SRR1025238_peak_35162	155	.	5.77715	18.3075	15.5135	264
chr16	58499195	58499387	SRR1025238_peak_35163	58	.	3.9729	8.20392	5.88504	62
chr16	58502204	58502551	SRR1025238_peak_35164	67	.	3.90348	9.11869	6.74245	232
chr16	58512444	58512679	SRR1025238_peak_35165	121	.	4.96222	14.8448	12.1819	90
chr16	58514702	58514961	SRR1025238_peak_35166	94	.	5.21396	11.9303	9.40221	172
chr16	58523119	58523672	SRR1025238_peak_35167	74	.	3.34673	9.83792	7.41725	132
chr16	58539055	58539460	SRR1025238_peak_35168	369	.	10.7174	40.348	36.9975	169
chr16	58542527	58542845	SRR1025238_peak_35169	157	.	6.53024	18.5861	15.7812	156
chr16	58560679	58560862	SRR1025238_peak_35170	58	.	4.22071	8.18203	5.86415	121
chr16	58624015	58624332	SRR1025238_peak_35171	214	.	5.49584	24.4363	21.4502	149
chr16	58686226	58686521	SRR1025238_peak_35176	175	.	7.3307	20.4515	17.5823	117
chr16	58701710	58702060	SRR1025238_peak_35177	224	.	8.44141	25.5163	22.4972	143
chr16	58703859	58704097	SRR1025238_peak_35178	118	.	5.8657	14.5122	11.8657	89
chr16	58746644	58746989	SRR1025238_peak_35179	203	.	7.51967	23.3342	20.3777	205
chr16	58751338	58751593	SRR1025238_peak_35180	75	.	4.36063	9.97732	7.54975	154
chr16	58862607	58862853	SRR1025238_peak_35181	19	.	2.47997	3.87985	1.96222	180
chr16	59141204	59141482	SRR1025238_peak_35182	88	.	5.10927	11.347	8.84483	152
chr16	59403625	59403945	SRR1025238_peak_35183	238	.	7.55773	26.9063	23.8517	189
chr16	59471802	59472025	SRR1025238_peak_35184	53	.	2.59536	7.63639	5.35951	64
chr16	59498740	59498965	SRR1025238_peak_35185	58	.	4.22071	8.18203	5.86415	120
chr16	59516944	59517325	SRR1025238_peak_35186	223	.	7.02626	25.3967	22.3833	178
chr16	59517392	59518408	SRR1025238_peak_35187	256	.	6.17336	28.7842	25.6822	169
chr16	59548178	59548465	SRR1025238_peak_35188	56	.	3.30458	7.92448	5.62636	155
chr16	59566479	59566728	SRR1025238_peak_35189	57	.	3.13899	8.03164	5.72617	159
chr16	59567877	59568060	SRR1025238_peak_35190	45	.	3.77642	6.72655	4.5109	74
chr16	59587761	59588336	SRR1025238_peak_35191	475	.	9.79926	51.1147	47.5749	204
chr16	59599325	59599837	SRR1025238_peak_35192	120	.	4.79104	14.6798	12.0288	150
chr16	59600266	59600483	SRR1025238_peak_35193	45	.	3.3467	6.7155	4.50901	80
chr16	59600784	59601220	SRR1025238_peak_35194	283	.	6.87439	31.4674	28.3032	260
chr16	59617109	59617553	SRR1025238_peak_35195	274	.	8.53957	30.6078	27.4636	209
chr16	59639275	59639776	SRR1025238_peak_35196	234	.	4.67165	26.5225	23.4802	251
chr16	59683476	59683779	SRR1025238_peak_35197	162	.	6.95194	19.1215	16.3	155
chr16	60160454	60160716	SRR1025238_peak_35198	58	.	4.22071	8.18203	5.86415	76
chr16	60274029	60274667	SRR1025238_peak_35199	2005	.	36.4314	205.768	200.521	454
chr16	60431709	60431907	SRR1025238_peak_35200	28	.	2.77173	4.89778	2.84982	94
chr16	60444413	60444609	SRR1025238_peak_35201	38	.	3.55428	6.03442	3.87449	38
chr16	61339536	61339759	SRR1025238_peak_35203	38	.	3.55428	6.03442	3.87449	117
chr16	61377107	61377327	SRR1025238_peak_35204	82	.	4.54233	10.7252	8.25704	148
chr16	61595459	61595855	SRR1025238_peak_35205	50	.	3.22344	7.25407	5.00422	156
chr16	62407915	62408154	SRR1025238_peak_35206	37	.	3.36406	5.8695	3.73737	69
chr16	62414574	62414793	SRR1025238_peak_35207	108	.	4.84031	13.4668	10.8681	104
chr16	62562145	62562359	SRR1025238_peak_35208	95	.	4.70259	12.0958	9.56179	82
chr16	62652742	62652925	SRR1025238_peak_35209	31	.	2.47517	5.26253	3.18588	48
chr16	62786474	62787266	SRR1025238_peak_35210	178	.	4.48471	20.6884	17.8128	628
chr16	62799478	62799869	SRR1025238_peak_35211	330	.	7.67725	36.34	33.07	163
chr16	62817675	62817874	SRR1025238_peak_35212	38	.	3.55428	6.03442	3.87449	112
chr16	62854278	62854500	SRR1025238_peak_35213	44	.	2.75019	6.68232	4.47696	101
chr16	62940584	62940822	SRR1025238_peak_35214	67	.	4.03079	9.17004	6.79002	125
chr16	63094284	63094535	SRR1025238_peak_35215	73	.	4.66499	9.7248	7.31273	76
chr16	63196329	63196673	SRR1025238_peak_35217	96	.	5.33142	12.1859	9.64506	136
chr16	63199058	63199296	SRR1025238_peak_35218	38	.	3.55428	6.03442	3.87449	107
chr16	63202344	63202539	SRR1025238_peak_35219	24	.	2.60085	4.46854	2.47557	3
chr16	63257910	63258162	SRR1025238_peak_35220	45	.	3.77642	6.72655	4.5109	122
chr16	63266596	63266795	SRR1025238_peak_35221	73	.	4.05962	9.80498	7.3857	86
chr16	63270287	63270470	SRR1025238_peak_35222	37	.	3.27047	5.88237	3.74593	98
chr16	63319668	63319948	SRR1025238_peak_35223	95	.	4.70259	12.0958	9.56179	128
chr16	63380628	63380824	SRR1025238_peak_35224	58	.	4.22071	8.18203	5.86415	73
chr16	63466612	63466922	SRR1025238_peak_35225	102	.	5.4312	12.7743	10.2073	139
chr16	63575387	63575675	SRR1025238_peak_35226	157	.	6.88641	18.5133	15.7113	133
chr16	63628599	63628956	SRR1025238_peak_35227	358	.	10.488	39.143	35.8166	169
chr16	63673363	63673847	SRR1025238_peak_35228	133	.	5.54234	16.0882	13.3762	267
chr16	63689375	63689633	SRR1025238_peak_35229	91	.	4.94715	11.6824	9.16532	128
chr16	63729607	63729790	SRR1025238_peak_35230	110	.	5.64845	13.6352	11.0273	104
chr16	63753071	63753399	SRR1025238_peak_35231	136	.	5.81418	16.3982	13.676	171
chr16	63780192	63780382	SRR1025238_peak_35232	45	.	3.77642	6.72655	4.5109	108
chr16	63842990	63843221	SRR1025238_peak_35233	121	.	5.99784	14.8047	12.1443	77
chr16	63856988	63857935	SRR1025238_peak_35234	151	.	4.16999	17.9777	15.1958	255
chr16	63863228	63863485	SRR1025238_peak_35235	103	.	4.06289	12.9286	10.3534	154
chr16	63863850	63864428	SRR1025238_peak_35236	1741	.	14.9047	179.112	174.138	304
chr16	63868039	63868297	SRR1025238_peak_35237	58	.	4.22071	8.18203	5.86415	108
chr16	63903429	63903782	SRR1025238_peak_35238	112	.	4.51282	13.8201	11.2044	172
chr16	63905731	63906004	SRR1025238_peak_35239	73	.	4.66499	9.7248	7.31273	177
chr16	64033156	64033437	SRR1025238_peak_35240	204	.	7.99713	23.4545	20.4943	138
chr16	64094348	64094539	SRR1025238_peak_35241	43	.	3.45217	6.51393	4.327	102
chr16	64127886	64128213	SRR1025238_peak_35242	191	.	7.60369	22.05	19.1325	181
chr16	64145944	64146268	SRR1025238_peak_35243	50	.	3.16839	7.30213	5.04772	146
chr16	64166646	64166985	SRR1025238_peak_35244	337	.	9.23723	36.9917	33.7081	177
chr16	64318946	64319389	SRR1025238_peak_35245	85	.	3.99707	11.0272	8.54519	221
chr16	64324117	64324388	SRR1025238_peak_35246	138	.	6.44213	16.6298	13.8984	95
chr16	64344882	64345179	SRR1025238_peak_35247	293	.	9.77617	32.5572	29.3691	157
chr16	64368610	64369239	SRR1025238_peak_35248	556	.	13.852	59.2658	55.6021	180
chr16	64497110	64497364	SRR1025238_peak_35250	185	.	7.1239	21.3992	18.5016	93
chr16	64514887	64515152	SRR1025238_peak_35251	235	.	8.66355	26.5641	23.5193	105
chr16	64723709	64724076	SRR1025238_peak_35252	133	.	4.13779	16.0871	13.3762	161
chr16	64758593	64758893	SRR1025238_peak_35253	436	.	12.6621	47.0782	43.6057	150
chr16	64770721	64771227	SRR1025238_peak_35254	281	.	5.70987	31.2873	28.1266	180
chr16	64830528	64830711	SRR1025238_peak_35255	37	.	3.36406	5.8695	3.73737	46
chr16	64850768	64851123	SRR1025238_peak_35256	127	.	4.04975	15.4278	12.7445	174
chr16	64851529	64851824	SRR1025238_peak_35257	70	.	3.29669	9.43241	7.03982	87
chr16	64851897	64852314	SRR1025238_peak_35258	145	.	4.16005	17.3478	14.589	237
chr16	64852564	64852896	SRR1025238_peak_35259	35	.	2.80281	5.6629	3.54383	277
chr16	64858348	64858576	SRR1025238_peak_35260	45	.	3.77642	6.72655	4.5109	120
chr16	64873389	64874326	SRR1025238_peak_35261	966	.	15.9694	100.793	96.6153	693
chr16	64883852	64884133	SRR1025238_peak_35262	49	.	3.52694	7.15623	4.91914	134
chr16	64884404	64884641	SRR1025238_peak_35263	69	.	4.3535	9.35569	6.96525	81
chr16	64968117	64968300	SRR1025238_peak_35264	42	.	3.51496	6.42146	4.24112	100
chr16	65061508	65061714	SRR1025238_peak_35265	33	.	2.91761	5.43925	3.33426	78
chr16	65371007	65371204	SRR1025238_peak_35266	96	.	5.33142	12.1859	9.64506	87
chr16	65472433	65472746	SRR1025238_peak_35267	56	.	3.95772	7.89803	5.60129	259
chr16	65562583	65562773	SRR1025238_peak_35268	24	.	2.29183	4.39087	2.4037	103
chr16	65615936	65616273	SRR1025238_peak_35269	94	.	5.21396	11.9303	9.40221	155
chr16	65664747	65665105	SRR1025238_peak_35270	85	.	3.99707	11.0272	8.54519	194
chr16	65743063	65743287	SRR1025238_peak_35271	104	.	5.55356	13.0422	10.4577	108
chr16	65814893	65815502	SRR1025238_peak_35272	141	.	4.39856	16.8644	14.1218	181
chr16	66004451	66004849	SRR1025238_peak_35273	179	.	6.72264	20.8577	17.9773	216
chr16	66086486	66086670	SRR1025238_peak_35274	65	.	4.44285	8.94302	6.57847	123
chr16	66272510	66272782	SRR1025238_peak_35275	194	.	7.32179	22.3609	19.4343	115
chr16	66602243	66602575	SRR1025238_peak_35276	337	.	10.6452	37.0397	33.7546	116
chr16	66794009	66794333	SRR1025238_peak_35277	365	.	11.3293	39.9234	36.5817	157
chr16	66882706	66882915	SRR1025238_peak_35278	121	.	5.99784	14.8047	12.1443	115
chr16	66970996	66971206	SRR1025238_peak_35279	65	.	4.44285	8.94302	6.57847	127
chr16	67089774	67090067	SRR1025238_peak_35280	144	.	6.51744	17.235	14.4816	147
chr16	68537104	68537310	SRR1025238_peak_35281	130	.	6.21999	15.7097	13.0113	135
chr16	68680268	68680456	SRR1025238_peak_35282	73	.	4.66499	9.7248	7.31273	101
chr16	69096980	69097163	SRR1025238_peak_35283	32	.	3.02309	5.31974	3.23693	62
chr16	69142874	69143095	SRR1025238_peak_35284	88	.	5.10927	11.347	8.84483	143
chr16	69414219	69414613	SRR1025238_peak_35285	21	.	2.30193	4.05941	2.12149	134
chr16	69521195	69521507	SRR1025238_peak_35286	214	.	8.21927	24.4797	21.4895	135
chr16	69522434	69522623	SRR1025238_peak_35287	88	.	5.10927	11.347	8.84483	107
chr16	70145829	70146127	SRR1025238_peak_35288	21	.	2.01734	4.11559	2.15659	92
chr16	70171371	70172083	SRR1025238_peak_35289	49	.	3.75984	7.19979	4.95435	164
chr16	70175305	70175606	SRR1025238_peak_35290	185	.	7.1239	21.3992	18.5016	156
chr16	70254454	70254709	SRR1025238_peak_35291	38	.	3.55428	6.03442	3.87449	146
chr16	70258876	70259731	SRR1025238_peak_35292	649	.	16.4385	68.7437	64.9486	683
chr16	70313474	70314864	SRR1025238_peak_35293	462	.	7.62125	49.7704	46.2535	714
chr16	70320555	70321308	SRR1025238_peak_35294	574	.	8.31938	61.1795	57.4879	498
chr16	70329603	70329797	SRR1025238_peak_35295	43	.	3.45217	6.51393	4.327	103
chr16	70346605	70346946	SRR1025238_peak_35296	339	.	9.99349	37.2692	33.9804	158
chr16	70351877	70352198	SRR1025238_peak_35297	61	.	3.35011	8.50851	6.1709	148
chr16	70353068	70353330	SRR1025238_peak_35298	89	.	4.72402	11.4899	8.98322	154
chr16	70394536	70394911	SRR1025238_peak_35299	424	.	12.44	45.8661	42.4144	171
chr16	70493743	70493974	SRR1025238_peak_35300	204	.	7.99713	23.4545	20.4943	82
chr16	70516466	70516666	SRR1025238_peak_35301	80	.	4.88713	10.5264	8.06642	95
chr16	70535075	70535260	SRR1025238_peak_35302	55	.	3.81555	7.84089	5.54928	88
chr16	70568431	70569219	SRR1025238_peak_35303	103	.	4.06289	12.9286	10.3534	428
chr16	70586059	70586299	SRR1025238_peak_35304	58	.	4.22071	8.18203	5.86415	122
chr16	71037582	71037839	SRR1025238_peak_35306	75	.	4.36063	9.97732	7.54975	152
chr16	71208917	71209177	SRR1025238_peak_35307	51	.	3.99856	7.44283	5.17374	172
chr16	71217673	71217994	SRR1025238_peak_35308	138	.	6.44213	16.6298	13.8984	149
chr16	71643305	71643588	SRR1025238_peak_35309	104	.	5.55356	13.0422	10.4577	171
chr16	71790722	71790913	SRR1025238_peak_35310	22	.	2.75197	4.18493	2.21597	107
chr16	71944170	71944465	SRR1025238_peak_35311	277	.	9.55212	30.8624	27.7107	155
chr16	71963741	71963933	SRR1025238_peak_35312	45	.	3.77642	6.72655	4.5109	53
chr16	72027576	72027878	SRR1025238_peak_35313	140	.	6.13447	16.7744	14.035	138
chr16	72143396	72143677	SRR1025238_peak_35314	230	.	8.47268	26.1234	23.0902	128
chr16	72148957	72149145	SRR1025238_peak_35315	88	.	5.10927	11.347	8.84483	87
chr16	72215664	72215917	SRR1025238_peak_35316	51	.	3.99856	7.44283	5.17374	151
chr16	72222139	72222358	SRR1025238_peak_35317	45	.	3.77642	6.72655	4.5109	118
chr16	72371201	72371471	SRR1025238_peak_35318	112	.	5.7757	13.9154	11.293	149
chr16	72376867	72377445	SRR1025238_peak_35319	1351	.	26.9388	139.703	135.114	257
chr16	72381763	72382211	SRR1025238_peak_35320	866	.	19.9928	90.6915	86.627	165
chr16	72383594	72384013	SRR1025238_peak_35321	134	.	5.06481	16.2096	13.4933	237
chr16	72409833	72410290	SRR1025238_peak_35322	1022	.	22.4364	106.509	102.269	166
chr16	72419577	72419834	SRR1025238_peak_35323	104	.	5.55356	13.0422	10.4577	135
chr16	72422340	72422839	SRR1025238_peak_35324	824	.	19.3264	86.4755	82.4609	233
chr16	72503919	72504181	SRR1025238_peak_35325	138	.	6.44213	16.6298	13.8984	133
chr16	72558998	72559400	SRR1025238_peak_35326	742	.	17.9935	78.1792	74.2646	170
chr16	72562301	72562491	SRR1025238_peak_35327	71	.	4.56221	9.50612	7.1093	126
chr16	72605112	72605367	SRR1025238_peak_35328	235	.	8.66355	26.5641	23.5193	147
chr16	72649416	72649652	SRR1025238_peak_35329	138	.	6.44213	16.6298	13.8984	136
chr16	72662881	72663296	SRR1025238_peak_35330	141	.	4.39856	16.8644	14.1218	125
chr16	72684465	72684684	SRR1025238_peak_35331	51	.	3.99856	7.44283	5.17374	150
chr16	72686561	72686985	SRR1025238_peak_35332	354	.	11.1071	38.7595	35.4405	196
chr16	72691977	72692303	SRR1025238_peak_35333	245	.	8.8857	27.6229	24.551	154
chr16	72721057	72721421	SRR1025238_peak_35334	179	.	6.72264	20.8577	17.9773	196
chr16	72721688	72722117	SRR1025238_peak_35335	185	.	7.55284	21.4401	18.539	123
chr16	72808435	72808696	SRR1025238_peak_35337	147	.	6.66427	17.5645	14.7955	111
chr16	72904395	72904737	SRR1025238_peak_35338	65	.	4.44285	8.94302	6.57847	109
chr16	72924447	72924644	SRR1025238_peak_35339	75	.	4.36063	9.97732	7.54975	94
chr16	72924931	72925139	SRR1025238_peak_35340	48	.	3.71024	7.09094	4.85782	107
chr16	72979872	72980072	SRR1025238_peak_35341	62	.	4.15561	8.61697	6.2717	108
chr16	72993928	72994202	SRR1025238_peak_35342	55	.	3.35238	7.84475	5.55189	83
chr16	72995278	72995619	SRR1025238_peak_35343	185	.	7.1239	21.3992	18.5016	169
chr16	73068926	73069223	SRR1025238_peak_35344	88	.	5.10927	11.347	8.84483	124
chr16	73222896	73223367	SRR1025238_peak_35345	676	.	14.7806	71.446	67.617	250
chr16	73253440	73253849	SRR1025238_peak_35346	162	.	6.35926	19.0372	16.2182	173
chr16	73394493	73394724	SRR1025238_peak_35347	56	.	4.12771	7.98787	5.68452	123
chr16	73399028	73399219	SRR1025238_peak_35348	26	.	3.10999	4.72825	2.69553	105
chr16	73482197	73482438	SRR1025238_peak_35349	104	.	5.0874	13.0671	10.4807	116
chr16	73647349	73647816	SRR1025238_peak_35350	169	.	6.86019	19.8292	16.983	317
chr16	73716405	73716616	SRR1025238_peak_35351	58	.	4.22071	8.18203	5.86415	60
chr16	73786797	73787284	SRR1025238_peak_35352	121	.	5.99784	14.8047	12.1443	356
chr16	73821724	73822042	SRR1025238_peak_35353	318	.	8.58765	35.1051	31.8602	175
chr16	73835908	73836302	SRR1025238_peak_35354	138	.	6.44213	16.6298	13.8984	212
chr16	73864706	73864951	SRR1025238_peak_35355	120	.	5.45079	14.7045	12.052	84
chr16	74022199	74022863	SRR1025238_peak_35356	331	.	10.6628	36.4576	33.184	301
chr16	74058610	74059030	SRR1025238_peak_35357	235	.	8.66355	26.5641	23.5193	175
chr16	74212428	74212621	SRR1025238_peak_35358	32	.	3.33214	5.36781	3.26936	135
chr16	74412612	74413323	SRR1025238_peak_35359	308	.	8.43151	34.0966	30.8729	475
chr16	74482239	74482595	SRR1025238_peak_35360	463	.	12.9689	49.8996	46.3814	161
chr16	74504484	74504903	SRR1025238_peak_35361	477	.	13.2521	51.2876	47.7445	142
chr16	74739450	74739946	SRR1025238_peak_35362	96	.	5.33142	12.1859	9.64506	153
chr16	74801347	74801700	SRR1025238_peak_35363	496	.	10.4034	53.1991	49.628	171
chr16	74900823	74901055	SRR1025238_peak_35364	23	.	2.65436	4.29009	2.31015	91
chr16	75636185	75636406	SRR1025238_peak_35365	67	.	4.03079	9.17004	6.79002	83
chr16	75672170	75672432	SRR1025238_peak_35366	147	.	6.66427	17.5645	14.7955	166
chr16	75675940	75676169	SRR1025238_peak_35367	130	.	6.21999	15.7097	13.0113	75
chr16	75717442	75717860	SRR1025238_peak_35368	509	.	13.995	54.5046	50.911	150
chr16	75766576	75766762	SRR1025238_peak_35369	88	.	3.23277	11.3275	8.83183	135
chr16	75862021	75862400	SRR1025238_peak_35370	61	.	3.64701	8.43587	6.10799	262
chr16	76066011	76066343	SRR1025238_peak_35372	80	.	4.88713	10.5264	8.06642	261
chr16	76142579	76142865	SRR1025238_peak_35373	54	.	3.31599	7.73856	5.45782	120
chr16	76143013	76143533	SRR1025238_peak_35374	157	.	5.47547	18.5896	15.7837	133
chr16	76170815	76171025	SRR1025238_peak_35375	101	.	5.24603	12.7263	10.161	148
chr16	76200348	76200532	SRR1025238_peak_35376	45	.	3.77642	6.72655	4.5109	122
chr16	76202253	76202498	SRR1025238_peak_35377	61	.	3.64701	8.43587	6.10799	170
chr16	76224981	76225206	SRR1025238_peak_35378	32	.	3.33214	5.36781	3.26936	124
chr16	76226543	76226871	SRR1025238_peak_35379	112	.	5.7757	13.9154	11.293	80
chr16	76292494	76292800	SRR1025238_peak_35380	53	.	3.73966	7.66327	5.38508	267
chr16	76293792	76294308	SRR1025238_peak_35381	303	.	5.54726	33.6019	30.3898	169
chr16	76306998	76307313	SRR1025238_peak_35382	49	.	3.35525	7.18252	4.94003	203
chr16	76323694	76324060	SRR1025238_peak_35383	49	.	3.75984	7.19979	4.95435	121
chr16	76339434	76339717	SRR1025238_peak_35384	117	.	4.38979	14.3564	11.7158	141
chr16	76370011	76370296	SRR1025238_peak_35385	79	.	4.08465	10.4393	7.98931	154
chr16	76372197	76373611	SRR1025238_peak_35386	221	.	5.13496	25.1141	22.1076	1218
chr16	76373707	76374076	SRR1025238_peak_35387	36	.	2.55311	5.82105	3.69364	262
chr16	76396557	76397051	SRR1025238_peak_35388	185	.	7.55284	21.4401	18.539	177
chr16	76405013	76405281	SRR1025238_peak_35389	175	.	7.3307	20.4515	17.5823	154
chr16	76407366	76407757	SRR1025238_peak_35390	95	.	4.70259	12.0958	9.56179	141
chr16	76456073	76456258	SRR1025238_peak_35391	58	.	4.22071	8.18203	5.86415	73
chr16	76525670	76525865	SRR1025238_peak_35394	68	.	4.17894	9.2468	6.86158	65
chr16	76532230	76532512	SRR1025238_peak_35395	63	.	4.34496	8.73661	6.38547	175
chr16	76539631	76540142	SRR1025238_peak_35396	456	.	12.1071	49.1283	45.6219	266
chr16	76566209	76566433	SRR1025238_peak_35397	33	.	2.91761	5.43925	3.33426	84
chr16	76621850	76622171	SRR1025238_peak_35398	51	.	3.99856	7.44283	5.17374	156
chr16	76626247	76626463	SRR1025238_peak_35399	112	.	5.7757	13.9154	11.293	91
chr16	76739625	76739823	SRR1025238_peak_35400	58	.	4.22071	8.18203	5.86415	71
chr16	76766703	76766991	SRR1025238_peak_35401	112	.	5.7757	13.9154	11.293	158
chr16	76786432	76786734	SRR1025238_peak_35402	135	.	6.3002	16.3126	13.5936	138
chr16	76789065	76789262	SRR1025238_peak_35403	43	.	3.27892	6.54702	4.35323	81
chr16	76814406	76814589	SRR1025238_peak_35404	45	.	3.77642	6.72655	4.5109	85
chr16	76865987	76866531	SRR1025238_peak_35405	369	.	10.6859	40.2682	36.9194	162
chr16	76958712	76958975	SRR1025238_peak_35406	109	.	5.61986	13.5718	10.967	154
chr16	77009284	77009488	SRR1025238_peak_35407	43	.	3.69322	6.55684	4.3611	144
chr16	77013773	77014350	SRR1025238_peak_35408	117	.	4.38979	14.3564	11.7158	87
chr16	77024200	77024446	SRR1025238_peak_35409	26	.	2.90709	4.68855	2.67253	176
chr16	77027032	77027414	SRR1025238_peak_35410	97	.	4.14328	12.3386	9.78739	109
chr16	77041553	77041828	SRR1025238_peak_35411	112	.	4.51282	13.8201	11.2044	139
chr16	77075676	77075906	SRR1025238_peak_35412	58	.	4.22071	8.18203	5.86415	146
chr16	77128719	77128963	SRR1025238_peak_35413	144	.	6.51744	17.235	14.4816	153
chr16	77173279	77173720	SRR1025238_peak_35414	283	.	9.10276	31.5021	28.3371	200
chr16	77267771	77268105	SRR1025238_peak_35415	112	.	5.2691	13.8785	11.2607	165
chr16	77328081	77328264	SRR1025238_peak_35416	45	.	3.77642	6.72655	4.5109	91
chr16	77329018	77330413	SRR1025238_peak_35417	1075	.	21.6332	111.819	107.521	1002
chr16	77330977	77331433	SRR1025238_peak_35418	791	.	12.5918	83.0944	79.1191	240
chr16	77346162	77346548	SRR1025238_peak_35419	191	.	7.60369	22.05	19.1325	161
chr16	77365368	77365609	SRR1025238_peak_35420	130	.	6.21999	15.7097	13.0113	97
chr16	77369832	77370124	SRR1025238_peak_35421	224	.	8.44141	25.5163	22.4972	150
chr16	77399910	77400855	SRR1025238_peak_35422	282	.	7.73522	31.4564	28.2931	428
chr16	77417818	77418055	SRR1025238_peak_35423	104	.	5.55356	13.0422	10.4577	128
chr16	77444138	77444362	SRR1025238_peak_35424	115	.	5.54081	14.1605	11.5291	142
chr16	77493985	77494392	SRR1025238_peak_35425	1396	.	27.9899	144.306	139.67	228
chr16	77499850	77500289	SRR1025238_peak_35426	518	.	9.99261	55.436	51.8298	174
chr16	77500352	77500665	SRR1025238_peak_35427	835	.	17.1695	87.6046	83.5771	156
chr16	77503667	77503907	SRR1025238_peak_35428	128	.	5.63248	15.5445	12.8555	133
chr16	77570496	77570742	SRR1025238_peak_35429	99	.	5.14504	12.4925	9.93467	91
chr16	77593617	77593801	SRR1025238_peak_35430	55	.	4.03494	7.79219	5.5096	90
chr16	77593879	77594407	SRR1025238_peak_35431	67	.	3.90348	9.11869	6.74245	165
chr16	77612247	77612569	SRR1025238_peak_35432	855	.	15.9262	89.5652	85.5135	174
chr16	77643957	77644236	SRR1025238_peak_35433	97	.	4.77592	12.2842	9.73641	127
chr16	77665800	77666036	SRR1025238_peak_35434	69	.	4.3535	9.35569	6.96525	114
chr16	77715434	77715729	SRR1025238_peak_35435	104	.	5.55356	13.0422	10.4577	126
chr16	77720957	77721284	SRR1025238_peak_35436	27	.	2.85514	4.75136	2.71544	14
chr16	77827328	77827537	SRR1025238_peak_35437	88	.	5.10927	11.347	8.84483	109
chr16	77870704	77870999	SRR1025238_peak_35438	147	.	6.66427	17.5645	14.7955	135
chr16	77901646	77901862	SRR1025238_peak_35439	37	.	3.27047	5.88237	3.74593	74
chr16	78000863	78001046	SRR1025238_peak_35440	65	.	4.44285	8.94302	6.57847	72
chr16	78046037	78046272	SRR1025238_peak_35441	45	.	3.77642	6.72655	4.5109	108
chr16	78143220	78143408	SRR1025238_peak_35442	58	.	4.22071	8.18203	5.86415	94
chr16	78197581	78197772	SRR1025238_peak_35443	80	.	4.88713	10.5264	8.06642	78
chr16	78198873	78199087	SRR1025238_peak_35444	79	.	3.77769	10.3462	7.90424	126
chr16	78217162	78217423	SRR1025238_peak_35445	71	.	4.56221	9.50612	7.1093	94
chr16	78217741	78217941	SRR1025238_peak_35446	88	.	4.53464	11.3405	8.84336	104
chr16	78222371	78222784	SRR1025238_peak_35447	936	.	21.1035	97.8132	93.6679	226
chr16	78236766	78237367	SRR1025238_peak_35448	128	.	5.3291	15.5149	12.8274	289
chr16	78237474	78237684	SRR1025238_peak_35449	38	.	3.55428	6.03442	3.87449	143
chr16	78238039	78238684	SRR1025238_peak_35450	423	.	11.0833	45.7605	42.3115	207
chr16	78249380	78249739	SRR1025238_peak_35451	80	.	4.70329	10.4565	8.00597	271
chr16	78258877	78259260	SRR1025238_peak_35452	216	.	6.09306	24.6618	21.6657	179
chr16	78265153	78265620	SRR1025238_peak_35453	496	.	10.0536	53.2226	49.6514	169
chr16	78301220	78301460	SRR1025238_peak_35454	113	.	4.65415	13.9328	11.309	102
chr16	78301709	78302303	SRR1025238_peak_35455	158	.	5.50671	18.6866	15.877	172
chr16	78302604	78303098	SRR1025238_peak_35456	104	.	5.0874	13.0671	10.4807	359
chr16	78308271	78308540	SRR1025238_peak_35457	36	.	3.3412	5.82075	3.69364	137
chr16	78316927	78317143	SRR1025238_peak_35458	36	.	2.7725	5.74542	3.62138	120
chr16	78317837	78318357	SRR1025238_peak_35459	73	.	3.73919	9.71042	7.3063	272
chr16	78347489	78347938	SRR1025238_peak_35460	519	.	9.70376	55.5463	51.9383	243
chr16	78375767	78375962	SRR1025238_peak_35461	85	.	4.97141	11.0487	8.56553	79
chr16	78376208	78377072	SRR1025238_peak_35462	98	.	3.46188	12.3641	9.81223	775
chr16	78402318	78402749	SRR1025238_peak_35463	655	.	15.4351	69.3815	65.5793	238
chr16	78444958	78445141	SRR1025238_peak_35464	53	.	2.73551	7.62327	5.34706	90
chr16	78452340	78452616	SRR1025238_peak_35465	61	.	3.35011	8.50851	6.1709	180
chr16	78462242	78462563	SRR1025238_peak_35466	130	.	6.21999	15.7097	13.0113	181
chr16	78511125	78511350	SRR1025238_peak_35467	80	.	4.88713	10.5264	8.06642	105
chr16	78563655	78563924	SRR1025238_peak_35468	85	.	3.73347	10.9766	8.50067	97
chr16	78565727	78566119	SRR1025238_peak_35469	74	.	4.59958	9.90384	7.47968	241
chr16	78569645	78569845	SRR1025238_peak_35470	47	.	3.37315	7.00516	4.77568	122
chr16	78576269	78576763	SRR1025238_peak_35471	231	.	5.37033	26.1915	23.1572	273
chr16	78576867	78577087	SRR1025238_peak_35472	109	.	4.1727	13.6025	10.9962	101
chr16	78582797	78582988	SRR1025238_peak_35473	82	.	4.54233	10.7252	8.25704	97
chr16	78619270	78619572	SRR1025238_peak_35474	80	.	4.88713	10.5264	8.06642	124
chr16	78635320	78635586	SRR1025238_peak_35475	195	.	7.77498	22.4413	19.5104	134
chr16	78679600	78679791	SRR1025238_peak_35476	31	.	3.25872	5.22246	3.15185	152
chr16	78690769	78691077	SRR1025238_peak_35477	140	.	6.13447	16.7744	14.035	175
chr16	78863617	78863808	SRR1025238_peak_35478	75	.	4.36063	9.97732	7.54975	44
chr16	79164145	79164328	SRR1025238_peak_35479	69	.	4.3535	9.35569	6.96525	103
chr16	79186481	79186771	SRR1025238_peak_35480	166	.	7.10856	19.4758	16.6401	128
chr16	79398722	79398942	SRR1025238_peak_35481	96	.	5.33142	12.1859	9.64506	119
chr16	79681116	79681443	SRR1025238_peak_35482	130	.	6.21999	15.7097	13.0113	163
chr16	79723072	79723369	SRR1025238_peak_35483	166	.	6.72813	19.5114	16.6743	142
chr16	79872103	79872395	SRR1025238_peak_35484	45	.	3.77642	6.72655	4.5109	165
chr16	79876775	79876989	SRR1025238_peak_35485	80	.	4.88713	10.5264	8.06642	156
chr16	79882730	79882928	SRR1025238_peak_35486	65	.	4.44285	8.94302	6.57847	65
chr16	80136339	80136546	SRR1025238_peak_35488	110	.	5.64845	13.6352	11.0273	92
chr16	80676866	80677138	SRR1025238_peak_35492	121	.	5.99784	14.8047	12.1443	117
chr16	80762679	80762935	SRR1025238_peak_35493	38	.	3.06349	6.00109	3.85428	102
chr16	80781899	80782138	SRR1025238_peak_35494	88	.	5.10927	11.347	8.84483	97
chr16	80873425	80873657	SRR1025238_peak_35495	51	.	3.99856	7.44283	5.17374	107
chr16	80935806	80936042	SRR1025238_peak_35496	224	.	8.44141	25.5163	22.4972	125
chr16	81068397	81068637	SRR1025238_peak_35497	88	.	5.10927	11.347	8.84483	140
chr16	81200701	81201153	SRR1025238_peak_35499	205	.	6.71398	23.5629	20.599	136
chr16	81202071	81202266	SRR1025238_peak_35500	57	.	4.03541	8.06921	5.76262	134
chr16	81223900	81224101	SRR1025238_peak_35501	73	.	4.66499	9.7248	7.31273	110
chr16	81274093	81274310	SRR1025238_peak_35502	48	.	3.82257	7.07763	4.84529	96
chr16	81330599	81330840	SRR1025238_peak_35503	107	.	5.34293	13.3187	10.7236	72
chr16	82542606	82542825	SRR1025238_peak_35505	32	.	3.33214	5.36781	3.26936	99
chr16	82635345	82635602	SRR1025238_peak_35506	21	.	2.7254	4.12879	2.16488	128
chr16	82959110	82959329	SRR1025238_peak_35507	88	.	5.10927	11.347	8.84483	124
chr16	83268040	83268305	SRR1025238_peak_35508	80	.	4.88713	10.5264	8.06642	127
chr16	83399282	83399470	SRR1025238_peak_35510	31	.	2.81729	5.18373	3.11697	39
chr16	83950530	83950763	SRR1025238_peak_35511	25	.	2.57875	4.56215	2.56258	69
chr16	83956446	83956662	SRR1025238_peak_35512	42	.	3.21982	6.39885	4.21921	174
chr16	84557081	84557372	SRR1025238_peak_35513	80	.	4.88713	10.5264	8.06642	153
chr16	84593162	84593394	SRR1025238_peak_35514	50	.	3.91047	7.26091	5.00926	86
chr16	84735083	84735591	SRR1025238_peak_35515	480	.	7.79061	51.6269	48.0795	197
chr16	84735660	84736012	SRR1025238_peak_35516	25	.	2.28899	4.50163	2.5057	65
chr16	84834391	84835020	SRR1025238_peak_35517	107	.	3.22133	13.3909	10.7943	286
chr16	84835080	84835666	SRR1025238_peak_35518	149	.	4.80375	17.7686	14.9939	414
chr16	84836046	84836524	SRR1025238_peak_35519	321	.	8.31519	35.3557	32.1045	345
chr16	84879245	84879483	SRR1025238_peak_35520	40	.	2.92467	6.19239	4.02351	139
chr16	84897580	84897808	SRR1025238_peak_35521	38	.	3.12278	5.9511	3.80726	111
chr16	84922119	84922318	SRR1025238_peak_35522	37	.	3.27047	5.88237	3.74593	107
chr16	84955532	84955776	SRR1025238_peak_35523	127	.	3.85528	15.3955	12.7153	95
chr16	84974005	84974273	SRR1025238_peak_35524	73	.	3.51385	9.73657	7.32304	129
chr16	84990016	84990373	SRR1025238_peak_35525	87	.	4.37189	11.2252	8.73229	128
chr16	85003615	85003821	SRR1025238_peak_35526	65	.	4.44285	8.94302	6.57847	113
chr16	85038151	85038406	SRR1025238_peak_35527	62	.	3.24363	8.59561	6.25263	103
chr16	85087000	85087247	SRR1025238_peak_35528	95	.	4.70259	12.0958	9.56179	96
chr16	85091055	85091460	SRR1025238_peak_35529	162	.	6.35926	19.0372	16.2182	150
chr16	85099451	85099814	SRR1025238_peak_35530	155	.	5.77715	18.3075	15.5135	200
chr16	85105576	85105774	SRR1025238_peak_35531	55	.	3.81555	7.84089	5.54928	94
chr16	85128197	85128483	SRR1025238_peak_35532	65	.	4.44285	8.94302	6.57847	213
chr16	85132659	85132972	SRR1025238_peak_35533	144	.	6.48445	17.1604	14.4099	132
chr16	85133184	85133367	SRR1025238_peak_35534	78	.	4.64072	10.3158	7.87606	106
chr16	85133589	85133951	SRR1025238_peak_35535	97	.	4.14328	12.3386	9.78739	158
chr16	85137047	85137697	SRR1025238_peak_35536	270	.	7.80695	30.1437	27.0103	509
chr16	85147341	85147763	SRR1025238_peak_35537	51	.	3.99856	7.44283	5.17374	303
chr16	85148515	85149163	SRR1025238_peak_35538	267	.	6.82422	29.8918	26.7633	238
chr16	85150975	85151168	SRR1025238_peak_35539	51	.	3.99856	7.44283	5.17374	49
chr16	85151597	85151885	SRR1025238_peak_35540	121	.	5.99784	14.8047	12.1443	163
chr16	85152043	85152234	SRR1025238_peak_35541	43	.	3.67452	6.51849	4.3312	117
chr16	85152792	85152986	SRR1025238_peak_35542	43	.	3.69322	6.55684	4.3611	76
chr16	85157249	85157615	SRR1025238_peak_35543	157	.	6.88641	18.5133	15.7113	203
chr16	85160126	85160426	SRR1025238_peak_35544	67	.	4.03079	9.17004	6.79002	124
chr16	85169744	85170125	SRR1025238_peak_35545	260	.	8.39555	29.1514	26.042	211
chr16	85172009	85172204	SRR1025238_peak_35546	67	.	4.11393	9.09163	6.71797	64
chr16	85172305	85172771	SRR1025238_peak_35547	667	.	10.9808	70.5694	66.7512	156
chr16	85173311	85174034	SRR1025238_peak_35548	189	.	5.23805	21.8972	18.9847	374
chr16	85247266	85247527	SRR1025238_peak_35549	157	.	6.88641	18.5133	15.7113	127
chr16	85393650	85393931	SRR1025238_peak_35550	45	.	3.04653	6.73901	4.52208	203
chr16	85435458	85435771	SRR1025238_peak_35551	27	.	2.85514	4.75136	2.71544	224
chr16	85537144	85537442	SRR1025238_peak_35552	80	.	4.88713	10.5264	8.06642	152
chr16	85541862	85542104	SRR1025238_peak_35553	65	.	4.44285	8.94302	6.57847	165
chr16	85631540	85631786	SRR1025238_peak_35554	104	.	5.55356	13.0422	10.4577	144
chr16	85676973	85677876	SRR1025238_peak_35555	245	.	6.70476	27.6388	24.5658	227
chr16	85680661	85680857	SRR1025238_peak_35556	24	.	2.60085	4.46854	2.47557	150
chr16	85704621	85704973	SRR1025238_peak_35557	118	.	5.20644	14.4499	11.8054	169
chr16	85746088	85746458	SRR1025238_peak_35558	157	.	6.88641	18.5133	15.7113	132
chr16	85747796	85748377	SRR1025238_peak_35559	91	.	4.12601	11.706	9.18681	291
chr16	85756073	85756785	SRR1025238_peak_35560	215	.	5.08083	24.5028	21.512	247
chr16	85765253	85765535	SRR1025238_peak_35561	172	.	7.16919	20.0849	17.2296	141
chr16	85766351	85766601	SRR1025238_peak_35562	112	.	5.7757	13.9154	11.293	102
chr16	85800675	85801104	SRR1025238_peak_35563	173	.	5.39871	20.2445	17.3849	134
chr16	85801224	85802144	SRR1025238_peak_35564	121	.	3.62706	14.8235	12.1626	178
chr16	85802431	85802766	SRR1025238_peak_35565	23	.	2.04143	4.30752	2.32678	323
chr16	85802900	85803706	SRR1025238_peak_35566	255	.	4.31816	28.6861	25.5888	166
chr16	85804249	85804629	SRR1025238_peak_35567	67	.	3.61026	9.07346	6.70244	226
chr16	85807721	85807924	SRR1025238_peak_35568	48	.	3.71622	7.1041	4.87021	73
chr16	85822468	85822672	SRR1025238_peak_35569	67	.	3.79289	9.08781	6.71418	94
chr16	85825110	85825335	SRR1025238_peak_35570	69	.	4.3535	9.35569	6.96525	139
chr16	85825994	85826283	SRR1025238_peak_35571	26	.	2.90709	4.68855	2.67253	161
chr16	85833901	85834271	SRR1025238_peak_35572	49	.	3.75984	7.19979	4.95435	127
chr16	85834472	85834667	SRR1025238_peak_35573	45	.	3.77642	6.72655	4.5109	99
chr16	85872020	85872307	SRR1025238_peak_35574	49	.	3.63386	7.1671	4.92642	146
chr16	85900671	85901385	SRR1025238_peak_35575	258	.	5.46516	28.9218	25.8175	456
chr16	85992843	85993026	SRR1025238_peak_35576	51	.	3.99856	7.44283	5.17374	103
chr16	86112665	86112848	SRR1025238_peak_35577	37	.	3.36406	5.8695	3.73737	52
chr16	86252608	86252975	SRR1025238_peak_35578	309	.	10.2185	34.1914	30.9648	198
chr16	86261638	86261975	SRR1025238_peak_35579	80	.	4.88713	10.5264	8.06642	230
chr16	86277367	86277679	SRR1025238_peak_35580	448	.	12.8843	48.2978	44.8047	152
chr16	86595090	86595617	SRR1025238_peak_35581	636	.	16.2164	67.4184	63.6409	304
chr16	86644920	86645290	SRR1025238_peak_35582	65	.	4.44285	8.94302	6.57847	108
chr16	86694524	86694952	SRR1025238_peak_35583	235	.	8.66355	26.5641	23.5193	197
chr16	86705948	86706155	SRR1025238_peak_35584	96	.	5.33142	12.1859	9.64506	137
chr16	86718996	86719812	SRR1025238_peak_35585	2094	.	28.3008	214.754	209.407	573
chr16	86816888	86817308	SRR1025238_peak_35586	181	.	6.78819	21.0261	18.1418	161
chr16	86818666	86818897	SRR1025238_peak_35587	68	.	4.15683	9.19416	6.81268	107
chr16	86827892	86828139	SRR1025238_peak_35591	147	.	6.66427	17.5645	14.7955	121
chr16	86838123	86839365	SRR1025238_peak_35592	1346	.	16.7413	139.193	134.609	409
chr16	86840578	86840859	SRR1025238_peak_35593	43	.	3.35899	6.52319	4.33219	99
chr16	86882447	86882938	SRR1025238_peak_35594	400	.	10.7199	43.5031	40.094	178
chr16	86883909	86884127	SRR1025238_peak_35595	49	.	3.77093	7.22404	4.97654	110
chr16	86945524	86946109	SRR1025238_peak_35596	318	.	10.3432	35.0922	31.8481	273
chr16	87049812	87050141	SRR1025238_peak_35597	255	.	9.10784	28.6924	25.5928	157
chr16	87083705	87084052	SRR1025238_peak_35598	100	.	4.5223	12.5775	10.0163	171
chr16	87128228	87128459	SRR1025238_peak_35599	138	.	6.44213	16.6298	13.8984	115
chr16	87150020	87150249	SRR1025238_peak_35600	24	.	2.29183	4.39087	2.4037	65
chr16	87155476	87155801	SRR1025238_peak_35601	26	.	2.90709	4.68855	2.67253	95
chr16	87189736	87189962	SRR1025238_peak_35602	58	.	4.22071	8.18203	5.86415	97
chr16	87220416	87220602	SRR1025238_peak_35603	45	.	3.77642	6.72655	4.5109	61
chr16	87224108	87224351	SRR1025238_peak_35604	61	.	3.48132	8.4514	6.11898	82
chr16	87234359	87234966	SRR1025238_peak_35605	159	.	5.08292	18.772	15.96	383
chr16	87239095	87239878	SRR1025238_peak_35606	464	.	10.3575	49.9416	46.4222	298
chr16	87246602	87246907	SRR1025238_peak_35607	103	.	3.75859	12.8756	10.3046	180
chr16	87248562	87248745	SRR1025238_peak_35608	38	.	3.12278	5.9511	3.80726	54
chr16	87249946	87250253	SRR1025238_peak_35609	138	.	5.87087	16.5409	13.8144	167
chr16	87261506	87261905	SRR1025238_peak_35610	416	.	8.774	45.1172	41.6795	235
chr16	87263508	87264217	SRR1025238_peak_35611	121	.	3.83377	14.766	12.1124	267
chr16	87284935	87285390	SRR1025238_peak_35612	62	.	4.15561	8.61697	6.2717	129
chr16	87305303	87306182	SRR1025238_peak_35613	137	.	4.73636	16.5176	13.7916	383
chr16	87307066	87307757	SRR1025238_peak_35614	602	.	13.7121	63.9952	60.2657	353
chr16	87324705	87324908	SRR1025238_peak_35615	78	.	4.77946	10.2955	7.85676	73
chr16	87348038	87348501	SRR1025238_peak_35616	1374	.	16.4875	142.112	137.499	227
chr16	87354203	87354650	SRR1025238_peak_35617	207	.	4.41211	23.7587	20.7894	136
chr16	87364310	87364575	SRR1025238_peak_35618	175	.	6.2153	20.3731	17.5107	122
chr16	87393897	87394279	SRR1025238_peak_35620	290	.	5.51041	32.2375	29.0543	195
chr16	87432591	87432835	SRR1025238_peak_35621	76	.	3.14717	10.1106	7.67901	75
chr16	87440100	87440541	SRR1025238_peak_35622	190	.	4.55919	22.0087	19.0926	135
chr16	87454462	87455068	SRR1025238_peak_35623	103	.	3.82484	12.8743	10.3038	324
chr16	87495738	87496459	SRR1025238_peak_35624	219	.	4.29892	24.9245	21.9235	310
chr16	87499628	87499858	SRR1025238_peak_35625	150	.	5.87824	17.7778	15.0021	119
chr16	87501170	87501894	SRR1025238_peak_35626	551	.	9.7729	58.8098	55.1517	299
chr16	87548329	87548785	SRR1025238_peak_35627	86	.	4.23053	11.1377	8.64854	148
chr16	87566452	87566987	SRR1025238_peak_35628	377	.	11.5514	41.0958	37.7327	260
chr16	87597506	87598051	SRR1025238_peak_35629	88	.	4.53464	11.3405	8.84336	176
chr16	87598237	87598645	SRR1025238_peak_35630	57	.	3.78443	8.02666	5.72205	327
chr16	87611389	87611775	SRR1025238_peak_35631	180	.	6.24556	20.8873	18.0057	127
chr16	87635949	87636142	SRR1025238_peak_35632	80	.	4.88713	10.5264	8.06642	82
chr16	87644283	87644510	SRR1025238_peak_35633	38	.	3.01151	6.05885	3.89725	67
chr16	87646151	87646386	SRR1025238_peak_35634	42	.	3.61021	6.38595	4.20713	90
chr16	87686581	87686798	SRR1025238_peak_35635	121	.	5.99784	14.8047	12.1443	73
chr16	87689093	87689558	SRR1025238_peak_35636	68	.	3.2975	9.21643	6.83359	312
chr16	87698056	87698292	SRR1025238_peak_35637	105	.	4.38388	13.1029	10.5151	71
chr16	87698383	87698793	SRR1025238_peak_35638	134	.	4.82192	16.1331	13.4195	338
chr16	87698969	87699377	SRR1025238_peak_35639	128	.	4.29674	15.5461	12.8564	113
chr16	87699965	87700367	SRR1025238_peak_35640	123	.	4.39231	14.9833	12.3157	205
chr16	87706021	87706628	SRR1025238_peak_35641	47	.	2.8978	7.02221	4.79185	89
chr16	87719988	87720438	SRR1025238_peak_35642	41	.	2.855	6.34386	4.16642	90
chr16	87726197	87726390	SRR1025238_peak_35643	16	.	2.10848	3.58388	1.69734	21
chr16	87726445	87726755	SRR1025238_peak_35644	115	.	4.73442	14.1738	11.5415	179
chr16	87733679	87733911	SRR1025238_peak_35645	37	.	3.19104	5.9107	3.77094	137
chr16	87734224	87734407	SRR1025238_peak_35646	54	.	3.90551	7.78211	5.49984	125
chr16	87735294	87735646	SRR1025238_peak_35647	32	.	3.02309	5.31974	3.23693	139
chr16	87746745	87747028	SRR1025238_peak_35648	118	.	5.8657	14.5122	11.8657	164
chr16	87754899	87755201	SRR1025238_peak_35649	328	.	8.74379	36.1213	32.8554	152
chr16	87784474	87784721	SRR1025238_peak_35650	120	.	4.79104	14.6798	12.0288	121
chr16	87954984	87955297	SRR1025238_peak_35651	43	.	3.69322	6.55684	4.3611	213
chr16	88204534	88204717	SRR1025238_peak_35652	79	.	4.38758	10.3475	7.90538	68
chr16	88372057	88372421	SRR1025238_peak_35653	623	.	15.9943	66.0991	62.3399	177
chr16	88425657	88425853	SRR1025238_peak_35654	73	.	4.66499	9.7248	7.31273	105
chr16	88851550	88851748	SRR1025238_peak_35656	104	.	5.55356	13.0422	10.4577	90
chr16	89425205	89425676	SRR1025238_peak_35659	985	.	16.7763	102.721	98.5214	252
chr16	89461309	89461582	SRR1025238_peak_35660	51	.	3.99856	7.44283	5.17374	111
chr16	89513452	89513659	SRR1025238_peak_35661	80	.	4.88713	10.5264	8.06642	115
chr16	89517732	89517919	SRR1025238_peak_35662	50	.	3.91047	7.26091	5.00926	97
chr16	89567840	89568275	SRR1025238_peak_35663	381	.	11.4559	41.5232	38.1501	152
chr16	89586792	89586975	SRR1025238_peak_35664	51	.	3.99856	7.44283	5.17374	95
chr16	89675150	89675559	SRR1025238_peak_35665	136	.	6.13473	16.3561	13.6355	241
chr16	89695793	89696197	SRR1025238_peak_35666	406	.	11.9486	44.0229	40.6045	234
chr16	89699873	89700096	SRR1025238_peak_35667	80	.	4.88713	10.5264	8.06642	108
chr16	89706503	89706766	SRR1025238_peak_35668	38	.	3.55428	6.03442	3.87449	100
chr16	89762276	89762472	SRR1025238_peak_35669	61	.	3.64701	8.43587	6.10799	94
chr16	89765515	89765773	SRR1025238_peak_35670	88	.	4.53464	11.3405	8.84336	118
chr16	89773928	89774111	SRR1025238_peak_35671	50	.	2.77793	7.29073	5.03767	145
chr16	89774362	89774767	SRR1025238_peak_35672	209	.	4.54816	23.8802	20.9082	154
chr16	89789831	89790402	SRR1025238_peak_35673	720	.	11.9998	75.9502	72.0637	314
chr16	89799222	89799568	SRR1025238_peak_35674	50	.	3.94692	7.3364	5.08161	170
chr16	89808491	89808674	SRR1025238_peak_35675	41	.	3.17964	6.29743	4.12277	131
chr16	89818190	89818379	SRR1025238_peak_35676	56	.	3.3872	7.94582	5.64566	69
chr16	89825904	89826246	SRR1025238_peak_35677	219	.	6.7105	24.9198	21.9188	195
chr16	89830141	89830679	SRR1025238_peak_35678	924	.	10.7901	96.6114	92.4801	283
chr16	89831171	89831489	SRR1025238_peak_35679	291	.	6.31098	32.3749	29.1897	149
chr16	89844657	89844890	SRR1025238_peak_35680	159	.	6.79569	18.7636	15.9524	115
chr16	89916165	89916410	SRR1025238_peak_35681	40	.	3.51186	6.18138	4.01392	110
chr16	89924403	89924732	SRR1025238_peak_35682	49	.	3.05781	7.16579	4.92642	223
chr16	89951795	89952161	SRR1025238_peak_35683	46	.	2.96481	6.87265	4.64889	168
chr16	89952718	89953004	SRR1025238_peak_35684	150	.	5.87824	17.7778	15.0021	125
chr16	89985919	89986551	SRR1025238_peak_35685	227	.	5.92962	25.7371	22.7134	179
chr16	89991773	89992126	SRR1025238_peak_35686	29	.	2.49811	5.0568	2.99843	253
chr16	90012593	90012820	SRR1025238_peak_35687	33	.	3.28848	5.49406	3.38644	138
chr16	90022316	90022539	SRR1025238_peak_35688	86	.	4.84249	11.1021	8.61627	100
chr16	90044140	90044336	SRR1025238_peak_35689	61	.	3.41211	8.4756	6.14182	58
chr16	90090975	90091263	SRR1025238_peak_35690	67	.	3.79289	9.08781	6.71418	128
chr16	90095954	90096366	SRR1025238_peak_35691	69	.	3.20856	9.31916	6.93132	286
chr16	90127188	90127433	SRR1025238_peak_35692	64	.	3.87056	8.76574	6.41406	97
chr16	90128832	90129103	SRR1025238_peak_35693	38	.	2.52866	6.02315	3.87396	133
chr16	90129205	90129629	SRR1025238_peak_35694	219	.	6.7105	24.9198	21.9188	227
chr16	90141777	90141990	SRR1025238_peak_35695	68	.	3.73397	9.18201	6.80109	118
chr16	90142202	90142434	SRR1025238_peak_35696	32	.	2.74806	5.33886	3.25435	108
chr16	90150187	90150370	SRR1025238_peak_35697	45	.	3.00354	6.80352	4.58305	136
chr16	90167724	90168119	SRR1025238_peak_35698	165	.	5.05116	19.3724	16.542	139
chr16	90170185	90170470	SRR1025238_peak_35699	73	.	4.05962	9.80498	7.3857	165
chr16	90186190	90186471	SRR1025238_peak_35700	103	.	4.15875	12.9708	10.3933	152
chr16	90187726	90187914	SRR1025238_peak_35701	50	.	3.11906	7.35668	5.09962	46
chr16	90197306	90198000	SRR1025238_peak_35702	723	.	13.2161	76.1909	72.3003	195
chr16	90220318	90221420	SRR1025238_peak_35703	190	.	5.16584	21.9769	19.0614	151
chr16	90221608	90221832	SRR1025238_peak_35704	33	.	2.91761	5.43925	3.33426	104
chr16	90234619	90235120	SRR1025238_peak_35705	168	.	6.62151	19.6996	16.8572	129
chr16	90265547	90265749	SRR1025238_peak_35706	104	.	5.0874	13.0671	10.4807	36
chr16	90279147	90279397	SRR1025238_peak_35707	44	.	3.0945	6.67994	4.47548	110
chr16	90283510	90283864	SRR1025238_peak_35708	97	.	4.20875	12.2543	9.71039	195
chr16	90284023	90284985	SRR1025238_peak_35709	58	.	2.54755	8.14227	5.83268	662
chr16	90322952	90323372	SRR1025238_peak_35710	182	.	4.97229	21.1877	18.2972	169
chr16	90359254	90359890	SRR1025238_peak_35717	97	.	3.66692	12.2556	9.7112	294
chr16	90363042	90363242	SRR1025238_peak_35718	50	.	3.6022	7.3372	5.0824	123
chr16	90384861	90385079	SRR1025238_peak_35719	50	.	3.22344	7.25407	5.00422	81
chr16	90385641	90386339	SRR1025238_peak_35720	75	.	3.21786	9.98943	7.56125	89
chr16	90386520	90387349	SRR1025238_peak_35721	169	.	4.07706	19.8175	16.9716	333
chr16	90387403	90387783	SRR1025238_peak_35722	56	.	3.48519	7.99263	5.68925	225
chr16	90400299	90400550	SRR1025238_peak_35723	112	.	5.7757	13.9154	11.293	148
chr16	90405474	90406022	SRR1025238_peak_35724	640	.	12.3961	67.7833	64.0013	342
chr16	90407680	90408013	SRR1025238_peak_35725	88	.	4.65053	11.3101	8.815	174
chr16	90408564	90408794	SRR1025238_peak_35726	45	.	3.00354	6.80352	4.58305	107
chr16	90410914	90411207	SRR1025238_peak_35727	153	.	5.32543	18.1184	15.3315	126
chr16	90420193	90420649	SRR1025238_peak_35728	111	.	5.22565	13.7703	11.157	128
chr16	90424297	90424697	SRR1025238_peak_35729	171	.	5.13128	20.0275	17.1736	255
chr16	90435300	90435630	SRR1025238_peak_35730	87	.	4.47941	11.1985	8.70756	221
chr16	90442946	90443260	SRR1025238_peak_35731	38	.	3.01151	6.05885	3.89725	135
chr16	90443563	90444063	SRR1025238_peak_35732	168	.	5.36189	19.74	16.8954	140
chr16	90445791	90445974	SRR1025238_peak_35733	47	.	3.27794	6.97688	4.74846	67
chr16	90449671	90450390	SRR1025238_peak_35734	537	.	7.53859	57.3817	53.7461	413
chr16	90451636	90452003	SRR1025238_peak_35735	534	.	11.0006	57.1052	53.4725	203
chr16	90452558	90453553	SRR1025238_peak_35736	197	.	5.75863	22.6693	19.7325	537
chr16	90458918	90459234	SRR1025238_peak_35737	45	.	3.3467	6.7155	4.50901	208
chr16	90461285	90461822	SRR1025238_peak_35738	174	.	4.767	20.3283	17.4666	372
chr16	90465195	90465430	SRR1025238_peak_35739	80	.	4.23066	10.547	8.08664	115
chr16	90544231	90544468	SRR1025238_peak_35740	70	.	3.13318	9.43918	7.04601	155
chr16	90550501	90550687	SRR1025238_peak_35741	37	.	3.27047	5.88237	3.74593	77
chr16	90628924	90629308	SRR1025238_peak_35742	353	.	6.444	38.7059	35.3892	204
chr16	90634427	90634620	SRR1025238_peak_35743	55	.	3.81555	7.84089	5.54928	118
chr16	90667910	90668138	SRR1025238_peak_35744	17	.	2.51924	3.68718	1.78733	70
chr16	90694921	90695184	SRR1025238_peak_35745	86	.	4.23053	11.1377	8.64854	121
chr16	90706012	90706722	SRR1025238_peak_35746	2005	.	21.3348	205.8	200.553	429
chr16	90709688	90710131	SRR1025238_peak_35747	327	.	6.42678	35.9664	32.7033	150
chr16	90712354	90712618	SRR1025238_peak_35748	85	.	3.48357	11.0476	8.56456	157
chr16	90727422	90727728	SRR1025238_peak_35749	230	.	4.83608	26.0896	23.0573	136
chr16	90738090	90738593	SRR1025238_peak_35750	139	.	3.84041	16.6559	13.9218	294
chr16	90747233	90747448	SRR1025238_peak_35751	49	.	3.43506	7.16252	4.92384	150
chr16	90748341	90748896	SRR1025238_peak_35752	218	.	6.39052	24.8044	21.8068	379
chr16	90760456	90760931	SRR1025238_peak_35753	549	.	8.80061	58.6367	54.9829	244
chr16	90783307	90784032	SRR1025238_peak_35754	245	.	5.89553	27.6617	24.5881	547
chr16	90785450	90785739	SRR1025238_peak_35755	200	.	5.84933	22.9851	20.0398	147
chr16	90799831	90800187	SRR1025238_peak_35756	406	.	7.95212	44.0835	40.6642	179
chr16	90801985	90802269	SRR1025238_peak_35757	44	.	3.0945	6.67994	4.47548	159
chr16	90809941	90810505	SRR1025238_peak_35758	55	.	2.48421	7.8102	5.52239	246
chr16	90829903	90830400	SRR1025238_peak_35759	744	.	10.077	78.3787	74.4602	161
chr16	90830505	90830843	SRR1025238_peak_35760	62	.	2.88749	8.61168	6.26802	139
chr16	90831211	90831549	SRR1025238_peak_35761	40	.	2.92467	6.19239	4.02351	231
chr16	90845021	90845341	SRR1025238_peak_35762	113	.	5.16059	13.9679	11.3436	173
chr16	90865741	90865933	SRR1025238_peak_35763	43	.	3.20937	6.58245	4.38438	91
chr16	90882462	90882829	SRR1025238_peak_35764	79	.	3.55753	10.3667	7.9217	216
chr16	90891414	90891942	SRR1025238_peak_35765	85	.	3.89956	10.9973	8.51789	388
chr16	90911014	90911500	SRR1025238_peak_35766	143	.	4.72174	17.1334	14.3834	357
chr16	90913148	90913931	SRR1025238_peak_35767	192	.	5.72747	22.16	19.2399	444
chr16	90921484	90922059	SRR1025238_peak_35768	283	.	5.84295	31.5235	28.358	191
chr16	90925581	90925832	SRR1025238_peak_35769	121	.	3.5834	14.8513	12.1881	120
chr16	90934397	90934988	SRR1025238_peak_35770	308	.	5.86581	34.0878	30.8648	372
chr16	90935046	90935323	SRR1025238_peak_35771	65	.	3.0485	8.90025	6.54325	57
chr16	90995083	90995386	SRR1025238_peak_35772	44	.	3.0945	6.67994	4.47548	167
chr16	91010070	91011004	SRR1025238_peak_35773	152	.	4.9674	18.0105	15.2274	646
chr16	91011177	91011569	SRR1025238_peak_35774	109	.	3.57137	13.5756	10.9706	225
chr16	91043499	91044004	SRR1025238_peak_35775	50	.	2.81722	7.26802	5.01569	390
chr16	91044253	91045122	SRR1025238_peak_35776	128	.	3.17054	15.5869	12.8965	448
chr16	91068816	91069247	SRR1025238_peak_35777	124	.	4.63072	15.1674	12.4931	333
chr16	91073281	91073766	SRR1025238_peak_35778	529	.	7.75062	56.5455	52.9221	310
chr16	91081423	91081783	SRR1025238_peak_35779	581	.	15.1848	61.8346	58.1353	182
chr16	91114287	91114631	SRR1025238_peak_35780	61	.	3.48132	8.4514	6.11898	176
chr16	91166869	91167181	SRR1025238_peak_35781	116	.	4.2825	14.2875	11.6489	154
chr16	91169846	91170282	SRR1025238_peak_35782	688	.	10.8818	72.7298	68.8859	171
chr16	91248586	91248886	SRR1025238_peak_35783	67	.	3.69594	9.07368	6.70244	144
chr16	91269483	91269733	SRR1025238_peak_35784	93	.	4.37843	11.8563	9.331	83
chr16	91314216	91314498	SRR1025238_peak_35785	33	.	2.91761	5.43925	3.33426	166
chr16	91363335	91363632	SRR1025238_peak_35786	50	.	3.22344	7.25407	5.00422	134
chr16	91372497	91373155	SRR1025238_peak_35787	94	.	3.37599	11.9798	9.4493	495
chr16	91373299	91373679	SRR1025238_peak_35788	60	.	2.75646	8.38032	6.05497	204
chr16	91379309	91379536	SRR1025238_peak_35789	27	.	2.8105	4.82163	2.77945	172
chr16	91406104	91406502	SRR1025238_peak_35790	72	.	3.03946	9.64406	7.24314	56
chr16	91409060	91409436	SRR1025238_peak_35791	67	.	4.03079	9.17004	6.79002	109
chr16	91416867	91417387	SRR1025238_peak_35792	747	.	8.95849	78.6405	74.7193	301
chr16	91433409	91433699	SRR1025238_peak_35793	73	.	4.66499	9.7248	7.31273	108
chr16	91434258	91434509	SRR1025238_peak_35794	85	.	3.99707	11.0272	8.54519	122
chr16	91441522	91441724	SRR1025238_peak_35795	67	.	3.40404	9.13597	6.75784	54
chr16	91475948	91476210	SRR1025238_peak_35796	36	.	3.20542	5.73614	3.61334	193
chr16	91561139	91561344	SRR1025238_peak_35809	43	.	2.79788	6.50827	4.32327	121
chr16	91597730	91598084	SRR1025238_peak_35810	194	.	4.93014	22.4067	19.4792	175
chr16	91618961	91619267	SRR1025238_peak_35811	27	.	2.3835	4.81889	2.77873	34
chr16	91646720	91647302	SRR1025238_peak_35812	91	.	3.08905	11.6546	9.14053	418
chr16	91647556	91647767	SRR1025238_peak_35813	44	.	2.58354	6.68108	4.4763	94
chr16	91647896	91648086	SRR1025238_peak_35814	115	.	4.17902	14.2106	11.5764	65
chr16	91648365	91648555	SRR1025238_peak_35815	76	.	4.55138	10.1133	7.68022	76
chr16	91680721	91680927	SRR1025238_peak_35816	88	.	5.10927	11.347	8.84483	74
chr16	91688594	91689199	SRR1025238_peak_35817	99	.	3.34258	12.4974	9.93928	409
chr16	91717106	91717355	SRR1025238_peak_35818	149	.	4.70849	17.7503	14.9759	134
chr16	91728097	91728581	SRR1025238_peak_35819	98	.	3.28785	12.4514	9.89638	376
chr16	91728889	91729678	SRR1025238_peak_35820	1023	.	10.4463	106.544	102.303	466
chr16	91729934	91730196	SRR1025238_peak_35821	47	.	2.6918	6.95669	4.72946	176
chr16	91757054	91757321	SRR1025238_peak_35822	53	.	3.96553	7.64448	5.36683	147
chr16	91770766	91770949	SRR1025238_peak_35823	21	.	2.7254	4.12879	2.16488	156
chr16	91771001	91771428	SRR1025238_peak_35824	43	.	3.67452	6.51849	4.3312	46
chr16	91789640	91790097	SRR1025238_peak_35825	764	.	12.9998	80.4208	76.4778	227
chr16	91793467	91794034	SRR1025238_peak_35826	342	.	6.21565	37.553	34.2599	272
chr16	91804424	91804621	SRR1025238_peak_35827	48	.	3.84275	7.11987	4.88556	89
chr16	91818314	91818537	SRR1025238_peak_35828	110	.	5.03849	13.651	11.0413	137
chr16	91819690	91819896	SRR1025238_peak_35829	110	.	5.03849	13.651	11.0413	86
chr16	91828133	91828425	SRR1025238_peak_35830	134	.	4.95052	16.2052	13.4899	136
chr16	91828503	91828968	SRR1025238_peak_35831	258	.	6.70236	29.0002	25.8946	155
chr16	91917683	91918060	SRR1025238_peak_35832	173	.	4.82925	20.2501	17.3904	218
chr16	91930996	91931272	SRR1025238_peak_35833	43	.	2.77301	6.59425	4.39495	145
chr16	91931352	91931593	SRR1025238_peak_35834	86	.	3.026	11.1328	8.64498	117
chr16	91935209	91935435	SRR1025238_peak_35835	102	.	4.98621	12.8158	10.2478	129
chr16	91936398	91936720	SRR1025238_peak_35836	145	.	4.85188	17.259	14.5046	194
chr16	91969751	91970093	SRR1025238_peak_35837	184	.	5.60561	21.344	18.449	175
chr16	91978762	91979024	SRR1025238_peak_35838	146	.	5.46581	17.4115	14.6502	112
chr16	91994925	91995172	SRR1025238_peak_35839	77	.	4.71328	10.1522	7.7185	64
chr16	91995592	91995949	SRR1025238_peak_35840	125	.	5.37439	15.2624	12.5856	134
chr16	92019124	92019436	SRR1025238_peak_35841	93	.	4.50333	11.8911	9.36451	165
chr16	92022037	92022255	SRR1025238_peak_35842	92	.	4.97803	11.7537	9.23303	143
chr16	92022594	92023300	SRR1025238_peak_35843	130	.	5.88669	15.7698	13.0705	218
chr16	92023449	92023640	SRR1025238_peak_35844	61	.	4.08108	8.44955	6.11869	93
chr16	92049829	92050141	SRR1025238_peak_35845	56	.	3.98897	7.96707	5.6665	196
chr16	92056557	92056834	SRR1025238_peak_35846	97	.	4.14328	12.3386	9.78739	116
chr16	92058309	92058593	SRR1025238_peak_35847	128	.	4.63307	15.5019	12.8148	122
chr16	92064918	92065123	SRR1025238_peak_35848	49	.	3.52694	7.15623	4.91914	88
chr16	92095689	92095872	SRR1025238_peak_35849	43	.	3.70755	6.58618	4.38791	110
chr16	92103784	92104164	SRR1025238_peak_35850	79	.	3.63552	10.3905	7.94449	206
chr16	92158251	92158451	SRR1025238_peak_35851	89	.	3.78709	11.4207	8.91706	113
chr16	92183522	92183812	SRR1025238_peak_35852	177	.	5.61167	20.5795	17.7062	143
chr16	92203536	92203970	SRR1025238_peak_35853	61	.	3.86284	8.48045	6.14511	176
chr16	92234342	92234981	SRR1025238_peak_35854	174	.	6.49362	20.2615	17.4016	493
chr16	92286626	92286894	SRR1025238_peak_35855	47	.	2.92973	6.94572	4.71901	111
chr16	92300775	92301675	SRR1025238_peak_35856	199	.	4.02994	22.9339	19.99	526
chr16	92302175	92302367	SRR1025238_peak_35857	75	.	3.4339	9.92844	7.5036	94
chr16	92314298	92314662	SRR1025238_peak_35858	53	.	2.59536	7.63639	5.35951	154
chr16	92330040	92330651	SRR1025238_peak_35859	167	.	6.22355	19.5414	16.7026	462
chr16	92330891	92331247	SRR1025238_peak_35860	220	.	5.4504	25.0178	22.0133	146
chr16	92336319	92336672	SRR1025238_peak_35861	76	.	3.14717	10.1106	7.67901	134
chr16	92340650	92341734	SRR1025238_peak_35862	690	.	9.04239	72.8729	69.024	757
chr16	92345089	92345681	SRR1025238_peak_35863	1000	.	11.8276	104.291	100.074	175
chr16	92346178	92346862	SRR1025238_peak_35864	683	.	8.81665	72.166	68.3269	313
chr16	92355942	92356527	SRR1025238_peak_35865	264	.	5.86707	29.5909	26.4704	175
chr16	92357012	92357376	SRR1025238_peak_35866	371	.	8.5599	40.4915	37.1388	170
chr16	92357442	92357667	SRR1025238_peak_35867	58	.	3.56297	8.20691	5.88788	126
chr16	92358816	92359170	SRR1025238_peak_35868	116	.	4.2825	14.2875	11.6489	212
chr16	92365478	92365673	SRR1025238_peak_35869	87	.	4.37189	11.2252	8.73229	83
chr16	92366521	92366867	SRR1025238_peak_35870	61	.	3.74734	8.44908	6.11825	172
chr16	92385007	92385224	SRR1025238_peak_35871	68	.	3.30539	9.2445	6.86074	110
chr16	92391575	92391758	SRR1025238_peak_35872	23	.	2.42594	4.28801	2.31015	15
chr16	92394096	92394312	SRR1025238_peak_35873	61	.	3.48381	8.45872	6.12624	99
chr16	92397237	92397433	SRR1025238_peak_35874	68	.	3.5746	9.21019	6.82804	103
chr16	92397795	92398169	SRR1025238_peak_35875	162	.	5.27882	19.0838	16.264	168
chr16	92399345	92400318	SRR1025238_peak_35876	188	.	4.27758	21.7862	18.8759	804
chr16	92415063	92415401	SRR1025238_peak_35877	311	.	7.0277	34.4	31.1697	169
chr16	92426737	92427021	SRR1025238_peak_35878	50	.	3.11906	7.35668	5.09962	186
chr16	92428030	92429132	SRR1025238_peak_35879	508	.	9.27997	54.4587	50.8673	837
chr16	92432269	92432531	SRR1025238_peak_35880	62	.	3.29423	8.54886	6.2078	121
chr16	92435669	92435983	SRR1025238_peak_35881	30	.	2.48615	5.15927	3.09337	152
chr16	92443439	92444103	SRR1025238_peak_35882	577	.	7.46166	61.414	57.719	330
chr16	92451655	92452092	SRR1025238_peak_35883	519	.	7.15157	55.5836	51.9746	232
chr16	92452770	92452953	SRR1025238_peak_35884	62	.	3.24363	8.59561	6.25263	88
chr16	92457524	92457900	SRR1025238_peak_35885	187	.	4.8421	21.6721	18.7661	231
chr16	92465321	92465545	SRR1025238_peak_35886	36	.	2.79636	5.81615	3.68973	67
chr16	92478575	92478887	SRR1025238_peak_35887	109	.	3.92046	13.5143	10.9128	162
chr16	92489521	92489729	SRR1025238_peak_35888	51	.	3.99856	7.44283	5.17374	88
chr16	92492387	92492810	SRR1025238_peak_35889	405	.	9.8128	43.9685	40.5511	241
chr16	92519939	92520155	SRR1025238_peak_35890	70	.	3.9367	9.47762	7.08302	95
chr16	92552913	92553169	SRR1025238_peak_35891	116	.	4.99645	14.2418	11.6049	94
chr16	92565730	92566041	SRR1025238_peak_35892	294	.	7.18981	32.612	29.4211	159
chr16	92627552	92627772	SRR1025238_peak_35893	43	.	3.27892	6.54702	4.35323	127
chr16	92697252	92698067	SRR1025238_peak_35894	722	.	10.1244	76.1641	72.2737	197
chr16	92698695	92699028	SRR1025238_peak_35895	127	.	3.74708	15.41	12.7275	173
chr16	92715678	92715861	SRR1025238_peak_35896	49	.	3.43506	7.16252	4.92384	62
chr16	92731821	92732115	SRR1025238_peak_35897	134	.	6.05311	16.1647	13.4504	133
chr16	92761545	92762151	SRR1025238_peak_35898	211	.	7.26923	24.1609	21.181	218
chr16	92778116	92778461	SRR1025238_peak_35899	213	.	5.89157	24.3615	21.377	179
chr16	92801647	92801857	SRR1025238_peak_35900	67	.	3.79464	9.09259	6.7188	110
chr16	92809550	92809733	SRR1025238_peak_35901	73	.	4.02203	9.70542	7.30366	109
chr16	92825212	92825482	SRR1025238_peak_35902	62	.	3.89027	8.54815	6.2078	176
chr16	92828068	92828359	SRR1025238_peak_35903	158	.	6.05535	18.6657	15.8564	132
chr16	92883713	92884305	SRR1025238_peak_35904	978	.	11.4085	102.015	97.8237	228
chr16	92891860	92892157	SRR1025238_peak_35905	104	.	5.55356	13.0422	10.4577	165
chr16	92918309	92918510	SRR1025238_peak_35906	58	.	4.22071	8.18203	5.86415	135
chr16	92954175	92954541	SRR1025238_peak_35907	33	.	2.87462	5.50903	3.39946	315
chr16	92961505	92961744	SRR1025238_peak_35908	112	.	5.2691	13.8785	11.2607	92
chr16	93042720	93043077	SRR1025238_peak_35909	85	.	3.99707	11.0272	8.54519	152
chr16	93071532	93072104	SRR1025238_peak_35910	574	.	11.8218	61.1222	57.4309	399
chr16	93110027	93110210	SRR1025238_peak_35911	27	.	2.79517	4.78517	2.74655	111
chr16	93180169	93180687	SRR1025238_peak_35912	304	.	7.80255	33.713	30.4978	253
chr16	93293019	93293280	SRR1025238_peak_35913	31	.	2.06223	5.24847	3.17319	165
chr16	93329482	93329676	SRR1025238_peak_35914	61	.	3.64701	8.43587	6.10799	67
chr16	93335764	93335999	SRR1025238_peak_35915	85	.	3.89956	10.9973	8.51789	133
chr16	93344141	93344330	SRR1025238_peak_35916	69	.	4.48321	9.33642	6.94804	79
chr16	93369436	93369933	SRR1025238_peak_35917	233	.	5.50038	26.3866	23.3459	162
chr16	93381308	93381778	SRR1025238_peak_35918	133	.	5.54234	16.0882	13.3762	175
chr16	93382058	93382411	SRR1025238_peak_35919	82	.	4.54233	10.7252	8.25704	261
chr16	93384137	93384408	SRR1025238_peak_35920	86	.	4.23053	11.1377	8.64854	120
chr16	93424609	93425015	SRR1025238_peak_35921	678	.	16.6731	71.7087	67.8755	186
chr16	93442786	93443032	SRR1025238_peak_35922	108	.	4.84031	13.4668	10.8681	128
chr16	93454243	93454595	SRR1025238_peak_35923	342	.	7.21969	37.5623	34.2686	171
chr16	93455956	93456595	SRR1025238_peak_35924	118	.	5.20644	14.4499	11.8054	363
chr16	93459412	93459859	SRR1025238_peak_35925	54	.	3.57161	7.74653	5.46557	67
chr16	93462064	93462326	SRR1025238_peak_35926	108	.	4.72719	13.4868	10.8878	120
chr16	93516760	93517033	SRR1025238_peak_35927	112	.	5.7757	13.9154	11.293	90
chr16	93539804	93540175	SRR1025238_peak_35928	69	.	4.49111	9.35346	6.96445	129
chr16	93543738	93543964	SRR1025238_peak_35929	55	.	3.42217	7.81729	5.52821	72
chr16	93576719	93576918	SRR1025238_peak_35930	40	.	2.92467	6.19239	4.02351	88
chr16	93581247	93581430	SRR1025238_peak_35931	34	.	2.44709	5.5761	3.46335	87
chr16	93626885	93627131	SRR1025238_peak_35934	27	.	2.8105	4.82163	2.77945	75
chr16	93711938	93712439	SRR1025238_peak_35938	111	.	4.22472	13.7852	11.1712	140
chr16	93717268	93717549	SRR1025238_peak_35939	68	.	3.2975	9.21643	6.83359	158
chr16	93731334	93731704	SRR1025238_peak_35940	435	.	10.4224	47.0382	43.5676	162
chr16	93831825	93832496	SRR1025238_peak_35941	127	.	3.97998	15.4088	12.7266	514
chr16	93834098	93834359	SRR1025238_peak_35942	81	.	4.61238	10.5725	8.11106	117
chr16	93878046	93878290	SRR1025238_peak_35943	76	.	4.67203	10.0625	7.63199	77
chr16	93878365	93878667	SRR1025238_peak_35944	131	.	5.30873	15.8311	13.1292	74
chr16	93883538	93884166	SRR1025238_peak_35945	103	.	3.82484	12.8743	10.3038	160
chr16	93918305	93918798	SRR1025238_peak_35946	260	.	7.65081	29.1765	26.0659	147
chr16	93938417	93938837	SRR1025238_peak_35947	213	.	5.89157	24.3615	21.377	242
chr16	93973235	93973418	SRR1025238_peak_35948	45	.	3.54479	6.72313	4.5109	102
chr16	94043860	94044070	SRR1025238_peak_35949	104	.	5.55356	13.0422	10.4577	103
chr16	94047437	94047648	SRR1025238_peak_35950	63	.	4.34496	8.73661	6.38547	67
chr16	94072200	94072383	SRR1025238_peak_35951	18	.	2.05164	3.78502	1.87532	131
chr16	94077724	94078066	SRR1025238_peak_35952	107	.	5.34293	13.3187	10.7236	196
chr16	94084457	94084640	SRR1025238_peak_35953	41	.	3.17964	6.29743	4.12277	156
chr16	94093609	94093819	SRR1025238_peak_35954	48	.	3.48399	7.05215	4.82089	145
chr16	94143446	94144047	SRR1025238_peak_35955	73	.	4.05962	9.80498	7.3857	196
chr16	94185491	94185871	SRR1025238_peak_35956	266	.	6.78549	29.7542	26.6316	212
chr16	94189210	94189427	SRR1025238_peak_35957	79	.	3.77769	10.3462	7.90424	85
chr16	94190381	94190690	SRR1025238_peak_35958	70	.	3.7278	9.42025	7.02778	99
chr16	94205474	94205931	SRR1025238_peak_35959	428	.	8.79096	46.2958	42.838	298
chr16	94209658	94210016	SRR1025238_peak_35960	414	.	9.02564	44.8922	41.4571	170
chr16	94243970	94244179	SRR1025238_peak_35961	81	.	4.36669	10.6007	8.13732	124
chr16	94290063	94290256	SRR1025238_peak_35966	54	.	2.67849	7.70338	5.42392	61
chr16	94302508	94303111	SRR1025238_peak_35967	133	.	4.1283	16.0467	13.3375	451
chr16	94312696	94313140	SRR1025238_peak_35968	405	.	5.52191	43.9352	40.5181	219
chr16	94313348	94313974	SRR1025238_peak_35969	420	.	5.92553	45.5424	42.0995	178
chr16	94317790	94318130	SRR1025238_peak_35970	181	.	5.88613	21.0652	18.178	146
chr16	94328130	94328330	SRR1025238_peak_35971	50	.	3.22232	7.25084	5.00217	66
chr16	94328502	94328734	SRR1025238_peak_35972	67	.	3.90348	9.11869	6.74245	100
chr16	94370071	94370556	SRR1025238_peak_35973	185	.	4.64947	21.4678	18.5662	234
chr16	94370627	94371232	SRR1025238_peak_35974	104	.	3.49538	12.9854	10.4073	181
chr16	94374962	94375149	SRR1025238_peak_35975	69	.	4.3535	9.35569	6.96525	92
chr16	94402297	94402652	SRR1025238_peak_35976	55	.	3.50113	7.80056	5.51484	146
chr16	94525981	94527317	SRR1025238_peak_35977	163	.	3.73641	19.212	16.3863	810
chr16	94544522	94544844	SRR1025238_peak_35978	113	.	4.65415	13.9328	11.309	158
chr16	94545192	94545441	SRR1025238_peak_35979	82	.	4.3029	10.7383	8.26976	107
chr16	94559177	94559803	SRR1025238_peak_35980	221	.	6.00709	25.1949	22.1869	318
chr16	94568948	94569581	SRR1025238_peak_35981	235	.	6.65679	26.5689	23.524	202
chr16	94569758	94570132	SRR1025238_peak_35982	149	.	5.21107	17.7536	14.9791	107
chr16	94571043	94571647	SRR1025238_peak_35983	144	.	5.96415	17.1846	14.4336	280
chr16	94580846	94581039	SRR1025238_peak_35984	55	.	3.5912	7.79679	5.51249	107
chr16	94583468	94583665	SRR1025238_peak_35985	24	.	2.88274	4.45863	2.46777	77
chr16	94597765	94597996	SRR1025238_peak_35986	121	.	5.50394	14.8369	12.1753	74
chr16	94601683	94602082	SRR1025238_peak_35987	148	.	5.15751	17.581	14.8108	104
chr16	94602610	94602966	SRR1025238_peak_35988	81	.	4.24711	10.5907	8.12873	234
chr16	94605092	94605335	SRR1025238_peak_35989	210	.	7.05388	24.0575	21.0812	156
chr16	94618605	94618903	SRR1025238_peak_35990	142	.	4.60386	17.0273	14.2792	159
chr16	94623794	94623977	SRR1025238_peak_35991	86	.	4.99671	11.1038	8.61682	68
chr16	94629437	94629647	SRR1025238_peak_35992	176	.	6.133	20.5631	17.6903	120
chr16	94648902	94649100	SRR1025238_peak_35993	41	.	3.02889	6.29913	4.12435	144
chr16	94713731	94714014	SRR1025238_peak_35994	44	.	2.31621	6.67248	4.46975	162
chr16	94721222	94722606	SRR1025238_peak_35995	1358	.	13.7536	140.437	135.841	490
chr16	94722940	94723343	SRR1025238_peak_35996	40	.	2.50755	6.22806	4.05696	150
chr16	94723874	94724593	SRR1025238_peak_35997	57	.	2.40192	8.02733	5.72269	458
chr16	94724811	94725152	SRR1025238_peak_35998	18	.	1.91708	3.78174	1.8733	139
chr16	94733662	94733976	SRR1025238_peak_35999	55	.	3.29025	7.88117	5.58627	166
chr16	94743791	94744167	SRR1025238_peak_36000	52	.	2.75377	7.53215	5.25974	324
chr16	94760734	94760929	SRR1025238_peak_36001	52	.	3.80747	7.56247	5.28824	91
chr16	94765067	94765730	SRR1025238_peak_36002	109	.	3.61924	13.5492	10.9458	429
chr16	94774111	94774690	SRR1025238_peak_36003	907	.	19.8961	94.8311	90.7198	406
chr16	94816486	94816722	SRR1025238_peak_36004	27	.	2.3835	4.81889	2.77873	146
chr16	94822709	94822925	SRR1025238_peak_36005	90	.	4.88976	11.5493	9.04145	73
chr16	94826939	94827311	SRR1025238_peak_36006	168	.	4.78105	19.7121	16.8689	169
chr16	94827550	94827952	SRR1025238_peak_36007	242	.	7.52864	27.3226	24.2591	185
chr16	94828080	94828337	SRR1025238_peak_36008	55	.	4.03494	7.79219	5.5096	136
chr16	94844224	94844416	SRR1025238_peak_36009	29	.	2.80677	4.9846	2.93009	41
chr16	94935950	94936394	SRR1025238_peak_36010	257	.	7.90559	28.8867	25.783	173
chr16	94995514	94995974	SRR1025238_peak_36011	305	.	9.08465	33.7201	30.5041	168
chr16	95049437	95049645	SRR1025238_peak_36012	61	.	3.99725	8.5344	6.19428	115
chr16	95082511	95082694	SRR1025238_peak_36013	26	.	3.10999	4.72825	2.69553	66
chr16	95093781	95094059	SRR1025238_peak_36014	286	.	5.6649	31.8611	28.6872	124
chr16	95161311	95161500	SRR1025238_peak_36015	81	.	4.61238	10.5725	8.11106	77
chr16	95196771	95197003	SRR1025238_peak_36016	75	.	4.49134	9.97613	7.54975	102
chr16	95238231	95238915	SRR1025238_peak_36017	106	.	4.51727	13.1983	10.6074	533
chr16	95241712	95241905	SRR1025238_peak_36018	47	.	3.56682	7.01212	4.78258	43
chr16	95244833	95245276	SRR1025238_peak_36019	406	.	7.95212	44.0835	40.6642	268
chr16	95292868	95293159	SRR1025238_peak_36020	96	.	5.33142	12.1859	9.64506	163
chr16	95297582	95297772	SRR1025238_peak_36021	60	.	4.17424	8.37137	6.04677	57
chr16	95303727	95303935	SRR1025238_peak_36022	43	.	3.35899	6.52319	4.33219	128
chr16	95321892	95322109	SRR1025238_peak_36023	50	.	3.91047	7.26091	5.00926	116
chr16	95341442	95341826	SRR1025238_peak_36024	267	.	5.28999	29.9286	26.7994	198
chr16	95347198	95347649	SRR1025238_peak_36025	972	.	11.0689	101.418	97.2331	186
chr16	95372954	95373281	SRR1025238_peak_36026	215	.	6.43368	24.5039	21.5123	221
chr16	95376396	95376790	SRR1025238_peak_36027	523	.	7.30462	56.0145	52.3987	170
chr16	95382135	95382959	SRR1025238_peak_36028	416	.	8.774	45.1172	41.6795	386
chr16	95385247	95385650	SRR1025238_peak_36029	140	.	5.02857	16.8065	14.0653	133
chr16	95390912	95391181	SRR1025238_peak_36030	159	.	5.08292	18.772	15.96	128
chr16	95392898	95393148	SRR1025238_peak_36031	81	.	4.36669	10.6007	8.13732	132
chr16	95394016	95394199	SRR1025238_peak_36032	25	.	2.92913	4.55471	2.55664	24
chr16	95408222	95408484	SRR1025238_peak_36033	39	.	2.96557	6.12298	3.95757	102
chr16	95421284	95421502	SRR1025238_peak_36034	82	.	4.80038	10.6728	8.20716	108
chr16	95432667	95432905	SRR1025238_peak_36035	61	.	3.64701	8.43587	6.10799	63
chr16	95439050	95440253	SRR1025238_peak_36036	777	.	16.2052	81.6694	77.7106	1024
chr16	95440823	95441068	SRR1025238_peak_36037	68	.	3.75969	9.25493	6.86951	129
chr16	95441185	95441580	SRR1025238_peak_36038	110	.	4.57684	13.6984	11.0868	273
chr16	95441858	95442066	SRR1025238_peak_36039	70	.	3.66013	9.47158	7.07717	65
chr16	95449416	95449659	SRR1025238_peak_36040	99	.	5.14504	12.4925	9.93467	110
chr16	95458836	95459492	SRR1025238_peak_36041	58	.	4.22071	8.18203	5.86415	570
chr16	95463702	95464115	SRR1025238_peak_36042	273	.	8.70255	30.4869	27.3457	251
chr16	95470805	95471044	SRR1025238_peak_36043	26	.	3.10999	4.72825	2.69553	169
chr16	95569837	95570139	SRR1025238_peak_36044	149	.	4.70849	17.7503	14.9759	141
chr16	95585385	95585572	SRR1025238_peak_36045	60	.	2.96382	8.37293	6.04787	100
chr16	95599702	95600268	SRR1025238_peak_36046	684	.	15.0805	72.2812	68.4408	355
chr16	95600420	95600603	SRR1025238_peak_36047	45	.	3.69329	6.80472	4.58397	95
chr16	95605499	95605717	SRR1025238_peak_36048	55	.	3.35238	7.84475	5.55189	77
chr16	95615835	95616020	SRR1025238_peak_36049	32	.	3.2123	5.3361	3.25195	135
chr16	95666388	95666782	SRR1025238_peak_36050	55	.	3.29025	7.88117	5.58627	92
chr16	95701789	95703036	SRR1025238_peak_36051	124	.	3.36942	15.1011	12.4283	442
chr16	95703259	95703442	SRR1025238_peak_36052	81	.	4.13126	10.5688	8.10757	98
chr16	95704777	95705331	SRR1025238_peak_36053	217	.	6.64169	24.709	21.7125	310
chr16	95759952	95760400	SRR1025238_peak_36054	215	.	6.43368	24.5039	21.5123	256
chr16	95764104	95764352	SRR1025238_peak_36055	30	.	3.08469	5.06828	3.00825	158
chr16	95797285	95797500	SRR1025238_peak_36056	74	.	4.19874	9.877	7.4544	115
chr16	95824875	95825544	SRR1025238_peak_36057	212	.	5.35477	24.2362	21.2549	263
chr16	95825737	95825934	SRR1025238_peak_36058	89	.	4.46227	11.4666	8.96155	86
chr16	95839046	95839335	SRR1025238_peak_36059	60	.	4.03583	8.34719	6.02324	169
chr16	95848277	95848519	SRR1025238_peak_36060	69	.	4.20696	9.31332	6.92606	156
chr16	95851933	95852165	SRR1025238_peak_36061	70	.	3.9367	9.47762	7.08302	155
chr16	95861212	95861918	SRR1025238_peak_36062	877	.	12.6606	91.7808	87.7048	290
chr16	95862743	95862949	SRR1025238_peak_36063	67	.	3.53397	9.08489	6.71258	133
chr16	95945479	95945735	SRR1025238_peak_36064	73	.	3.01236	9.71769	7.31225	146
chr16	96082112	96082604	SRR1025238_peak_36066	194	.	4.93014	22.4067	19.4792	341
chr16	96082714	96083040	SRR1025238_peak_36067	74	.	3.47764	9.84947	7.42868	174
chr16	96083419	96083767	SRR1025238_peak_36068	97	.	3.87143	12.2489	9.7053	85
chr16	96091534	96091829	SRR1025238_peak_36069	155	.	4.69644	18.3682	15.5723	156
chr16	96126618	96127147	SRR1025238_peak_36070	313	.	8.6058	34.6112	31.3773	152
chr16	96127385	96127762	SRR1025238_peak_36071	140	.	4.30863	16.8039	14.0636	222
chr16	96127895	96128694	SRR1025238_peak_36072	267	.	5.28999	29.9286	26.7994	204
chr16	96145057	96145316	SRR1025238_peak_36073	286	.	3.76553	31.8121	28.6401	151
chr16	96149357	96149657	SRR1025238_peak_36074	31	.	2.65698	5.24166	3.16673	58
chr16	96158564	96158747	SRR1025238_peak_36075	28	.	2.93265	4.9263	2.87727	118
chr16	96159093	96159780	SRR1025238_peak_36076	59	.	2.63595	8.29083	5.96889	416
chr16	96192002	96192290	SRR1025238_peak_36077	57	.	3.07964	8.02959	5.72487	143
chr16	96199640	96199823	SRR1025238_peak_36078	55	.	3.27158	7.82459	5.53497	80
chr16	96199947	96201183	SRR1025238_peak_36079	657	.	8.46313	69.5674	65.7623	525
chr16	96201679	96201916	SRR1025238_peak_36080	39	.	2.96557	6.12298	3.95757	49
chr16	96205320	96205912	SRR1025238_peak_36081	275	.	6.55057	30.7017	27.556	392
chr16	96206061	96206391	SRR1025238_peak_36082	145	.	5.198	17.3459	14.5876	202
chr16	96210935	96211131	SRR1025238_peak_36083	66	.	3.78099	9.05522	6.68703	135
chr16	96212774	96213401	SRR1025238_peak_36084	201	.	5.01817	23.1489	20.1976	465
chr16	96229108	96229589	SRR1025238_peak_36085	220	.	7.23277	25.0274	22.0227	239
chr16	96230554	96230759	SRR1025238_peak_36086	117	.	4.50886	14.4427	11.7996	96
chr16	96345121	96345560	SRR1025238_peak_36087	820	.	12.1374	86.0635	82.0536	179
chr16	96358030	96358313	SRR1025238_peak_36088	90	.	3.76679	11.6097	9.09978	169
chr16	96370153	96370384	SRR1025238_peak_36089	51	.	3.55273	7.45801	5.18845	161
chr16	96391246	96391433	SRR1025238_peak_36090	38	.	3.06349	6.00109	3.85428	82
chr16	96393216	96393425	SRR1025238_peak_36091	25	.	2.13626	4.49931	2.50417	148
chr16	96399480	96399667	SRR1025238_peak_36092	58	.	3.05987	8.15748	5.84701	72
chr16	96406316	96406720	SRR1025238_peak_36093	653	.	11.6221	69.1314	65.3322	170
chr16	96408185	96408534	SRR1025238_peak_36094	49	.	3.28528	7.21369	4.96681	246
chr16	96444739	96444928	SRR1025238_peak_36095	88	.	5.10927	11.347	8.84483	97
chr16	96467526	96467784	SRR1025238_peak_36096	101	.	3.2442	12.6628	10.1002	140
chr16	96472335	96472753	SRR1025238_peak_36097	77	.	4.19868	10.1691	7.73485	237
chr16	96500648	96500857	SRR1025238_peak_36098	88	.	5.10927	11.347	8.84483	137
chr16	96511993	96512389	SRR1025238_peak_36099	94	.	5.21396	11.9303	9.40221	107
chr16	96523395	96523819	SRR1025238_peak_36100	17	.	2.1973	3.63853	1.74407	37
chr16	96530350	96530634	SRR1025238_peak_36101	63	.	3.19758	8.64793	6.30119	140
chr16	96531939	96532342	SRR1025238_peak_36102	120	.	4.79104	14.6798	12.0288	171
chr16	96533649	96534271	SRR1025238_peak_36103	2198	.	20.865	225.326	219.863	297
chr16	96599798	96600056	SRR1025238_peak_36104	43	.	3.56195	6.52324	4.33219	155
chr16	96610746	96611117	SRR1025238_peak_36105	294	.	9.58427	32.6866	29.494	233
chr16	96711936	96712271	SRR1025238_peak_36106	104	.	5.0874	13.0671	10.4807	165
chr16	96741459	96741650	SRR1025238_peak_36107	56	.	3.95772	7.89803	5.60129	77
chr16	96757684	96757924	SRR1025238_peak_36108	55	.	3.35238	7.84475	5.55189	119
chr16	96795541	96795798	SRR1025238_peak_36109	74	.	4.19874	9.877	7.4544	75
chr16	96852432	96852818	SRR1025238_peak_36110	168	.	5.83522	19.6869	16.8448	225
chr16	96854186	96854541	SRR1025238_peak_36111	188	.	7.26373	21.738	18.83	200
chr16	96857692	96857875	SRR1025238_peak_36112	31	.	3.16618	5.23977	3.16581	158
chr16	96872927	96873184	SRR1025238_peak_36113	37	.	3.19104	5.9107	3.77094	130
chr16	96877287	96877638	SRR1025238_peak_36114	160	.	5.68934	18.8506	16.0365	182
chr16	96888802	96888993	SRR1025238_peak_36115	29	.	2.98355	5.04026	2.98355	47
chr16	96890912	96891270	SRR1025238_peak_36116	129	.	5.10582	15.6171	12.9247	180
chr16	96896860	96897111	SRR1025238_peak_36117	53	.	3.52647	7.63024	5.35368	81
chr16	96903396	96903581	SRR1025238_peak_36118	50	.	2.79446	7.35434	5.09821	32
chr16	96918558	96918894	SRR1025238_peak_36119	235	.	8.66355	26.5641	23.5193	119
chr16	96933381	96933566	SRR1025238_peak_36120	37	.	3.27047	5.88237	3.74593	150
chr16	96935516	96935788	SRR1025238_peak_36121	153	.	6.17756	18.1449	15.3566	127
chr16	97089494	97089737	SRR1025238_peak_36122	26	.	2.90709	4.68855	2.67253	88
chr16	97272369	97272570	SRR1025238_peak_36123	25	.	2.39818	4.60482	2.59954	146
chr16	97288864	97289079	SRR1025238_peak_36124	37	.	3.47597	5.87691	3.74257	108
chr16	97310478	97310854	SRR1025238_peak_36125	357	.	9.57313	39.1073	35.7817	220
chr16	97356477	97356830	SRR1025238_peak_36126	46	.	2.70978	6.86374	4.64113	127
chr16	97357617	97357946	SRR1025238_peak_36127	62	.	3.24363	8.59561	6.25263	156
chr16	97362222	97362902	SRR1025238_peak_36128	235	.	8.66355	26.5641	23.5193	254
chr16	97388391	97388635	SRR1025238_peak_36129	38	.	3.06349	6.00109	3.85428	63
chr16	97391229	97391662	SRR1025238_peak_36130	348	.	10.8624	38.1827	34.8744	273
chr16	97417957	97418390	SRR1025238_peak_36131	43	.	2.61023	6.48347	4.30012	48
chr16	97443964	97444213	SRR1025238_peak_36132	97	.	4.90571	12.2707	9.72398	140
chr16	97470987	97471195	SRR1025238_peak_36133	61	.	3.86284	8.48045	6.14511	52
chr16	97523091	97523481	SRR1025238_peak_36134	162	.	6.35926	19.0372	16.2182	209
chr16	97534755	97535078	SRR1025238_peak_36135	128	.	4.20732	15.4952	12.8082	169
chr16	97536110	97536339	SRR1025238_peak_36136	52	.	2.75377	7.53215	5.25974	91
chr16	97674197	97674531	SRR1025238_peak_36137	79	.	3.62366	10.3502	7.90721	181
chr16	97697781	97697996	SRR1025238_peak_36138	32	.	2.96664	5.37565	3.275	55
chr16	97724086	97724543	SRR1025238_peak_36139	423	.	11.0833	45.7605	42.3115	161
chr16	97750932	97751115	SRR1025238_peak_36140	46	.	3.71212	6.84472	4.62309	69
chr16	97763546	97763739	SRR1025238_peak_36141	47	.	3.1228	6.96267	4.7349	58
chr16	97772707	97772995	SRR1025238_peak_36142	49	.	3.52694	7.15623	4.91914	149
chr16	97778794	97778978	SRR1025238_peak_36143	53	.	3.52647	7.63024	5.35368	42
chr16	97819618	97819986	SRR1025238_peak_36144	158	.	6.04619	18.641	15.8325	132
chr16	97845280	97845501	SRR1025238_peak_36145	72	.	3.89375	9.63101	7.23086	87
chr16	97851007	97852255	SRR1025238_peak_36146	424	.	8.84537	45.9381	42.4852	737
chr16	97897569	97897974	SRR1025238_peak_36147	118	.	5.8657	14.5122	11.8657	277
chr16	97919878	97920099	SRR1025238_peak_36148	97	.	4.90571	12.2707	9.72398	77
chr16	97922240	97922955	SRR1025238_peak_36149	219	.	4.95679	24.9766	21.9748	591
chr16	97948780	97949254	SRR1025238_peak_36150	814	.	16.1232	85.408	81.4054	291
chr16	97957554	97958273	SRR1025238_peak_36151	985	.	14.0554	102.746	98.5453	308
chr16	97962113	97962660	SRR1025238_peak_36152	163	.	4.01023	19.175	16.3505	395
chr16	97962731	97962938	SRR1025238_peak_36153	73	.	2.98699	9.79356	7.3765	113
chr17	3113738	3114123	SRR1025238_peak_36162	37	.	2.7452	5.8309	3.70253	227
chr17	3114329	3115829	SRR1025238_peak_36163	157	.	3.89304	18.5392	15.7368	652
chr17	3129194	3129377	SRR1025238_peak_36164	45	.	3.77642	6.72655	4.5109	91
chr17	3138503	3138772	SRR1025238_peak_36165	170	.	6.54095	19.9415	17.0918	127
chr17	3149544	3149821	SRR1025238_peak_36166	166	.	7.10856	19.4758	16.6401	162
chr17	3224524	3224722	SRR1025238_peak_36167	79	.	3.55753	10.3667	7.9217	116
chr17	3230237	3230602	SRR1025238_peak_36168	404	.	6.33986	43.8703	40.4551	170
chr17	3236773	3237011	SRR1025238_peak_36169	75	.	4.36063	9.97732	7.54975	122
chr17	3241193	3241419	SRR1025238_peak_36170	43	.	3.69322	6.55684	4.3611	117
chr17	3246722	3246938	SRR1025238_peak_36171	58	.	3.46153	8.15995	5.84932	152
chr17	3273394	3274094	SRR1025238_peak_36172	245	.	7.14814	27.6644	24.59	488
chr17	3274903	3275319	SRR1025238_peak_36173	79	.	3.55753	10.3667	7.9217	168
chr17	3295307	3295510	SRR1025238_peak_36174	23	.	2.76801	4.38535	2.39897	102
chr17	3306001	3306260	SRR1025238_peak_36175	80	.	4.88713	10.5264	8.06642	132
chr17	3314384	3314568	SRR1025238_peak_36176	85	.	4.10661	11.0729	8.58823	63
chr17	3350003	3350214	SRR1025238_peak_36177	28	.	2.52558	4.8548	2.81023	141
chr17	3350376	3350602	SRR1025238_peak_36178	38	.	3.01151	6.05885	3.89725	82
chr17	3385443	3385642	SRR1025238_peak_36179	96	.	5.33142	12.1859	9.64506	78
chr17	3408307	3408629	SRR1025238_peak_36180	61	.	3.64701	8.43587	6.10799	102
chr17	3509949	3510181	SRR1025238_peak_36181	61	.	3.48132	8.4514	6.11898	82
chr17	3570738	3571179	SRR1025238_peak_36182	101	.	4.68417	12.7054	10.1409	291
chr17	3616356	3616580	SRR1025238_peak_36183	62	.	4.15561	8.61697	6.2717	123
chr17	4039568	4039841	SRR1025238_peak_36184	80	.	4.88713	10.5264	8.06642	101
chr17	4040113	4040612	SRR1025238_peak_36185	201	.	6.41874	23.1361	20.1852	321
chr17	4133823	4134015	SRR1025238_peak_36186	58	.	4.22071	8.18203	5.86415	89
chr17	4174058	4174406	SRR1025238_peak_36187	50	.	3.22344	7.25407	5.00422	174
chr17	4174917	4175252	SRR1025238_peak_36188	68	.	4.17894	9.2468	6.86158	139
chr17	4221001	4221228	SRR1025238_peak_36189	61	.	3.86284	8.48045	6.14511	136
chr17	4475340	4475551	SRR1025238_peak_36190	55	.	4.03494	7.79219	5.5096	115
chr17	4497855	4498350	SRR1025238_peak_36191	201	.	5.44092	23.0656	20.1176	153
chr17	4636777	4636968	SRR1025238_peak_36192	67	.	3.79289	9.08781	6.71418	113
chr17	4645380	4645698	SRR1025238_peak_36193	245	.	8.8857	27.6229	24.551	173
chr17	4726859	4727144	SRR1025238_peak_36194	152	.	5.81356	18.0069	15.2245	162
chr17	4730932	4731145	SRR1025238_peak_36195	44	.	3.1484	6.62732	4.4259	78
chr17	4778215	4778514	SRR1025238_peak_36196	163	.	4.91776	19.2246	16.3981	142
chr17	4907164	4907651	SRR1025238_peak_36197	157	.	6.88641	18.5133	15.7113	126
chr17	4907933	4908672	SRR1025238_peak_36198	479	.	8.31903	51.4877	47.9425	514
chr17	4940576	4940759	SRR1025238_peak_36199	14	.	2.34209	3.29912	1.4686	95
chr17	4994126	4994697	SRR1025238_peak_36200	512	.	9.10309	54.8829	51.2839	255
chr17	4994864	4996497	SRR1025238_peak_36201	194	.	7.32179	22.3609	19.4343	1002
chr17	4997175	4997589	SRR1025238_peak_36202	189	.	7.53834	21.8993	18.9868	274
chr17	5003343	5003615	SRR1025238_peak_36203	80	.	4.46508	10.5376	8.07745	172
chr17	5005551	5005787	SRR1025238_peak_36204	55	.	3.29025	7.88117	5.58627	131
chr17	5007131	5007703	SRR1025238_peak_36205	187	.	5.8022	21.6079	18.7031	353
chr17	5051154	5051610	SRR1025238_peak_36206	368	.	8.46799	40.176	36.8304	160
chr17	5053880	5054063	SRR1025238_peak_36207	53	.	3.53541	7.65331	5.37561	70
chr17	5058148	5058736	SRR1025238_peak_36208	196	.	4.48048	22.5644	19.6299	304
chr17	5071118	5071375	SRR1025238_peak_36209	128	.	5.63248	15.5445	12.8555	140
chr17	5074921	5075241	SRR1025238_peak_36210	55	.	2.87914	7.85752	5.56409	139
chr17	5082108	5082487	SRR1025238_peak_36211	135	.	4.39667	16.2374	13.5201	172
chr17	5085818	5086316	SRR1025238_peak_36212	1821	.	28.7181	187.228	182.173	321
chr17	5098881	5099761	SRR1025238_peak_36213	1560	.	25.5946	160.866	156.063	554
chr17	5115929	5116244	SRR1025238_peak_36214	141	.	5.71029	16.9268	14.1823	136
chr17	5180025	5180208	SRR1025238_peak_36215	68	.	4.17549	9.23859	6.85513	93
chr17	5189572	5190206	SRR1025238_peak_36216	95	.	3.20818	12.056	9.52367	308
chr17	5201964	5202177	SRR1025238_peak_36217	50	.	3.16839	7.30213	5.04772	89
chr17	5206907	5207212	SRR1025238_peak_36218	86	.	4.84249	11.1021	8.61627	126
chr17	5212153	5212425	SRR1025238_peak_36219	129	.	5.6874	15.6821	12.9889	112
chr17	5248573	5249258	SRR1025238_peak_36220	182	.	5.79439	21.1784	18.2885	528
chr17	5252505	5252747	SRR1025238_peak_36221	130	.	5.04185	15.7842	13.0846	100
chr17	5324351	5324847	SRR1025238_peak_36222	115	.	3.81062	14.1361	11.5076	249
chr17	5327872	5328088	SRR1025238_peak_36223	70	.	3.5639	9.4195	7.02715	90
chr17	5371659	5371981	SRR1025238_peak_36224	40	.	2.88802	6.26625	4.0929	125
chr17	5397483	5397834	SRR1025238_peak_36225	187	.	4.10718	21.7031	18.7958	201
chr17	5425289	5425550	SRR1025238_peak_36226	335	.	10.0399	36.7847	33.5053	123
chr17	5429505	5429742	SRR1025238_peak_36227	141	.	4.49659	16.9383	14.1932	95
chr17	5440061	5440817	SRR1025238_peak_36228	272	.	5.95875	30.409	27.2697	292
chr17	5491111	5491417	SRR1025238_peak_36229	101	.	4.3458	12.6784	10.1153	146
chr17	5492622	5492849	SRR1025238_peak_36230	31	.	2.47517	5.26253	3.18588	154
chr17	5507064	5507254	SRR1025238_peak_36231	72	.	3.89375	9.63101	7.23086	106
chr17	5573209	5573406	SRR1025238_peak_36232	60	.	4.03583	8.34719	6.02324	132
chr17	5688288	5688471	SRR1025238_peak_36233	38	.	3.12278	5.9511	3.80726	54
chr17	5710780	5711077	SRR1025238_peak_36234	67	.	3.69594	9.07368	6.70244	147
chr17	5714057	5714357	SRR1025238_peak_36235	437	.	11.8732	47.1815	43.707	147
chr17	5770392	5770904	SRR1025238_peak_36236	85	.	3.66216	10.9822	8.50466	387
chr17	5794345	5794608	SRR1025238_peak_36237	154	.	5.74563	18.2182	15.427	89
chr17	5795948	5796187	SRR1025238_peak_36238	135	.	4.49923	16.3139	13.5941	95
chr17	5796834	5797435	SRR1025238_peak_36239	67	.	3.53397	9.08489	6.71258	319
chr17	5798436	5798797	SRR1025238_peak_36240	435	.	7.3672	47.0217	43.5514	179
chr17	5823292	5823575	SRR1025238_peak_36241	97	.	4.90571	12.2707	9.72398	120
chr17	5839608	5839868	SRR1025238_peak_36242	145	.	6.36066	17.3096	14.5522	126
chr17	5840921	5842136	SRR1025238_peak_36243	128	.	5.63248	15.5445	12.8555	677
chr17	5849458	5849648	SRR1025238_peak_36244	31	.	2.47517	5.26253	3.18588	143
chr17	5890437	5890886	SRR1025238_peak_36247	166	.	4.48807	19.4379	16.6058	196
chr17	5923361	5923549	SRR1025238_peak_36248	35	.	2.74367	5.65963	3.54202	147
chr17	5940941	5941170	SRR1025238_peak_36249	122	.	5.12448	14.9519	12.2855	91
chr17	5976923	5977212	SRR1025238_peak_36250	85	.	3.66216	10.9822	8.50466	130
chr17	5977569	5977783	SRR1025238_peak_36251	14	.	2.09266	3.23661	1.41286	44
chr17	5981006	5981213	SRR1025238_peak_36252	34	.	3.05607	5.59077	3.47619	94
chr17	5997092	5998149	SRR1025238_peak_36253	619	.	9.44232	65.6674	61.914	586
chr17	6003676	6003991	SRR1025238_peak_36254	134	.	5.06481	16.2096	13.4933	149
chr17	6006201	6006429	SRR1025238_peak_36255	38	.	2.87931	6.06018	3.89846	89
chr17	6013456	6013778	SRR1025238_peak_36256	31	.	2.76551	5.21885	3.15084	235
chr17	6014123	6014345	SRR1025238_peak_36257	41	.	2.49805	6.33138	4.1552	143
chr17	6016179	6016533	SRR1025238_peak_36258	52	.	2.75377	7.53215	5.25974	194
chr17	6019796	6020193	SRR1025238_peak_36259	135	.	4.49923	16.3139	13.5941	193
chr17	6062850	6063058	SRR1025238_peak_36260	61	.	3.86284	8.48045	6.14511	128
chr17	6079783	6080136	SRR1025238_peak_36261	374	.	5.57697	40.8101	37.4521	180
chr17	6098003	6098247	SRR1025238_peak_36262	125	.	5.37439	15.2624	12.5856	95
chr17	6106430	6106613	SRR1025238_peak_36263	71	.	3.06849	9.57291	7.17437	72
chr17	6128001	6128198	SRR1025238_peak_36264	65	.	4.44285	8.94302	6.57847	100
chr17	6132336	6132580	SRR1025238_peak_36265	47	.	2.6918	6.95669	4.72946	111
chr17	6172922	6173564	SRR1025238_peak_36266	1274	.	12.9311	132.012	127.499	203
chr17	6189619	6189803	SRR1025238_peak_36267	70	.	4.26483	9.44997	7.05646	100
chr17	6203940	6204260	SRR1025238_peak_36268	196	.	7.04854	22.6269	19.692	170
chr17	6216582	6216989	SRR1025238_peak_36269	175	.	6.71644	20.3883	17.5257	252
chr17	6734739	6735008	SRR1025238_peak_36296	97	.	4.04323	12.2954	9.7468	152
chr17	6741965	6742225	SRR1025238_peak_36297	67	.	3.38446	9.0707	6.7017	115
chr17	6747480	6748069	SRR1025238_peak_36298	339	.	6.07892	37.27	33.981	209
chr17	6752124	6752480	SRR1025238_peak_36299	218	.	5.31703	24.8267	21.8283	139
chr17	6765823	6766109	SRR1025238_peak_36300	50	.	3.16839	7.30213	5.04772	131
chr17	6766759	6767032	SRR1025238_peak_36301	136	.	4.61193	16.4065	13.6834	161
chr17	6768203	6768711	SRR1025238_peak_36302	184	.	6.12698	21.3912	18.4945	293
chr17	6774054	6774436	SRR1025238_peak_36303	697	.	13.1004	73.6536	69.7963	160
chr17	6778406	6778633	SRR1025238_peak_36304	67	.	3.81298	9.14272	6.7645	94
chr17	6778848	6779356	SRR1025238_peak_36305	94	.	3.00045	11.9549	9.42605	252
chr17	6781949	6782421	SRR1025238_peak_36306	129	.	4.39459	15.6103	12.9191	172
chr17	6782515	6783222	SRR1025238_peak_36307	100	.	3.75832	12.6155	10.0537	171
chr17	6783320	6783588	SRR1025238_peak_36308	88	.	3.75361	11.304	8.80909	128
chr17	6812586	6813131	SRR1025238_peak_36309	206	.	6.29679	23.6301	20.6646	140
chr17	6814611	6814909	SRR1025238_peak_36310	109	.	4.08069	13.5612	10.957	123
chr17	6817499	6817728	SRR1025238_peak_36311	78	.	4.47075	10.2398	7.8036	117
chr17	6828025	6828478	SRR1025238_peak_36312	33	.	2.20721	5.44412	3.33884	168
chr17	7084230	7085088	SRR1025238_peak_36324	295	.	6.49508	32.7152	29.5221	207
chr17	7085650	7085859	SRR1025238_peak_36325	34	.	2.34692	5.5777	3.4647	70
chr17	7103010	7103288	SRR1025238_peak_36326	86	.	3.38722	11.1228	8.63526	133
chr17	7133521	7133800	SRR1025238_peak_36327	222	.	7.87439	25.2127	22.2043	134
chr17	7143611	7144417	SRR1025238_peak_36328	303	.	6.595	33.5811	30.3695	549
chr17	7169272	7170029	SRR1025238_peak_36329	380	.	5.548	41.3972	38.0273	523
chr17	7170086	7170665	SRR1025238_peak_36330	88	.	3.50166	11.3551	8.85262	139
chr17	7173926	7174128	SRR1025238_peak_36331	44	.	3.0945	6.67994	4.47548	129
chr17	7193934	7194136	SRR1025238_peak_36332	43	.	3.35899	6.52319	4.33219	71
chr17	7197083	7197465	SRR1025238_peak_36333	349	.	8.07752	38.2816	34.9719	174
chr17	7215603	7216086	SRR1025238_peak_36334	45	.	3.04653	6.73901	4.52208	413
chr17	7219005	7219533	SRR1025238_peak_36335	260	.	6.16241	29.1673	26.0579	127
chr17	7260161	7260842	SRR1025238_peak_36336	607	.	8.22888	64.4384	60.7012	400
chr17	7261462	7261682	SRR1025238_peak_36337	56	.	3.23459	7.92517	5.62636	74
chr17	7262218	7262516	SRR1025238_peak_36338	79	.	3.49735	10.3911	7.94449	147
chr17	7268749	7269912	SRR1025238_peak_36339	1102	.	13.7179	114.533	110.205	615
chr17	7271525	7271927	SRR1025238_peak_36340	18	.	1.95429	3.77233	1.86613	280
chr17	7273114	7273390	SRR1025238_peak_36341	92	.	3.42592	11.7432	9.22265	162
chr17	7283189	7283396	SRR1025238_peak_36342	64	.	3.59467	8.78238	6.42909	109
chr17	7284342	7284991	SRR1025238_peak_36343	325	.	6.69347	35.8182	32.5585	297
chr17	7285379	7285586	SRR1025238_peak_36344	68	.	3.2975	9.21643	6.83359	106
chr17	7286183	7286531	SRR1025238_peak_36345	232	.	5.85946	26.2872	23.2505	202
chr17	7288140	7288379	SRR1025238_peak_36346	73	.	3.73919	9.71042	7.3063	101
chr17	7465431	7465727	SRR1025238_peak_36354	155	.	5.77715	18.3075	15.5135	150
chr17	7467596	7467889	SRR1025238_peak_36355	155	.	5.38452	18.3049	15.5119	156
chr17	7604317	7604639	SRR1025238_peak_36356	313	.	6.41711	34.5964	31.3631	164
chr17	7642376	7642984	SRR1025238_peak_36357	501	.	13.6866	53.7668	50.1855	376
chr17	7654096	7654476	SRR1025238_peak_36358	103	.	4.06289	12.9286	10.3534	137
chr17	7679006	7679255	SRR1025238_peak_36359	86	.	4.99671	11.1038	8.61682	124
chr17	7700817	7701134	SRR1025238_peak_36360	42	.	3.4339	6.47238	4.28955	142
chr17	7840631	7840815	SRR1025238_peak_36361	65	.	4.44285	8.94302	6.57847	71
chr17	7852437	7852744	SRR1025238_peak_36362	43	.	3.35899	6.52319	4.33219	274
chr17	7863897	7864100	SRR1025238_peak_36363	67	.	4.39051	9.13546	6.75784	110
chr17	7864829	7865012	SRR1025238_peak_36364	31	.	3.24223	5.18964	3.12229	101
chr17	7868719	7868938	SRR1025238_peak_36365	67	.	3.53397	9.08489	6.71258	139
chr17	7924426	7924634	SRR1025238_peak_36366	113	.	4.65415	13.9328	11.309	135
chr17	7935407	7935769	SRR1025238_peak_36367	43	.	3.27892	6.54702	4.35323	94
chr17	7945415	7946045	SRR1025238_peak_36368	172	.	4.50486	20.1489	17.2916	359
chr17	8059758	8059954	SRR1025238_peak_36377	50	.	3.16839	7.30213	5.04772	148
chr17	8120138	8120333	SRR1025238_peak_36378	66	.	4.09582	9.04817	6.6801	134
chr17	8122944	8123342	SRR1025238_peak_36379	749	.	9.49831	78.8941	74.9702	182
chr17	8123871	8124114	SRR1025238_peak_36380	133	.	5.54234	16.0882	13.3762	123
chr17	8143976	8144349	SRR1025238_peak_36381	64	.	3.53391	8.84512	6.49013	240
chr17	8147545	8148102	SRR1025238_peak_36382	67	.	2.77384	9.13533	6.75784	175
chr17	8165586	8165829	SRR1025238_peak_36383	106	.	3.27817	13.2708	10.6785	69
chr17	8189398	8189710	SRR1025238_peak_36384	206	.	7.85751	23.6431	20.6769	167
chr17	8264719	8264947	SRR1025238_peak_36385	61	.	3.99725	8.5344	6.19428	81
chr17	8283274	8283582	SRR1025238_peak_36386	45	.	2.46379	6.7409	4.52395	169
chr17	8310725	8311272	SRR1025238_peak_36387	848	.	13.1694	88.9216	84.8794	284
chr17	8311325	8311508	SRR1025238_peak_36388	30	.	2.68094	5.15119	3.08656	51
chr17	8456828	8457264	SRR1025238_peak_36389	170	.	6.54095	19.9415	17.0918	255
chr17	8463479	8463755	SRR1025238_peak_36390	97	.	4.04323	12.2954	9.7468	114
chr17	8468760	8469154	SRR1025238_peak_36391	288	.	6.14209	32.0648	28.8861	196
chr17	8508359	8508708	SRR1025238_peak_36392	136	.	5.2517	16.4081	13.6841	216
chr17	8552796	8553112	SRR1025238_peak_36393	224	.	6.45285	25.4496	22.4349	135
chr17	8555943	8556132	SRR1025238_peak_36394	29	.	2.8686	4.95913	2.90715	73
chr17	8597743	8598125	SRR1025238_peak_36395	514	.	8.27558	55.0463	51.4458	199
chr17	8800994	8801255	SRR1025238_peak_36396	45	.	3.3467	6.7155	4.50901	133
chr17	8801336	8801554	SRR1025238_peak_36397	77	.	4.45025	10.1912	7.75616	127
chr17	8812496	8812728	SRR1025238_peak_36398	93	.	4.37642	11.8506	9.32545	129
chr17	8847672	8847923	SRR1025238_peak_36399	66	.	3.01807	8.97176	6.6056	91
chr17	8872283	8872643	SRR1025238_peak_36400	485	.	8.59349	52.1525	48.5967	147
chr17	8888062	8888490	SRR1025238_peak_36401	68	.	3.2975	9.21643	6.83359	216
chr17	8896593	8897008	SRR1025238_peak_36402	32	.	2.96664	5.37565	3.275	44
chr17	9031760	9032182	SRR1025238_peak_36403	465	.	8.89415	50.0576	46.5361	203
chr17	9167176	9167554	SRR1025238_peak_36404	121	.	4.1117	14.825	12.1636	292
chr17	9168527	9168733	SRR1025238_peak_36405	39	.	2.67739	6.10108	3.93776	135
chr17	9407061	9407276	SRR1025238_peak_36406	65	.	4.44285	8.94302	6.57847	148
chr17	9407638	9408000	SRR1025238_peak_36407	79	.	4.08465	10.4393	7.98931	143
chr17	9412889	9413109	SRR1025238_peak_36408	112	.	5.7757	13.9154	11.293	74
chr17	9445931	9446177	SRR1025238_peak_36409	71	.	4.56221	9.50612	7.1093	100
chr17	9512583	9512809	SRR1025238_peak_36410	104	.	5.55356	13.0422	10.4577	109
chr17	9644560	9644998	SRR1025238_peak_36411	347	.	10.8074	38.0519	34.7471	221
chr17	9730311	9730564	SRR1025238_peak_36412	55	.	3.81555	7.84089	5.54928	171
chr17	9734127	9734449	SRR1025238_peak_36413	73	.	4.66499	9.7248	7.31273	68
chr17	9760251	9760575	SRR1025238_peak_36414	67	.	3.53397	9.08489	6.71258	237
chr17	9763183	9763401	SRR1025238_peak_36415	34	.	3.22118	5.56268	3.45045	90
chr17	9764615	9764833	SRR1025238_peak_36416	77	.	4.32502	10.1928	7.75763	107
chr17	9765054	9765336	SRR1025238_peak_36417	87	.	4.47941	11.1985	8.70756	175
chr17	9775681	9776090	SRR1025238_peak_36418	43	.	3.35899	6.52319	4.33219	261
chr17	9778858	9779308	SRR1025238_peak_36419	162	.	6.35926	19.0372	16.2182	300
chr17	9786475	9786748	SRR1025238_peak_36420	24	.	2.60085	4.46854	2.47557	148
chr17	9796777	9796993	SRR1025238_peak_36421	51	.	3.99856	7.44283	5.17374	54
chr17	9801030	9801249	SRR1025238_peak_36422	43	.	3.67452	6.51849	4.3312	139
chr17	9811150	9811333	SRR1025238_peak_36423	38	.	3.55428	6.03442	3.87449	79
chr17	9845765	9845992	SRR1025238_peak_36424	97	.	4.77592	12.2842	9.73641	104
chr17	9864282	9864480	SRR1025238_peak_36425	68	.	3.2975	9.21643	6.83359	138
chr17	9870869	9871267	SRR1025238_peak_36426	166	.	7.10856	19.4758	16.6401	261
chr17	9886359	9886552	SRR1025238_peak_36427	53	.	3.52647	7.63024	5.35368	79
chr17	9893965	9894340	SRR1025238_peak_36428	127	.	3.97998	15.4088	12.7266	247
chr17	9894821	9895953	SRR1025238_peak_36429	885	.	10.0989	92.5928	88.5063	697
chr17	9900176	9900402	SRR1025238_peak_36430	55	.	3.5912	7.79679	5.51249	117
chr17	9932236	9932571	SRR1025238_peak_36431	133	.	4.89963	16.0429	13.3337	130
chr17	9941081	9941359	SRR1025238_peak_36432	192	.	6.53403	22.1466	19.2273	110
chr17	9962519	9962881	SRR1025238_peak_36433	36	.	2.7725	5.74542	3.62138	129
chr17	9977014	9977817	SRR1025238_peak_36434	693	.	12.378	73.2507	69.3978	578
chr17	9977889	9978178	SRR1025238_peak_36435	127	.	5.04745	15.446	12.7615	147
chr17	9980521	9980755	SRR1025238_peak_36436	92	.	4.69781	11.7545	9.23376	136
chr17	9987027	9987427	SRR1025238_peak_36437	410	.	11.326	44.4595	41.0353	160
chr17	9995394	9995660	SRR1025238_peak_36438	80	.	3.3919	10.46	8.00878	110
chr17	10033097	10033719	SRR1025238_peak_36439	115	.	5.55716	14.199	11.5654	480
chr17	10038175	10038517	SRR1025238_peak_36440	186	.	7.40685	21.594	18.6901	128
chr17	10040609	10040807	SRR1025238_peak_36441	38	.	3.12278	5.9511	3.80726	117
chr17	10041132	10041401	SRR1025238_peak_36442	79	.	3.96972	10.3919	7.94449	141
chr17	10045534	10045747	SRR1025238_peak_36443	78	.	4.77946	10.2955	7.85676	127
chr17	10054370	10054682	SRR1025238_peak_36444	50	.	3.11906	7.35668	5.09962	157
chr17	10079207	10079432	SRR1025238_peak_36445	37	.	3.36406	5.8695	3.73737	144
chr17	10079777	10080354	SRR1025238_peak_36446	90	.	3.11443	11.5843	9.07555	350
chr17	10080710	10080903	SRR1025238_peak_36447	65	.	4.30883	8.95672	6.59145	108
chr17	10087233	10087682	SRR1025238_peak_36448	289	.	8.11923	32.1037	28.9239	163
chr17	10130218	10130488	SRR1025238_peak_36449	49	.	3.28528	7.21369	4.96681	133
chr17	10135120	10135492	SRR1025238_peak_36450	56	.	3.23459	7.92517	5.62636	236
chr17	10147207	10147421	SRR1025238_peak_36451	50	.	3.11906	7.35668	5.09962	106
chr17	10153218	10153561	SRR1025238_peak_36452	124	.	4.63072	15.1674	12.4931	181
chr17	10160445	10160804	SRR1025238_peak_36453	192	.	6.71798	22.2087	19.2871	178
chr17	10193148	10193387	SRR1025238_peak_36454	50	.	3.16839	7.30213	5.04772	79
chr17	10194087	10194325	SRR1025238_peak_36455	62	.	4.15428	8.61399	6.27031	139
chr17	10194576	10194941	SRR1025238_peak_36456	126	.	4.7707	15.2904	12.612	182
chr17	10195286	10195512	SRR1025238_peak_36457	61	.	3.99725	8.5344	6.19428	97
chr17	10196632	10196857	SRR1025238_peak_36458	33	.	2.91761	5.43925	3.33426	131
chr17	10197196	10197412	SRR1025238_peak_36459	58	.	3.86107	8.21107	5.89178	165
chr17	10251262	10251519	SRR1025238_peak_36460	43	.	3.35899	6.52319	4.33219	150
chr17	10268542	10268765	SRR1025238_peak_36461	56	.	3.95772	7.89803	5.60129	89
chr17	10298111	10298294	SRR1025238_peak_36462	51	.	3.07462	7.41674	5.15668	105
chr17	10309244	10309527	SRR1025238_peak_36463	16	.	2.10366	3.46842	1.61865	90
chr17	10312693	10313063	SRR1025238_peak_36464	73	.	4.66499	9.7248	7.31273	265
chr17	10317571	10317858	SRR1025238_peak_36465	31	.	3.16618	5.23977	3.16581	199
chr17	10317985	10318503	SRR1025238_peak_36466	185	.	7.1239	21.3992	18.5016	209
chr17	10319161	10319379	SRR1025238_peak_36467	121	.	5.99784	14.8047	12.1443	100
chr17	10319759	10320431	SRR1025238_peak_36468	273	.	5.26279	30.5268	27.3839	292
chr17	10333408	10334050	SRR1025238_peak_36469	224	.	6.21492	25.513	22.4964	445
chr17	10335016	10335217	SRR1025238_peak_36470	22	.	1.94582	4.23294	2.25935	115
chr17	10335409	10335739	SRR1025238_peak_36471	61	.	3.0303	8.43931	6.11021	98
chr17	10335864	10336136	SRR1025238_peak_36472	67	.	3.90348	9.11869	6.74245	201
chr17	10359373	10359902	SRR1025238_peak_36473	743	.	10.3005	78.2669	74.3503	360
chr17	10360628	10361068	SRR1025238_peak_36474	256	.	7.18408	28.7371	25.6372	149
chr17	10362609	10362810	SRR1025238_peak_36475	38	.	3.12278	5.9511	3.80726	28
chr17	10364947	10365177	SRR1025238_peak_36476	40	.	2.92467	6.19239	4.02351	64
chr17	10370984	10371274	SRR1025238_peak_36477	106	.	4.51727	13.1983	10.6074	107
chr17	10372080	10372371	SRR1025238_peak_36478	25	.	2.40656	4.49854	2.50358	75
chr17	10373693	10374436	SRR1025238_peak_36479	230	.	6.12261	26.0364	23.005	249
chr17	10378437	10378733	SRR1025238_peak_36480	96	.	4.48636	12.1598	9.62401	178
chr17	10378820	10379219	SRR1025238_peak_36481	314	.	7.3654	34.7082	31.4728	220
chr17	10388610	10388956	SRR1025238_peak_36482	87	.	3.88228	11.2114	8.72013	171
chr17	10390174	10391141	SRR1025238_peak_36483	926	.	9.7124	96.8269	92.693	366
chr17	10399977	10400327	SRR1025238_peak_36484	86	.	3.72072	11.1888	8.6981	168
chr17	10407052	10407529	SRR1025238_peak_36485	43	.	3.20937	6.58245	4.38438	141
chr17	10408779	10409452	SRR1025238_peak_36486	68	.	2.93888	9.20124	6.81925	133
chr17	10409586	10409769	SRR1025238_peak_36487	73	.	4.24895	9.7076	7.30562	58
chr17	10414411	10415247	SRR1025238_peak_36488	485	.	10.6493	52.1283	48.573	162
chr17	10417004	10417443	SRR1025238_peak_36489	146	.	4.99631	17.407	14.6459	242
chr17	10433890	10434121	SRR1025238_peak_36490	57	.	3.13899	8.03164	5.72617	103
chr17	10435764	10436024	SRR1025238_peak_36491	53	.	3.94517	7.60093	5.32597	79
chr17	10449929	10450114	SRR1025238_peak_36492	20	.	1.96859	3.9999	2.06904	150
chr17	10456935	10457118	SRR1025238_peak_36493	38	.	3.14601	6.00816	3.86085	76
chr17	10473092	10473616	SRR1025238_peak_36494	96	.	3.15209	12.1849	9.64506	373
chr17	10473778	10474570	SRR1025238_peak_36495	2201	.	21.4515	225.576	220.11	271
chr17	10479350	10479660	SRR1025238_peak_36496	60	.	2.96382	8.37293	6.04787	174
chr17	10486833	10487016	SRR1025238_peak_36497	17	.	2.51924	3.68718	1.78733	130
chr17	10487105	10487317	SRR1025238_peak_36498	46	.	3.61709	6.88478	4.66022	91
chr17	10492709	10492921	SRR1025238_peak_36499	104	.	5.06804	13.0192	10.4405	120
chr17	10493129	10493655	SRR1025238_peak_36500	174	.	5.31396	20.3236	17.4625	251
chr17	10500741	10500961	SRR1025238_peak_36501	43	.	3.17268	6.48645	4.30277	75
chr17	10501552	10501840	SRR1025238_peak_36502	95	.	4.36679	12.1296	9.59446	151
chr17	10502618	10502963	SRR1025238_peak_36503	33	.	2.61583	5.42891	3.32578	219
chr17	10531075	10531323	SRR1025238_peak_36504	247	.	7.72568	27.8752	24.7965	103
chr17	10549784	10550580	SRR1025238_peak_36505	422	.	8.34539	45.6753	42.2286	161
chr17	10552237	10552750	SRR1025238_peak_36506	159	.	5.08292	18.772	15.96	219
chr17	10619829	10620117	SRR1025238_peak_36507	38	.	3.2408	6.02723	3.87449	239
chr17	10716644	10716902	SRR1025238_peak_36508	88	.	5.10927	11.347	8.84483	139
chr17	10740236	10740485	SRR1025238_peak_36509	32	.	3.02309	5.31974	3.23693	180
chr17	10745131	10745479	SRR1025238_peak_36510	41	.	2.855	6.34386	4.16642	226
chr17	10767131	10767317	SRR1025238_peak_36511	55	.	3.50113	7.80056	5.51484	116
chr17	10789651	10789880	SRR1025238_peak_36512	69	.	4.3535	9.35569	6.96525	118
chr17	10840199	10840550	SRR1025238_peak_36513	68	.	2.63941	9.23932	6.8558	190
chr17	10840781	10841321	SRR1025238_peak_36514	238	.	7.20627	26.8791	23.8263	218
chr17	10888001	10888286	SRR1025238_peak_36515	96	.	5.33142	12.1859	9.64506	138
chr17	10931820	10932051	SRR1025238_peak_36516	94	.	5.21396	11.9303	9.40221	124
chr17	10944746	10945008	SRR1025238_peak_36517	76	.	4.55138	10.1133	7.68022	129
chr17	11067617	11067807	SRR1025238_peak_36518	35	.	2.43905	5.68162	3.56176	139
chr17	11067959	11068162	SRR1025238_peak_36519	62	.	3.51747	8.55755	6.21624	126
chr17	11281700	11282110	SRR1025238_peak_36520	201	.	6.88593	23.1279	20.1781	231
chr17	11371177	11371369	SRR1025238_peak_36521	58	.	4.22071	8.18203	5.86415	86
chr17	11394715	11394907	SRR1025238_peak_36522	87	.	4.37189	11.2252	8.73229	81
chr17	11411637	11411827	SRR1025238_peak_36523	61	.	3.74734	8.44908	6.11825	51
chr17	11466661	11466844	SRR1025238_peak_36524	65	.	4.03657	8.90536	6.54817	122
chr17	11476731	11476953	SRR1025238_peak_36525	51	.	3.99856	7.44283	5.17374	101
chr17	11611460	11611768	SRR1025238_peak_36526	119	.	4.64176	14.5494	11.9015	127
chr17	11642522	11642727	SRR1025238_peak_36527	43	.	3.35899	6.52319	4.33219	116
chr17	11737347	11737614	SRR1025238_peak_36528	85	.	3.99707	11.0272	8.54519	114
chr17	11743912	11744185	SRR1025238_peak_36529	37	.	3.19104	5.9107	3.77094	112
chr17	11962676	11962945	SRR1025238_peak_36530	62	.	4.15561	8.61697	6.2717	136
chr17	11988268	11988454	SRR1025238_peak_36531	43	.	2.77301	6.59425	4.39495	95
chr17	11993338	11993580	SRR1025238_peak_36532	101	.	4.68417	12.7054	10.1409	95
chr17	12039328	12039576	SRR1025238_peak_36533	52	.	2.99773	7.55042	5.27653	110
chr17	12119719	12119998	SRR1025238_peak_36534	170	.	6.50634	19.8526	17.0054	127
chr17	12145363	12145566	SRR1025238_peak_36535	65	.	4.44285	8.94302	6.57847	146
chr17	12149370	12149562	SRR1025238_peak_36536	58	.	4.22071	8.18203	5.86415	89
chr17	12171208	12171503	SRR1025238_peak_36537	86	.	4.98919	11.0874	8.60212	150
chr17	12195368	12195842	SRR1025238_peak_36538	41	.	2.855	6.34386	4.16642	308
chr17	12266111	12266472	SRR1025238_peak_36539	38	.	2.41804	6.00039	3.85428	179
chr17	12286328	12286512	SRR1025238_peak_36540	49	.	3.53228	7.16914	4.92824	51
chr17	12297431	12297614	SRR1025238_peak_36541	59	.	3.10276	8.31134	5.98848	78
chr17	12300990	12301186	SRR1025238_peak_36542	117	.	4.38979	14.3564	11.7158	89
chr17	12308318	12308518	SRR1025238_peak_36543	47	.	2.8978	7.02221	4.79185	150
chr17	12318572	12319221	SRR1025238_peak_36544	95	.	3.20818	12.056	9.52367	486
chr17	12322240	12322427	SRR1025238_peak_36545	54	.	3.67501	7.76025	5.47909	81
chr17	12327394	12327762	SRR1025238_peak_36546	36	.	3.0665	5.8121	3.68582	225
chr17	12327905	12328969	SRR1025238_peak_36547	228	.	6.30559	25.8286	22.8026	440
chr17	12367398	12367640	SRR1025238_peak_36548	27	.	2.28169	4.83437	2.79161	175
chr17	12370351	12370605	SRR1025238_peak_36549	67	.	3.69594	9.07368	6.70244	108
chr17	12372091	12372288	SRR1025238_peak_36550	79	.	3.77769	10.3462	7.90424	129
chr17	12416309	12416571	SRR1025238_peak_36551	45	.	3.04653	6.73901	4.52208	85
chr17	12423143	12423394	SRR1025238_peak_36552	68	.	4.45967	9.28558	6.89871	117
chr17	12467808	12468119	SRR1025238_peak_36553	38	.	3.12278	5.9511	3.80726	205
chr17	12474590	12474875	SRR1025238_peak_36554	54	.	3.993	7.70309	5.42364	106
chr17	12521902	12522085	SRR1025238_peak_36555	69	.	4.3535	9.35569	6.96525	117
chr17	12530145	12530568	SRR1025238_peak_36556	79	.	4.08653	10.4445	7.9944	330
chr17	12532251	12532434	SRR1025238_peak_36557	43	.	3.27892	6.54702	4.35323	80
chr17	12571274	12571703	SRR1025238_peak_36558	985	.	14.0554	102.746	98.5453	224
chr17	12631764	12632273	SRR1025238_peak_36559	191	.	6.35929	22.0827	19.1649	223
chr17	12652685	12652920	SRR1025238_peak_36560	73	.	3.58115	9.71782	7.31225	115
chr17	12663554	12663863	SRR1025238_peak_36561	87	.	4.50405	11.2619	8.76828	102
chr17	12668410	12668787	SRR1025238_peak_36562	393	.	10.0242	42.7917	39.3957	222
chr17	12668938	12669728	SRR1025238_peak_36563	219	.	6.7105	24.9198	21.9188	555
chr17	12677239	12677505	SRR1025238_peak_36564	65	.	4.13629	8.85906	6.50352	142
chr17	12679483	12679827	SRR1025238_peak_36565	116	.	5.14303	14.2826	11.6447	141
chr17	12681940	12682138	SRR1025238_peak_36566	27	.	2.87943	4.80636	2.7674	62
chr17	12688513	12688765	SRR1025238_peak_36567	58	.	2.79194	8.19998	5.88153	71
chr17	12689737	12689930	SRR1025238_peak_36568	43	.	2.77301	6.59425	4.39495	157
chr17	12717564	12717830	SRR1025238_peak_36569	40	.	2.92467	6.19239	4.02351	55
chr17	12723742	12724898	SRR1025238_peak_36570	1149	.	16.235	119.313	114.935	518
chr17	12725093	12725317	SRR1025238_peak_36571	38	.	2.69796	6.00906	3.86108	57
chr17	12725897	12726760	SRR1025238_peak_36572	78	.	4.03796	10.3087	7.86957	97
chr17	12737854	12738184	SRR1025238_peak_36573	70	.	3.81219	9.40303	7.01098	121
chr17	12740201	12740729	SRR1025238_peak_36574	479	.	8.31903	51.4877	47.9425	295
chr17	12741141	12741623	SRR1025238_peak_36575	419	.	6.68596	45.3768	41.9357	259
chr17	12742548	12742895	SRR1025238_peak_36576	152	.	4.24162	18.0145	15.2309	179
chr17	12743002	12743185	SRR1025238_peak_36577	29	.	2.49811	5.0568	2.99843	38
chr17	12748537	12748727	SRR1025238_peak_36578	42	.	3.32718	6.44719	4.26516	69
chr17	12750090	12750340	SRR1025238_peak_36579	185	.	6.59654	21.4265	18.5286	107
chr17	12750968	12751159	SRR1025238_peak_36580	40	.	3.06345	6.1977	4.02803	80
chr17	12754601	12755127	SRR1025238_peak_36581	83	.	4.22897	10.8378	8.3672	359
chr17	12756801	12757058	SRR1025238_peak_36582	55	.	3.42217	7.81729	5.52821	89
chr17	12758659	12758982	SRR1025238_peak_36583	56	.	3.3872	7.94582	5.64566	152
chr17	12759562	12759914	SRR1025238_peak_36584	93	.	3.34341	11.8327	9.30912	204
chr17	12765738	12766094	SRR1025238_peak_36585	97	.	3.95308	12.2661	9.72063	210
chr17	12766178	12766486	SRR1025238_peak_36586	51	.	3.14591	7.43979	5.17374	74
chr17	12768037	12768399	SRR1025238_peak_36587	41	.	3.19961	6.34789	4.1704	306
chr17	12769360	12769635	SRR1025238_peak_36588	115	.	3.81062	14.1361	11.5076	136
chr17	12769777	12769967	SRR1025238_peak_36589	65	.	2.80716	8.95539	6.59048	91
chr17	12773679	12774389	SRR1025238_peak_36590	508	.	11.3982	54.4732	50.8811	464
chr17	12779472	12779715	SRR1025238_peak_36591	19	.	2.3303	3.89392	1.97537	74
chr17	12779951	12780520	SRR1025238_peak_36592	91	.	3.4719	11.7053	9.18681	299
chr17	12780839	12781429	SRR1025238_peak_36593	113	.	4.55969	13.9671	11.3427	282
chr17	12783112	12783361	SRR1025238_peak_36594	36	.	3.21013	5.74677	3.62271	175
chr17	12786790	12787056	SRR1025238_peak_36595	33	.	2.87462	5.50903	3.39946	83
chr17	12790053	12791398	SRR1025238_peak_36596	2761	.	24.781	282.194	276.115	805
chr17	12791494	12792004	SRR1025238_peak_36597	117	.	4.50886	14.4427	11.7996	230
chr17	12792533	12793132	SRR1025238_peak_36598	67	.	3.34826	9.17304	6.79218	210
chr17	12793964	12794949	SRR1025238_peak_36599	229	.	5.25019	26.0158	22.986	299
chr17	12797520	12798328	SRR1025238_peak_36600	312	.	6.69493	34.4536	31.2223	207
chr17	12799259	12800128	SRR1025238_peak_36601	162	.	4.79637	19.0969	16.2764	376
chr17	12802143	12802326	SRR1025238_peak_36602	44	.	3.62584	6.66071	4.45814	61
chr17	12810142	12810788	SRR1025238_peak_36603	776	.	15.3846	81.6401	77.6816	419
chr17	12813097	12813285	SRR1025238_peak_36604	38	.	3.33769	6.03221	3.87449	74
chr17	12827532	12827726	SRR1025238_peak_36605	58	.	4.22071	8.18203	5.86415	76
chr17	12829329	12829531	SRR1025238_peak_36606	58	.	4.22071	8.18203	5.86415	87
chr17	12830686	12830899	SRR1025238_peak_36607	34	.	3.02797	5.52345	3.41352	166
chr17	12865521	12865730	SRR1025238_peak_36608	88	.	5.10927	11.347	8.84483	94
chr17	12873318	12873575	SRR1025238_peak_36609	125	.	5.37439	15.2624	12.5856	110
chr17	12874295	12874599	SRR1025238_peak_36610	72	.	4.64673	9.68612	7.28452	182
chr17	12880282	12880515	SRR1025238_peak_36611	102	.	4.98621	12.8158	10.2478	154
chr17	12915774	12916228	SRR1025238_peak_36612	84	.	2.58664	10.8874	8.4153	218
chr17	12916411	12916679	SRR1025238_peak_36613	114	.	3.26451	14.06	11.434	100
chr17	12960374	12960685	SRR1025238_peak_36614	43	.	2.20999	6.56152	4.36571	195
chr17	12987502	12987686	SRR1025238_peak_36615	67	.	3.40404	9.13597	6.75784	26
chr17	12991827	12992223	SRR1025238_peak_36616	153	.	5.11817	18.1747	15.3845	250
chr17	12992331	12992844	SRR1025238_peak_36617	322	.	5.54748	35.5509	32.2969	318
chr17	12996429	12996617	SRR1025238_peak_36618	32	.	3.02309	5.31974	3.23693	141
chr17	13007620	13008150	SRR1025238_peak_36619	56	.	2.40594	7.91993	5.62235	320
chr17	13009994	13010227	SRR1025238_peak_36620	66	.	4.22133	9.05499	6.68681	90
chr17	13472495	13472860	SRR1025238_peak_36641	94	.	3.27146	11.9379	9.40942	173
chr17	13478827	13479097	SRR1025238_peak_36642	62	.	3.69311	8.56035	6.21889	162
chr17	13481562	13481886	SRR1025238_peak_36643	73	.	3.73919	9.71042	7.3063	172
chr17	13487877	13488450	SRR1025238_peak_36644	335	.	6.51482	36.8212	33.5415	332
chr17	13488650	13489077	SRR1025238_peak_36645	60	.	3.24607	8.38968	6.06392	118
chr17	13572210	13572676	SRR1025238_peak_36653	800	.	12.2985	83.9926	80.0061	187
chr17	13656789	13657109	SRR1025238_peak_36657	65	.	3.41992	8.95893	6.5936	168
chr17	13657725	13658225	SRR1025238_peak_36658	468	.	8.84326	50.4166	46.8882	350
chr17	13661153	13661393	SRR1025238_peak_36659	113	.	4.65415	13.9328	11.309	116
chr17	13667116	13667375	SRR1025238_peak_36660	89	.	4.22593	11.4202	8.91665	132
chr17	13667442	13667627	SRR1025238_peak_36661	113	.	4.65415	13.9328	11.309	29
chr17	13669361	13669628	SRR1025238_peak_36662	73	.	3.73919	9.71042	7.3063	131
chr17	13677251	13677474	SRR1025238_peak_36663	37	.	3.27047	5.88237	3.74593	177
chr17	13681740	13681937	SRR1025238_peak_36664	49	.	3.52694	7.15623	4.91914	101
chr17	13682623	13683064	SRR1025238_peak_36665	85	.	3.53798	11.0187	8.53785	346
chr17	13683414	13684213	SRR1025238_peak_36666	119	.	4.64176	14.5494	11.9015	416
chr17	13699258	13699961	SRR1025238_peak_36667	91	.	3.92771	11.6321	9.11894	387
chr17	13700212	13700402	SRR1025238_peak_36668	43	.	2.59641	6.58184	4.38438	109
chr17	13703955	13704369	SRR1025238_peak_36669	368	.	9.52778	40.151	36.8066	260
chr17	13705290	13705876	SRR1025238_peak_36670	44	.	2.75019	6.68232	4.47696	414
chr17	13709225	13709551	SRR1025238_peak_36671	175	.	6.38208	20.4024	17.5388	203
chr17	13732703	13733123	SRR1025238_peak_36672	320	.	7.13751	35.305	32.0575	216
chr17	13738270	13738669	SRR1025238_peak_36673	40	.	2.88802	6.26625	4.0929	119
chr17	13740874	13741088	SRR1025238_peak_36674	108	.	4.83868	13.4624	10.8647	109
chr17	13743624	13744037	SRR1025238_peak_36675	170	.	4.33123	19.9455	17.0955	133
chr17	13759927	13760747	SRR1025238_peak_36676	320	.	7.13751	35.305	32.0575	338
chr17	13761315	13761748	SRR1025238_peak_36677	216	.	5.65019	24.6606	21.6652	186
chr17	13778866	13779169	SRR1025238_peak_36678	162	.	6.53421	19.038	16.2188	139
chr17	13836022	13836284	SRR1025238_peak_36679	96	.	5.33142	12.1859	9.64506	153
chr17	13890255	13890461	SRR1025238_peak_36680	55	.	3.5912	7.79679	5.51249	105
chr17	13955822	13956045	SRR1025238_peak_36681	85	.	4.10661	11.0729	8.58823	92
chr17	13956294	13956570	SRR1025238_peak_36682	139	.	5.46487	16.6445	13.912	116
chr17	13957046	13957285	SRR1025238_peak_36683	24	.	2.88731	4.46812	2.47557	21
chr17	14019141	14019364	SRR1025238_peak_36684	44	.	3.0945	6.67994	4.47548	79
chr17	14046274	14046709	SRR1025238_peak_36685	240	.	8.42673	27.0861	24.029	229
chr17	14051330	14051707	SRR1025238_peak_36686	79	.	3.86813	10.3618	7.91754	98
chr17	14074577	14075170	SRR1025238_peak_36687	171	.	7.1329	20.0019	17.1494	449
chr17	14075592	14076039	SRR1025238_peak_36688	308	.	8.43151	34.0966	30.8729	303
chr17	14086734	14087008	SRR1025238_peak_36689	32	.	3.33214	5.36781	3.26936	200
chr17	14111783	14111974	SRR1025238_peak_36690	49	.	3.43506	7.16252	4.92384	122
chr17	14118916	14119276	SRR1025238_peak_36691	149	.	6.33236	17.6736	14.9005	189
chr17	14164028	14164251	SRR1025238_peak_36692	44	.	3.1484	6.62732	4.4259	48
chr17	14165277	14165777	SRR1025238_peak_36693	93	.	4.60127	11.8328	9.30915	118
chr17	14166581	14166923	SRR1025238_peak_36694	55	.	3.68516	7.78512	5.50284	170
chr17	14173408	14174184	SRR1025238_peak_36695	2430	.	27.0315	248.78	243.083	301
chr17	14188518	14188829	SRR1025238_peak_36696	145	.	5.99587	17.2652	14.5097	169
chr17	14201301	14201484	SRR1025238_peak_36697	24	.	2.29183	4.39087	2.4037	122
chr17	14203323	14203909	SRR1025238_peak_36698	100	.	4.03938	12.5643	10.0045	104
chr17	14204181	14204426	SRR1025238_peak_36699	85	.	4.52382	10.9963	8.51789	107
chr17	14206046	14206454	SRR1025238_peak_36700	332	.	5.71965	36.54	33.2653	260
chr17	14220896	14221111	SRR1025238_peak_36701	73	.	4.66499	9.7248	7.31273	71
chr17	14232744	14232951	SRR1025238_peak_36702	73	.	3.65583	9.70857	7.30565	120
chr17	14249689	14249889	SRR1025238_peak_36703	73	.	3.93877	9.75579	7.34048	72
chr17	14263137	14263380	SRR1025238_peak_36704	67	.	4.03079	9.17004	6.79002	86
chr17	14264495	14264792	SRR1025238_peak_36705	73	.	3.93877	9.75579	7.34048	127
chr17	14288296	14288596	SRR1025238_peak_36706	104	.	4.26514	13.0281	10.4481	149
chr17	14309999	14310210	SRR1025238_peak_36707	136	.	5.81418	16.3982	13.676	107
chr17	14317563	14317746	SRR1025238_peak_36708	45	.	3.77642	6.72655	4.5109	99
chr17	14349173	14349413	SRR1025238_peak_36709	95	.	4.70971	12.1142	9.57968	99
chr17	14382572	14383076	SRR1025238_peak_36710	223	.	7.02626	25.3967	22.3833	266
chr17	14384951	14385209	SRR1025238_peak_36711	75	.	3.81903	9.94891	7.52326	151
chr17	14392280	14392788	SRR1025238_peak_36712	507	.	10.941	54.3385	50.7492	327
chr17	14397578	14397894	SRR1025238_peak_36713	94	.	4.52803	11.9581	9.42797	141
chr17	14476176	14476607	SRR1025238_peak_36714	150	.	5.33859	17.7853	15.0086	181
chr17	14520568	14520916	SRR1025238_peak_36715	112	.	5.2691	13.8785	11.2607	137
chr17	14540709	14540892	SRR1025238_peak_36716	26	.	3.10999	4.72825	2.69553	125
chr17	14595328	14595613	SRR1025238_peak_36717	88	.	4.53464	11.3405	8.84336	131
chr17	14694007	14694208	SRR1025238_peak_36718	37	.	3.19104	5.9107	3.77094	136
chr17	14727527	14727779	SRR1025238_peak_36719	157	.	6.88641	18.5133	15.7113	123
chr17	14733672	14733943	SRR1025238_peak_36720	43	.	3.69322	6.55684	4.3611	140
chr17	14869553	14869994	SRR1025238_peak_36721	80	.	4.88713	10.5264	8.06642	311
chr17	14943174	14943525	SRR1025238_peak_36722	50	.	2.72955	7.26856	5.01621	172
chr17	14960648	14960866	SRR1025238_peak_36723	55	.	3.50113	7.80056	5.51484	106
chr17	15057859	15058593	SRR1025238_peak_36743	1265	.	14.057	131.011	126.508	504
chr17	15058772	15059091	SRR1025238_peak_36744	38	.	2.69796	6.00906	3.86108	96
chr17	15065589	15066079	SRR1025238_peak_36745	122	.	3.54237	14.8836	12.2191	243
chr17	15066891	15067232	SRR1025238_peak_36746	153	.	5.11817	18.1747	15.3845	166
chr17	15068147	15068645	SRR1025238_peak_36747	181	.	6.47026	21.0819	18.1943	128
chr17	15069198	15069391	SRR1025238_peak_36748	63	.	4.32297	8.68993	6.3417	80
chr17	15084391	15084602	SRR1025238_peak_36749	56	.	3.18443	7.97563	5.67416	93
chr17	15129823	15130418	SRR1025238_peak_36750	325	.	9.44804	35.8381	32.5776	224
chr17	15130714	15131172	SRR1025238_peak_36751	68	.	4.17894	9.2468	6.86158	138
chr17	15134781	15135251	SRR1025238_peak_36752	245	.	7.14814	27.6644	24.59	338
chr17	15152647	15152830	SRR1025238_peak_36753	58	.	4.22071	8.18203	5.86415	96
chr17	15152977	15153518	SRR1025238_peak_36754	181	.	5.88613	21.0652	18.178	174
chr17	15204525	15204708	SRR1025238_peak_36755	23	.	2.62585	4.37764	2.39187	101
chr17	15205837	15206117	SRR1025238_peak_36756	61	.	3.86284	8.48045	6.14511	102
chr17	15212842	15213251	SRR1025238_peak_36757	185	.	7.55284	21.4401	18.539	185
chr17	15242941	15243311	SRR1025238_peak_36758	45	.	3.65008	6.71259	4.50629	241
chr17	15285356	15285924	SRR1025238_peak_36759	57	.	2.47171	8.02023	5.71617	231
chr17	15375525	15376063	SRR1025238_peak_36760	335	.	7.16605	36.8615	33.5814	330
chr17	15376916	15377180	SRR1025238_peak_36761	59	.	3.02521	8.22617	5.90584	171
chr17	15377946	15378239	SRR1025238_peak_36762	134	.	5.30603	16.1952	13.4801	126
chr17	15440696	15440905	SRR1025238_peak_36763	73	.	3.83283	9.72533	7.31273	90
chr17	15462080	15462713	SRR1025238_peak_36764	232	.	5.85946	26.2872	23.2505	172
chr17	15467731	15468020	SRR1025238_peak_36765	91	.	3.92771	11.6321	9.11894	134
chr17	15472715	15472898	SRR1025238_peak_36766	45	.	3.77642	6.72655	4.5109	128
chr17	15498015	15498438	SRR1025238_peak_36767	127	.	3.91534	15.3983	12.7177	199
chr17	15499570	15500172	SRR1025238_peak_36768	108	.	3.19514	13.4545	10.8569	280
chr17	15517827	15518138	SRR1025238_peak_36769	286	.	8.39748	31.8418	28.6688	157
chr17	15527063	15527582	SRR1025238_peak_36770	60	.	2.45504	8.33695	6.01365	221
chr17	15544667	15544904	SRR1025238_peak_36771	45	.	3.2027	6.77461	4.55607	128
chr17	15564526	15564874	SRR1025238_peak_36772	645	.	9.05422	68.3717	64.5839	199
chr17	15572620	15572964	SRR1025238_peak_36773	953	.	21.0731	99.5349	95.3708	162
chr17	15577494	15577776	SRR1025238_peak_36774	96	.	5.33142	12.1859	9.64506	99
chr17	15622931	15623155	SRR1025238_peak_36775	73	.	4.66499	9.7248	7.31273	70
chr17	15631032	15631233	SRR1025238_peak_36776	23	.	2.65436	4.29009	2.31015	47
chr17	15704292	15704521	SRR1025238_peak_36777	31	.	2.65698	5.24166	3.16673	91
chr17	15704576	15704814	SRR1025238_peak_36778	89	.	3.95906	11.4609	8.95602	109
chr17	15704907	15705376	SRR1025238_peak_36779	380	.	8.08646	41.4722	38.0996	163
chr17	15705940	15706282	SRR1025238_peak_36780	45	.	3.00354	6.80352	4.58305	56
chr17	15743474	15743869	SRR1025238_peak_36781	197	.	7.08603	22.7243	19.7847	136
chr17	15776133	15776325	SRR1025238_peak_36782	74	.	4.59167	9.88644	7.46279	87
chr17	15776579	15776773	SRR1025238_peak_36783	50	.	3.91047	7.26091	5.00926	108
chr17	15804477	15804787	SRR1025238_peak_36784	51	.	3.99856	7.44283	5.17374	233
chr17	15825723	15826049	SRR1025238_peak_36785	99	.	4.11757	12.5434	9.98419	187
chr17	15826190	15826809	SRR1025238_peak_36786	158	.	4.24867	18.6437	15.8347	303
chr17	15850569	15850821	SRR1025238_peak_36787	130	.	6.21999	15.7097	13.0113	101
chr17	15968359	15968573	SRR1025238_peak_36788	32	.	3.33214	5.36781	3.26936	65
chr17	15993814	15994184	SRR1025238_peak_36789	80	.	4.88713	10.5264	8.06642	255
chr17	15997293	15997648	SRR1025238_peak_36790	121	.	5.99784	14.8047	12.1443	182
chr17	16005062	16005451	SRR1025238_peak_36791	106	.	4.51727	13.1983	10.6074	164
chr17	16951051	16951915	SRR1025238_peak_36792	109	.	3.57137	13.5756	10.9706	214
chr17	17004608	17005466	SRR1025238_peak_36793	97	.	2.92825	12.2797	9.73214	585
chr17	17063631	17064449	SRR1025238_peak_36794	134	.	4.09748	16.202	13.4867	284
chr17	17120914	17121857	SRR1025238_peak_36795	227	.	5.54602	25.8069	22.7821	188
chr17	17145549	17145788	SRR1025238_peak_36796	45	.	3.77642	6.72655	4.5109	155
chr17	17178781	17179738	SRR1025238_peak_36797	310	.	6.25071	34.2744	31.0466	274
chr17	17205781	17205964	SRR1025238_peak_36798	32	.	3.33214	5.36781	3.26936	54
chr17	17234383	17235296	SRR1025238_peak_36799	427	.	6.75943	46.2406	42.7834	239
chr17	17265403	17265778	SRR1025238_peak_36800	60	.	4.17424	8.37137	6.04677	120
chr17	17276319	17276514	SRR1025238_peak_36801	62	.	4.15561	8.61697	6.2717	30
chr17	17282245	17282440	SRR1025238_peak_36802	32	.	3.33214	5.36781	3.26936	129
chr17	17293961	17294724	SRR1025238_peak_36803	187	.	3.87831	21.6821	18.7757	264
chr17	17345932	17346277	SRR1025238_peak_36804	97	.	3.95308	12.2661	9.72063	130
chr17	17374025	17374743	SRR1025238_peak_36805	448	.	7.06675	48.3847	44.8895	382
chr17	17394386	17394665	SRR1025238_peak_36806	365	.	11.3293	39.9234	36.5817	129
chr17	17402577	17403046	SRR1025238_peak_36807	423	.	11.0833	45.7605	42.3115	177
chr17	17438807	17439250	SRR1025238_peak_36808	73	.	3.83283	9.72533	7.31273	233
chr17	17444450	17444681	SRR1025238_peak_36809	55	.	3.69489	7.80893	5.52146	110
chr17	17448679	17449182	SRR1025238_peak_36810	270	.	5.81052	30.1517	27.0178	276
chr17	17554525	17554709	SRR1025238_peak_36811	25	.	2.64571	4.58215	2.58115	162
chr17	17592958	17593231	SRR1025238_peak_36812	63	.	4.34496	8.73661	6.38547	169
chr17	17602967	17603242	SRR1025238_peak_36813	254	.	8.17619	28.5781	25.4832	133
chr17	17618351	17618674	SRR1025238_peak_36814	93	.	4.37843	11.8563	9.331	183
chr17	17623735	17623959	SRR1025238_peak_36815	18	.	2.05164	3.78502	1.87532	200
chr17	17624390	17625674	SRR1025238_peak_36816	181	.	3.82445	21.0675	18.1802	833
chr17	17749413	17749687	SRR1025238_peak_36817	120	.	5.45079	14.7045	12.052	143
chr17	17766581	17766866	SRR1025238_peak_36818	157	.	6.88641	18.5133	15.7113	152
chr17	17825946	17827043	SRR1025238_peak_36819	292	.	5.28013	32.4818	29.2949	890
chr17	17827142	17827472	SRR1025238_peak_36820	123	.	4.79289	15.0231	12.354	159
chr17	17827621	17828052	SRR1025238_peak_36821	115	.	4.73442	14.1738	11.5415	156
chr17	17828516	17829080	SRR1025238_peak_36822	86	.	4.72965	11.1735	8.68308	444
chr17	17834933	17835257	SRR1025238_peak_36823	210	.	6.56462	24.0232	21.0483	172
chr17	17837918	17838443	SRR1025238_peak_36824	550	.	6.57158	58.7096	55.0534	295
chr17	17844789	17845006	SRR1025238_peak_36825	112	.	5.7757	13.9154	11.293	119
chr17	18845137	18845466	SRR1025238_peak_36826	62	.	4.15561	8.61697	6.2717	124
chr17	18845609	18846430	SRR1025238_peak_36827	472	.	13.3285	50.7591	47.2252	656
chr17	18847592	18847827	SRR1025238_peak_36828	56	.	3.95772	7.89803	5.60129	80
chr17	18848701	18848927	SRR1025238_peak_36829	58	.	4.22071	8.18203	5.86415	175
chr17	18849458	18849703	SRR1025238_peak_36830	37	.	3.47597	5.87691	3.74257	59
chr17	18900490	18901034	SRR1025238_peak_36831	125	.	5.37439	15.2624	12.5856	282
chr17	18998052	18998274	SRR1025238_peak_36832	38	.	3.06349	6.00109	3.85428	155
chr17	19892061	19892260	SRR1025238_peak_36833	73	.	4.66499	9.7248	7.31273	50
chr17	19893199	19893498	SRR1025238_peak_36834	67	.	4.03079	9.17004	6.79002	130
chr17	20092404	20092642	SRR1025238_peak_36835	94	.	4.52803	11.9581	9.42797	104
chr17	20097244	20097579	SRR1025238_peak_36836	27	.	2.28169	4.83437	2.79161	254
chr17	20639674	20639871	SRR1025238_peak_36837	41	.	2.855	6.34386	4.16642	77
chr17	20702161	20702407	SRR1025238_peak_36838	68	.	4.17894	9.2468	6.86158	77
chr17	20707714	20707979	SRR1025238_peak_36839	118	.	5.83601	14.446	11.8027	107
chr17	20944944	20945131	SRR1025238_peak_36840	37	.	2.20848	5.89193	3.75504	145
chr17	20945236	20946015	SRR1025238_peak_36841	214	.	3.56993	24.4761	21.4886	309
chr17	20987473	20987743	SRR1025238_peak_36842	31	.	3.08878	5.27352	3.19432	255
chr17	21008524	21008759	SRR1025238_peak_36843	59	.	3.60532	8.32262	5.99946	140
chr17	21029733	21029916	SRR1025238_peak_36844	65	.	4.44285	8.94302	6.57847	45
chr17	21272189	21272388	SRR1025238_peak_36845	23	.	2.65436	4.29009	2.31015	127
chr17	21340321	21340573	SRR1025238_peak_36846	18	.	2.55853	3.77217	1.86612	168
chr17	21383395	21383887	SRR1025238_peak_36847	176	.	5.48375	20.5373	17.6649	120
chr17	21422622	21423573	SRR1025238_peak_36848	281	.	6.48726	31.3464	28.1846	439
chr17	21474834	21475158	SRR1025238_peak_36849	97	.	3.95308	12.2661	9.72063	128
chr17	21476034	21476563	SRR1025238_peak_36850	150	.	4.83154	17.8701	15.0913	193
chr17	21516492	21517143	SRR1025238_peak_36851	351	.	7.32432	38.4759	35.1628	484
chr17	21532036	21532686	SRR1025238_peak_36852	224	.	4.84916	25.4738	22.4583	352
chr17	21534371	21534867	SRR1025238_peak_36853	384	.	8.63883	41.8627	38.4836	179
chr17	21535355	21535599	SRR1025238_peak_36854	33	.	2.87462	5.50903	3.39946	132
chr17	21566631	21566949	SRR1025238_peak_36855	163	.	4.06578	19.1885	16.3635	160
chr17	21567012	21567326	SRR1025238_peak_36856	178	.	4.5679	20.7617	17.8844	171
chr17	21567812	21568086	SRR1025238_peak_36857	124	.	4.63072	15.1674	12.4931	119
chr17	21579627	21579874	SRR1025238_peak_36858	67	.	4.03079	9.17004	6.79002	136
chr17	21650348	21650583	SRR1025238_peak_36859	95	.	3.20818	12.056	9.52367	106
chr17	21679421	21680235	SRR1025238_peak_36860	83	.	2.90467	10.8661	8.39451	419
chr17	21707302	21707957	SRR1025238_peak_36861	174	.	4.767	20.3283	17.4666	530
chr17	21733725	21733955	SRR1025238_peak_36862	85	.	3.89956	10.9973	8.51789	115
chr17	21801475	21801847	SRR1025238_peak_36863	73	.	3.83283	9.72533	7.31273	172
chr17	21845889	21846150	SRR1025238_peak_36864	67	.	3.61026	9.07346	6.70244	97
chr17	21909457	21909683	SRR1025238_peak_36865	66	.	3.51392	9.02276	6.65588	130
chr17	21909792	21910046	SRR1025238_peak_36866	115	.	4.01608	14.1646	11.5326	144
chr17	21962192	21962464	SRR1025238_peak_36867	133	.	3.76929	16.037	13.3294	202
chr17	21962513	21962930	SRR1025238_peak_36868	108	.	3.19514	13.4545	10.8569	114
chr17	22080995	22081178	SRR1025238_peak_36869	43	.	3.13083	6.57943	4.38315	95
chr17	22083352	22083588	SRR1025238_peak_36870	94	.	5.21396	11.9303	9.40221	96
chr17	22165751	22165994	SRR1025238_peak_36871	61	.	3.27528	8.48635	6.15059	118
chr17	22166108	22166293	SRR1025238_peak_36872	57	.	3.13899	8.03164	5.72617	114
chr17	22225103	22225304	SRR1025238_peak_36873	68	.	4.29606	9.22558	6.84231	146
chr17	22230792	22231327	SRR1025238_peak_36874	87	.	4.47941	11.1985	8.70756	174
chr17	22314302	22314567	SRR1025238_peak_36875	77	.	4.19868	10.1691	7.73485	155
chr17	22423896	22424485	SRR1025238_peak_36876	507	.	10.1861	54.3035	50.7148	403
chr17	22493981	22494165	SRR1025238_peak_36877	48	.	2.92891	7.12767	4.89297	63
chr17	22633169	22633433	SRR1025238_peak_36878	18	.	2.49823	3.78216	1.8733	11
chr17	22674022	22674264	SRR1025238_peak_36879	162	.	6.95194	19.1215	16.3	145
chr17	22674358	22674541	SRR1025238_peak_36880	70	.	4.53912	9.45665	7.06284	109
chr17	22739443	22740008	SRR1025238_peak_36881	91	.	3.6336	11.6262	9.11388	287
chr17	22817606	22817843	SRR1025238_peak_36882	85	.	3.89956	10.9973	8.51789	107
chr17	22866607	22867086	SRR1025238_peak_36883	43	.	2.79788	6.50827	4.32327	255
chr17	22867177	22867606	SRR1025238_peak_36884	50	.	3.22344	7.25407	5.00422	257
chr17	22876330	22876652	SRR1025238_peak_36885	96	.	2.63864	12.1731	9.63713	157
chr17	23057080	23057396	SRR1025238_peak_36886	61	.	3.99725	8.5344	6.19428	181
chr17	23192858	23193243	SRR1025238_peak_36887	150	.	5.87824	17.7778	15.0021	282
chr17	23199899	23200100	SRR1025238_peak_36888	65	.	4.44285	8.94302	6.57847	100
chr17	23424519	23424702	SRR1025238_peak_36889	38	.	3.55428	6.03442	3.87449	18
chr17	23537687	23537922	SRR1025238_peak_36893	92	.	4.44642	11.7361	9.216	114
chr17	23540786	23541033	SRR1025238_peak_36894	53	.	3.84365	7.64383	5.36644	171
chr17	23546271	23546735	SRR1025238_peak_36895	340	.	8.61091	37.369	34.0773	172
chr17	23546994	23547545	SRR1025238_peak_36896	199	.	5.29599	22.8697	19.9272	400
chr17	23548668	23549272	SRR1025238_peak_36897	334	.	7.50886	36.7263	33.4477	167
chr17	23550072	23551048	SRR1025238_peak_36898	756	.	13.158	79.5684	75.635	267
chr17	23563701	23565001	SRR1025238_peak_36899	280	.	6.05042	31.2337	28.0752	378
chr17	23566861	23567097	SRR1025238_peak_36900	60	.	4.17424	8.37137	6.04677	74
chr17	23570144	23570327	SRR1025238_peak_36901	50	.	3.16839	7.30213	5.04772	119
chr17	23585949	23586516	SRR1025238_peak_36902	154	.	4.58981	18.2705	15.4779	157
chr17	23592719	23592980	SRR1025238_peak_36903	63	.	2.86541	8.69525	6.34669	131
chr17	23598938	23599622	SRR1025238_peak_36904	65	.	2.57689	8.89026	6.53393	455
chr17	23664681	23664883	SRR1025238_peak_36905	52	.	3.03436	7.48153	5.21083	95
chr17	23673472	23674142	SRR1025238_peak_36906	390	.	4.79121	42.4329	39.0437	189
chr17	23674948	23675147	SRR1025238_peak_36907	57	.	3.13899	8.03164	5.72617	63
chr17	23675594	23675857	SRR1025238_peak_36908	56	.	3.30792	7.93456	5.63544	105
chr17	23676423	23677541	SRR1025238_peak_36909	158	.	3.64351	18.6393	15.8319	940
chr17	23686186	23686436	SRR1025238_peak_36910	49	.	3.75251	7.18375	4.94068	133
chr17	23687251	23687483	SRR1025238_peak_36911	33	.	3.16678	5.44445	3.33888	72
chr17	23700206	23700492	SRR1025238_peak_36912	163	.	4.12489	19.2088	16.3832	124
chr17	23706234	23706581	SRR1025238_peak_36913	143	.	4.72174	17.1334	14.3834	156
chr17	23771355	23771777	SRR1025238_peak_36914	372	.	6.06421	40.5633	37.2091	259
chr17	23774136	23774418	SRR1025238_peak_36915	85	.	3.99707	11.0272	8.54519	147
chr17	23790303	23790714	SRR1025238_peak_36916	91	.	4.02142	11.6616	9.14655	242
chr17	23802637	23802862	SRR1025238_peak_36917	43	.	2.3186	6.56277	4.36688	138
chr17	23803100	23803937	SRR1025238_peak_36918	105	.	3.82267	13.1303	10.5419	226
chr17	23828450	23828912	SRR1025238_peak_36919	74	.	4.19874	9.877	7.4544	249
chr17	23829264	23829515	SRR1025238_peak_36920	121	.	3.72334	14.7829	12.1274	121
chr17	23843873	23844188	SRR1025238_peak_36921	64	.	3.11688	8.76653	6.41429	110
chr17	23851425	23851659	SRR1025238_peak_36922	33	.	2.91761	5.43925	3.33426	73
chr17	23873911	23874185	SRR1025238_peak_36923	110	.	5.03849	13.651	11.0413	136
chr17	23898309	23898610	SRR1025238_peak_36924	93	.	4.73859	11.8567	9.33122	177
chr17	23917079	23917268	SRR1025238_peak_36925	38	.	3.55428	6.03442	3.87449	15
chr17	23925116	23925472	SRR1025238_peak_36926	164	.	4.25524	19.2726	16.4453	180
chr17	23945991	23946582	SRR1025238_peak_36927	223	.	7.91545	25.3141	22.3033	433
chr17	23952127	23952530	SRR1025238_peak_36928	192	.	7.2252	22.1238	19.2047	153
chr17	23960428	23960728	SRR1025238_peak_36929	184	.	6.55003	21.3001	18.407	144
chr17	24000418	24000809	SRR1025238_peak_36930	240	.	5.96409	27.1121	24.0542	171
chr17	24034984	24035512	SRR1025238_peak_36931	540	.	14.4199	57.7333	54.0916	215
chr17	24046083	24046405	SRR1025238_peak_36932	178	.	5.12703	20.735	17.8585	149
chr17	24073229	24073695	SRR1025238_peak_36933	679	.	10.2314	71.7461	67.912	302
chr17	24163424	24163960	SRR1025238_peak_36934	408	.	5.68608	44.3143	40.8928	347
chr17	24168937	24169672	SRR1025238_peak_36935	151	.	3.92796	17.9113	15.1319	158
chr17	24173464	24173781	SRR1025238_peak_36936	231	.	5.37033	26.1915	23.1572	164
chr17	24197067	24197487	SRR1025238_peak_36937	333	.	7.10434	36.6113	33.3361	212
chr17	24205621	24206055	SRR1025238_peak_36938	88	.	2.82551	11.3013	8.80641	159
chr17	24206347	24206698	SRR1025238_peak_36939	184	.	5.10832	21.384	18.4885	180
chr17	24208796	24209291	SRR1025238_peak_36940	166	.	5.07231	19.4501	16.6178	325
chr17	24209523	24209715	SRR1025238_peak_36941	43	.	2.91464	6.52959	4.33848	83
chr17	24220708	24221513	SRR1025238_peak_36942	1254	.	13.9867	129.9	125.409	270
chr17	24237083	24237272	SRR1025238_peak_36943	67	.	3.79289	9.08781	6.71418	65
chr17	24251125	24251798	SRR1025238_peak_36944	158	.	4.17926	18.6073	15.801	507
chr17	24300768	24301100	SRR1025238_peak_36945	231	.	5.37033	26.1915	23.1572	169
chr17	24304462	24304743	SRR1025238_peak_36946	49	.	3.75984	7.19979	4.95435	147
chr17	24307613	24307844	SRR1025238_peak_36947	30	.	2.70769	5.06334	3.0035	94
chr17	24351786	24352285	SRR1025238_peak_36948	74	.	2.78849	9.88866	7.4649	130
chr17	24375201	24375402	SRR1025238_peak_36949	55	.	3.42217	7.81729	5.52821	100
chr17	24414585	24414902	SRR1025238_peak_36950	126	.	3.26056	15.327	12.6481	158
chr17	24426530	24426944	SRR1025238_peak_36951	214	.	4.47699	24.4405	21.4542	195
chr17	24429223	24429543	SRR1025238_peak_36952	235	.	6.03943	26.57	23.5245	143
chr17	24454369	24455316	SRR1025238_peak_36953	554	.	9.29296	59.153	55.4908	399
chr17	24461258	24461504	SRR1025238_peak_36954	37	.	3.27047	5.88237	3.74593	73
chr17	24462962	24463297	SRR1025238_peak_36955	451	.	12.7528	48.6805	45.1821	166
chr17	24463460	24463758	SRR1025238_peak_36956	131	.	5.93659	15.8889	13.1853	160
chr17	24469793	24470655	SRR1025238_peak_36957	165	.	3.89727	19.3732	16.5429	733
chr17	24478715	24479374	SRR1025238_peak_36958	354	.	4.38669	38.7356	35.4185	254
chr17	24494417	24494950	SRR1025238_peak_36959	238	.	6.23813	26.8861	23.8327	372
chr17	24506692	24507080	SRR1025238_peak_36960	145	.	4.16005	17.3478	14.589	192
chr17	24527385	24527865	SRR1025238_peak_36961	127	.	3.97998	15.4088	12.7266	379
chr17	24527957	24528498	SRR1025238_peak_36962	296	.	5.87301	32.8951	29.6986	222
chr17	24528586	24529029	SRR1025238_peak_36963	54	.	3.17107	7.72472	5.44456	332
chr17	24529151	24529490	SRR1025238_peak_36964	61	.	2.9365	8.4503	6.11898	171
chr17	24533653	24533872	SRR1025238_peak_36965	37	.	2.72046	5.9189	3.77818	59
chr17	24550069	24550427	SRR1025238_peak_36966	111	.	3.40869	13.7275	11.1156	140
chr17	24628515	24629013	SRR1025238_peak_36967	715	.	13.2134	75.4648	71.5828	284
chr17	24632483	24632848	SRR1025238_peak_36968	25	.	2.08424	4.58518	2.58402	259
chr17	24636790	24637071	SRR1025238_peak_36969	211	.	5.71001	24.0953	21.1171	153
chr17	24653936	24654322	SRR1025238_peak_36970	112	.	4.51282	13.8201	11.2044	300
chr17	24666014	24666197	SRR1025238_peak_36971	38	.	2.05066	6.02532	3.87449	20
chr17	24667538	24667746	SRR1025238_peak_36972	78	.	4.48452	10.2724	7.8354	110
chr17	24669324	24670029	SRR1025238_peak_36973	115	.	4.0969	14.1933	11.5599	561
chr17	24695733	24696164	SRR1025238_peak_36974	52	.	3.03436	7.48153	5.21083	123
chr17	24707271	24707799	SRR1025238_peak_36975	99	.	3.34258	12.4974	9.93928	275
chr17	24719705	24719966	SRR1025238_peak_36976	80	.	3.34545	10.5029	8.05011	158
chr17	24720089	24720321	SRR1025238_peak_36977	136	.	4.44387	16.4193	13.6951	127
chr17	24723954	24724579	SRR1025238_peak_36978	62	.	2.60416	8.58824	6.2461	286
chr17	24745607	24745876	SRR1025238_peak_36979	91	.	3.6336	11.6262	9.11388	178
chr17	24762637	24762948	SRR1025238_peak_36980	167	.	6.58046	19.597	16.7569	158
chr17	24849513	24849751	SRR1025238_peak_36981	25	.	2.08424	4.58518	2.58402	117
chr17	24850152	24850396	SRR1025238_peak_36982	144	.	2.97399	17.2475	14.494	144
chr17	24886657	24886899	SRR1025238_peak_36983	28	.	2.2796	4.94537	2.89514	101
chr17	24894860	24895321	SRR1025238_peak_36984	45	.	2.49218	6.72926	4.51355	371
chr17	24936810	24937234	SRR1025238_peak_36985	68	.	2.91587	9.28192	6.8953	98
chr17	24942527	24942778	SRR1025238_peak_36986	147	.	6.47007	17.5646	14.7955	125
chr17	24960421	24960632	SRR1025238_peak_36987	98	.	3.37972	12.4489	9.89399	103
chr17	24960766	24961093	SRR1025238_peak_36988	37	.	2.42458	5.89381	3.75665	84
chr17	25063954	25064177	SRR1025238_peak_36989	59	.	3.28432	8.29847	5.97583	151
chr17	25064373	25064631	SRR1025238_peak_36990	57	.	3.09765	8.09246	5.78482	132
chr17	25082202	25082416	SRR1025238_peak_36991	51	.	3.07462	7.41674	5.15668	97
chr17	25083484	25083734	SRR1025238_peak_36992	55	.	2.87914	7.85752	5.56409	104
chr17	25115445	25115952	SRR1025238_peak_36993	129	.	3.15041	15.6563	12.9634	328
chr17	25127111	25127617	SRR1025238_peak_36994	661	.	8.81444	69.9109	66.1011	212
chr17	25133396	25133639	SRR1025238_peak_36995	91	.	3.84327	11.6154	9.10399	72
chr17	25171813	25172089	SRR1025238_peak_36996	80	.	3.3919	10.46	8.00878	101
chr17	25184112	25184669	SRR1025238_peak_36997	1267	.	11.1539	131.257	126.752	280
chr17	25188129	25188321	SRR1025238_peak_36998	68	.	3.2975	9.21643	6.83359	94
chr17	25188495	25188824	SRR1025238_peak_36999	46	.	3.41854	6.89244	4.66773	203
chr17	25222382	25222742	SRR1025238_peak_37000	112	.	4.51282	13.8201	11.2044	261
chr17	25272494	25272773	SRR1025238_peak_37001	90	.	3.76679	11.6097	9.09978	117
chr17	25273255	25274335	SRR1025238_peak_37002	327	.	5.43084	36.0143	32.7501	503
chr17	25282094	25282498	SRR1025238_peak_37003	106	.	4.51727	13.1983	10.6074	149
chr17	25397865	25398100	SRR1025238_peak_37004	52	.	2.21165	7.56197	5.28778	66
chr17	25405495	25405704	SRR1025238_peak_37005	69	.	3.20856	9.31916	6.93132	137
chr17	25410234	25410581	SRR1025238_peak_37006	267	.	4.8428	29.8905	26.7626	200
chr17	25418211	25418430	SRR1025238_peak_37007	37	.	2.72046	5.9189	3.77818	154
chr17	25424569	25425140	SRR1025238_peak_37008	151	.	4.10327	17.9497	15.1685	397
chr17	25427319	25427882	SRR1025238_peak_37009	121	.	3.6736	14.8005	12.1441	258
chr17	25433617	25434447	SRR1025238_peak_37010	180	.	5.27077	20.9116	18.0291	422
chr17	25462181	25462924	SRR1025238_peak_37011	167	.	4.5243	19.6001	16.76	277
chr17	25463354	25463921	SRR1025238_peak_37012	1331	.	14.1931	137.705	133.136	280
chr17	25467947	25468259	SRR1025238_peak_37013	482	.	8.1589	51.8262	48.2768	162
chr17	25469995	25470181	SRR1025238_peak_37014	33	.	2.61583	5.42891	3.32578	116
chr17	25476037	25476304	SRR1025238_peak_37015	69	.	3.46554	9.33972	6.95118	173
chr17	25480943	25481252	SRR1025238_peak_37016	36	.	2.3393	5.79606	3.67028	262
chr17	25482270	25482482	SRR1025238_peak_37017	60	.	3.39275	8.41624	6.08985	101
chr17	25497956	25498139	SRR1025238_peak_37018	62	.	3.70213	8.5846	6.24256	97
chr17	25508989	25509245	SRR1025238_peak_37019	150	.	5.33859	17.7853	15.0086	114
chr17	25539549	25539809	SRR1025238_peak_37020	133	.	4.89963	16.0429	13.3337	139
chr17	25575239	25575467	SRR1025238_peak_37021	59	.	3.28432	8.29847	5.97583	74
chr17	25575598	25575899	SRR1025238_peak_37022	60	.	2.75646	8.38032	6.05497	159
chr17	25582141	25582524	SRR1025238_peak_37023	164	.	4.18791	19.2366	16.4098	195
chr17	25618450	25618666	SRR1025238_peak_37024	83	.	3.83908	10.8043	8.33409	100
chr17	25624738	25624928	SRR1025238_peak_37025	50	.	3.22344	7.25407	5.00422	101
chr17	25626210	25626452	SRR1025238_peak_37026	45	.	3.12664	6.77087	4.55304	104
chr17	25626647	25626970	SRR1025238_peak_37027	168	.	4.78105	19.7121	16.8689	151
chr17	25648840	25649037	SRR1025238_peak_37028	54	.	2.93354	7.69845	5.41916	104
chr17	25698496	25698759	SRR1025238_peak_37029	136	.	5.49059	16.3333	13.6129	119
chr17	25773632	25773902	SRR1025238_peak_37030	81	.	2.69015	10.6409	8.17632	112
chr17	25792013	25792582	SRR1025238_peak_37031	209	.	4.67407	23.8946	20.9225	261
chr17	25801104	25801329	SRR1025238_peak_37032	109	.	5.46598	13.6052	10.9988	75
chr17	25813577	25813854	SRR1025238_peak_37033	37	.	2.26686	5.83357	3.70499	103
chr17	25823455	25823724	SRR1025238_peak_37034	79	.	3.69667	10.3429	7.90192	162
chr17	25828743	25829297	SRR1025238_peak_37035	427	.	6.15476	46.2009	42.7441	187
chr17	25832620	25833395	SRR1025238_peak_37036	109	.	3.14667	13.5882	10.9828	386
chr17	25837467	25837681	SRR1025238_peak_37037	58	.	3.18361	8.18153	5.86415	124
chr17	25843984	25844696	SRR1025238_peak_37038	128	.	3.19155	15.5192	12.8316	225
chr17	25861353	25861686	SRR1025238_peak_37039	127	.	3.69818	15.4262	12.7433	135
chr17	25867658	25868424	SRR1025238_peak_37040	193	.	4.82679	22.2869	19.3624	406
chr17	25868534	25868739	SRR1025238_peak_37041	109	.	3.57137	13.5756	10.9706	130
chr17	25874237	25874437	SRR1025238_peak_37042	52	.	3.38074	7.47541	5.2055	82
chr17	25874914	25875387	SRR1025238_peak_37043	337	.	5.95124	37.008	33.7239	178
chr17	25875494	25875707	SRR1025238_peak_37044	52	.	2.61239	7.56304	5.2888	147
chr17	25894042	25894262	SRR1025238_peak_37045	59	.	2.77363	8.28951	5.96772	136
chr17	25913689	25913894	SRR1025238_peak_37046	49	.	3.46061	7.22708	4.97941	83
chr17	25920180	25920607	SRR1025238_peak_37047	762	.	6.88772	80.1569	76.2178	208
chr17	25941283	25942139	SRR1025238_peak_37048	187	.	4.8421	21.6721	18.7661	708
chr17	25985540	25985752	SRR1025238_peak_37049	40	.	2.32652	6.23384	4.06242	142
chr17	26005844	26006093	SRR1025238_peak_37050	121	.	4.81837	14.7626	12.1094	142
chr17	26009418	26009937	SRR1025238_peak_37051	568	.	7.17225	60.5371	56.8559	286
chr17	26011947	26012367	SRR1025238_peak_37052	608	.	7.13314	64.607	60.8681	229
chr17	26018004	26018285	SRR1025238_peak_37053	79	.	4.08465	10.4393	7.98931	113
chr17	26022061	26022251	SRR1025238_peak_37054	35	.	2.56684	5.7213	3.59924	77
chr17	26041209	26041395	SRR1025238_peak_37055	61	.	3.35011	8.50851	6.1709	137
chr17	26054030	26054413	SRR1025238_peak_37056	167	.	6.41085	19.6056	16.7653	222
chr17	26069073	26069462	SRR1025238_peak_37057	88	.	3.38099	11.3234	8.82804	330
chr17	26089969	26090671	SRR1025238_peak_37058	498	.	8.51027	53.4311	49.8544	502
chr17	26095274	26095711	SRR1025238_peak_37059	109	.	3.78564	13.506	10.9057	262
chr17	26123285	26123719	SRR1025238_peak_37060	245	.	5.06957	27.6733	24.5987	219
chr17	26138641	26138912	SRR1025238_peak_37061	50	.	2.93227	7.32398	5.0693	125
chr17	26139021	26139328	SRR1025238_peak_37062	72	.	3.98645	9.61075	7.21134	114
chr17	26243516	26244178	SRR1025238_peak_37063	68	.	2.91587	9.28192	6.8953	542
chr17	26244305	26244488	SRR1025238_peak_37064	70	.	3.13318	9.43918	7.04601	93
chr17	26252730	26253401	SRR1025238_peak_37065	478	.	6.61938	51.3535	47.81	260
chr17	26253528	26253745	SRR1025238_peak_37066	27	.	2.79517	4.78517	2.74655	83
chr17	26268791	26269073	SRR1025238_peak_37067	224	.	8.44141	25.5163	22.4972	165
chr17	26314409	26314817	SRR1025238_peak_37068	61	.	4.10079	8.49396	6.15775	243
chr17	26346365	26346585	SRR1025238_peak_37069	49	.	3.75984	7.19979	4.95435	98
chr17	26355481	26355718	SRR1025238_peak_37070	56	.	3.18443	7.97563	5.67416	143
chr17	26361510	26361786	SRR1025238_peak_37071	104	.	3.4137	13.0659	10.4807	141
chr17	26362186	26362410	SRR1025238_peak_37072	209	.	6.12182	23.9146	20.9419	97
chr17	26362731	26363036	SRR1025238_peak_37073	51	.	3.2745	7.4003	5.14168	62
chr17	26368330	26368647	SRR1025238_peak_37074	116	.	4.2825	14.2875	11.6489	210
chr17	26374104	26374287	SRR1025238_peak_37075	21	.	2.44896	4.07896	2.13975	45
chr17	26382182	26382500	SRR1025238_peak_37076	302	.	6.91789	33.5017	30.292	155
chr17	26409874	26410446	SRR1025238_peak_37077	112	.	4.51282	13.8201	11.2044	117
chr17	26413341	26413641	SRR1025238_peak_37078	73	.	3.51385	9.73657	7.32304	123
chr17	26424243	26424769	SRR1025238_peak_37079	429	.	7.05167	46.3977	42.9383	330
chr17	26425362	26425938	SRR1025238_peak_37080	373	.	7.3944	40.735	37.3779	367
chr17	26438757	26439184	SRR1025238_peak_37081	38	.	2.69796	6.00906	3.86108	71
chr17	26462630	26462917	SRR1025238_peak_37082	115	.	4.01608	14.1646	11.5326	135
chr17	26478366	26478604	SRR1025238_peak_37083	186	.	5.23166	21.5034	18.6007	135
chr17	26490833	26491184	SRR1025238_peak_37084	161	.	4.93332	18.9354	16.1195	257
chr17	26502945	26503296	SRR1025238_peak_37085	554	.	9.29296	59.153	55.4908	195
chr17	26503457	26503647	SRR1025238_peak_37086	43	.	3.18024	6.50627	4.32197	19
chr17	26503921	26504558	SRR1025238_peak_37087	161	.	4.68543	18.987	16.1692	233
chr17	26507941	26508524	SRR1025238_peak_37088	542	.	6.98102	57.8493	54.2065	427
chr17	26508664	26509140	SRR1025238_peak_37089	249	.	4.87911	28.0427	24.9612	124
chr17	26530387	26530970	SRR1025238_peak_37090	237	.	6.57582	26.7512	23.7006	236
chr17	26535535	26535784	SRR1025238_peak_37091	36	.	2.7725	5.74542	3.62138	130
chr17	26561200	26562010	SRR1025238_peak_37092	149	.	4.70849	17.7503	14.9759	341
chr17	26568439	26568793	SRR1025238_peak_37093	131	.	5.30873	15.8311	13.1292	189
chr17	26579664	26580128	SRR1025238_peak_37094	63	.	3.15549	8.7051	6.35576	305
chr17	26584588	26585044	SRR1025238_peak_37095	1028	.	9.25577	107.081	102.835	202
chr17	26594954	26595757	SRR1025238_peak_37096	139	.	4.06787	16.6414	13.9099	282
chr17	26596004	26596449	SRR1025238_peak_37097	49	.	3.11926	7.15477	4.91914	182
chr17	26611005	26611332	SRR1025238_peak_37098	22	.	2.20169	4.2055	2.23462	246
chr17	26638694	26638947	SRR1025238_peak_37099	87	.	3.00376	11.2094	8.71827	102
chr17	26645028	26645827	SRR1025238_peak_37100	465	.	9.66696	50.0511	46.5296	618
chr17	26662960	26663769	SRR1025238_peak_37101	141	.	3.4779	16.8939	14.1509	210
chr17	26676472	26676687	SRR1025238_peak_37102	72	.	2.69327	9.69806	7.29634	71
chr17	26699288	26699563	SRR1025238_peak_37103	85	.	4.10661	11.0729	8.58823	153
chr17	26699800	26700186	SRR1025238_peak_37104	392	.	6.68773	42.645	39.251	180
chr17	26701452	26701730	SRR1025238_peak_37105	85	.	3.59727	10.9966	8.51789	132
chr17	26710060	26710477	SRR1025238_peak_37106	99	.	5.16022	12.5278	9.96911	225
chr17	26714453	26714751	SRR1025238_peak_37107	74	.	4.59167	9.88644	7.46279	124
chr17	26715287	26715801	SRR1025238_peak_37108	95	.	3.20818	12.056	9.52367	143
chr17	26716302	26716903	SRR1025238_peak_37109	50	.	3.16839	7.30213	5.04772	489
chr17	26780763	26781880	SRR1025238_peak_37110	151	.	4.16999	17.9777	15.1958	278
chr17	26794813	26795240	SRR1025238_peak_37111	380	.	9.1947	41.4579	38.086	171
chr17	26797348	26797724	SRR1025238_peak_37112	658	.	13.428	69.6863	65.879	195
chr17	26813371	26814214	SRR1025238_peak_37113	575	.	8.13056	61.2292	57.5364	225
chr17	26834374	26834623	SRR1025238_peak_37114	28	.	2.72246	4.93901	2.88946	161
chr17	26837070	26837394	SRR1025238_peak_37115	49	.	2.65953	7.14625	4.91109	104
chr17	26839302	26839815	SRR1025238_peak_37116	56	.	2.67348	7.99936	5.69571	213
chr17	26840206	26840822	SRR1025238_peak_37117	54	.	3.39166	7.73186	5.45153	69
chr17	26841228	26841801	SRR1025238_peak_37118	203	.	4.62874	23.3327	20.377	186
chr17	26842109	26842398	SRR1025238_peak_37119	42	.	2.8251	6.42468	4.24359	158
chr17	26843295	26843578	SRR1025238_peak_37120	85	.	3.89956	10.9973	8.51789	118
chr17	26844167	26844972	SRR1025238_peak_37121	64	.	3.08133	8.83172	6.47692	665
chr17	26845388	26845799	SRR1025238_peak_37122	86	.	4.24781	11.1862	8.69558	209
chr17	26847087	26847495	SRR1025238_peak_37123	314	.	8.28266	34.7193	31.4838	247
chr17	26849516	26849962	SRR1025238_peak_37124	174	.	4.767	20.3283	17.4666	176
chr17	26850161	26851298	SRR1025238_peak_37125	978	.	11.6645	102.073	97.8812	767
chr17	26852612	26853383	SRR1025238_peak_37126	91	.	4.02142	11.6616	9.14655	136
chr17	26860548	26860915	SRR1025238_peak_37127	49	.	3.35525	7.18252	4.94003	253
chr17	26861151	26861639	SRR1025238_peak_37128	380	.	8.84801	41.4649	38.0928	182
chr17	26864071	26864276	SRR1025238_peak_37129	67	.	4.02573	9.15741	6.77891	99
chr17	26864362	26864765	SRR1025238_peak_37130	205	.	6.71398	23.5629	20.599	174
chr17	26864994	26865606	SRR1025238_peak_37131	151	.	4.10327	17.9497	15.1685	326
chr17	26868709	26869269	SRR1025238_peak_37132	1516	.	12.2849	156.414	151.655	255
chr17	26879828	26880082	SRR1025238_peak_37133	86	.	4.71494	11.1387	8.64952	88
chr17	26884633	26885373	SRR1025238_peak_37134	480	.	6.96006	51.58	48.033	438
chr17	26886091	26886489	SRR1025238_peak_37135	212	.	4.14035	24.2148	21.2342	168
chr17	26892573	26893143	SRR1025238_peak_37136	449	.	5.75376	48.4051	44.9098	335
chr17	26916753	26917345	SRR1025238_peak_37137	83	.	2.59365	10.7861	8.31612	358
chr17	26931902	26932146	SRR1025238_peak_37138	53	.	3.52647	7.63024	5.35368	182
chr17	26932684	26932921	SRR1025238_peak_37139	20	.	1.9008	4.02259	2.09017	130
chr17	26946596	26947168	SRR1025238_peak_37140	97	.	3.72922	12.2449	9.70193	323
chr17	26953976	26954221	SRR1025238_peak_37141	127	.	3.69818	15.4262	12.7433	100
chr17	26972760	26972978	SRR1025238_peak_37142	63	.	2.81946	8.66643	6.31919	131
chr17	26973183	26973377	SRR1025238_peak_37143	49	.	2.43993	7.17201	4.93099	88
chr17	26998434	26998653	SRR1025238_peak_37144	51	.	3.61754	7.37388	5.11598	139
chr17	27028333	27028806	SRR1025238_peak_37145	163	.	3.95792	19.1679	16.3437	225
chr17	27032908	27033147	SRR1025238_peak_37146	40	.	2.32652	6.23384	4.06242	150
chr17	27056254	27056650	SRR1025238_peak_37147	264	.	8.14265	29.5405	26.4217	250
chr17	27066138	27066417	SRR1025238_peak_37148	119	.	4.64176	14.5494	11.9015	140
chr17	27083468	27083688	SRR1025238_peak_37149	39	.	2.67739	6.10108	3.93776	107
chr17	27133529	27133896	SRR1025238_peak_37150	75	.	2.979	9.94586	7.52032	260
chr17	27134187	27134398	SRR1025238_peak_37151	69	.	3.27055	9.33675	6.94831	102
chr17	27189912	27190110	SRR1025238_peak_37152	27	.	2.09136	4.81217	2.77298	101
chr17	27203918	27204136	SRR1025238_peak_37153	42	.	2.82084	6.4109	4.23096	104
chr17	27204222	27205000	SRR1025238_peak_37154	170	.	4.33123	19.9455	17.0955	158
chr17	27240515	27240788	SRR1025238_peak_37155	67	.	3.69594	9.07368	6.70244	111
chr17	27242662	27243042	SRR1025238_peak_37156	501	.	8.34224	53.7486	50.1679	175
chr17	27266532	27267006	SRR1025238_peak_37157	67	.	3.79289	9.08781	6.71418	143
chr17	27267883	27268110	SRR1025238_peak_37158	51	.	3.99856	7.44283	5.17374	92
chr17	27281522	27281879	SRR1025238_peak_37159	44	.	3.0945	6.67994	4.47548	180
chr17	27287536	27287848	SRR1025238_peak_37160	79	.	4.08465	10.4393	7.98931	144
chr17	27325494	27325866	SRR1025238_peak_37161	59	.	3.76432	8.2353	5.91456	208
chr17	27352558	27352741	SRR1025238_peak_37162	17	.	2.5437	3.59569	1.70574	171
chr17	27356955	27357138	SRR1025238_peak_37163	49	.	3.35525	7.18252	4.94003	110
chr17	27373087	27373347	SRR1025238_peak_37164	37	.	3.19104	5.9107	3.77094	137
chr17	27449504	27449846	SRR1025238_peak_37165	394	.	8.76776	42.8662	39.4683	190
chr17	27480285	27480858	SRR1025238_peak_37166	198	.	4.72075	22.8004	19.859	354
chr17	27534727	27534999	SRR1025238_peak_37167	63	.	2.7108	8.65927	6.31209	171
chr17	27555607	27556612	SRR1025238_peak_37168	204	.	6.50781	23.4051	20.4481	828
chr17	27556676	27556956	SRR1025238_peak_37169	110	.	4.79728	13.6857	11.0744	114
chr17	27565637	27566036	SRR1025238_peak_37170	43	.	2.48081	6.53944	4.34754	338
chr17	27586666	27586901	SRR1025238_peak_37171	99	.	4.20373	12.533	9.97423	152
chr17	27587158	27587635	SRR1025238_peak_37172	117	.	4.38979	14.3564	11.7158	299
chr17	27596374	27596822	SRR1025238_peak_37173	70	.	2.53914	9.40138	7.00934	138
chr17	27603482	27604119	SRR1025238_peak_37174	422	.	7.3952	45.6771	42.23	213
chr17	27604620	27605016	SRR1025238_peak_37175	140	.	5.66397	16.8028	14.063	314
chr17	27605349	27605563	SRR1025238_peak_37176	67	.	3.53397	9.08489	6.71258	82
chr17	27622081	27622396	SRR1025238_peak_37177	99	.	4.74632	12.5411	9.98197	197
chr17	27622611	27623137	SRR1025238_peak_37178	30	.	2.70769	5.06334	3.0035	234
chr17	27623216	27623840	SRR1025238_peak_37179	224	.	5.28229	25.42	22.406	442
chr17	27629348	27629544	SRR1025238_peak_37180	79	.	3.62366	10.3502	7.90721	122
chr17	27633995	27634193	SRR1025238_peak_37181	51	.	3.08469	7.44909	5.17989	76
chr17	27634990	27635558	SRR1025238_peak_37182	145	.	4.09131	17.3197	14.5619	164
chr17	27702576	27702841	SRR1025238_peak_37183	101	.	4.68417	12.7054	10.1409	103
chr17	27732391	27732601	SRR1025238_peak_37184	79	.	3.96972	10.3919	7.94449	77
chr17	27796757	27797836	SRR1025238_peak_37185	353	.	6.444	38.7059	35.3892	352
chr17	27800132	27800321	SRR1025238_peak_37186	25	.	2.57875	4.56215	2.56258	158
chr17	27811996	27812340	SRR1025238_peak_37187	99	.	4.74632	12.5411	9.98197	127
chr17	27819501	27819879	SRR1025238_peak_37188	92	.	3.42592	11.7432	9.22265	222
chr17	27820241	27820438	SRR1025238_peak_37189	75	.	3.39365	10.0116	7.58298	52
chr17	27825892	27826258	SRR1025238_peak_37190	35	.	2.58177	5.62259	3.50613	304
chr17	27837971	27838205	SRR1025238_peak_37191	49	.	3.63386	7.1671	4.92642	141
chr17	27839169	27839399	SRR1025238_peak_37192	24	.	2.97311	4.4611	2.46971	137
chr17	27839499	27840259	SRR1025238_peak_37193	207	.	4.34988	23.7104	20.742	498
chr17	27856468	27856664	SRR1025238_peak_37194	41	.	2.64114	6.28977	4.11558	162
chr17	27902667	27902850	SRR1025238_peak_37195	54	.	4.02086	7.76233	5.48115	80
chr17	27907613	27907870	SRR1025238_peak_37196	63	.	2.86541	8.69525	6.34669	124
chr17	27908762	27909410	SRR1025238_peak_37197	152	.	4.9674	18.0105	15.2274	352
chr17	27939048	27939422	SRR1025238_peak_37198	67	.	3.46563	9.1062	6.73134	202
chr17	27973337	27973662	SRR1025238_peak_37199	105	.	4.38388	13.1029	10.5151	93
chr17	28015134	28015830	SRR1025238_peak_37200	103	.	3.97007	12.8778	10.3067	378
chr17	28035040	28035223	SRR1025238_peak_37201	74	.	3.34673	9.83792	7.41725	107
chr17	28048444	28048742	SRR1025238_peak_37202	66	.	2.98981	9.04594	6.67828	218
chr17	28079685	28080002	SRR1025238_peak_37203	121	.	4.95994	14.8382	12.1754	135
chr17	28084967	28085288	SRR1025238_peak_37204	66	.	3.01807	8.97176	6.6056	180
chr17	28087422	28087894	SRR1025238_peak_37205	435	.	10.6383	47.0533	43.5825	229
chr17	28092428	28092611	SRR1025238_peak_37206	58	.	4.22071	8.18203	5.86415	86
chr17	28107148	28107353	SRR1025238_peak_37207	91	.	4.03893	11.7177	9.19797	97
chr17	28133252	28133435	SRR1025238_peak_37208	47	.	2.92973	6.94572	4.71901	89
chr17	28136355	28136600	SRR1025238_peak_37209	61	.	3.35011	8.50851	6.1709	162
chr17	28143915	28144127	SRR1025238_peak_37210	34	.	2.83663	5.58387	3.46939	64
chr17	28163667	28163945	SRR1025238_peak_37211	175	.	3.98458	20.4239	17.5598	123
chr17	28177085	28177667	SRR1025238_peak_37212	192	.	5.03474	22.1557	19.2363	179
chr17	28180530	28180749	SRR1025238_peak_37213	61	.	3.3468	8.49799	6.16139	86
chr17	28185705	28185959	SRR1025238_peak_37214	68	.	3.2975	9.21643	6.83359	109
chr17	28226113	28226570	SRR1025238_peak_37215	380	.	6.45885	41.4448	38.073	186
chr17	28232498	28232683	SRR1025238_peak_37216	31	.	2.20646	5.21975	3.15161	140
chr17	28233485	28233689	SRR1025238_peak_37217	32	.	3.03188	5.34002	3.25524	64
chr17	28261764	28262092	SRR1025238_peak_37218	572	.	11.1834	60.9664	57.2776	168
chr17	28312893	28313441	SRR1025238_peak_37219	139	.	5.46487	16.6445	13.912	376
chr17	28328048	28329156	SRR1025238_peak_37220	1021	.	11.474	106.355	102.117	619
chr17	28331082	28331680	SRR1025238_peak_37221	86	.	3.9484	11.1521	8.66264	490
chr17	28340926	28341358	SRR1025238_peak_37222	45	.	2.60872	6.78326	4.56421	303
chr17	28344089	28344287	SRR1025238_peak_37223	50	.	3.11906	7.35668	5.09962	65
chr17	28345363	28345622	SRR1025238_peak_37224	88	.	3.69745	11.3608	8.85805	143
chr17	28350908	28351127	SRR1025238_peak_37225	79	.	4.07184	10.4035	7.9559	148
chr17	28407411	28407822	SRR1025238_peak_37226	476	.	9.50517	51.2416	47.6998	184
chr17	28420418	28420633	SRR1025238_peak_37227	44	.	3.0945	6.67994	4.47548	126
chr17	28431987	28432181	SRR1025238_peak_37228	46	.	3.39124	6.8254	4.60416	99
chr17	28455249	28455473	SRR1025238_peak_37229	45	.	3.77642	6.72655	4.5109	87
chr17	28485400	28486166	SRR1025238_peak_37230	85	.	3.31343	11.036	8.55388	676
chr17	28507721	28507950	SRR1025238_peak_37231	73	.	4.15898	9.77652	7.3599	143
chr17	28522654	28522839	SRR1025238_peak_37232	48	.	2.86863	7.10166	4.86779	127
chr17	28522996	28523720	SRR1025238_peak_37233	91	.	3.6972	11.6137	9.10313	541
chr17	28527870	28528268	SRR1025238_peak_37234	37	.	2.26686	5.83357	3.70499	247
chr17	28560721	28560955	SRR1025238_peak_37235	80	.	4.88713	10.5264	8.06642	82
chr17	28593129	28593359	SRR1025238_peak_37236	41	.	2.855	6.34386	4.16642	104
chr17	28622258	28622655	SRR1025238_peak_37237	41	.	2.49805	6.33138	4.1552	351
chr17	28691045	28691704	SRR1025238_peak_37238	224	.	5.75482	25.47	22.4547	455
chr17	28691919	28692102	SRR1025238_peak_37239	41	.	2.96734	6.316	4.14065	74
chr17	28692332	28692624	SRR1025238_peak_37240	85	.	3.66216	10.9822	8.50466	171
chr17	28697319	28697540	SRR1025238_peak_37241	79	.	3.96972	10.3919	7.94449	113
chr17	28702741	28702927	SRR1025238_peak_37242	65	.	4.44285	8.94302	6.57847	110
chr17	28712394	28712698	SRR1025238_peak_37243	85	.	3.73347	10.9766	8.50067	153
chr17	28720567	28720774	SRR1025238_peak_37244	115	.	4.96919	14.1665	11.5343	112
chr17	28744080	28744263	SRR1025238_peak_37245	32	.	3.13311	5.37086	3.27205	47
chr17	28769761	28770165	SRR1025238_peak_37246	41	.	2.855	6.34386	4.16642	269
chr17	28786130	28786360	SRR1025238_peak_37247	89	.	4.72402	11.4899	8.98322	161
chr17	28795179	28795370	SRR1025238_peak_37248	58	.	4.22071	8.18203	5.86415	27
chr17	28800596	28801327	SRR1025238_peak_37249	85	.	3.43349	11.0825	8.5972	305
chr17	28801532	28802278	SRR1025238_peak_37250	82	.	4.51829	10.667	8.20157	143
chr17	28815513	28816125	SRR1025238_peak_37251	317	.	5.58183	34.9665	31.7244	303
chr17	28829245	28829454	SRR1025238_peak_37252	61	.	3.48132	8.4514	6.11898	60
chr17	28832960	28833212	SRR1025238_peak_37253	181	.	6.44383	21.0093	18.1252	153
chr17	28874795	28875208	SRR1025238_peak_37254	133	.	3.99691	16.0396	13.3314	239
chr17	28875288	28875671	SRR1025238_peak_37255	44	.	2.58354	6.68108	4.4763	68
chr17	28879995	28880189	SRR1025238_peak_37256	62	.	3.24363	8.59561	6.25263	111
chr17	28904819	28905018	SRR1025238_peak_37257	46	.	2.96481	6.87265	4.64889	105
chr17	28906489	28907084	SRR1025238_peak_37258	298	.	9.28358	33.0979	29.8951	442
chr17	28907297	28907545	SRR1025238_peak_37259	261	.	8.6478	29.2523	26.1409	119
chr17	28921085	28921435	SRR1025238_peak_37260	79	.	3.69667	10.3429	7.90192	155
chr17	28930374	28931058	SRR1025238_peak_37261	103	.	3.6976	12.8848	10.3125	416
chr17	28951908	28952850	SRR1025238_peak_37262	493	.	8.89382	52.8725	49.306	399
chr17	28987801	28987989	SRR1025238_peak_37263	68	.	4.45967	9.28558	6.89871	53
chr17	28990321	28990558	SRR1025238_peak_37264	224	.	8.44141	25.5163	22.4972	118
chr17	29000085	29000314	SRR1025238_peak_37265	37	.	3.45837	5.84132	3.71217	126
chr17	29007620	29007903	SRR1025238_peak_37266	60	.	2.96687	8.38496	6.05942	154
chr17	29008004	29008190	SRR1025238_peak_37267	65	.	3.63455	8.89759	6.54104	123
chr17	29008266	29008449	SRR1025238_peak_37268	28	.	2.89967	4.85207	2.8084	17
chr17	29032310	29032493	SRR1025238_peak_37269	33	.	2.20721	5.44412	3.33884	89
chr17	29032553	29033022	SRR1025238_peak_37270	187	.	3.80159	21.7061	18.7986	187
chr17	29044523	29045318	SRR1025238_peak_37271	201	.	5.44092	23.0656	20.1176	404
chr17	29046004	29046297	SRR1025238_peak_37272	117	.	3.40425	14.3893	11.7482	169
chr17	29049643	29049928	SRR1025238_peak_37273	30	.	2.48615	5.15927	3.09337	87
chr17	29062178	29062459	SRR1025238_peak_37274	208	.	5.9712	23.8191	20.8484	129
chr17	29063192	29063558	SRR1025238_peak_37275	146	.	4.99631	17.407	14.6459	193
chr17	29078513	29078732	SRR1025238_peak_37276	49	.	3.3568	7.18661	4.94326	106
chr17	29078873	29079328	SRR1025238_peak_37277	86	.	4.23053	11.1377	8.64854	280
chr17	29080647	29081469	SRR1025238_peak_37278	108	.	4.84031	13.4668	10.8681	451
chr17	29095229	29095855	SRR1025238_peak_37279	250	.	4.96163	28.156	25.0711	417
chr17	29164825	29165015	SRR1025238_peak_37280	82	.	3.44973	10.6826	8.21678	74
chr17	29165516	29165774	SRR1025238_peak_37281	111	.	4.387	13.7295	11.1166	131
chr17	29171199	29171440	SRR1025238_peak_37282	62	.	3.29423	8.54886	6.2078	80
chr17	29176819	29177300	SRR1025238_peak_37283	338	.	6.9947	37.109	33.823	299
chr17	29179456	29179679	SRR1025238_peak_37284	56	.	2.85494	7.94043	5.64074	96
chr17	29180772	29180973	SRR1025238_peak_37285	34	.	2.8976	5.56957	3.45727	71
chr17	29181862	29182109	SRR1025238_peak_37286	85	.	4.1021	11.0597	8.57617	120
chr17	29211565	29211866	SRR1025238_peak_37287	156	.	5.55824	18.4574	15.6602	144
chr17	29246625	29246959	SRR1025238_peak_37288	232	.	5.85946	26.2872	23.2505	175
chr17	29251949	29252405	SRR1025238_peak_37289	243	.	5.30202	27.3766	24.3117	164
chr17	29253810	29254508	SRR1025238_peak_37290	149	.	4.78652	17.7055	14.9321	323
chr17	29256141	29256586	SRR1025238_peak_37291	79	.	3.55753	10.3667	7.9217	220
chr17	29256955	29257538	SRR1025238_peak_37292	1757	.	12.8845	180.697	175.709	250
chr17	29259586	29259810	SRR1025238_peak_37293	79	.	3.55753	10.3667	7.9217	92
chr17	29263785	29264204	SRR1025238_peak_37294	145	.	3.96749	17.2878	14.5314	217
chr17	29268738	29269270	SRR1025238_peak_37295	196	.	5.04202	22.5426	19.6085	194
chr17	29308270	29308459	SRR1025238_peak_37296	53	.	3.63498	7.66183	5.38389	67
chr17	29319867	29320158	SRR1025238_peak_37297	73	.	3.58115	9.71782	7.31225	169
chr17	29330721	29331524	SRR1025238_peak_37298	607	.	9.5621	64.4552	60.7176	495
chr17	29341966	29342224	SRR1025238_peak_37299	62	.	3.03039	8.63384	6.28802	148
chr17	29346851	29347124	SRR1025238_peak_37300	105	.	4.19454	13.0913	10.5047	154
chr17	29347524	29348250	SRR1025238_peak_37301	121	.	3.62706	14.8235	12.1626	393
chr17	29356087	29356626	SRR1025238_peak_37302	50	.	2.36315	7.29422	5.04108	418
chr17	29370964	29371584	SRR1025238_peak_37303	71	.	2.53253	9.50454	7.10896	220
chr17	29381579	29381770	SRR1025238_peak_37304	63	.	3.19758	8.64793	6.30119	118
chr17	29391339	29391622	SRR1025238_peak_37305	38	.	3.06349	6.00109	3.85428	62
chr17	29396959	29397287	SRR1025238_peak_37306	151	.	3.78251	17.9288	15.1486	113
chr17	29398087	29398537	SRR1025238_peak_37307	158	.	4.24867	18.6437	15.8347	172
chr17	29398980	29399321	SRR1025238_peak_37308	35	.	3.02823	5.71698	3.59609	261
chr17	29408504	29408789	SRR1025238_peak_37309	153	.	5.11817	18.1747	15.3845	163
chr17	29419980	29420317	SRR1025238_peak_37310	189	.	6.02302	21.9106	18.997	176
chr17	29433353	29433826	SRR1025238_peak_37311	176	.	4.26713	20.5298	17.6592	318
chr17	29436928	29437115	SRR1025238_peak_37312	30	.	2.14755	5.06576	3.00577	94
chr17	29438393	29438616	SRR1025238_peak_37313	79	.	3.96972	10.3919	7.94449	108
chr17	29438819	29439002	SRR1025238_peak_37314	46	.	3.3104	6.84433	4.62273	73
chr17	29439381	29439950	SRR1025238_peak_37315	542	.	12.0955	57.9181	54.274	238
chr17	29441898	29442315	SRR1025238_peak_37316	55	.	3.50113	7.80056	5.51484	237
chr17	29445020	29445570	SRR1025238_peak_37317	55	.	3.80671	7.82027	5.53108	452
chr17	29447390	29447600	SRR1025238_peak_37318	49	.	3.52694	7.15623	4.91914	103
chr17	29450450	29450637	SRR1025238_peak_37319	57	.	3.09765	8.09246	5.78482	111
chr17	29450823	29451691	SRR1025238_peak_37320	775	.	11.3914	81.4567	77.5006	573
chr17	29451801	29452162	SRR1025238_peak_37321	44	.	3.0945	6.67994	4.47548	120
chr17	29457611	29458203	SRR1025238_peak_37322	184	.	4.56339	21.3851	18.4893	182
chr17	29463685	29465148	SRR1025238_peak_37323	261	.	6.65262	29.2778	26.166	276
chr17	29465496	29465766	SRR1025238_peak_37324	70	.	4.15202	9.47054	7.07627	162
chr17	29465961	29466280	SRR1025238_peak_37325	112	.	4.51282	13.8201	11.2044	184
chr17	29467209	29467598	SRR1025238_peak_37326	54	.	2.90526	7.77677	5.49483	290
chr17	29467829	29468172	SRR1025238_peak_37327	317	.	7.73626	35.0231	31.7798	142
chr17	29470308	29470584	SRR1025238_peak_37328	84	.	4.76328	10.9213	8.44702	125
chr17	29489383	29489746	SRR1025238_peak_37329	122	.	4.55891	14.9284	12.2623	219
chr17	29490125	29490530	SRR1025238_peak_37330	127	.	4.13211	15.4842	12.7978	271
chr17	29490715	29491225	SRR1025238_peak_37331	262	.	5.72248	29.3463	26.2324	134
chr17	29491889	29492215	SRR1025238_peak_37332	29	.	2.20562	4.99502	2.94021	54
chr17	29492743	29492982	SRR1025238_peak_37333	99	.	4.38038	12.4765	9.91992	147
chr17	29503908	29504104	SRR1025238_peak_37334	48	.	3.82257	7.07763	4.84529	98
chr17	29514493	29514712	SRR1025238_peak_37335	59	.	3.28432	8.29847	5.97583	100
chr17	29541450	29541691	SRR1025238_peak_37336	99	.	4.38038	12.4765	9.91992	123
chr17	29549644	29550021	SRR1025238_peak_37337	133	.	4.89963	16.0429	13.3337	225
chr17	29551120	29551521	SRR1025238_peak_37338	162	.	6.95194	19.1215	16.3	164
chr17	29603389	29603616	SRR1025238_peak_37339	48	.	2.97658	7.09913	4.86585	105
chr17	29611491	29611864	SRR1025238_peak_37340	67	.	3.61026	9.07346	6.70244	203
chr17	29614582	29615305	SRR1025238_peak_37341	636	.	8.02045	67.4429	63.6648	306
chr17	29637407	29637656	SRR1025238_peak_37342	61	.	3.74734	8.44908	6.11825	73
chr17	29658242	29658445	SRR1025238_peak_37343	31	.	3.08878	5.27352	3.19432	108
chr17	29660468	29660770	SRR1025238_peak_37344	81	.	3.26278	10.6028	8.13901	155
chr17	29708934	29709163	SRR1025238_peak_37345	79	.	3.79415	10.398	7.95041	169
chr17	29736785	29737050	SRR1025238_peak_37346	35	.	2.58177	5.62259	3.50613	126
chr17	29738242	29738526	SRR1025238_peak_37347	17	.	2.04566	3.66982	1.7737	254
chr17	29738657	29738924	SRR1025238_peak_37348	110	.	3.44557	13.6834	11.0721	121
chr17	29783299	29783482	SRR1025238_peak_37349	71	.	4.57169	9.52639	7.12933	73
chr17	29788575	29788771	SRR1025238_peak_37350	59	.	2.77363	8.28951	5.96772	116
chr17	29790330	29790527	SRR1025238_peak_37351	52	.	2.99773	7.55042	5.27653	120
chr17	29795014	29795197	SRR1025238_peak_37352	22	.	2.68719	4.20675	2.23462	132
chr17	29796024	29796576	SRR1025238_peak_37353	1007	.	19.1298	104.943	100.721	296
chr17	29805655	29805953	SRR1025238_peak_37354	68	.	4.17894	9.2468	6.86158	139
chr17	29823505	29823893	SRR1025238_peak_37355	211	.	5.7287	24.1657	21.1856	175
chr17	29859451	29859720	SRR1025238_peak_37356	26	.	2.67642	4.65956	2.64734	217
chr17	29859862	29860277	SRR1025238_peak_37357	97	.	4.04323	12.2954	9.7468	216
chr17	29874239	29874572	SRR1025238_peak_37358	234	.	7.57961	26.4678	23.4262	205
chr17	29882861	29883137	SRR1025238_peak_37359	103	.	3.97606	12.8995	10.3262	170
chr17	29887693	29887941	SRR1025238_peak_37360	30	.	2.48615	5.15927	3.09337	40
chr17	29888826	29889123	SRR1025238_peak_37361	74	.	3.89893	9.91509	7.49061	175
chr17	29896108	29896346	SRR1025238_peak_37362	67	.	3.46563	9.1062	6.73134	132
chr17	29912603	29912839	SRR1025238_peak_37363	38	.	3.06349	6.00109	3.85428	57
chr17	29920136	29920707	SRR1025238_peak_37364	626	.	8.89108	66.3871	62.6236	248
chr17	29928854	29929197	SRR1025238_peak_37365	167	.	4.67532	19.6064	16.7656	140
chr17	29975750	29976129	SRR1025238_peak_37366	103	.	3.6976	12.8848	10.3125	227
chr17	30004055	30004308	SRR1025238_peak_37367	78	.	3.08583	10.2444	7.80756	133
chr17	30004402	30005048	SRR1025238_peak_37368	217	.	4.77569	24.7535	21.7565	136
chr17	30005245	30005739	SRR1025238_peak_37369	16	.	2.10366	3.46842	1.61865	475
chr17	30024732	30025006	SRR1025238_peak_37370	108	.	5.5801	13.4833	10.8844	175
chr17	30026682	30026974	SRR1025238_peak_37371	121	.	4.95994	14.8382	12.1754	166
chr17	30027510	30028039	SRR1025238_peak_37372	1555	.	17.403	160.31	155.512	242
chr17	30029681	30030068	SRR1025238_peak_37373	171	.	6.08942	20.0163	17.1627	218
chr17	30051485	30051902	SRR1025238_peak_37374	394	.	11.7314	42.8386	39.4415	248
chr17	30059128	30059371	SRR1025238_peak_37375	51	.	3.99856	7.44283	5.17374	143
chr17	30090470	30090746	SRR1025238_peak_37376	400	.	11.9957	43.465	40.0568	156
chr17	30093811	30094000	SRR1025238_peak_37377	88	.	5.10927	11.347	8.84483	75
chr17	30112983	30113179	SRR1025238_peak_37378	43	.	3.69322	6.55684	4.3611	97
chr17	30120441	30120624	SRR1025238_peak_37379	26	.	3.10999	4.72825	2.69553	153
chr17	30127769	30128045	SRR1025238_peak_37380	147	.	6.66427	17.5645	14.7955	148
chr17	30135608	30135791	SRR1025238_peak_37381	15	.	2.1949	3.4111	1.56969	95
chr17	30144189	30144445	SRR1025238_peak_37382	177	.	6.81069	20.6254	17.751	126
chr17	30145587	30146039	SRR1025238_peak_37383	176	.	5.9811	20.5339	17.6624	269
chr17	30146339	30147073	SRR1025238_peak_37384	188	.	6.90433	21.7854	18.8753	396
chr17	30147142	30147706	SRR1025238_peak_37385	64	.	4.22313	8.76742	6.41516	161
chr17	30147999	30148232	SRR1025238_peak_37386	88	.	4.80456	11.3502	8.84774	111
chr17	30148446	30148668	SRR1025238_peak_37387	43	.	2.79788	6.50827	4.32327	137
chr17	30152097	30152454	SRR1025238_peak_37388	81	.	4.62704	10.6067	8.14283	60
chr17	30154963	30155146	SRR1025238_peak_37389	26	.	2.96829	4.6354	2.62575	103
chr17	30159390	30159593	SRR1025238_peak_37390	87	.	4.76681	11.2613	8.7677	114
chr17	30163879	30164138	SRR1025238_peak_37391	172	.	5.6019	20.1552	17.2977	108
chr17	30164870	30165263	SRR1025238_peak_37392	230	.	6.12261	26.0364	23.005	179
chr17	30188766	30189087	SRR1025238_peak_37393	152	.	5.9699	18.0225	15.2387	219
chr17	30195229	30195469	SRR1025238_peak_37394	36	.	2.7294	5.78222	3.65705	96
chr17	30195883	30196225	SRR1025238_peak_37395	52	.	2.93543	7.52017	5.2482	281
chr17	30196527	30196756	SRR1025238_peak_37396	36	.	2.55311	5.82105	3.69364	107
chr17	30198360	30198921	SRR1025238_peak_37397	221	.	4.61176	25.1997	22.1916	213
chr17	30214480	30214821	SRR1025238_peak_37398	67	.	3.46563	9.1062	6.73134	52
chr17	30215692	30215920	SRR1025238_peak_37399	37	.	2.54042	5.9217	3.78051	101
chr17	30243486	30244421	SRR1025238_peak_37400	921	.	15.1277	96.2741	92.1473	328
chr17	30244473	30244938	SRR1025238_peak_37401	115	.	3.64735	14.1749	11.5422	306
chr17	30247128	30247321	SRR1025238_peak_37402	67	.	3.46563	9.1062	6.73134	121
chr17	30256942	30257130	SRR1025238_peak_37403	47	.	3.27794	6.97688	4.74846	121
chr17	30347083	30347491	SRR1025238_peak_37404	316	.	6.90579	34.8591	31.6197	195
chr17	30406747	30407330	SRR1025238_peak_37405	43	.	3.20937	6.58245	4.38438	402
chr17	30423243	30423682	SRR1025238_peak_37406	72	.	4.09165	9.60526	7.20606	89
chr17	30426232	30426472	SRR1025238_peak_37407	55	.	3.69489	7.80893	5.52146	96
chr17	30431229	30431434	SRR1025238_peak_37408	49	.	3.63386	7.1671	4.92642	129
chr17	30445791	30446295	SRR1025238_peak_37409	133	.	5.54234	16.0882	13.3762	322
chr17	30454897	30455094	SRR1025238_peak_37410	101	.	5.25477	12.7465	10.1808	97
chr17	30464302	30464911	SRR1025238_peak_37411	81	.	3.3292	10.6599	8.19463	456
chr17	30470867	30471135	SRR1025238_peak_37412	28	.	2.77301	4.90095	2.85279	73
chr17	30474468	30474778	SRR1025238_peak_37413	35	.	2.80281	5.6629	3.54383	140
chr17	30498453	30498704	SRR1025238_peak_37414	250	.	6.5805	28.1164	25.0326	113
chr17	30539145	30539450	SRR1025238_peak_37415	113	.	4.65415	13.9328	11.309	158
chr17	30550058	30550247	SRR1025238_peak_37416	37	.	2.96148	5.92416	3.7826	126
chr17	30550595	30550959	SRR1025238_peak_37417	106	.	4.51727	13.1983	10.6074	123
chr17	30559558	30559853	SRR1025238_peak_37418	51	.	3.99856	7.44283	5.17374	177
chr17	30590718	30591128	SRR1025238_peak_37419	66	.	3.67533	9.01471	6.64798	162
chr17	30611918	30612304	SRR1025238_peak_37420	131	.	4.84644	15.8721	13.1698	108
chr17	30612384	30612698	SRR1025238_peak_37421	95	.	3.20818	12.056	9.52367	114
chr17	30638144	30638356	SRR1025238_peak_37422	60	.	4.17424	8.37137	6.04677	64
chr17	30766662	30766927	SRR1025238_peak_37423	112	.	5.7757	13.9154	11.293	96
chr17	30817481	30817712	SRR1025238_peak_37424	92	.	5.1327	11.7518	9.23114	103
chr17	30821024	30821547	SRR1025238_peak_37425	975	.	16.0158	101.748	97.558	283
chr17	30878776	30878987	SRR1025238_peak_37426	49	.	3.35525	7.18252	4.94003	76
chr17	30882244	30882662	SRR1025238_peak_37427	760	.	17.0684	79.9822	76.0448	257
chr17	30938560	30939048	SRR1025238_peak_37428	582	.	10.1023	61.9617	58.2595	270
chr17	30950902	30951146	SRR1025238_peak_37429	157	.	6.88641	18.5133	15.7113	117
chr17	31011612	31011841	SRR1025238_peak_37430	117	.	4.50886	14.4427	11.7996	145
chr17	31019624	31019808	SRR1025238_peak_37431	33	.	2.87462	5.50903	3.39946	155
chr17	31019955	31020165	SRR1025238_peak_37432	50	.	3.50607	7.34138	5.08611	120
chr17	31024694	31024887	SRR1025238_peak_37433	37	.	3.27047	5.88237	3.74593	136
chr17	31034191	31034539	SRR1025238_peak_37434	223	.	6.57057	25.3867	22.3743	181
chr17	31042540	31042819	SRR1025238_peak_37435	37	.	3.27047	5.88237	3.74593	154
chr17	31046612	31046878	SRR1025238_peak_37436	43	.	3.35899	6.52319	4.33219	106
chr17	31057569	31057869	SRR1025238_peak_37437	67	.	3.53397	9.08489	6.71258	103
chr17	31058993	31059223	SRR1025238_peak_37438	38	.	3.12278	5.9511	3.80726	59
chr17	31070939	31071514	SRR1025238_peak_37439	64	.	3.53391	8.84512	6.49013	478
chr17	31071730	31072428	SRR1025238_peak_37440	525	.	8.99319	56.1239	52.5067	416
chr17	31073368	31073866	SRR1025238_peak_37441	73	.	3.01236	9.71769	7.31225	242
chr17	31091440	31091697	SRR1025238_peak_37442	340	.	9.58813	37.3855	34.0937	115
chr17	31119506	31119736	SRR1025238_peak_37443	119	.	4.76431	14.5985	11.9501	64
chr17	31153875	31154075	SRR1025238_peak_37444	79	.	3.77769	10.3462	7.90424	85
chr17	31232427	31232689	SRR1025238_peak_37445	60	.	4.03583	8.34719	6.02324	64
chr17	31304925	31305205	SRR1025238_peak_37446	222	.	5.59576	25.2313	22.2223	122
chr17	31305366	31305772	SRR1025238_peak_37447	59	.	3.3592	8.31303	5.99006	103
chr17	31315121	31315304	SRR1025238_peak_37448	73	.	3.93877	9.75579	7.34048	81
chr17	31391509	31391713	SRR1025238_peak_37449	62	.	3.91757	8.61531	6.2716	75
chr17	31419989	31420554	SRR1025238_peak_37450	978	.	14.4401	102.069	97.8773	299
chr17	31425868	31426165	SRR1025238_peak_37451	111	.	5.08134	13.7627	11.1494	149
chr17	31442775	31443016	SRR1025238_peak_37452	192	.	5.72747	22.16	19.2399	108
chr17	31445245	31445441	SRR1025238_peak_37453	49	.	3.26696	7.16304	4.92421	45
chr17	31457754	31457937	SRR1025238_peak_37454	55	.	3.69489	7.80893	5.52146	59
chr17	31492535	31492804	SRR1025238_peak_37455	97	.	3.72922	12.2449	9.70193	142
chr17	31512065	31512528	SRR1025238_peak_37456	89	.	2.94384	11.4489	8.94438	301
chr17	31543662	31543971	SRR1025238_peak_37457	204	.	7.54186	23.3885	20.4316	193
chr17	31564146	31564486	SRR1025238_peak_37458	140	.	3.5437	16.8135	14.0722	149
chr17	31564717	31565000	SRR1025238_peak_37459	176	.	5.98385	20.5421	17.6696	131
chr17	31565187	31565455	SRR1025238_peak_37460	49	.	3.28528	7.21369	4.96681	171
chr17	31566330	31566570	SRR1025238_peak_37461	43	.	3.36408	6.53532	4.34386	79
chr17	31574632	31574866	SRR1025238_peak_37463	55	.	3.29025	7.88117	5.58627	146
chr17	31575795	31576021	SRR1025238_peak_37464	31	.	3.08878	5.27352	3.19432	97
chr17	31602193	31602404	SRR1025238_peak_37465	89	.	4.12721	11.4215	8.91765	74
chr17	31646466	31646665	SRR1025238_peak_37466	85	.	4.10661	11.0729	8.58823	80
chr17	31658894	31659388	SRR1025238_peak_37467	658	.	8.96942	69.6295	65.8232	178
chr17	31664837	31665124	SRR1025238_peak_37468	68	.	3.2975	9.21643	6.83359	109
chr17	31685512	31685848	SRR1025238_peak_37469	116	.	3.72391	14.2735	11.6359	216
chr17	31693204	31693889	SRR1025238_peak_37470	665	.	9.21736	70.3718	66.5566	256
chr17	31730949	31731557	SRR1025238_peak_37471	177	.	4.40722	20.6259	17.7512	248
chr17	31746409	31747029	SRR1025238_peak_37472	175	.	3.84963	20.4311	17.5667	520
chr17	31766682	31767361	SRR1025238_peak_37473	644	.	6.58457	68.28	64.4928	368
chr17	31777222	31777520	SRR1025238_peak_37474	150	.	4.64586	17.8408	15.0629	143
chr17	31789992	31790260	SRR1025238_peak_37475	150	.	4.32913	17.8027	15.0256	118
chr17	31795962	31796248	SRR1025238_peak_37476	51	.	3.07462	7.41674	5.15668	81
chr17	31808112	31808423	SRR1025238_peak_37477	25	.	2.57875	4.56215	2.56258	128
chr17	31820274	31820584	SRR1025238_peak_37478	97	.	3.95308	12.2661	9.72063	163
chr17	31827241	31827458	SRR1025238_peak_37479	51	.	2.61864	7.438	5.17374	83
chr17	31855051	31855798	SRR1025238_peak_37480	103	.	3.82484	12.8743	10.3038	156
chr17	31856277	31857109	SRR1025238_peak_37481	335	.	4.86097	36.8698	33.5897	396
chr17	31877888	31878071	SRR1025238_peak_37482	31	.	2.81729	5.18373	3.11697	24
chr17	31889821	31890066	SRR1025238_peak_37483	44	.	2.38617	6.6447	4.44286	123
chr17	31891967	31892150	SRR1025238_peak_37484	37	.	2.96477	5.93305	3.79137	46
chr17	31892710	31893310	SRR1025238_peak_37485	803	.	9.52991	84.3869	80.3962	208
chr17	31901697	31902236	SRR1025238_peak_37486	326	.	8.31493	35.8907	32.63	323
chr17	31913402	31913619	SRR1025238_peak_37487	61	.	3.35011	8.50851	6.1709	65
chr17	31920645	31920838	SRR1025238_peak_37488	73	.	3.83283	9.72533	7.31273	29
chr17	31929901	31930108	SRR1025238_peak_37489	28	.	2.37703	4.92652	2.87727	167
chr17	31937180	31937570	SRR1025238_peak_37490	103	.	4.07619	12.9751	10.3974	286
chr17	31965805	31966024	SRR1025238_peak_37491	53	.	3.96553	7.64448	5.36683	127
chr17	31988840	31989167	SRR1025238_peak_37492	89	.	4.72402	11.4899	8.98322	112
chr17	32017613	32017848	SRR1025238_peak_37493	143	.	6.25488	17.0607	14.3121	151
chr17	32018199	32018623	SRR1025238_peak_37494	37	.	3.10575	5.90914	3.77094	254
chr17	32024751	32025023	SRR1025238_peak_37495	84	.	4.74927	10.8892	8.41568	65
chr17	32025372	32025743	SRR1025238_peak_37496	273	.	6.38262	30.4853	27.3443	193
chr17	32027630	32028024	SRR1025238_peak_37497	51	.	3.63302	7.4108	5.15165	92
chr17	32036007	32036572	SRR1025238_peak_37498	127	.	3.21351	15.4533	12.7683	296
chr17	32073357	32073543	SRR1025238_peak_37499	65	.	3.0485	8.90025	6.54325	86
chr17	32099818	32100231	SRR1025238_peak_37500	84	.	3.10102	10.9148	8.44078	270
chr17	32118507	32118758	SRR1025238_peak_37501	67	.	3.609	9.06971	6.70102	117
chr17	32165665	32166356	SRR1025238_peak_37502	211	.	6.32681	24.1606	21.1806	384
chr17	32179565	32179887	SRR1025238_peak_37503	45	.	3.00354	6.80352	4.58305	157
chr17	32207747	32208072	SRR1025238_peak_37504	74	.	4.19874	9.877	7.4544	153
chr17	32238748	32238957	SRR1025238_peak_37505	65	.	4.44285	8.94302	6.57847	99
chr17	32257470	32258270	SRR1025238_peak_37506	219	.	6.31795	25.0014	21.9977	214
chr17	32284290	32285001	SRR1025238_peak_37507	78	.	3.08583	10.2444	7.80756	535
chr17	32320129	32321865	SRR1025238_peak_37508	248	.	3.95426	27.9377	24.8585	940
chr17	32333784	32333999	SRR1025238_peak_37509	71	.	3.76916	9.54092	7.14324	116
chr17	32348938	32349585	SRR1025238_peak_37510	1254	.	16.4712	129.926	125.434	266
chr17	32349966	32350293	SRR1025238_peak_37511	24	.	1.95823	4.45789	2.46762	316
chr17	32350380	32351019	SRR1025238_peak_37512	319	.	5.02363	35.2386	31.9923	304
chr17	32364332	32364680	SRR1025238_peak_37513	148	.	4.59652	17.6486	14.8768	138
chr17	32483274	32483471	SRR1025238_peak_37514	55	.	3.35238	7.84475	5.55189	110
chr17	32494658	32494958	SRR1025238_peak_37515	188	.	6.4017	21.7689	18.8597	165
chr17	32505741	32506313	SRR1025238_peak_37516	113	.	4.65415	13.9328	11.309	427
chr17	32506464	32506678	SRR1025238_peak_37517	100	.	3.9681	12.5944	10.033	100
chr17	32536570	32536777	SRR1025238_peak_37518	51	.	2.77337	7.44245	5.17374	131
chr17	32551004	32551512	SRR1025238_peak_37519	145	.	4.16005	17.3478	14.589	170
chr17	32634947	32635476	SRR1025238_peak_37520	203	.	5.6002	23.2867	20.3324	182
chr17	32684682	32684920	SRR1025238_peak_37521	80	.	4.88713	10.5264	8.06642	133
chr17	32718303	32718613	SRR1025238_peak_37522	89	.	4.72402	11.4899	8.98322	100
chr17	32753620	32753853	SRR1025238_peak_37523	49	.	3.28528	7.21369	4.96681	152
chr17	32787769	32788243	SRR1025238_peak_37524	77	.	2.74714	10.1652	7.73107	381
chr17	32828441	32828864	SRR1025238_peak_37525	99	.	3.34258	12.4974	9.93928	175
chr17	32829288	32829482	SRR1025238_peak_37526	44	.	3.63187	6.67363	4.47062	82
chr17	32829985	32830264	SRR1025238_peak_37527	128	.	3.56862	15.5044	12.8172	176
chr17	32839315	32839718	SRR1025238_peak_37528	175	.	7.3307	20.4515	17.5823	143
chr17	32856820	32857003	SRR1025238_peak_37529	38	.	3.55428	6.03442	3.87449	89
chr17	32877412	32877793	SRR1025238_peak_37530	136	.	5.2517	16.4081	13.6841	153
chr17	32891202	32891576	SRR1025238_peak_37531	82	.	3.19143	10.7184	8.25175	234
chr17	32891701	32891946	SRR1025238_peak_37532	71	.	3.5439	9.59671	7.19784	84
chr17	32924734	32925196	SRR1025238_peak_37533	375	.	7.79635	40.8702	37.5103	217
chr17	32947157	32947357	SRR1025238_peak_37534	75	.	3.27364	9.99841	7.56996	69
chr17	32965058	32965987	SRR1025238_peak_37535	214	.	5.14508	24.4348	21.4492	613
chr17	32993122	32993502	SRR1025238_peak_37536	67	.	3.34826	9.17304	6.79218	146
chr17	33032586	33033629	SRR1025238_peak_37537	312	.	6.03615	34.5267	31.2941	782
chr17	33089354	33089682	SRR1025238_peak_37538	67	.	2.64983	9.14101	6.76281	54
chr17	33092301	33093359	SRR1025238_peak_37539	56	.	2.67348	7.99936	5.69571	169
chr17	33247780	33248025	SRR1025238_peak_37540	67	.	4.03079	9.17004	6.79002	155
chr17	33254749	33255276	SRR1025238_peak_37541	169	.	3.75392	19.8354	16.9886	270
chr17	33289422	33289817	SRR1025238_peak_37542	139	.	3.24446	16.7192	13.9825	246
chr17	33296689	33297013	SRR1025238_peak_37543	38	.	3.06349	6.00109	3.85428	260
chr17	33394405	33395079	SRR1025238_peak_37544	272	.	7.72199	30.3998	27.261	428
chr17	33439250	33439452	SRR1025238_peak_37545	127	.	6.08295	15.4049	12.723	139
chr17	33503483	33503789	SRR1025238_peak_37546	55	.	3.5912	7.79679	5.51249	170
chr17	33524156	33524520	SRR1025238_peak_37547	115	.	3.87368	14.1371	11.508	128
chr17	33553118	33553301	SRR1025238_peak_37548	44	.	3.1484	6.62732	4.4259	72
chr17	33619994	33620189	SRR1025238_peak_37549	38	.	3.55428	6.03442	3.87449	48
chr17	33629056	33629294	SRR1025238_peak_37550	87	.	3.54296	11.2782	8.78411	127
chr17	33629368	33629774	SRR1025238_peak_37551	148	.	4.29845	17.6686	14.8965	136
chr17	33684942	33685346	SRR1025238_peak_37552	48	.	2.53981	7.08502	4.85222	223
chr17	33685474	33685709	SRR1025238_peak_37553	27	.	2.14342	4.83961	2.79664	98
chr17	33713348	33713561	SRR1025238_peak_37554	130	.	6.21999	15.7097	13.0113	90
chr17	33718342	33719056	SRR1025238_peak_37555	184	.	4.56339	21.3851	18.4893	529
chr17	33729334	33729578	SRR1025238_peak_37556	104	.	5.0874	13.0671	10.4807	147
chr17	33730819	33731143	SRR1025238_peak_37557	38	.	3.01151	6.05885	3.89725	171
chr17	33734317	33734553	SRR1025238_peak_37558	78	.	4.75527	10.2432	7.8067	80
chr17	33739598	33739876	SRR1025238_peak_37559	73	.	4.66499	9.7248	7.31273	174
chr17	33745944	33746652	SRR1025238_peak_37560	1275	.	15.6881	132.082	127.568	255
chr17	33760059	33760376	SRR1025238_peak_37561	175	.	3.89226	20.4238	17.5598	162
chr17	33779059	33779519	SRR1025238_peak_37562	58	.	2.8115	8.11185	5.80281	303
chr17	33783375	33783700	SRR1025238_peak_37563	97	.	3.95308	12.2661	9.72063	182
chr17	33788655	33789085	SRR1025238_peak_37564	260	.	8.82285	29.1341	26.025	278
chr17	33795831	33796024	SRR1025238_peak_37565	43	.	3.56195	6.52324	4.33219	37
chr17	33810319	33810640	SRR1025238_peak_37566	73	.	3.73919	9.71042	7.3063	162
chr17	33810781	33811462	SRR1025238_peak_37567	300	.	6.40661	33.2262	30.0211	467
chr17	33817407	33817936	SRR1025238_peak_37568	133	.	3.93396	16.0285	13.3211	81
chr17	33824230	33824851	SRR1025238_peak_37569	130	.	3.39674	15.7129	13.0143	466
chr17	33824968	33825198	SRR1025238_peak_37570	59	.	3.28432	8.29847	5.97583	95
chr17	33826860	33827160	SRR1025238_peak_37571	197	.	7.09079	22.7366	19.7969	135
chr17	33829028	33829349	SRR1025238_peak_37572	139	.	6.26136	16.6502	13.9166	181
chr17	33867194	33867480	SRR1025238_peak_37573	71	.	4.56221	9.50612	7.1093	178
chr17	33873065	33873477	SRR1025238_peak_37574	69	.	4.3535	9.35569	6.96525	162
chr17	33890428	33891027	SRR1025238_peak_37575	101	.	2.99761	12.7002	10.1369	293
chr17	33901751	33902018	SRR1025238_peak_37576	80	.	4.88713	10.5264	8.06642	132
chr17	33909285	33909567	SRR1025238_peak_37577	34	.	2.07207	5.58588	3.47136	173
chr17	33915675	33916188	SRR1025238_peak_37578	97	.	4.04323	12.2954	9.7468	405
chr17	33919253	33919502	SRR1025238_peak_37579	97	.	3.50749	12.3285	9.77844	124
chr17	33929248	33929827	SRR1025238_peak_37580	170	.	3.71672	19.8564	17.0092	368
chr17	33930041	33930443	SRR1025238_peak_37581	57	.	3.19485	8.00956	5.70578	152
chr17	33940194	33940899	SRR1025238_peak_37582	81	.	3.26278	10.6028	8.13901	80
chr17	33951276	33951865	SRR1025238_peak_37583	139	.	3.74288	16.6775	13.9421	107
chr17	33955413	33955724	SRR1025238_peak_37584	197	.	4.84878	22.7298	19.7902	182
chr17	33955799	33956262	SRR1025238_peak_37585	184	.	4.84845	21.3575	18.4623	148
chr17	33991895	33992078	SRR1025238_peak_37586	43	.	3.35899	6.52319	4.33219	32
chr17	34024483	34024891	SRR1025238_peak_37587	105	.	4.19454	13.0913	10.5047	69
chr17	34027769	34028031	SRR1025238_peak_37588	115	.	3.81062	14.1361	11.5076	112
chr17	34028103	34028561	SRR1025238_peak_37589	43	.	2.63882	6.59327	4.39456	294
chr17	34031651	34032038	SRR1025238_peak_37590	225	.	5.57132	25.5226	22.5034	250
chr17	34077588	34077840	SRR1025238_peak_37591	113	.	5.63523	13.9934	11.3684	153
chr17	34117777	34118089	SRR1025238_peak_37592	45	.	3.00354	6.80352	4.58305	148
chr17	34118593	34118822	SRR1025238_peak_37593	38	.	2.69796	6.00906	3.86108	83
chr17	34119080	34119960	SRR1025238_peak_37594	282	.	4.519	31.3717	28.2097	570
chr17	34120531	34121031	SRR1025238_peak_37595	190	.	4.4818	21.939	19.024	333
chr17	34122080	34122635	SRR1025238_peak_37596	73	.	2.59407	9.73825	7.32468	394
chr17	34122757	34122960	SRR1025238_peak_37597	75	.	3.27364	9.99841	7.56996	101
chr17	34123715	34124004	SRR1025238_peak_37598	53	.	2.96425	7.62287	5.34699	173
chr17	34124717	34124913	SRR1025238_peak_37599	65	.	3.55611	8.91176	6.55434	49
chr17	34135267	34135451	SRR1025238_peak_37600	45	.	2.38183	6.75268	4.53534	136
chr17	34139597	34139994	SRR1025238_peak_37601	79	.	3.96972	10.3919	7.94449	142
chr17	34226848	34227098	SRR1025238_peak_37602	49	.	3.66929	7.24848	4.99998	108
chr17	34310615	34310837	SRR1025238_peak_37603	74	.	4.21094	9.90772	7.48346	93
chr17	34392434	34392636	SRR1025238_peak_37604	30	.	3.12441	5.15207	3.08701	138
chr17	34411180	34411518	SRR1025238_peak_37605	57	.	3.13899	8.03164	5.72617	138
chr17	34586910	34587140	SRR1025238_peak_37606	36	.	2.50799	5.80212	3.67621	129
chr17	34587614	34588338	SRR1025238_peak_37607	155	.	4.69644	18.3682	15.5723	176
chr17	34591827	34592388	SRR1025238_peak_37608	55	.	3.29025	7.88117	5.58627	128
chr17	34603495	34603769	SRR1025238_peak_37609	15	.	1.74975	3.37812	1.54173	188
chr17	34604114	34604440	SRR1025238_peak_37610	67	.	2.64983	9.14101	6.76281	152
chr17	34605589	34606163	SRR1025238_peak_37611	511	.	8.43392	54.717	51.1197	362
chr17	34619060	34619243	SRR1025238_peak_37612	31	.	2.69262	5.18396	3.11707	78
chr17	34626720	34626932	SRR1025238_peak_37613	78	.	3.05811	10.3152	7.87578	122
chr17	34627511	34628276	SRR1025238_peak_37614	608	.	7.56501	64.5722	60.8335	186
chr17	34646992	34647451	SRR1025238_peak_37615	43	.	2.62101	6.52492	4.33384	322
chr17	34655456	34655711	SRR1025238_peak_37616	82	.	3.19143	10.7184	8.25175	155
chr17	34659533	34659837	SRR1025238_peak_37617	40	.	3.22976	6.21241	4.04203	219
chr17	34805215	34805412	SRR1025238_peak_37618	55	.	3.81555	7.84089	5.54928	87
chr17	34836779	34837216	SRR1025238_peak_37619	75	.	2.94083	9.95127	7.52541	303
chr17	34850139	34850586	SRR1025238_peak_37620	44	.	2.57614	6.65095	4.44884	145
chr17	34855782	34856095	SRR1025238_peak_37621	97	.	3.72922	12.2449	9.70193	178
chr17	34879377	34879576	SRR1025238_peak_37622	40	.	3.54811	6.25704	4.08485	97
chr17	34893965	34894349	SRR1025238_peak_37623	313	.	5.73082	34.598	31.3645	179
chr17	34897541	34897727	SRR1025238_peak_37624	98	.	4.69565	12.4071	9.85296	41
chr17	34897868	34898740	SRR1025238_peak_37625	121	.	3.7766	14.7712	12.1166	418
chr17	34930892	34931251	SRR1025238_peak_37626	103	.	3.54056	12.952	10.3759	98
chr17	34941464	34941863	SRR1025238_peak_37627	52	.	2.99773	7.55042	5.27653	161
chr17	34947631	34947897	SRR1025238_peak_37628	117	.	5.81529	14.3997	11.7584	113
chr17	34952347	34953107	SRR1025238_peak_37629	221	.	6.00709	25.1949	22.1869	354
chr17	34959085	34959698	SRR1025238_peak_37630	338	.	5.75374	37.1358	33.849	407
chr17	34972216	34972620	SRR1025238_peak_37631	145	.	3.76327	17.3032	14.5459	127
chr17	34980702	34980906	SRR1025238_peak_37632	104	.	4.93955	13.0447	10.4601	68
chr17	34981599	34982135	SRR1025238_peak_37633	164	.	4.46152	19.3186	16.49	403
chr17	35000599	35001522	SRR1025238_peak_37634	151	.	3.98265	17.9172	15.1373	286
chr17	35021195	35021491	SRR1025238_peak_37635	243	.	5.30202	27.3766	24.3117	156
chr17	35021877	35022477	SRR1025238_peak_37636	856	.	13.5568	89.713	85.6604	166
chr17	35044864	35045088	SRR1025238_peak_37637	55	.	3.61791	7.86511	5.57147	112
chr17	35045864	35046488	SRR1025238_peak_37638	44	.	2.75019	6.68232	4.47696	196
chr17	35048047	35048472	SRR1025238_peak_37639	247	.	6.90355	27.8361	24.7584	287
chr17	35049561	35050503	SRR1025238_peak_37640	385	.	6.39207	41.9695	38.5895	284
chr17	35051015	35051437	SRR1025238_peak_37641	109	.	3.85027	13.5059	10.9057	249
chr17	35051793	35052490	SRR1025238_peak_37642	691	.	9.86027	73.0382	69.1874	246
chr17	35058826	35059988	SRR1025238_peak_37643	112	.	3.31027	13.8799	11.262	408
chr17	35079743	35080150	SRR1025238_peak_37644	254	.	6.33708	28.5559	25.4622	224
chr17	35089148	35089640	SRR1025238_peak_37645	175	.	4.87667	20.4457	17.5806	343
chr17	35103162	35103475	SRR1025238_peak_37646	41	.	2.855	6.34386	4.16642	258
chr17	35122199	35122388	SRR1025238_peak_37647	65	.	3.39757	8.88658	6.53033	79
chr17	35126130	35126578	SRR1025238_peak_37648	46	.	2.70978	6.86374	4.64113	290
chr17	35134790	35135713	SRR1025238_peak_37649	230	.	4.59458	26.077	23.0451	605
chr17	35135778	35135972	SRR1025238_peak_37650	41	.	2.40071	6.32166	4.14588	86
chr17	35148108	35148542	SRR1025238_peak_37651	51	.	3.96124	7.36597	5.10826	307
chr17	35164611	35164830	SRR1025238_peak_37652	66	.	3.35428	8.96972	6.60401	147
chr17	35165190	35165549	SRR1025238_peak_37653	213	.	4.41292	24.3851	21.3998	191
chr17	35166716	35167002	SRR1025238_peak_37654	85	.	4.41899	11.0421	8.5597	136
chr17	35185807	35186125	SRR1025238_peak_37655	168	.	6.13654	19.7277	16.8842	158
chr17	35204783	35205160	SRR1025238_peak_37656	219	.	7.37113	24.9179	21.9178	130
chr17	35218519	35218954	SRR1025238_peak_37657	163	.	6.42126	19.1952	16.37	174
chr17	35231968	35232316	SRR1025238_peak_37658	327	.	8.35442	36.016	32.7517	174
chr17	35234905	35235181	SRR1025238_peak_37659	43	.	2.61023	6.48347	4.30012	257
chr17	35235762	35236196	SRR1025238_peak_37660	112	.	3.31027	13.8799	11.262	210
chr17	35241514	35242394	SRR1025238_peak_37661	229	.	4.75489	25.9902	22.9609	408
chr17	35242536	35242900	SRR1025238_peak_37662	342	.	6.21565	37.553	34.2599	184
chr17	35254901	35255084	SRR1025238_peak_37663	41	.	2.75902	6.37771	4.19957	40
chr17	35258239	35258468	SRR1025238_peak_37664	73	.	3.73919	9.71042	7.3063	143
chr17	35270062	35270245	SRR1025238_peak_37665	32	.	2.46507	5.36648	3.26936	75
chr17	35481102	35481477	SRR1025238_peak_37669	73	.	3.51385	9.73657	7.32304	221
chr17	35514044	35514227	SRR1025238_peak_37670	29	.	2.89906	5.03081	2.97509	128
chr17	35516906	35517186	SRR1025238_peak_37671	34	.	2.44709	5.5761	3.46335	178
chr17	35544794	35544988	SRR1025238_peak_37672	41	.	2.64114	6.28977	4.11558	105
chr17	35549407	35549899	SRR1025238_peak_37673	332	.	5.39451	36.5518	33.277	174
chr17	35556978	35557169	SRR1025238_peak_37674	49	.	3.43506	7.16252	4.92384	109
chr17	35590892	35591142	SRR1025238_peak_37675	112	.	5.2691	13.8785	11.2607	122
chr17	35635759	35636196	SRR1025238_peak_37676	165	.	5.61236	19.4045	16.5731	156
chr17	35638556	35639052	SRR1025238_peak_37677	250	.	7.45379	28.0979	25.0149	168
chr17	35673539	35673975	SRR1025238_peak_37678	43	.	2.79788	6.50827	4.32327	117
chr17	35698082	35698277	SRR1025238_peak_37679	39	.	2.20903	6.11539	3.95133	104
chr17	35700139	35700324	SRR1025238_peak_37680	37	.	2.72046	5.9189	3.77818	123
chr17	35700521	35701042	SRR1025238_peak_37681	145	.	4.85188	17.259	14.5046	243
chr17	35701627	35702472	SRR1025238_peak_37682	295	.	7.22112	32.7236	29.5304	615
chr17	35704778	35705079	SRR1025238_peak_37683	77	.	3.98585	10.162	7.72813	128
chr17	35710725	35711181	SRR1025238_peak_37684	593	.	9.94015	63.1184	59.4	182
chr17	35719577	35721138	SRR1025238_peak_37685	1417	.	11.593	146.415	141.759	927
chr17	35725618	35725993	SRR1025238_peak_37686	267	.	5.28999	29.9286	26.7994	153
chr17	35736347	35736658	SRR1025238_peak_37687	208	.	5.54556	23.859	20.8874	116
chr17	35737691	35738197	SRR1025238_peak_37688	29	.	2.49811	5.0568	2.99843	276
chr17	35749829	35750029	SRR1025238_peak_37689	92	.	4.24349	11.768	9.2461	99
chr17	35758838	35759137	SRR1025238_peak_37690	255	.	7.29402	28.597	25.501	161
chr17	35784980	35785468	SRR1025238_peak_37691	195	.	7.77498	22.4413	19.5104	359
chr17	35803846	35804506	SRR1025238_peak_37692	46	.	2.96481	6.87265	4.64889	554
chr17	35812983	35813747	SRR1025238_peak_37693	140	.	4.09533	16.7656	14.0274	175
chr17	35814890	35815220	SRR1025238_peak_37694	93	.	4.75924	11.9083	9.38134	204
chr17	35815602	35815892	SRR1025238_peak_37695	81	.	4.36669	10.6007	8.13732	114
chr17	35816012	35816207	SRR1025238_peak_37696	48	.	3.58791	7.06102	4.82958	120
chr17	35821246	35821875	SRR1025238_peak_37697	142	.	4.87067	16.9808	14.2349	159
chr17	35822094	35822343	SRR1025238_peak_37698	35	.	2.58177	5.62259	3.50613	77
chr17	35823276	35823803	SRR1025238_peak_37699	64	.	3.59467	8.78238	6.42909	109
chr17	35829803	35830008	SRR1025238_peak_37700	51	.	2.42901	7.38487	5.12653	110
chr17	35833103	35833817	SRR1025238_peak_37701	79	.	3.62366	10.3502	7.90721	351
chr17	35836140	35837405	SRR1025238_peak_37702	250	.	5.38359	28.146	25.0614	735
chr17	35837454	35837662	SRR1025238_peak_37703	40	.	2.9374	6.22937	4.05811	61
chr17	35838017	35838820	SRR1025238_peak_37704	809	.	12.0328	84.9311	80.9344	293
chr17	35841099	35841617	SRR1025238_peak_37705	255	.	4.8663	28.6581	25.561	133
chr17	35842163	35842395	SRR1025238_peak_37706	68	.	4.0369	9.18529	6.80407	134
chr17	35861135	35861996	SRR1025238_peak_37707	128	.	3.49417	15.5776	12.8875	348
chr17	35865626	35866032	SRR1025238_peak_37708	72	.	3.1336	9.64473	7.24379	275
chr17	35866404	35866893	SRR1025238_peak_37709	160	.	4.51231	18.9096	16.094	326
chr17	35867298	35867820	SRR1025238_peak_37710	19	.	2.00511	3.88705	1.96872	7
chr17	35871000	35871560	SRR1025238_peak_37711	28	.	2.84247	4.8974	2.84982	306
chr17	35873761	35874137	SRR1025238_peak_37712	294	.	6.07463	32.6066	29.417	154
chr17	35879427	35879931	SRR1025238_peak_37713	95	.	2.9626	12.1147	9.58016	299
chr17	35896919	35897133	SRR1025238_peak_37714	56	.	3.23459	7.92517	5.62636	50
chr17	35897224	35897566	SRR1025238_peak_37715	51	.	3.29227	7.45094	5.1816	39
chr17	35909833	35910334	SRR1025238_peak_37716	281	.	4.9654	31.3344	28.1733	307
chr17	35916512	35917427	SRR1025238_peak_37717	248	.	4.02331	27.9352	24.856	173
chr17	35917798	35918209	SRR1025238_peak_37718	251	.	7.32772	28.2126	25.1273	214
chr17	35918550	35918824	SRR1025238_peak_37719	83	.	4.22371	10.8234	8.35306	156
chr17	35918996	35919225	SRR1025238_peak_37720	117	.	4.91079	14.3495	11.7098	96
chr17	35919282	35919841	SRR1025238_peak_37721	104	.	4.26514	13.0281	10.4481	134
chr17	35944264	35944607	SRR1025238_peak_37722	67	.	3.90348	9.11869	6.74245	176
chr17	35969538	35969752	SRR1025238_peak_37723	79	.	3.03098	10.383	7.93772	83
chr17	35979054	35979487	SRR1025238_peak_37724	53	.	2.41912	7.59845	5.32352	118
chr17	35979664	35979973	SRR1025238_peak_37725	59	.	2.85697	8.30344	5.98072	49
chr17	35993793	35994001	SRR1025238_peak_37726	54	.	2.49094	7.70557	5.42596	69
chr17	35994211	35994628	SRR1025238_peak_37727	99	.	4.20373	12.533	9.97423	117
chr17	35996969	35997330	SRR1025238_peak_37728	244	.	5.41955	27.5565	24.4881	172
chr17	36012828	36013011	SRR1025238_peak_37729	35	.	2.80281	5.6629	3.54383	93
chr17	36020295	36020898	SRR1025238_peak_37730	104	.	5.55356	13.0422	10.4577	244
chr17	36023808	36024074	SRR1025238_peak_37731	88	.	5.10927	11.347	8.84483	99
chr17	36035320	36035555	SRR1025238_peak_37732	68	.	4.15683	9.19416	6.81268	125
chr17	36049564	36049753	SRR1025238_peak_37733	38	.	2.90286	5.94697	3.80479	61
chr17	36153195	36153378	SRR1025238_peak_37734	38	.	3.55428	6.03442	3.87449	43
chr17	36257635	36257965	SRR1025238_peak_37736	92	.	3.42592	11.7432	9.22265	91
chr17	36271381	36271651	SRR1025238_peak_37737	127	.	3.98409	15.4267	12.7438	149
chr17	36271906	36272099	SRR1025238_peak_37738	39	.	2.72692	6.10441	3.94101	140
chr17	36314598	36314791	SRR1025238_peak_37739	87	.	5.06158	11.2443	8.75108	101
chr17	36385062	36385258	SRR1025238_peak_37740	38	.	3.55428	6.03442	3.87449	41
chr17	36433612	36433917	SRR1025238_peak_37741	453	.	12.8176	48.8365	45.3365	152
chr17	36474280	36474656	SRR1025238_peak_37742	32	.	2.63539	5.33435	3.25022	170
chr17	36476886	36477097	SRR1025238_peak_37743	80	.	4.88713	10.5264	8.06642	128
chr17	36480267	36480541	SRR1025238_peak_37744	23	.	2.2949	4.28022	2.3038	57
chr17	36764374	36764564	SRR1025238_peak_37745	94	.	5.21396	11.9303	9.40221	101
chr17	36786639	36786847	SRR1025238_peak_37746	76	.	4.55138	10.1133	7.68022	79
chr17	36799889	36800169	SRR1025238_peak_37747	61	.	3.99725	8.5344	6.19428	147
chr17	36824115	36824298	SRR1025238_peak_37748	65	.	4.44285	8.94302	6.57847	87
chr17	36825922	36826258	SRR1025238_peak_37749	74	.	4.19874	9.877	7.4544	177
chr17	36837135	36837492	SRR1025238_peak_37750	151	.	5.0388	17.9049	15.1258	196
chr17	36892438	36892662	SRR1025238_peak_37751	28	.	2.77173	4.89778	2.84982	110
chr17	36914286	36914469	SRR1025238_peak_37752	55	.	3.81555	7.84089	5.54928	66
chr17	36943152	36943472	SRR1025238_peak_37753	105	.	5.27244	13.153	10.5639	165
chr17	36951455	36952085	SRR1025238_peak_37754	226	.	5.03546	25.7157	22.6927	167
chr17	36958090	36958807	SRR1025238_peak_37755	302	.	5.07061	33.4081	30.2002	350
chr17	36997001	36997361	SRR1025238_peak_37756	393	.	8.01597	42.7747	39.3788	196
chr17	37002430	37003093	SRR1025238_peak_37757	193	.	5.33629	22.2803	19.3562	221
chr17	37016439	37016687	SRR1025238_peak_37758	153	.	6.17756	18.1449	15.3566	119
chr17	37028526	37028840	SRR1025238_peak_37759	105	.	3.37666	13.1121	10.5239	115
chr17	37045735	37045945	SRR1025238_peak_37760	72	.	3.98645	9.61075	7.21134	144
chr17	37046074	37046411	SRR1025238_peak_37761	37	.	3.10575	5.90914	3.77094	285
chr17	37083427	37083703	SRR1025238_peak_37762	42	.	2.6251	6.38607	4.20713	128
chr17	37203610	37204022	SRR1025238_peak_37763	904	.	11.9175	94.5996	90.4914	156
chr17	37270185	37270652	SRR1025238_peak_37764	242	.	6.88338	27.3046	24.2413	112
chr17	37439017	37439345	SRR1025238_peak_37765	73	.	4.66499	9.7248	7.31273	205
chr17	37667748	37667931	SRR1025238_peak_37766	38	.	3.55428	6.03442	3.87449	43
chr17	37869636	37869928	SRR1025238_peak_37767	49	.	3.43506	7.16252	4.92384	119
chr17	37876791	37877018	SRR1025238_peak_37768	26	.	3.08096	4.67194	2.65921	94
chr17	37880577	37880818	SRR1025238_peak_37769	43	.	3.45217	6.51393	4.327	163
chr17	37882610	37882876	SRR1025238_peak_37770	49	.	3.52694	7.15623	4.91914	91
chr17	38537858	38538042	SRR1025238_peak_37771	58	.	4.22071	8.18203	5.86415	83
chr17	38538288	38538484	SRR1025238_peak_37772	26	.	3.10999	4.72825	2.69553	92
chr17	38538580	38538778	SRR1025238_peak_37773	65	.	4.44285	8.94302	6.57847	147
chr17	38903317	38903525	SRR1025238_peak_37774	43	.	3.45217	6.51393	4.327	50
chr17	39129291	39129517	SRR1025238_peak_37775	45	.	3.77642	6.72655	4.5109	151
chr17	39272264	39272447	SRR1025238_peak_37776	55	.	3.50113	7.80056	5.51484	107
chr17	39272636	39272819	SRR1025238_peak_37777	38	.	3.55428	6.03442	3.87449	97
chr17	39462879	39463168	SRR1025238_peak_37778	37	.	3.37399	5.89061	3.75382	142
chr17	39498001	39498255	SRR1025238_peak_37779	214	.	8.21927	24.4797	21.4895	139
chr17	40547095	40547326	SRR1025238_peak_37781	49	.	3.75984	7.19979	4.95435	120
chr17	40837271	40837596	SRR1025238_peak_37782	144	.	5.39758	17.2109	14.4587	181
chr17	40869307	40869689	SRR1025238_peak_37783	443	.	10.9167	47.861	44.3763	226
chr17	40879969	40880225	SRR1025238_peak_37784	52	.	2.75377	7.53215	5.25974	143
chr17	40880338	40880588	SRR1025238_peak_37785	33	.	2.27094	5.50055	3.39258	178
chr17	40886449	40886787	SRR1025238_peak_37786	75	.	4.36063	9.97732	7.54975	114
chr17	40934097	40935078	SRR1025238_peak_37787	148	.	4.59652	17.6486	14.8768	692
chr17	40981004	40981198	SRR1025238_peak_37788	27	.	2.8105	4.82163	2.77945	96
chr17	40984504	40984862	SRR1025238_peak_37789	61	.	3.55906	8.43749	6.10844	289
chr17	41087562	41087928	SRR1025238_peak_37790	309	.	10.2185	34.1914	30.9648	142
chr17	41305589	41305789	SRR1025238_peak_37791	65	.	4.44285	8.94302	6.57847	126
chr17	41311436	41311832	SRR1025238_peak_37792	61	.	3.86284	8.48045	6.14511	88
chr17	41663915	41664214	SRR1025238_peak_37793	76	.	4.55138	10.1133	7.68022	166
chr17	41711461	41711644	SRR1025238_peak_37794	37	.	3.19104	5.9107	3.77094	100
chr17	42126942	42127165	SRR1025238_peak_37795	51	.	3.99856	7.44283	5.17374	50
chr17	42255355	42255546	SRR1025238_peak_37796	73	.	4.66499	9.7248	7.31273	66
chr17	42576857	42577047	SRR1025238_peak_37797	45	.	3.77642	6.72655	4.5109	40
chr17	42603454	42603765	SRR1025238_peak_37798	43	.	2.61023	6.48347	4.30012	150
chr17	42643519	42643764	SRR1025238_peak_37799	61	.	3.64701	8.43587	6.10799	112
chr17	42658769	42659001	SRR1025238_peak_37800	73	.	3.51385	9.73657	7.32304	73
chr17	42779494	42780071	SRR1025238_peak_37801	534	.	14.4393	57.0359	53.4043	405
chr17	42782209	42782686	SRR1025238_peak_37802	372	.	8.76076	40.6163	37.2607	190
chr17	42790813	42791128	SRR1025238_peak_37803	365	.	11.3293	39.9234	36.5817	133
chr17	42797009	42797321	SRR1025238_peak_37804	225	.	7.63111	25.6055	22.5839	151
chr17	42875647	42876418	SRR1025238_peak_37805	157	.	5.47547	18.5896	15.7837	502
chr17	42876487	42876880	SRR1025238_peak_37806	73	.	3.45289	9.76352	7.34723	128
chr17	42884356	42884777	SRR1025238_peak_37807	958	.	18.8961	99.9776	95.8074	253
chr17	42884926	42885480	SRR1025238_peak_37808	97	.	3.95308	12.2661	9.72063	383
chr17	42891994	42892468	SRR1025238_peak_37809	300	.	8.33693	33.2783	30.0722	196
chr17	42893024	42893506	SRR1025238_peak_37810	187	.	5.38058	21.6947	18.7874	163
chr17	42927311	42927563	SRR1025238_peak_37811	80	.	4.21575	10.5073	8.053	172
chr17	42943320	42943733	SRR1025238_peak_37812	128	.	5.63248	15.5445	12.8555	250
chr17	42975287	42975792	SRR1025238_peak_37813	258	.	6.70236	29.0002	25.8946	321
chr17	42981843	42982173	SRR1025238_peak_37814	283	.	9.10276	31.5021	28.3371	158
chr17	43012812	43012995	SRR1025238_peak_37815	65	.	4.44285	8.94302	6.57847	107
chr17	43016332	43016753	SRR1025238_peak_37816	147	.	4.4003	17.4914	14.7272	160
chr17	43058336	43058733	SRR1025238_peak_37817	164	.	7.0422	19.3263	16.4975	150
chr17	43077466	43077845	SRR1025238_peak_37818	31	.	2.98627	5.23445	3.16335	57
chr17	43148015	43148251	SRR1025238_peak_37819	78	.	4.77946	10.2955	7.85676	76
chr17	43168365	43168674	SRR1025238_peak_37820	185	.	7.55284	21.4401	18.539	153
chr17	43177432	43177660	SRR1025238_peak_37821	104	.	5.55356	13.0422	10.4577	148
chr17	43181684	43181913	SRR1025238_peak_37822	37	.	3.19104	5.9107	3.77094	31
chr17	43229944	43230136	SRR1025238_peak_37823	29	.	2.73774	4.97864	2.92449	74
chr17	43265228	43265592	SRR1025238_peak_37824	255	.	4.8663	28.6581	25.561	183
chr17	43319056	43319378	SRR1025238_peak_37825	214	.	8.21927	24.4797	21.4895	111
chr17	43326761	43327318	SRR1025238_peak_37826	130	.	5.01292	15.6969	13.0026	377
chr17	43327944	43328172	SRR1025238_peak_37827	108	.	4.84031	13.4668	10.8681	138
chr17	43356721	43356955	SRR1025238_peak_37828	58	.	4.22071	8.18203	5.86415	96
chr17	43362362	43362693	SRR1025238_peak_37829	253	.	5.99546	28.4865	25.3945	203
chr17	43364145	43364343	SRR1025238_peak_37830	54	.	3.86816	7.69873	5.41932	149
chr17	43366541	43366772	SRR1025238_peak_37831	77	.	4.19868	10.1691	7.73485	113
chr17	43374048	43374424	SRR1025238_peak_37832	453	.	10.2116	48.8573	45.3563	199
chr17	43387124	43387409	SRR1025238_peak_37833	112	.	5.7757	13.9154	11.293	177
chr17	43400342	43400660	SRR1025238_peak_37834	110	.	5.03849	13.651	11.0413	130
chr17	43408878	43409196	SRR1025238_peak_37835	93	.	5.18756	11.8725	9.34671	120
chr17	43410798	43411056	SRR1025238_peak_37836	65	.	4.44285	8.94302	6.57847	130
chr17	43420311	43420682	SRR1025238_peak_37837	74	.	4.19874	9.877	7.4544	143
chr17	43458708	43458970	SRR1025238_peak_37838	28	.	2.37703	4.92652	2.87727	101
chr17	43460510	43460728	SRR1025238_peak_37839	67	.	4.03079	9.17004	6.79002	142
chr17	43518732	43518991	SRR1025238_peak_37840	79	.	3.55753	10.3667	7.9217	139
chr17	43534996	43535245	SRR1025238_peak_37841	50	.	3.22344	7.25407	5.00422	121
chr17	43554454	43554920	SRR1025238_peak_37842	1797	.	25.3832	184.787	179.758	243
chr17	43582452	43582635	SRR1025238_peak_37843	38	.	3.55428	6.03442	3.87449	69
chr17	43611649	43611995	SRR1025238_peak_37844	302	.	6.91789	33.5017	30.292	168
chr17	43630062	43630441	SRR1025238_peak_37845	64	.	3.44511	8.80823	6.45411	296
chr17	43644423	43644809	SRR1025238_peak_37846	605	.	11.7723	64.3153	60.5794	174
chr17	43647960	43648155	SRR1025238_peak_37847	49	.	3.75984	7.19979	4.95435	106
chr17	43667099	43667302	SRR1025238_peak_37848	42	.	2.6251	6.38607	4.20713	65
chr17	43669228	43669425	SRR1025238_peak_37849	51	.	3.83364	7.36056	5.10315	78
chr17	43691276	43691562	SRR1025238_peak_37850	185	.	7.1239	21.3992	18.5016	152
chr17	43711710	43711951	SRR1025238_peak_37851	112	.	5.7757	13.9154	11.293	95
chr17	43714285	43714482	SRR1025238_peak_37852	96	.	5.33142	12.1859	9.64506	63
chr17	43744330	43744807	SRR1025238_peak_37853	926	.	13.5064	96.7872	92.6535	302
chr17	43758518	43758831	SRR1025238_peak_37854	35	.	2.58177	5.62259	3.50613	156
chr17	43786591	43786888	SRR1025238_peak_37855	58	.	4.22071	8.18203	5.86415	119
chr17	43801182	43801432	SRR1025238_peak_37856	119	.	4.76431	14.5985	11.9501	134
chr17	43801606	43802212	SRR1025238_peak_37857	64	.	3.08133	8.83172	6.47692	358
chr17	43803741	43803945	SRR1025238_peak_37858	43	.	3.59599	6.59661	4.39728	150
chr17	43806849	43807260	SRR1025238_peak_37859	205	.	6.71398	23.5629	20.599	172
chr17	43811334	43811823	SRR1025238_peak_37860	65	.	4.44285	8.94302	6.57847	363
chr17	43825094	43825373	SRR1025238_peak_37861	233	.	8.34848	26.3647	23.3256	118
chr17	43827280	43827656	SRR1025238_peak_37862	694	.	16.0288	73.2681	69.4148	169
chr17	43855141	43855758	SRR1025238_peak_37863	75	.	4.14353	10.0255	7.59669	483
chr17	43869630	43870031	SRR1025238_peak_37864	136	.	5.81418	16.3982	13.676	152
chr17	43873740	43874027	SRR1025238_peak_37865	81	.	4.36669	10.6007	8.13732	162
chr17	43883075	43883333	SRR1025238_peak_37866	315	.	10.2107	34.7802	31.5423	136
chr17	43884794	43885008	SRR1025238_peak_37867	38	.	3.55428	6.03442	3.87449	77
chr17	43917232	43917461	SRR1025238_peak_37868	43	.	3.45217	6.51393	4.327	86
chr17	43952290	43952490	SRR1025238_peak_37869	55	.	3.42217	7.81729	5.52821	174
chr17	43952736	43953436	SRR1025238_peak_37870	343	.	8.3501	37.6153	34.3182	412
chr17	43993308	43993832	SRR1025238_peak_37871	73	.	3.93877	9.75579	7.34048	343
chr17	44020814	44021152	SRR1025238_peak_37872	81	.	4.36669	10.6007	8.13732	180
chr17	44026337	44027003	SRR1025238_peak_37873	549	.	12.1119	58.6476	54.9933	166
chr17	44038706	44039051	SRR1025238_peak_37874	170	.	6.50634	19.8526	17.0054	211
chr17	44076180	44076366	SRR1025238_peak_37875	78	.	4.47075	10.2398	7.8036	102
chr17	44105400	44106076	SRR1025238_peak_37876	743	.	10.3005	78.2669	74.3503	379
chr17	44130452	44130826	SRR1025238_peak_37877	479	.	11.9917	51.5255	47.9794	182
chr17	44136041	44136339	SRR1025238_peak_37878	121	.	5.99784	14.8047	12.1443	156
chr17	44136735	44136985	SRR1025238_peak_37879	82	.	4.54233	10.7252	8.25704	109
chr17	44151177	44151490	SRR1025238_peak_37880	88	.	4.53464	11.3405	8.84336	133
chr17	44151560	44152262	SRR1025238_peak_37881	219	.	6.31575	24.9941	21.992	364
chr17	44156019	44156347	SRR1025238_peak_37882	63	.	4.30762	8.6573	6.31032	176
chr17	44188458	44188948	SRR1025238_peak_37883	91	.	3.4719	11.7053	9.18681	133
chr17	44192940	44193174	SRR1025238_peak_37884	91	.	4.02142	11.6616	9.14655	83
chr17	44216200	44216439	SRR1025238_peak_37885	58	.	4.22071	8.18203	5.86415	147
chr17	44220065	44220248	SRR1025238_peak_37886	65	.	4.44285	8.94302	6.57847	86
chr17	44230051	44230373	SRR1025238_peak_37887	304	.	9.99341	33.664	30.4504	155
chr17	44239289	44239609	SRR1025238_peak_37888	149	.	5.3088	17.6928	14.9195	166
chr17	44256658	44256936	SRR1025238_peak_37889	284	.	5.54702	31.653	28.4848	116
chr17	44261829	44262203	SRR1025238_peak_37890	1593	.	20.7164	164.163	159.327	208
chr17	44300716	44301334	SRR1025238_peak_37891	440	.	6.99076	47.5005	44.0222	207
chr17	44307788	44308054	SRR1025238_peak_37892	102	.	4.87054	12.8661	10.2962	143
chr17	44371541	44372153	SRR1025238_peak_37893	375	.	8.50989	40.8656	37.5062	326
chr17	44423341	44423632	SRR1025238_peak_37894	43	.	3.20937	6.58245	4.38438	224
chr17	44455650	44455933	SRR1025238_peak_37895	75	.	3.25741	9.93442	7.50898	145
chr17	44546901	44547211	SRR1025238_peak_37896	126	.	5.38253	15.2839	12.6066	122
chr17	44618689	44618954	SRR1025238_peak_37897	104	.	5.55356	13.0422	10.4577	115
chr17	44632320	44632635	SRR1025238_peak_37898	79	.	3.96972	10.3919	7.94449	157
chr17	44667529	44667761	SRR1025238_peak_37899	49	.	3.63386	7.1671	4.92642	117
chr17	44672053	44672750	SRR1025238_peak_37900	729	.	9.34634	76.8729	72.9743	350
chr17	44736230	44736543	SRR1025238_peak_37901	97	.	3.66692	12.2556	9.7112	107
chr17	44776849	44777659	SRR1025238_peak_37902	93	.	3.34341	11.8327	9.30912	199
chr17	44797353	44797647	SRR1025238_peak_37903	71	.	4.56221	9.50612	7.1093	160
chr17	44968828	44969066	SRR1025238_peak_37904	84	.	4.74927	10.8892	8.41568	109
chr17	44979324	44979550	SRR1025238_peak_37905	147	.	6.66427	17.5645	14.7955	103
chr17	45020247	45020459	SRR1025238_peak_37906	95	.	4.70259	12.0958	9.56179	136
chr17	45028077	45028263	SRR1025238_peak_37907	58	.	4.22071	8.18203	5.86415	74
chr17	45028533	45028796	SRR1025238_peak_37908	61	.	3.55906	8.43749	6.10844	139
chr17	45030381	45030802	SRR1025238_peak_37909	121	.	5.99784	14.8047	12.1443	123
chr17	45065581	45065767	SRR1025238_peak_37910	65	.	4.44285	8.94302	6.57847	90
chr17	45112388	45112756	SRR1025238_peak_37911	171	.	6.72639	19.9601	17.1096	163
chr17	45116934	45117143	SRR1025238_peak_37912	91	.	4.94715	11.6824	9.16532	117
chr17	45130758	45131018	SRR1025238_peak_37913	214	.	8.21927	24.4797	21.4895	143
chr17	45157752	45157976	SRR1025238_peak_37914	62	.	3.62044	8.61023	6.26695	150
chr17	45158096	45158769	SRR1025238_peak_37915	224	.	4.84916	25.4738	22.4583	169
chr17	45165856	45166094	SRR1025238_peak_37916	152	.	5.54346	18.0252	15.2403	110
chr17	45169944	45170170	SRR1025238_peak_37917	39	.	2.96557	6.12298	3.95757	78
chr17	45193628	45193824	SRR1025238_peak_37918	40	.	3.40535	6.18177	4.01403	63
chr17	45205498	45205762	SRR1025238_peak_37919	56	.	3.85276	7.92735	5.62827	111
chr17	45228413	45228728	SRR1025238_peak_37920	150	.	4.64586	17.8408	15.0629	141
chr17	45237242	45237472	SRR1025238_peak_37921	103	.	5.49176	12.9073	10.3335	128
chr17	45251547	45251855	SRR1025238_peak_37922	91	.	3.52153	11.6728	9.15695	182
chr17	45374282	45374526	SRR1025238_peak_37923	105	.	4.38388	13.1029	10.5151	110
chr17	45400242	45400439	SRR1025238_peak_37924	45	.	3.00354	6.80352	4.58305	50
chr17	45432762	45433000	SRR1025238_peak_37925	41	.	3.17964	6.29743	4.12277	148
chr17	45433358	45433556	SRR1025238_peak_37926	84	.	3.34399	10.9433	8.4686	122
chr17	45478545	45478826	SRR1025238_peak_37927	192	.	5.72747	22.16	19.2399	132
chr17	45506713	45507051	SRR1025238_peak_37928	145	.	3.85904	17.2838	14.5277	201
chr17	45516570	45516866	SRR1025238_peak_37929	145	.	4.09131	17.3197	14.5619	172
chr17	45521129	45521472	SRR1025238_peak_37930	40	.	2.92467	6.19239	4.02351	132
chr17	45523133	45523454	SRR1025238_peak_37931	73	.	3.2564	9.71523	7.31085	174
chr17	45551971	45552381	SRR1025238_peak_37932	133	.	3.99691	16.0396	13.3314	182
chr17	45555821	45556069	SRR1025238_peak_37933	35	.	2.74367	5.65963	3.54202	75
chr17	45563431	45564337	SRR1025238_peak_37934	148	.	4.52105	17.6712	14.899	504
chr17	45567077	45567525	SRR1025238_peak_37935	34	.	2.34692	5.5777	3.4647	149
chr17	45572378	45573490	SRR1025238_peak_37936	231	.	5.62376	26.1333	23.1	732
chr17	45573735	45574287	SRR1025238_peak_37937	230	.	5.2556	26.041	23.0095	156
chr17	45578257	45578620	SRR1025238_peak_37938	129	.	5.10582	15.6171	12.9247	150
chr17	45581569	45581823	SRR1025238_peak_37939	50	.	3.22344	7.25407	5.00422	150
chr17	45584670	45585483	SRR1025238_peak_37940	100	.	3.47469	12.6556	10.0931	615
chr17	45585572	45585762	SRR1025238_peak_37941	16	.	1.85899	3.46221	1.61311	12
chr17	45594843	45595034	SRR1025238_peak_37942	24	.	2.29183	4.39087	2.4037	159
chr17	45595277	45595519	SRR1025238_peak_37943	60	.	3.18391	8.39112	6.06527	118
chr17	45595644	45595887	SRR1025238_peak_37944	73	.	3.58115	9.71782	7.31225	141
chr17	45610265	45610554	SRR1025238_peak_37945	93	.	4.37642	11.8506	9.32545	136
chr17	45619584	45619800	SRR1025238_peak_37946	52	.	3.78372	7.50888	5.23726	54
chr17	45629043	45629591	SRR1025238_peak_37947	290	.	7.65862	32.2276	29.0447	394
chr17	45630054	45630300	SRR1025238_peak_37948	33	.	2.63458	5.48761	3.38011	177
chr17	45645997	45646296	SRR1025238_peak_37949	100	.	4.91409	12.6349	10.0727	199
chr17	45680775	45680958	SRR1025238_peak_37950	30	.	2.62935	5.16088	3.09488	36
chr17	45686329	45686817	SRR1025238_peak_37951	127	.	3.69818	15.4262	12.7433	175
chr17	45693856	45694049	SRR1025238_peak_37952	42	.	2.8251	6.42468	4.24359	170
chr17	45695805	45696038	SRR1025238_peak_37953	38	.	3.06349	6.00109	3.85428	67
chr17	45709908	45710098	SRR1025238_peak_37954	67	.	3.79289	9.08781	6.71418	97
chr17	45724282	45724524	SRR1025238_peak_37955	36	.	2.43157	5.78754	3.66203	99
chr17	45729446	45729709	SRR1025238_peak_37956	145	.	4.16005	17.3478	14.589	159
chr17	45736280	45737321	SRR1025238_peak_37957	240	.	5.96409	27.1121	24.0542	724
chr17	45767226	45767512	SRR1025238_peak_37958	140	.	4.22583	16.7554	14.0174	177
chr17	45802362	45802776	SRR1025238_peak_37959	457	.	8.29372	49.2264	45.7179	226
chr17	45815973	45816189	SRR1025238_peak_37960	40	.	2.65852	6.19471	4.02519	116
chr17	45847926	45848174	SRR1025238_peak_37961	51	.	3.02979	7.46631	5.19662	82
chr17	45848779	45848976	SRR1025238_peak_37962	52	.	2.99773	7.55042	5.27653	72
chr17	45849456	45849672	SRR1025238_peak_37963	61	.	3.64701	8.43587	6.10799	119
chr17	45864232	45864633	SRR1025238_peak_37964	67	.	3.69594	9.07368	6.70244	178
chr17	45871839	45872266	SRR1025238_peak_37965	102	.	4.71902	12.8002	10.2327	292
chr17	45873530	45873814	SRR1025238_peak_37966	270	.	7.80695	30.1437	27.0103	148
chr17	45882633	45882904	SRR1025238_peak_37967	61	.	3.55906	8.43749	6.10844	203
chr17	45886341	45886541	SRR1025238_peak_37968	33	.	2.35111	5.4687	3.36236	120
chr17	45918584	45918846	SRR1025238_peak_37969	48	.	3.3169	7.08078	4.84825	80
chr17	45922411	45922638	SRR1025238_peak_37970	31	.	3.0027	5.27254	3.19432	66
chr17	45945011	45945219	SRR1025238_peak_37971	18	.	2.31536	3.73018	1.8266	143
chr17	45950548	45950778	SRR1025238_peak_37972	61	.	3.55906	8.43749	6.10844	119
chr17	45965380	45965799	SRR1025238_peak_37973	118	.	4.84564	14.5038	11.8584	322
chr17	45983060	45984024	SRR1025238_peak_37974	328	.	10.0053	36.0952	32.8303	148
chr17	45984267	45984452	SRR1025238_peak_37975	57	.	3.80602	8.07878	5.77191	144
chr17	46008893	46009504	SRR1025238_peak_37976	873	.	13.8133	91.4287	87.3558	325
chr17	46011868	46012523	SRR1025238_peak_37977	146	.	4.31387	17.4326	14.6705	161
chr17	46026407	46026635	SRR1025238_peak_37978	56	.	3.18443	7.97563	5.67416	136
chr17	46027591	46027962	SRR1025238_peak_37979	25	.	2.03804	4.57049	2.56985	50
chr17	46029626	46030056	SRR1025238_peak_37980	51	.	3.05693	7.35977	5.10258	94
chr17	46030382	46031478	SRR1025238_peak_37981	146	.	4.23403	17.3851	14.6253	757
chr17	46031806	46032072	SRR1025238_peak_37982	42	.	2.6251	6.38607	4.20713	203
chr17	46032637	46032975	SRR1025238_peak_37983	52	.	2.50548	7.49723	5.22617	173
chr17	46063337	46063573	SRR1025238_peak_37984	140	.	5.02857	16.8065	14.0653	70
chr17	46110808	46111219	SRR1025238_peak_37985	41	.	2.64114	6.28977	4.11558	105
chr17	46132249	46132494	SRR1025238_peak_37986	58	.	2.79194	8.19998	5.88153	76
chr17	46138858	46139067	SRR1025238_peak_37987	79	.	4.66399	10.3682	7.92324	85
chr17	46153116	46153903	SRR1025238_peak_37988	127	.	3.85528	15.3955	12.7153	305
chr17	46159856	46160163	SRR1025238_peak_37989	100	.	3.9681	12.5944	10.033	148
chr17	46160243	46160944	SRR1025238_peak_37990	78	.	2.8634	10.2861	7.84862	522
chr17	46161223	46161450	SRR1025238_peak_37991	55	.	3.20094	7.81924	5.53006	55
chr17	46170635	46170831	SRR1025238_peak_37992	53	.	3.83151	7.61658	5.34134	120
chr17	46202388	46202639	SRR1025238_peak_37993	70	.	2.73039	9.41297	7.02075	118
chr17	46239688	46240198	SRR1025238_peak_37994	512	.	9.10309	54.8829	51.2839	327
chr17	46247818	46248132	SRR1025238_peak_37995	43	.	2.3186	6.56277	4.36688	143
chr17	46258488	46258753	SRR1025238_peak_37996	167	.	4.67532	19.6064	16.7656	147
chr17	46275839	46276047	SRR1025238_peak_37997	35	.	3.06827	5.61993	3.5041	64
chr17	46282798	46282993	SRR1025238_peak_37998	88	.	4.40442	11.3124	8.8172	130
chr17	46287544	46287770	SRR1025238_peak_37999	67	.	4.03079	9.17004	6.79002	68
chr17	46298423	46298966	SRR1025238_peak_38000	122	.	3.50374	14.9201	12.2542	195
chr17	46309801	46310148	SRR1025238_peak_38001	636	.	8.97265	67.3775	63.6017	204
chr17	46327895	46328377	SRR1025238_peak_38002	134	.	3.55547	16.1585	13.4445	349
chr17	46383616	46384104	SRR1025238_peak_38003	168	.	5.24318	19.7013	16.8588	196
chr17	46433150	46433341	SRR1025238_peak_38004	45	.	3.2027	6.77461	4.55607	87
chr17	46436757	46436998	SRR1025238_peak_38005	94	.	3.96383	12.0277	9.49617	118
chr17	46457840	46458801	SRR1025238_peak_38006	1021	.	15.3545	106.409	102.171	739
chr17	46462320	46462547	SRR1025238_peak_38007	109	.	4.88265	13.5827	10.9774	68
chr17	46496797	46497002	SRR1025238_peak_38008	22	.	1.94582	4.23294	2.25935	121
chr17	46546395	46546644	SRR1025238_peak_38009	51	.	2.77337	7.44245	5.17374	91
chr17	46547068	46547273	SRR1025238_peak_38010	67	.	3.609	9.06971	6.70102	102
chr17	46553065	46553755	SRR1025238_peak_38011	834	.	9.74327	87.4405	83.4142	338
chr17	46554062	46554382	SRR1025238_peak_38012	71	.	3.5439	9.59671	7.19784	155
chr17	46554654	46554852	SRR1025238_peak_38013	34	.	2.75934	5.53824	3.42695	53
chr17	46555644	46556565	SRR1025238_peak_38014	493	.	7.44668	52.8744	49.3074	523
chr17	46578705	46578914	SRR1025238_peak_38015	119	.	4.64176	14.5494	11.9015	101
chr17	46617482	46617706	SRR1025238_peak_38016	52	.	3.38074	7.47541	5.2055	132
chr17	46621375	46621724	SRR1025238_peak_38017	317	.	6.59785	34.9479	31.7061	172
chr17	46624207	46624537	SRR1025238_peak_38018	256	.	4.94595	28.7684	25.6678	177
chr17	46628630	46629060	SRR1025238_peak_38019	31	.	2.36037	5.25118	3.17556	124
chr17	46629163	46629414	SRR1025238_peak_38020	103	.	4.06289	12.9286	10.3534	153
chr17	46629557	46630316	SRR1025238_peak_38021	80	.	3.53489	10.527	8.06697	128
chr17	46646053	46646634	SRR1025238_peak_38022	128	.	3.56862	15.5044	12.8172	233
chr17	46650223	46650834	SRR1025238_peak_38023	112	.	3.48385	13.8737	11.2571	459
chr17	46674054	46674247	SRR1025238_peak_38024	17	.	1.84064	3.59959	1.70952	190
chr17	46679996	46680492	SRR1025238_peak_38025	142	.	4.60386	17.0273	14.2792	182
chr17	46680550	46680902	SRR1025238_peak_38026	413	.	7.87776	44.8106	41.3778	195
chr17	46704531	46704943	SRR1025238_peak_38027	58	.	3.29406	8.11116	5.80246	169
chr17	46705251	46705441	SRR1025238_peak_38028	37	.	2.54042	5.9217	3.78051	55
chr17	46711136	46711546	SRR1025238_peak_38029	41	.	2.49805	6.33138	4.1552	235
chr17	46751966	46752622	SRR1025238_peak_38030	194	.	4.28234	22.4142	19.4865	480
chr17	46772829	46773066	SRR1025238_peak_38031	164	.	4.32735	19.3175	16.489	116
chr17	46773155	46773529	SRR1025238_peak_38032	25	.	2.20361	4.54446	2.54722	30
chr17	46782362	46783412	SRR1025238_peak_38033	87	.	3.26742	11.2706	8.77663	194
chr17	46854621	46854843	SRR1025238_peak_38034	73	.	3.65583	9.70857	7.30565	116
chr17	46856550	46856806	SRR1025238_peak_38035	55	.	3.35238	7.84475	5.55189	65
chr17	46857286	46857810	SRR1025238_peak_38036	305	.	9.08465	33.7201	30.5041	370
chr17	46858189	46858587	SRR1025238_peak_38037	215	.	8.04173	24.5886	21.5959	135
chr17	46872905	46873147	SRR1025238_peak_38038	38	.	3.12278	5.9511	3.80726	139
chr17	46874095	46874427	SRR1025238_peak_38039	242	.	6.00683	27.2807	24.2177	199
chr17	46880000	46880284	SRR1025238_peak_38040	45	.	3.04653	6.73901	4.52208	103
chr17	46885888	46886374	SRR1025238_peak_38041	193	.	3.85296	22.3166	19.3917	232
chr17	46889421	46889810	SRR1025238_peak_38042	42	.	2.8251	6.42468	4.24359	94
chr17	46890584	46890832	SRR1025238_peak_38043	58	.	2.64775	8.19294	5.8748	122
chr17	46903914	46904147	SRR1025238_peak_38044	55	.	3.42217	7.81729	5.52821	79
chr17	46960200	46960512	SRR1025238_peak_38045	117	.	4.38979	14.3564	11.7158	173
chr17	47003443	47003682	SRR1025238_peak_38046	106	.	4.51727	13.1983	10.6074	101
chr17	47006307	47006574	SRR1025238_peak_38047	73	.	3.93877	9.75579	7.34048	150
chr17	47009950	47010534	SRR1025238_peak_38048	87	.	3.00376	11.2094	8.71827	284
chr17	47038911	47039349	SRR1025238_peak_38049	121	.	3.72334	14.7829	12.1274	126
chr17	47039548	47039764	SRR1025238_peak_38050	39	.	3.45886	6.07016	3.908	125
chr17	47079886	47080459	SRR1025238_peak_38051	40	.	3.50589	6.16889	4.00168	288
chr17	47138281	47138476	SRR1025238_peak_38052	48	.	3.61463	7.12279	4.88822	102
chr17	47139254	47139676	SRR1025238_peak_38053	172	.	4.48633	20.0631	17.2086	177
chr17	47139840	47140595	SRR1025238_peak_38054	170	.	5.01483	19.9464	17.0963	292
chr17	47141067	47141499	SRR1025238_peak_38055	65	.	3.0485	8.90025	6.54325	117
chr17	47146764	47146952	SRR1025238_peak_38056	73	.	3.83283	9.72533	7.31273	143
chr17	47148687	47148881	SRR1025238_peak_38057	61	.	3.55906	8.43749	6.10844	102
chr17	47151586	47151891	SRR1025238_peak_38058	188	.	6.54665	21.7365	18.8286	151
chr17	47167915	47168470	SRR1025238_peak_38059	193	.	6.27286	22.2587	19.3355	422
chr17	47174739	47175233	SRR1025238_peak_38060	1210	.	13.9981	125.505	121.059	178
chr17	47196185	47196515	SRR1025238_peak_38061	96	.	4.88704	12.2248	9.68336	166
chr17	47198425	47198621	SRR1025238_peak_38062	89	.	4.12721	11.4215	8.91765	116
chr17	47202438	47202842	SRR1025238_peak_38063	79	.	4.54046	10.4043	7.95644	288
chr17	47204976	47205183	SRR1025238_peak_38064	56	.	4.08499	7.898	5.60129	53
chr17	47295270	47295627	SRR1025238_peak_38065	89	.	4.47402	11.4978	8.99097	98
chr17	47329050	47329248	SRR1025238_peak_38066	16	.	2.32708	3.51301	1.65451	23
chr17	47368818	47369008	SRR1025238_peak_38067	67	.	2.96347	9.1225	6.74566	104
chr17	47410448	47410727	SRR1025238_peak_38068	71	.	3.09964	9.50452	7.10896	83
chr17	47429058	47429268	SRR1025238_peak_38069	37	.	2.33582	5.90539	3.76787	132
chr17	47441237	47441430	SRR1025238_peak_38070	28	.	2.55707	4.94813	2.89742	44
chr17	47445660	47445902	SRR1025238_peak_38071	72	.	3.63509	9.64366	7.24307	136
chr17	47446007	47446436	SRR1025238_peak_38072	409	.	6.00752	44.4163	40.9927	201
chr17	47450287	47450736	SRR1025238_peak_38073	93	.	3.34341	11.8327	9.30912	180
chr17	47454751	47454934	SRR1025238_peak_38074	33	.	2.45573	5.47103	3.36424	164
chr17	47459489	47459769	SRR1025238_peak_38075	197	.	6.27083	22.684	19.7469	153
chr17	47462777	47462998	SRR1025238_peak_38076	116	.	5.129	14.2454	11.6084	118
chr17	47479720	47480108	SRR1025238_peak_38077	183	.	6.37467	21.2545	18.3628	212
chr17	47501984	47502307	SRR1025238_peak_38078	107	.	3.24897	13.3296	10.7342	169
chr17	47511193	47511574	SRR1025238_peak_38079	140	.	3.22322	16.7835	14.044	171
chr17	47518121	47518780	SRR1025238_peak_38080	127	.	4.35051	15.4459	12.7615	333
chr17	47521538	47522276	SRR1025238_peak_38081	1095	.	11.095	113.92	109.599	244
chr17	47523105	47523468	SRR1025238_peak_38082	27	.	2.14342	4.83961	2.79664	334
chr17	47527595	47527863	SRR1025238_peak_38083	56	.	3.18443	7.97563	5.67416	149
chr17	47559724	47560063	SRR1025238_peak_38084	113	.	4.9064	13.992	11.3672	171
chr17	47564858	47565077	SRR1025238_peak_38085	32	.	3.02309	5.31974	3.23693	90
chr17	47592995	47593777	SRR1025238_peak_38086	115	.	3.81062	14.1361	11.5076	640
chr17	47593937	47594151	SRR1025238_peak_38087	47	.	2.6918	6.95669	4.72946	127
chr17	47594276	47594459	SRR1025238_peak_38088	33	.	2.44121	5.41843	3.31652	84
chr17	47595207	47595710	SRR1025238_peak_38089	197	.	5.66052	22.72	19.7813	162
chr17	47595898	47596204	SRR1025238_peak_38090	51	.	2.77337	7.44245	5.17374	226
chr17	47597318	47597525	SRR1025238_peak_38091	45	.	3.00354	6.80352	4.58305	104
chr17	47598192	47598556	SRR1025238_peak_38092	287	.	6.41044	31.9194	28.7448	148
chr17	47600163	47600376	SRR1025238_peak_38093	76	.	3.78634	10.1124	7.68022	58
chr17	47610969	47611681	SRR1025238_peak_38094	153	.	3.55512	18.0865	15.3004	244
chr17	47629255	47630041	SRR1025238_peak_38095	295	.	7.50637	32.7292	29.5358	200
chr17	47646631	47647044	SRR1025238_peak_38096	308	.	8.43151	34.0966	30.8729	249
chr17	47676557	47676780	SRR1025238_peak_38097	43	.	2.79788	6.50827	4.32327	98
chr17	47687908	47688380	SRR1025238_peak_38098	73	.	2.80375	9.79833	7.3804	287
chr17	47688849	47689212	SRR1025238_peak_38099	58	.	3.05395	8.13617	5.82668	277
chr17	47694854	47695418	SRR1025238_peak_38100	156	.	4.9831	18.4173	15.6208	119
chr17	47717555	47717738	SRR1025238_peak_38101	21	.	2.88785	4.11746	2.15659	72
chr17	47721163	47721490	SRR1025238_peak_38102	88	.	5.10927	11.347	8.84483	220
chr17	47736888	47737303	SRR1025238_peak_38103	97	.	3.60956	12.2737	9.72642	241
chr17	47743262	47743700	SRR1025238_peak_38104	267	.	6.82422	29.8918	26.7633	281
chr17	47749689	47749955	SRR1025238_peak_38105	86	.	4.72965	11.1735	8.68308	121
chr17	47753163	47753642	SRR1025238_peak_38106	125	.	5.37439	15.2624	12.5856	125
chr17	47756305	47756547	SRR1025238_peak_38107	33	.	2.91895	5.44264	3.33747	103
chr17	47763118	47763350	SRR1025238_peak_38108	106	.	3.27817	13.2708	10.6785	110
chr17	47793346	47793662	SRR1025238_peak_38109	115	.	4.01608	14.1646	11.5326	162
chr17	47809175	47809358	SRR1025238_peak_38110	80	.	4.43246	10.4578	8.00717	84
chr17	47813700	47813906	SRR1025238_peak_38111	68	.	3.2975	9.21643	6.83359	119
chr17	47816383	47816621	SRR1025238_peak_38112	57	.	3.77907	8.01371	5.7098	96
chr17	47842512	47842697	SRR1025238_peak_38113	36	.	3.31969	5.77477	3.64993	111
chr17	47850007	47850453	SRR1025238_peak_38114	316	.	8.90133	34.9073	31.6663	175
chr17	47850963	47851146	SRR1025238_peak_38115	38	.	3.06349	6.00109	3.85428	137
chr17	47864539	47864873	SRR1025238_peak_38116	52	.	2.60665	7.53686	5.26391	189
chr17	47873466	47873876	SRR1025238_peak_38117	97	.	3.87143	12.2489	9.7053	253
chr17	47887310	47887774	SRR1025238_peak_38118	72	.	4.35128	9.65241	7.25121	96
chr17	47909414	47909624	SRR1025238_peak_38119	49	.	3.00289	7.18482	4.94167	84
chr17	47923111	47923311	SRR1025238_peak_38120	43	.	3.27892	6.54702	4.35323	64
chr17	47924082	47924593	SRR1025238_peak_38121	62	.	3.92308	8.62883	6.28306	166
chr17	47924753	47925016	SRR1025238_peak_38122	109	.	4.08069	13.5612	10.957	120
chr17	47955127	47955544	SRR1025238_peak_38123	148	.	6.14728	17.6463	14.875	271
chr17	47958244	47958591	SRR1025238_peak_38124	212	.	6.47976	24.2072	21.2266	143
chr17	47974003	47974567	SRR1025238_peak_38125	142	.	4.34867	16.9694	14.2237	203
chr17	47975185	47975592	SRR1025238_peak_38126	49	.	3.28528	7.21369	4.96681	156
chr17	47988926	47989112	SRR1025238_peak_38127	50	.	3.16839	7.30213	5.04772	101
chr17	48001242	48001539	SRR1025238_peak_38128	57	.	4.01538	8.02521	5.72078	150
chr17	48001735	48001924	SRR1025238_peak_38129	64	.	3.87571	8.77886	6.42597	123
chr17	48002061	48002278	SRR1025238_peak_38130	85	.	3.89956	10.9973	8.51789	117
chr17	48004728	48005548	SRR1025238_peak_38131	961	.	13.8358	100.352	96.1774	485
chr17	48019773	48019990	SRR1025238_peak_38132	67	.	3.90348	9.11869	6.74245	45
chr17	48023486	48023810	SRR1025238_peak_38133	103	.	3.6976	12.8848	10.3125	134
chr17	48024125	48024393	SRR1025238_peak_38134	115	.	4.01608	14.1646	11.5326	124
chr17	48027761	48028040	SRR1025238_peak_38135	103	.	4.06289	12.9286	10.3534	152
chr17	48028806	48029017	SRR1025238_peak_38136	43	.	2.99928	6.59923	4.39977	120
chr17	48029135	48029520	SRR1025238_peak_38137	114	.	4.60918	14.1213	11.4933	214
chr17	48031804	48032038	SRR1025238_peak_38138	55	.	3.50113	7.80056	5.51484	164
chr17	48041966	48042185	SRR1025238_peak_38139	97	.	4.04323	12.2954	9.7468	102
chr17	48045678	48045999	SRR1025238_peak_38140	67	.	3.79289	9.08781	6.71418	169
chr17	48055475	48055699	SRR1025238_peak_38141	67	.	3.61026	9.07346	6.70244	133
chr17	48079039	48079328	SRR1025238_peak_38142	43	.	3.69322	6.55684	4.3611	229
chr17	48100785	48101452	SRR1025238_peak_38143	234	.	5.11414	26.4615	23.42	337
chr17	48272296	48272488	SRR1025238_peak_38144	73	.	4.66499	9.7248	7.31273	100
chr17	48274897	48275204	SRR1025238_peak_38145	40	.	3.33456	6.24475	4.073	160
chr17	48336858	48337217	SRR1025238_peak_38146	742	.	10.8052	78.1534	74.2403	166
chr17	48389575	48389758	SRR1025238_peak_38147	63	.	4.32297	8.68993	6.3417	120
chr17	48408337	48408644	SRR1025238_peak_38148	88	.	4.53464	11.3405	8.84336	163
chr17	48408780	48409739	SRR1025238_peak_38149	80	.	3.3919	10.46	8.00878	432
chr17	48410061	48410815	SRR1025238_peak_38150	259	.	5.27089	29.0845	25.9768	258
chr17	48417390	48417803	SRR1025238_peak_38151	23	.	2.65436	4.29009	2.31015	385
chr17	48418131	48418703	SRR1025238_peak_38152	85	.	3.89956	10.9973	8.51789	271
chr17	48425743	48426289	SRR1025238_peak_38153	323	.	8.95882	35.6318	32.3774	251
chr17	48430393	48430774	SRR1025238_peak_38154	256	.	7.69	28.7861	25.6841	160
chr17	48431536	48432047	SRR1025238_peak_38155	73	.	3.73919	9.71042	7.3063	346
chr17	48432430	48433266	SRR1025238_peak_38156	220	.	5.74054	25.0126	22.0086	474
chr17	48433729	48433912	SRR1025238_peak_38157	60	.	3.63122	8.39304	6.06718	74
chr17	48436423	48437247	SRR1025238_peak_38158	520	.	8.52559	55.69	52.0792	280
chr17	48437521	48438206	SRR1025238_peak_38159	91	.	3.4719	11.7053	9.18681	339
chr17	48441079	48441275	SRR1025238_peak_38160	79	.	3.55753	10.3667	7.9217	120
chr17	48467612	48467912	SRR1025238_peak_38161	159	.	4.48994	18.8128	15.9999	163
chr17	48504830	48505155	SRR1025238_peak_38162	65	.	4.30883	8.95672	6.59145	152
chr17	48505225	48505455	SRR1025238_peak_38163	49	.	3.52694	7.15623	4.91914	176
chr17	48521649	48521932	SRR1025238_peak_38164	257	.	7.89363	28.8534	25.7501	122
chr17	48538424	48538761	SRR1025238_peak_38165	127	.	6.08295	15.4049	12.723	171
chr17	48581251	48581514	SRR1025238_peak_38166	106	.	4.51727	13.1983	10.6074	113
chr17	48585948	48586429	SRR1025238_peak_38167	96	.	4.00118	12.154	9.6184	101
chr17	48592064	48592276	SRR1025238_peak_38168	14	.	2.02488	3.3225	1.48978	6
chr17	48594490	48594998	SRR1025238_peak_38169	61	.	3.41211	8.4756	6.14182	262
chr17	48602568	48602778	SRR1025238_peak_38170	80	.	4.21575	10.5073	8.053	119
chr17	48726512	48726905	SRR1025238_peak_38171	394	.	8.76776	42.8662	39.4683	181
chr17	48802600	48802872	SRR1025238_peak_38172	93	.	4.37642	11.8506	9.32545	167
chr17	48814357	48814678	SRR1025238_peak_38173	48	.	3.48399	7.05215	4.82089	161
chr17	48931669	48932110	SRR1025238_peak_38174	60	.	2.62479	8.38938	6.0637	161
chr17	48970715	48970944	SRR1025238_peak_38175	53	.	3.96553	7.64448	5.36683	126
chr17	49044328	49044596	SRR1025238_peak_38176	31	.	3.08878	5.27352	3.19432	163
chr17	49078130	49078498	SRR1025238_peak_38177	662	.	12.4567	70.0653	66.2541	230
chr17	49178819	49179172	SRR1025238_peak_38178	94	.	5.21396	11.9303	9.40221	106
chr17	49206761	49207009	SRR1025238_peak_38179	38	.	3.30236	5.95362	3.8095	95
chr17	49219308	49219580	SRR1025238_peak_38180	62	.	4.15561	8.61697	6.2717	117
chr17	49225234	49225486	SRR1025238_peak_38181	73	.	4.51402	9.71492	7.31058	147
chr17	49230502	49230887	SRR1025238_peak_38182	247	.	7.72568	27.8752	24.7965	205
chr17	49243684	49243928	SRR1025238_peak_38183	43	.	3.35899	6.52319	4.33219	99
chr17	49346942	49347125	SRR1025238_peak_38184	58	.	4.22071	8.18203	5.86415	84
chr17	49367343	49367570	SRR1025238_peak_38185	45	.	3.77642	6.72655	4.5109	135
chr17	49428298	49429125	SRR1025238_peak_38186	121	.	3.7766	14.7712	12.1166	229
chr17	49468245	49468610	SRR1025238_peak_38187	248	.	7.23851	27.9414	24.862	204
chr17	49472674	49472982	SRR1025238_peak_38188	163	.	3.73641	19.212	16.3863	132
chr17	49477573	49477895	SRR1025238_peak_38189	104	.	4.26514	13.0281	10.4481	163
chr17	49489122	49489614	SRR1025238_peak_38190	65	.	2.82537	8.86725	6.5113	136
chr17	49500308	49500571	SRR1025238_peak_38191	125	.	5.37439	15.2624	12.5856	118
chr17	49534630	49534952	SRR1025238_peak_38192	252	.	8.50911	28.3634	25.2733	141
chr17	49563740	49564778	SRR1025238_peak_38193	115	.	4.0969	14.1933	11.5599	909
chr17	49614715	49615092	SRR1025238_peak_38194	121	.	3.83377	14.766	12.1124	180
chr17	49626015	49626307	SRR1025238_peak_38195	131	.	5.93659	15.8889	13.1853	166
chr17	49626703	49627044	SRR1025238_peak_38196	100	.	5.36548	12.6292	10.0672	179
chr17	49627505	49627753	SRR1025238_peak_38197	40	.	2.92467	6.19239	4.02351	115
chr17	49642396	49642624	SRR1025238_peak_38198	166	.	6.05593	19.5026	16.6665	93
chr17	49682033	49682456	SRR1025238_peak_38199	73	.	4.05962	9.80498	7.3857	150
chr17	49690554	49691324	SRR1025238_peak_38200	649	.	16.4385	68.7437	64.9486	385
chr17	49691543	49691773	SRR1025238_peak_38201	48	.	2.86863	7.10166	4.86779	133
chr17	49738359	49738752	SRR1025238_peak_38202	32	.	2.63539	5.33435	3.25022	64
chr17	49781905	49782088	SRR1025238_peak_38203	45	.	3.77642	6.72655	4.5109	124
chr17	49824107	49824448	SRR1025238_peak_38204	438	.	8.77959	47.3691	43.8924	159
chr17	49830577	49830831	SRR1025238_peak_38205	37	.	2.54042	5.9217	3.78051	146
chr17	49851245	49851481	SRR1025238_peak_38206	67	.	4.40569	9.16851	6.78994	127
chr17	49852298	49852520	SRR1025238_peak_38207	116	.	4.99645	14.2418	11.6049	113
chr17	49867324	49867623	SRR1025238_peak_38208	197	.	6.55784	22.6608	19.7241	148
chr17	49869364	49869571	SRR1025238_peak_38209	68	.	3.25111	9.26536	6.8792	95
chr17	49919257	49919891	SRR1025238_peak_38210	62	.	4.15561	8.61697	6.2717	546
chr17	49935882	49936081	SRR1025238_peak_38211	31	.	2.47517	5.26253	3.18588	144
chr17	49951575	49951894	SRR1025238_peak_38212	56	.	3.95772	7.89803	5.60129	77
chr17	49952380	49952600	SRR1025238_peak_38213	55	.	3.70049	7.82261	5.53321	115
chr17	49968892	49969127	SRR1025238_peak_38214	280	.	8.98268	31.2006	28.0427	85
chr17	49982451	49983380	SRR1025238_peak_38215	1250	.	12.5169	129.524	125.036	434
chr17	49993148	49993389	SRR1025238_peak_38216	78	.	4.77227	10.2799	7.84274	123
chr17	49994964	49995150	SRR1025238_peak_38217	31	.	3.2655	5.23592	3.16479	73
chr17	50006273	50006497	SRR1025238_peak_38218	26	.	2.96829	4.6354	2.62575	167
chr17	50006617	50007199	SRR1025238_peak_38219	114	.	4.81406	14.0717	11.4445	265
chr17	50009991	50010411	SRR1025238_peak_38220	304	.	9.49854	33.6415	30.4285	239
chr17	50018957	50019180	SRR1025238_peak_38221	63	.	4.34496	8.73661	6.38547	82
chr17	50032621	50032804	SRR1025238_peak_38222	43	.	3.56195	6.52324	4.33219	123
chr17	50036788	50037118	SRR1025238_peak_38223	123	.	5.7387	15.0174	12.3485	148
chr17	50038285	50038554	SRR1025238_peak_38224	129	.	5.99082	15.6073	12.9167	150
chr17	50048408	50048703	SRR1025238_peak_38225	145	.	5.7129	17.3305	14.5724	167
chr17	50049822	50050157	SRR1025238_peak_38226	323	.	8.07632	35.6496	32.3937	148
chr17	50052835	50053292	SRR1025238_peak_38227	101	.	4.81122	12.7115	10.1467	355
chr17	50060250	50060507	SRR1025238_peak_38228	250	.	7.9901	28.084	25.0021	154
chr17	50062763	50063078	SRR1025238_peak_38229	22	.	2.43722	4.18403	2.21541	182
chr17	50069826	50070372	SRR1025238_peak_38230	335	.	6.51482	36.8212	33.5415	377
chr17	50070463	50070714	SRR1025238_peak_38231	97	.	4.30761	12.2588	9.71423	104
chr17	50074809	50075011	SRR1025238_peak_38232	68	.	4.45967	9.28558	6.89871	117
chr17	50091806	50091989	SRR1025238_peak_38233	58	.	4.22071	8.18203	5.86415	96
chr17	50093495	50093716	SRR1025238_peak_38234	73	.	4.66499	9.7248	7.31273	70
chr17	50120025	50120319	SRR1025238_peak_38235	139	.	4.87444	16.6498	13.9164	177
chr17	50120427	50120694	SRR1025238_peak_38236	68	.	3.93251	9.19455	6.8129	132
chr17	50136002	50136433	SRR1025238_peak_38237	141	.	4.49659	16.9383	14.1932	264
chr17	50158694	50159015	SRR1025238_peak_38238	50	.	3.58194	7.28866	5.03578	237
chr17	50171263	50171640	SRR1025238_peak_38239	97	.	3.95308	12.2661	9.72063	208
chr17	50189408	50189706	SRR1025238_peak_38240	75	.	3.50811	9.95486	7.52892	85
chr17	50190266	50190666	SRR1025238_peak_38241	46	.	2.96481	6.87265	4.64889	81
chr17	50200607	50200980	SRR1025238_peak_38242	50	.	3.58194	7.28866	5.03578	146
chr17	50237342	50237659	SRR1025238_peak_38243	258	.	5.46516	28.9218	25.8175	155
chr17	50248923	50249125	SRR1025238_peak_38244	79	.	4.08465	10.4393	7.98931	105
chr17	50292529	50293216	SRR1025238_peak_38245	421	.	9.21835	45.5613	42.1182	374
chr17	50316204	50316538	SRR1025238_peak_38246	227	.	7.87948	25.7367	22.7134	162
chr17	50388817	50389000	SRR1025238_peak_38247	51	.	3.99856	7.44283	5.17374	107
chr17	50393958	50394215	SRR1025238_peak_38248	50	.	3.22344	7.25407	5.00422	133
chr17	50418934	50419226	SRR1025238_peak_38249	135	.	6.3002	16.3126	13.5936	143
chr17	50454039	50454326	SRR1025238_peak_38250	56	.	4.12771	7.98787	5.68452	126
chr17	50470668	50471485	SRR1025238_peak_38251	61	.	3.64701	8.43587	6.10799	734
chr17	50485132	50485349	SRR1025238_peak_38252	104	.	5.55356	13.0422	10.4577	105
chr17	50486870	50487354	SRR1025238_peak_38253	65	.	3.0485	8.90025	6.54325	362
chr17	50509107	50509405	SRR1025238_peak_38254	65	.	3.83312	8.9337	6.57565	174
chr17	50528514	50528769	SRR1025238_peak_38255	209	.	6.85277	23.9617	20.9884	149
chr17	50560845	50561091	SRR1025238_peak_38256	120	.	5.45079	14.7045	12.052	103
chr17	50572404	50572678	SRR1025238_peak_38257	22	.	2.68719	4.20675	2.23462	105
chr17	50587738	50587957	SRR1025238_peak_38258	68	.	4.17894	9.2468	6.86158	123
chr17	50600229	50600430	SRR1025238_peak_38259	61	.	3.55906	8.43749	6.10844	99
chr17	50634201	50634550	SRR1025238_peak_38260	105	.	4.38388	13.1029	10.5151	167
chr17	50654914	50655764	SRR1025238_peak_38261	302	.	6.91789	33.5017	30.292	692
chr17	50657285	50657520	SRR1025238_peak_38262	26	.	2.90709	4.68855	2.67253	88
chr17	50662901	50663094	SRR1025238_peak_38263	65	.	4.44285	8.94302	6.57847	94
chr17	50698470	50698770	SRR1025238_peak_38264	115	.	5.54081	14.1605	11.5291	152
chr17	50735479	50735734	SRR1025238_peak_38265	76	.	3.18121	10.0483	7.61816	122
chr17	50737125	50737458	SRR1025238_peak_38266	203	.	6.06007	23.2865	20.3324	163
chr17	50753774	50754106	SRR1025238_peak_38267	343	.	7.62438	37.6627	34.3648	204
chr17	50761093	50761426	SRR1025238_peak_38268	73	.	4.66499	9.7248	7.31273	201
chr17	50763351	50763541	SRR1025238_peak_38269	88	.	4.53464	11.3405	8.84336	126
chr17	50775336	50775570	SRR1025238_peak_38270	175	.	7.3307	20.4515	17.5823	96
chr17	50795517	50795769	SRR1025238_peak_38271	118	.	5.8657	14.5122	11.8657	91
chr17	50993748	50993947	SRR1025238_peak_38272	89	.	4.72402	11.4899	8.98322	90
chr17	51178760	51179746	SRR1025238_peak_38273	721	.	9.20459	76.0772	72.1885	438
chr17	51288770	51289196	SRR1025238_peak_38274	181	.	7.38644	21.0612	18.175	170
chr17	51458845	51459088	SRR1025238_peak_38275	31	.	3.24223	5.18964	3.12229	65
chr17	51580717	51580933	SRR1025238_peak_38276	86	.	4.99671	11.1038	8.61682	105
chr17	51653347	51653612	SRR1025238_peak_38277	51	.	3.99856	7.44283	5.17374	143
chr17	51785731	51786173	SRR1025238_peak_38278	91	.	4.94715	11.6824	9.16532	321
chr17	51790608	51790832	SRR1025238_peak_38279	55	.	3.42217	7.81729	5.52821	108
chr17	51796566	51796805	SRR1025238_peak_38280	121	.	5.99784	14.8047	12.1443	116
chr17	51796998	51797300	SRR1025238_peak_38281	38	.	3.55428	6.03442	3.87449	106
chr17	51807479	51807728	SRR1025238_peak_38282	43	.	3.20937	6.58245	4.38438	56
chr17	51811533	51811815	SRR1025238_peak_38283	277	.	9.55212	30.8624	27.7107	144
chr17	51811954	51812251	SRR1025238_peak_38284	49	.	3.75984	7.19979	4.95435	151
chr17	51812353	51812905	SRR1025238_peak_38285	85	.	3.99707	11.0272	8.54519	138
chr17	51813079	51813346	SRR1025238_peak_38286	37	.	3.27047	5.88237	3.74593	156
chr17	51813503	51813798	SRR1025238_peak_38287	162	.	6.35926	19.0372	16.2182	174
chr17	51832842	51833149	SRR1025238_peak_38288	96	.	5.33142	12.1859	9.64506	167
chr17	51869095	51869280	SRR1025238_peak_38289	68	.	4.17894	9.2468	6.86158	81
chr17	51869777	51869980	SRR1025238_peak_38290	26	.	2.90709	4.68855	2.67253	162
chr17	51968185	51968416	SRR1025238_peak_38291	121	.	5.99784	14.8047	12.1443	89
chr17	51999143	51999447	SRR1025238_peak_38292	214	.	8.21927	24.4797	21.4895	133
chr17	52032650	52032951	SRR1025238_peak_38293	192	.	5.72747	22.16	19.2399	151
chr17	52074867	52075315	SRR1025238_peak_38294	254	.	8.17619	28.5781	25.4832	308
chr17	52461941	52462143	SRR1025238_peak_38295	65	.	4.44285	8.94302	6.57847	61
chr17	52488492	52488795	SRR1025238_peak_38296	58	.	4.22071	8.18203	5.86415	123
chr17	52559975	52560297	SRR1025238_peak_38297	85	.	3.43349	11.0825	8.5972	169
chr17	52565479	52565865	SRR1025238_peak_38298	104	.	5.55356	13.0422	10.4577	271
chr17	52601004	52601222	SRR1025238_peak_38299	175	.	7.09621	20.3883	17.5257	109
chr17	53176046	53176243	SRR1025238_peak_38300	45	.	3.77642	6.72655	4.5109	102
chr17	53319095	53319348	SRR1025238_peak_38301	31	.	3.25872	5.22246	3.15185	207
chr17	53365206	53365446	SRR1025238_peak_38302	73	.	4.66499	9.7248	7.31273	155
chr17	53370087	53370425	SRR1025238_peak_38303	104	.	5.0874	13.0671	10.4807	219
chr17	53463396	53463668	SRR1025238_peak_38304	89	.	4.69902	11.4289	8.92484	123
chr17	53478635	53479104	SRR1025238_peak_38305	648	.	7.49406	68.6059	64.8135	204
chr17	53527000	53527298	SRR1025238_peak_38306	88	.	5.10927	11.347	8.84483	121
chr17	53528265	53528535	SRR1025238_peak_38307	73	.	4.66499	9.7248	7.31273	148
chr17	53532430	53532722	SRR1025238_peak_38308	203	.	7.51967	23.3342	20.3777	134
chr17	53557601	53557834	SRR1025238_peak_38309	43	.	3.27892	6.54702	4.35323	73
chr17	53566958	53567167	SRR1025238_peak_38310	155	.	5.77715	18.3075	15.5135	90
chr17	53567365	53567613	SRR1025238_peak_38311	52	.	3.48247	7.51616	5.24429	91
chr17	53567887	53568300	SRR1025238_peak_38312	14	.	1.83904	3.23748	1.41365	412
chr17	53569828	53570147	SRR1025238_peak_38313	55	.	3.81555	7.84089	5.54928	228
chr17	53570400	53571016	SRR1025238_peak_38314	305	.	9.08465	33.7201	30.5041	374
chr17	53573124	53573538	SRR1025238_peak_38315	104	.	4.26514	13.0281	10.4481	181
chr17	53578841	53579243	SRR1025238_peak_38316	35	.	2.58177	5.62259	3.50613	105
chr17	53583840	53584179	SRR1025238_peak_38317	61	.	3.86284	8.48045	6.14511	130
chr17	53586925	53587794	SRR1025238_peak_38318	129	.	4.39459	15.6103	12.9191	167
chr17	53596492	53596804	SRR1025238_peak_38319	113	.	5.32047	14.0058	11.3805	154
chr17	53602693	53602927	SRR1025238_peak_38320	38	.	3.55428	6.03442	3.87449	158
chr17	53635450	53635646	SRR1025238_peak_38321	80	.	4.88713	10.5264	8.06642	131
chr17	53643557	53643740	SRR1025238_peak_38322	73	.	4.66499	9.7248	7.31273	95
chr17	53661555	53661779	SRR1025238_peak_38323	104	.	5.55356	13.0422	10.4577	75
chr17	53688963	53689357	SRR1025238_peak_38324	72	.	2.69327	9.69806	7.29634	259
chr17	53689484	53690162	SRR1025238_peak_38325	153	.	3.49335	18.1669	15.3785	124
chr17	53753714	53753932	SRR1025238_peak_38326	58	.	4.22071	8.18203	5.86415	138
chr17	54331517	54331715	SRR1025238_peak_38329	38	.	3.55428	6.03442	3.87449	43
chr17	54693605	54693818	SRR1025238_peak_38330	58	.	4.22071	8.18203	5.86415	143
chr17	54753651	54753888	SRR1025238_peak_38331	104	.	5.55356	13.0422	10.4577	156
chr17	54943593	54943987	SRR1025238_peak_38332	153	.	6.17756	18.1449	15.3566	129
chr17	54944671	54944854	SRR1025238_peak_38333	38	.	3.55428	6.03442	3.87449	17
chr17	55445656	55445921	SRR1025238_peak_38334	24	.	2.41577	4.3929	2.40484	135
chr17	55712178	55712593	SRR1025238_peak_38335	145	.	3.76327	17.3032	14.5459	271
chr17	55878416	55879394	SRR1025238_peak_38336	285	.	5.03646	31.7687	28.5981	437
chr17	55891689	55891997	SRR1025238_peak_38337	131	.	3.33966	15.8174	13.1166	236
chr17	55892064	55892687	SRR1025238_peak_38338	289	.	4.98209	32.1407	28.9605	130
chr17	55944728	55945366	SRR1025238_peak_38339	206	.	3.77577	23.6108	20.6462	455
chr17	55958811	55959357	SRR1025238_peak_38340	476	.	6.81739	51.1994	47.6586	193
chr17	55969574	55969828	SRR1025238_peak_38341	61	.	3.35011	8.50851	6.1709	130
chr17	55970708	55970942	SRR1025238_peak_38342	54	.	2.98197	7.6858	5.40741	112
chr17	56005870	56006053	SRR1025238_peak_38343	49	.	3.28528	7.21369	4.96681	17
chr17	56007492	56007779	SRR1025238_peak_38344	123	.	4.50532	15.066	12.3941	124
chr17	56008261	56008714	SRR1025238_peak_38345	824	.	9.67215	86.4195	82.4056	159
chr17	56009169	56009464	SRR1025238_peak_38346	171	.	4.15675	19.9541	17.104	148
chr17	56025013	56025310	SRR1025238_peak_38347	110	.	3.48482	13.6431	11.0349	174
chr17	56031073	56031272	SRR1025238_peak_38348	139	.	5.11529	16.724	13.9869	102
chr17	56036455	56036907	SRR1025238_peak_38349	303	.	5.1493	33.5399	30.3292	256
chr17	56041317	56041500	SRR1025238_peak_38350	25	.	2.99407	4.50228	2.50631	54
chr17	56056097	56056280	SRR1025238_peak_38351	43	.	3.45217	6.51393	4.327	75
chr17	56074695	56075249	SRR1025238_peak_38352	220	.	5.19495	25.0253	22.0208	165
chr17	56079651	56079834	SRR1025238_peak_38353	82	.	3.14039	10.6945	8.22853	61
chr17	56111842	56112077	SRR1025238_peak_38354	56	.	3.23459	7.92517	5.62636	112
chr17	56140283	56140576	SRR1025238_peak_38355	81	.	3.95072	10.6107	8.14675	177
chr17	56183708	56184035	SRR1025238_peak_38356	72	.	2.69327	9.69806	7.29634	132
chr17	56218482	56219419	SRR1025238_peak_38357	203	.	5.32096	23.3448	20.3882	251
chr17	56242103	56242309	SRR1025238_peak_38358	68	.	2.93888	9.20124	6.81925	127
chr17	56255810	56257014	SRR1025238_peak_38359	127	.	3.43055	15.452	12.7671	705
chr17	56261060	56261300	SRR1025238_peak_38360	90	.	3.97873	11.5244	9.01706	104
chr17	56262573	56263056	SRR1025238_peak_38361	308	.	6.50223	34.0839	30.8609	242
chr17	56269007	56269194	SRR1025238_peak_38362	55	.	3.50113	7.80056	5.51484	153
chr17	56276191	56277715	SRR1025238_peak_38363	2167	.	22.483	222.208	216.779	672
chr17	56289315	56289892	SRR1025238_peak_38364	245	.	6.68822	27.5829	24.5134	395
chr17	56291157	56291600	SRR1025238_peak_38365	309	.	4.71984	34.1335	30.9095	179
chr17	56303747	56304434	SRR1025238_peak_38366	80	.	3.30254	10.5507	8.08979	174
chr17	56325319	56325627	SRR1025238_peak_38367	68	.	2.91587	9.28192	6.8953	157
chr17	56326095	56326450	SRR1025238_peak_38368	97	.	3.95308	12.2661	9.72063	209
chr17	56337089	56337478	SRR1025238_peak_38369	79	.	3.77769	10.3462	7.90424	144
chr17	56350719	56351143	SRR1025238_peak_38370	373	.	7.7515	40.693	37.3369	167
chr17	56425468	56425985	SRR1025238_peak_38371	49	.	2.645	7.24262	4.99449	345
chr17	56472643	56472952	SRR1025238_peak_38372	153	.	4.49198	18.1878	15.397	164
chr17	56475991	56476219	SRR1025238_peak_38373	94	.	4.12209	11.982	9.45138	116
chr17	56476537	56476721	SRR1025238_peak_38374	23	.	2.13356	4.38556	2.39897	69
chr17	56479530	56479748	SRR1025238_peak_38375	85	.	3.81219	10.9811	8.50434	108
chr17	56507501	56507700	SRR1025238_peak_38376	66	.	2.71456	9.00358	6.63707	66
chr17	56538029	56538508	SRR1025238_peak_38377	227	.	6.85638	25.8256	22.7997	152
chr17	56584319	56584539	SRR1025238_peak_38378	84	.	3.46313	10.9677	8.49263	133
chr17	56609292	56609788	SRR1025238_peak_38379	133	.	3.72122	16.0518	13.3423	257
chr17	56613196	56613657	SRR1025238_peak_38380	231	.	4.92263	26.2006	23.1662	318
chr17	56625401	56625732	SRR1025238_peak_38381	37	.	3.11772	5.93863	3.79679	202
chr17	56626717	56626973	SRR1025238_peak_38382	116	.	3.47553	14.3015	11.6626	121
chr17	56668753	56669054	SRR1025238_peak_38383	36	.	2.43157	5.78754	3.66203	188
chr17	56693697	56693937	SRR1025238_peak_38384	97	.	3.50749	12.3285	9.77844	124
chr17	56717337	56718098	SRR1025238_peak_38385	96	.	2.8088	12.2315	9.68996	181
chr17	56740102	56740832	SRR1025238_peak_38386	233	.	6.11563	26.4346	23.3936	440
chr17	56756648	56756944	SRR1025238_peak_38387	99	.	4.38038	12.4765	9.91992	129
chr17	56757654	56757893	SRR1025238_peak_38388	55	.	3.29025	7.88117	5.58627	119
chr17	56761347	56761629	SRR1025238_peak_38389	170	.	5.08552	19.8573	17.01	150
chr17	56762105	56762449	SRR1025238_peak_38390	655	.	11.5111	69.3813	65.5793	188
chr17	56763334	56763628	SRR1025238_peak_38391	75	.	2.774	9.97996	7.5523	54
chr17	56764792	56765041	SRR1025238_peak_38392	105	.	3.34186	13.1618	10.5725	116
chr17	56774393	56774660	SRR1025238_peak_38393	38	.	2.69796	6.00906	3.86108	103
chr17	56808596	56808822	SRR1025238_peak_38394	80	.	3.34545	10.5029	8.05011	82
chr17	56810111	56810470	SRR1025238_peak_38395	184	.	4.4832	21.3137	18.4202	180
chr17	56814336	56814547	SRR1025238_peak_38396	92	.	4.14659	11.7694	9.24754	81
chr17	56826700	56826925	SRR1025238_peak_38397	97	.	4.77592	12.2842	9.73641	70
chr17	56831288	56831637	SRR1025238_peak_38398	80	.	2.83061	10.4612	8.00996	102
chr17	56858208	56858519	SRR1025238_peak_38399	109	.	5.14165	13.5597	10.9561	143
chr17	56859020	56859504	SRR1025238_peak_38400	115	.	4.18533	14.2338	11.5982	98
chr17	56884388	56884578	SRR1025238_peak_38401	37	.	2.82348	5.89624	3.75898	132
chr17	56907894	56908196	SRR1025238_peak_38402	109	.	3.78564	13.506	10.9057	158
chr17	56929245	56929462	SRR1025238_peak_38403	73	.	3.65583	9.70857	7.30565	125
chr17	56935063	56935304	SRR1025238_peak_38404	98	.	4.25346	12.3935	9.84099	164
chr17	56935490	56936013	SRR1025238_peak_38405	153	.	4.40191	18.1184	15.3315	209
chr17	56982320	56982518	SRR1025238_peak_38406	38	.	3.12278	5.9511	3.80726	74
chr17	56989752	56990153	SRR1025238_peak_38407	98	.	2.91224	12.3639	9.81223	290
chr17	56990312	56990589	SRR1025238_peak_38408	101	.	2.99761	12.7002	10.1369	174
chr17	57001355	57001751	SRR1025238_peak_38409	1003	.	13.7908	104.578	100.358	178
chr17	57019771	57019959	SRR1025238_peak_38410	47	.	3.37315	7.00516	4.77568	67
chr17	57030968	57031205	SRR1025238_peak_38411	45	.	3.00058	6.79444	4.575	191
chr17	57031275	57032403	SRR1025238_peak_38412	199	.	4.07608	22.9439	19.9999	953
chr17	57059638	57059833	SRR1025238_peak_38413	42	.	2.8251	6.42468	4.24359	59
chr17	57060129	57060801	SRR1025238_peak_38414	1801	.	18.7013	185.22	180.186	410
chr17	57096601	57096788	SRR1025238_peak_38415	86	.	4.23053	11.1377	8.64854	105
chr17	57105298	57105624	SRR1025238_peak_38416	52	.	2.60665	7.53686	5.26391	178
chr17	57247318	57248275	SRR1025238_peak_38417	966	.	8.68652	100.841	96.663	296
chr17	57249272	57249705	SRR1025238_peak_38418	356	.	6.23089	38.9243	35.6028	176
chr17	57249857	57250282	SRR1025238_peak_38419	28	.	2.37703	4.92652	2.87727	14
chr17	57250365	57250904	SRR1025238_peak_38420	38	.	2.52866	6.02315	3.87396	414
chr17	57260443	57260786	SRR1025238_peak_38421	308	.	7.60732	34.0737	30.8512	169
chr17	57276800	57277169	SRR1025238_peak_38422	214	.	7.03764	24.4848	21.4946	180
chr17	57290248	57290713	SRR1025238_peak_38423	286	.	8.59966	31.8583	28.6847	251
chr17	57704600	57704871	SRR1025238_peak_38424	43	.	3.69322	6.55684	4.3611	128
chr17	57734540	57734740	SRR1025238_peak_38425	54	.	3.90551	7.78211	5.49984	60
chr17	57737431	57737783	SRR1025238_peak_38426	63	.	4.34496	8.73661	6.38547	51
chr17	58176431	58176643	SRR1025238_peak_38427	38	.	3.55428	6.03442	3.87449	52
chr17	58643883	58644066	SRR1025238_peak_38428	32	.	3.02309	5.31974	3.23693	53
chr17	58765151	58765396	SRR1025238_peak_38429	80	.	4.88713	10.5264	8.06642	97
chr17	58870927	58871110	SRR1025238_peak_38430	73	.	4.66499	9.7248	7.31273	90
chr17	59062588	59062970	SRR1025238_peak_38431	49	.	3.63386	7.1671	4.92642	128
chr17	59609074	59609257	SRR1025238_peak_38432	38	.	3.55428	6.03442	3.87449	117
chr17	59992370	59992592	SRR1025238_peak_38433	88	.	5.10927	11.347	8.84483	105
chr17	60311398	60311629	SRR1025238_peak_38434	39	.	2.96557	6.12298	3.95757	99
chr17	60313863	60314080	SRR1025238_peak_38435	91	.	5.09676	11.6724	9.15695	102
chr17	60831371	60831571	SRR1025238_peak_38436	58	.	4.22071	8.18203	5.86415	128
chr17	60831963	60832161	SRR1025238_peak_38437	78	.	4.77946	10.2955	7.85676	65
chr17	61025639	61025935	SRR1025238_peak_38438	23	.	2.65436	4.29009	2.31015	263
chr17	61311310	61311529	SRR1025238_peak_38439	107	.	5.34293	13.3187	10.7236	108
chr17	61474350	61474746	SRR1025238_peak_38440	369	.	7.17157	40.2598	36.9124	194
chr17	61477552	61477860	SRR1025238_peak_38441	55	.	3.29025	7.88117	5.58627	177
chr17	61612961	61613240	SRR1025238_peak_38442	138	.	6.44213	16.6298	13.8984	120
chr17	61841664	61841898	SRR1025238_peak_38443	65	.	4.44285	8.94302	6.57847	156
chr17	61960059	61960574	SRR1025238_peak_38444	272	.	6.70021	30.3626	27.2246	148
chr17	61960887	61961157	SRR1025238_peak_38445	255	.	9.10784	28.6924	25.5928	116
chr17	62172205	62172659	SRR1025238_peak_38446	798	.	17.6119	83.862	79.8766	239
chr17	62176757	62176992	SRR1025238_peak_38447	97	.	4.90571	12.2707	9.72398	71
chr17	62253426	62253792	SRR1025238_peak_38448	354	.	11.1071	38.7595	35.4405	235
chr17	62338267	62338768	SRR1025238_peak_38449	61	.	3.64701	8.43587	6.10799	221
chr17	62368081	62368389	SRR1025238_peak_38450	227	.	7.70551	25.7995	22.7753	103
chr17	62412752	62413074	SRR1025238_peak_38451	87	.	4.37189	11.2252	8.73229	168
chr17	62464421	62464645	SRR1025238_peak_38452	58	.	4.22071	8.18203	5.86415	128
chr17	62468750	62468933	SRR1025238_peak_38453	26	.	2.96829	4.6354	2.62575	83
chr17	62496635	62496905	SRR1025238_peak_38454	38	.	3.55428	6.03442	3.87449	107
chr17	62508145	62508441	SRR1025238_peak_38455	67	.	3.46563	9.1062	6.73134	165
chr17	62545384	62545682	SRR1025238_peak_38456	317	.	7.73626	35.0231	31.7798	131
chr17	62615049	62615384	SRR1025238_peak_38457	39	.	2.96557	6.12298	3.95757	224
chr17	62642434	62642748	SRR1025238_peak_38458	112	.	5.7757	13.9154	11.293	148
chr17	62649352	62649676	SRR1025238_peak_38459	241	.	8.68993	27.1698	24.1107	167
chr17	62652456	62652706	SRR1025238_peak_38460	58	.	4.22071	8.18203	5.86415	154
chr17	62655768	62656589	SRR1025238_peak_38461	134	.	5.06481	16.2096	13.4933	490
chr17	62661686	62662295	SRR1025238_peak_38462	1286	.	18.567	133.185	128.662	335
chr17	62664838	62665076	SRR1025238_peak_38463	43	.	3.27892	6.54702	4.35323	142
chr17	62668073	62668612	SRR1025238_peak_38464	171	.	6.08942	20.0163	17.1627	367
chr17	62676514	62676710	SRR1025238_peak_38465	71	.	4.43895	9.54772	7.14975	77
chr17	62676996	62677231	SRR1025238_peak_38466	29	.	2.98355	5.04026	2.98355	114
chr17	62680812	62680995	SRR1025238_peak_38467	45	.	3.77642	6.72655	4.5109	51
chr17	62683216	62683462	SRR1025238_peak_38468	191	.	7.60369	22.05	19.1325	114
chr17	62687135	62687704	SRR1025238_peak_38469	131	.	5.30873	15.8311	13.1292	283
chr17	62690374	62690561	SRR1025238_peak_38470	50	.	3.91047	7.26091	5.00926	113
chr17	62692132	62692558	SRR1025238_peak_38471	410	.	9.9929	44.5163	41.0912	260
chr17	62702509	62702718	SRR1025238_peak_38472	43	.	3.69322	6.55684	4.3611	150
chr17	62713514	62713732	SRR1025238_peak_38473	73	.	4.66499	9.7248	7.31273	99
chr17	62723056	62723431	SRR1025238_peak_38474	421	.	10.149	45.5971	42.1531	165
chr17	62728396	62728694	SRR1025238_peak_38475	26	.	3.10999	4.72825	2.69553	161
chr17	62735188	62735380	SRR1025238_peak_38476	45	.	3.77642	6.72655	4.5109	67
chr17	62735798	62735987	SRR1025238_peak_38477	32	.	3.33214	5.36781	3.26936	92
chr17	62747003	62747197	SRR1025238_peak_38478	31	.	3.08878	5.27352	3.19432	133
chr17	62749318	62749575	SRR1025238_peak_38479	213	.	7.71756	24.3187	21.3355	108
chr17	62757105	62757411	SRR1025238_peak_38480	55	.	3.50113	7.80056	5.51484	153
chr17	62783117	62783511	SRR1025238_peak_38481	115	.	4.18533	14.2338	11.5982	172
chr17	62783726	62784403	SRR1025238_peak_38482	1130	.	17.0198	117.444	113.083	375
chr17	62789803	62790127	SRR1025238_peak_38483	104	.	5.55356	13.0422	10.4577	158
chr17	62802890	62803114	SRR1025238_peak_38484	45	.	3.69329	6.80472	4.58397	112
chr17	62832590	62832879	SRR1025238_peak_38485	73	.	4.66499	9.7248	7.31273	89
chr17	62851726	62852373	SRR1025238_peak_38486	157	.	6.88641	18.5133	15.7113	491
chr17	62862554	62862804	SRR1025238_peak_38487	29	.	2.5112	4.95525	2.90352	179
chr17	62875786	62876242	SRR1025238_peak_38488	239	.	8.41249	27.0516	23.9954	153
chr17	62880598	62881256	SRR1025238_peak_38489	150	.	5.7372	17.7953	15.0185	127
chr17	62882315	62882659	SRR1025238_peak_38490	72	.	3.63509	9.64366	7.24307	106
chr17	62882756	62883068	SRR1025238_peak_38491	356	.	6.87548	38.9371	35.6152	155
chr17	62883798	62884082	SRR1025238_peak_38492	46	.	2.96481	6.87265	4.64889	145
chr17	62884214	62884508	SRR1025238_peak_38493	155	.	4.69644	18.3682	15.5723	147
chr17	62950568	62950809	SRR1025238_peak_38494	65	.	4.44285	8.94302	6.57847	75
chr17	62957281	62957532	SRR1025238_peak_38495	56	.	4.12771	7.98787	5.68452	144
chr17	62980491	62980849	SRR1025238_peak_38496	49	.	3.52694	7.15623	4.91914	199
chr17	62985035	62985342	SRR1025238_peak_38497	55	.	3.29025	7.88117	5.58627	96
chr17	62999191	62999580	SRR1025238_peak_38498	73	.	4.66499	9.7248	7.31273	259
chr17	63012293	63012738	SRR1025238_peak_38499	62	.	3.29423	8.54886	6.2078	171
chr17	63077551	63077782	SRR1025238_peak_38500	49	.	3.63386	7.1671	4.92642	89
chr17	63133633	63134160	SRR1025238_peak_38501	240	.	7.83548	27.1567	24.0982	295
chr17	63145792	63146510	SRR1025238_peak_38502	102	.	4.98621	12.8158	10.2478	302
chr17	63164224	63164665	SRR1025238_peak_38503	521	.	13.9011	55.7392	52.1277	218
chr17	63168542	63168840	SRR1025238_peak_38504	37	.	3.36406	5.8695	3.73737	217
chr17	63191307	63191637	SRR1025238_peak_38505	179	.	6.72264	20.8577	17.9773	175
chr17	63287401	63287700	SRR1025238_peak_38506	85	.	4.10661	11.0729	8.58823	137
chr17	63296754	63297028	SRR1025238_peak_38507	73	.	4.66499	9.7248	7.31273	168
chr17	63311429	63311725	SRR1025238_peak_38508	50	.	3.91047	7.26091	5.00926	168
chr17	63323996	63324370	SRR1025238_peak_38509	295	.	7.66566	32.7559	29.5616	203
chr17	63337345	63337528	SRR1025238_peak_38510	56	.	3.95772	7.89803	5.60129	122
chr17	63414206	63414568	SRR1025238_peak_38511	33	.	3.28292	5.48258	3.37518	216
chr17	63432689	63432940	SRR1025238_peak_38512	43	.	3.69322	6.55684	4.3611	149
chr17	63447060	63447276	SRR1025238_peak_38513	84	.	4.74927	10.8892	8.41568	83
chr17	63467937	63468173	SRR1025238_peak_38514	104	.	5.55356	13.0422	10.4577	82
chr17	63499663	63499846	SRR1025238_peak_38515	21	.	2.44982	4.08116	2.14062	139
chr17	63500061	63500319	SRR1025238_peak_38516	28	.	2.53385	4.87935	2.83367	225
chr17	63500492	63500888	SRR1025238_peak_38517	40	.	2.40614	6.21434	4.0437	239
chr17	63575682	63575909	SRR1025238_peak_38518	204	.	7.99713	23.4545	20.4943	124
chr17	63589468	63589809	SRR1025238_peak_38519	97	.	5.2178	12.2995	9.75026	216
chr17	63627841	63628062	SRR1025238_peak_38520	79	.	4.54046	10.4043	7.95644	131
chr17	63763445	63763638	SRR1025238_peak_38521	45	.	3.69329	6.80472	4.58397	93
chr17	63765257	63765440	SRR1025238_peak_38522	51	.	3.99856	7.44283	5.17374	54
chr17	63803617	63803878	SRR1025238_peak_38523	117	.	4.38979	14.3564	11.7158	162
chr17	63836905	63837088	SRR1025238_peak_38524	31	.	3.08878	5.27352	3.19432	74
chr17	63849342	63849837	SRR1025238_peak_38525	121	.	3.83377	14.766	12.1124	361
chr17	63860973	63861216	SRR1025238_peak_38526	219	.	6.7105	24.9198	21.9188	114
chr17	63863261	63863820	SRR1025238_peak_38527	390	.	7.01318	42.4028	39.0139	418
chr17	63863972	63864331	SRR1025238_peak_38528	79	.	3.55753	10.3667	7.9217	267
chr17	63925548	63925977	SRR1025238_peak_38529	320	.	10.4407	35.3199	32.0705	248
chr17	63969578	63969820	SRR1025238_peak_38530	55	.	3.5912	7.79679	5.51249	108
chr17	63970188	63970600	SRR1025238_peak_38531	184	.	6.12698	21.3912	18.4945	229
chr17	63972143	63972665	SRR1025238_peak_38532	421	.	10.5808	45.6307	42.1857	272
chr17	63993623	63993816	SRR1025238_peak_38533	80	.	4.88713	10.5264	8.06642	104
chr17	64026604	64026797	SRR1025238_peak_38534	49	.	3.63386	7.1671	4.92642	94
chr17	64060637	64060883	SRR1025238_peak_38535	61	.	3.55906	8.43749	6.10844	160
chr17	64099784	64099978	SRR1025238_peak_38536	64	.	4.09819	8.77063	6.4181	72
chr17	64100131	64100455	SRR1025238_peak_38537	235	.	8.66355	26.5641	23.5193	179
chr17	64140499	64140711	SRR1025238_peak_38538	85	.	3.53798	11.0187	8.53785	125
chr17	64141826	64142281	SRR1025238_peak_38539	353	.	6.09818	38.6412	35.3254	272
chr17	64214724	64215009	SRR1025238_peak_38540	97	.	4.14328	12.3386	9.78739	169
chr17	64232105	64232560	SRR1025238_peak_38541	153	.	6.7006	18.094	15.3077	253
chr17	64247826	64248039	SRR1025238_peak_38542	49	.	3.52694	7.15623	4.91914	91
chr17	64274536	64274906	SRR1025238_peak_38543	84	.	3.95368	10.8941	8.4205	253
chr17	64331311	64331544	SRR1025238_peak_38544	55	.	3.42217	7.81729	5.52821	123
chr17	64331593	64331875	SRR1025238_peak_38545	157	.	5.03006	18.5847	15.7807	172
chr17	64332282	64332755	SRR1025238_peak_38546	152	.	4.46561	18.0772	15.2912	150
chr17	64332856	64333084	SRR1025238_peak_38547	38	.	3.14601	6.00816	3.86085	136
chr17	64341792	64342210	SRR1025238_peak_38548	121	.	5.99784	14.8047	12.1443	268
chr17	64344533	64344782	SRR1025238_peak_38549	88	.	5.10927	11.347	8.84483	92
chr17	64346177	64346512	SRR1025238_peak_38550	175	.	6.92602	20.4492	17.5823	94
chr17	64368500	64368762	SRR1025238_peak_38551	80	.	4.88713	10.5264	8.06642	181
chr17	64375481	64375670	SRR1025238_peak_38552	67	.	3.34826	9.17304	6.79218	106
chr17	64431272	64431601	SRR1025238_peak_38553	32	.	3.33214	5.36781	3.26936	153
chr17	64491883	64492199	SRR1025238_peak_38554	255	.	9.10784	28.6924	25.5928	147
chr17	64499338	64499612	SRR1025238_peak_38555	112	.	4.51282	13.8201	11.2044	113
chr17	64538436	64538912	SRR1025238_peak_38556	539	.	10.9509	57.5814	53.9419	218
chr17	64550115	64550417	SRR1025238_peak_38557	85	.	3.89956	10.9973	8.51789	143
chr17	64555024	64555243	SRR1025238_peak_38558	43	.	3.67452	6.51849	4.3312	99
chr17	64567635	64567842	SRR1025238_peak_38559	43	.	3.35899	6.52319	4.33219	120
chr17	64600407	64601527	SRR1025238_peak_38560	116	.	4.2825	14.2875	11.6489	87
chr17	64601953	64602550	SRR1025238_peak_38561	181	.	5.20901	21.0487	18.1641	222
chr17	64617705	64618322	SRR1025238_peak_38562	219	.	7.22183	24.9972	21.9943	328
chr17	64620220	64620713	SRR1025238_peak_38563	61	.	3.48132	8.4514	6.11898	226
chr17	64643752	64644117	SRR1025238_peak_38564	726	.	15.778	76.53	72.6349	168
chr17	64647436	64647752	SRR1025238_peak_38565	272	.	9.34167	30.3722	27.2337	168
chr17	64707645	64707912	SRR1025238_peak_38566	110	.	5.64845	13.6352	11.0273	113
chr17	64788979	64789494	SRR1025238_peak_38567	73	.	3.58115	9.71782	7.31225	297
chr17	64806198	64806535	SRR1025238_peak_38568	164	.	6.63937	19.2957	16.4678	99
chr17	64922037	64922353	SRR1025238_peak_38569	107	.	5.34293	13.3187	10.7236	164
chr17	65071099	65071482	SRR1025238_peak_38570	76	.	4.55138	10.1133	7.68022	209
chr17	65083209	65083405	SRR1025238_peak_38571	37	.	3.37399	5.89061	3.75382	125
chr17	65101316	65101521	SRR1025238_peak_38572	43	.	3.27892	6.54702	4.35323	57
chr17	65156244	65156427	SRR1025238_peak_38573	45	.	3.77642	6.72655	4.5109	110
chr17	65192280	65192587	SRR1025238_peak_38574	317	.	8.72034	34.9454	31.704	140
chr17	65269398	65269641	SRR1025238_peak_38575	69	.	4.3535	9.35569	6.96525	138
chr17	65297883	65298066	SRR1025238_peak_38576	78	.	4.75527	10.2432	7.8067	96
chr17	65370121	65370326	SRR1025238_peak_38577	78	.	4.47075	10.2398	7.8036	72
chr17	65448231	65448437	SRR1025238_peak_38578	96	.	5.33142	12.1859	9.64506	96
chr17	65528638	65528939	SRR1025238_peak_38579	73	.	4.05962	9.80498	7.3857	171
chr17	65532527	65532725	SRR1025238_peak_38580	58	.	4.22071	8.18203	5.86415	106
chr17	65536177	65536520	SRR1025238_peak_38581	131	.	5.93659	15.8889	13.1853	154
chr17	65540985	65541190	SRR1025238_peak_38582	48	.	3.41632	7.11503	4.88079	133
chr17	65558494	65558726	SRR1025238_peak_38583	60	.	3.44352	8.33984	6.01641	104
chr17	65572131	65572373	SRR1025238_peak_38584	42	.	3.21982	6.39885	4.21921	158
chr17	65586662	65587133	SRR1025238_peak_38585	389	.	9.68062	42.3751	38.987	163
chr17	65608806	65609131	SRR1025238_peak_38586	207	.	7.68005	23.725	20.7564	168
chr17	65612491	65612698	SRR1025238_peak_38587	62	.	3.29423	8.54886	6.2078	152
chr17	65612860	65613931	SRR1025238_peak_38588	141	.	3.89683	16.938	14.1932	983
chr17	65614002	65614797	SRR1025238_peak_38589	98	.	3.07895	12.3951	9.84249	170
chr17	65628981	65629606	SRR1025238_peak_38590	147	.	6.66427	17.5645	14.7955	399
chr17	65648625	65648919	SRR1025238_peak_38591	80	.	3.34545	10.5029	8.05011	142
chr17	65666356	65666560	SRR1025238_peak_38592	56	.	3.95772	7.89803	5.60129	132
chr17	65701362	65701561	SRR1025238_peak_38593	32	.	2.96664	5.37565	3.275	97
chr17	65702024	65702581	SRR1025238_peak_38594	106	.	4.51727	13.1983	10.6074	209
chr17	65706316	65706535	SRR1025238_peak_38595	95	.	4.70259	12.0958	9.56179	106
chr17	65732453	65732665	SRR1025238_peak_38596	37	.	3.19104	5.9107	3.77094	85
chr17	65737733	65738004	SRR1025238_peak_38597	123	.	4.39231	14.9833	12.3157	131
chr17	65739842	65740075	SRR1025238_peak_38598	84	.	4.36017	10.8887	8.41568	73
chr17	65754406	65754632	SRR1025238_peak_38599	78	.	4.77946	10.2955	7.85676	57
chr17	65772444	65772650	SRR1025238_peak_38600	60	.	2.96382	8.37293	6.04787	148
chr17	65773606	65773874	SRR1025238_peak_38601	118	.	5.07972	14.4705	11.8258	149
chr17	65782556	65783232	SRR1025238_peak_38602	238	.	7.72214	26.8533	23.8009	214
chr17	65862653	65862901	SRR1025238_peak_38603	207	.	7.88511	23.7077	20.7394	145
chr17	65864746	65865090	SRR1025238_peak_38604	75	.	4.49134	9.97613	7.54975	97
chr17	65866230	65866541	SRR1025238_peak_38605	489	.	13.4694	52.5237	48.961	155
chr17	65870166	65870396	SRR1025238_peak_38606	69	.	3.80334	9.37814	6.98651	101
chr17	65884586	65885376	SRR1025238_peak_38607	140	.	3.5437	16.8135	14.0722	648
chr17	65885798	65885981	SRR1025238_peak_38608	43	.	3.06091	6.58444	4.38622	71
chr17	65906954	65907241	SRR1025238_peak_38609	155	.	5.28645	18.3661	15.5708	146
chr17	65910462	65910645	SRR1025238_peak_38610	37	.	3.45222	5.82887	3.70137	133
chr17	65916059	65916639	SRR1025238_peak_38611	67	.	3.61026	9.07346	6.70244	418
chr17	65947363	65947697	SRR1025238_peak_38612	192	.	6.71798	22.2087	19.2871	172
chr17	65950706	65951361	SRR1025238_peak_38613	130	.	4.61627	15.7707	13.0713	316
chr17	65957531	65957717	SRR1025238_peak_38614	31	.	3.08878	5.27352	3.19432	95
chr17	66016596	66016835	SRR1025238_peak_38615	17	.	2.11292	3.69908	1.79775	8
chr17	66017137	66017678	SRR1025238_peak_38616	272	.	7.09157	30.3501	27.2128	283
chr17	66018290	66018746	SRR1025238_peak_38617	251	.	5.83288	28.2177	25.1313	220
chr17	66076058	66076420	SRR1025238_peak_38618	52	.	2.99773	7.55042	5.27653	225
chr17	66076953	66077490	SRR1025238_peak_38619	60	.	2.75646	8.38032	6.05497	88
chr17	66084672	66084855	SRR1025238_peak_38620	45	.	3.77642	6.72655	4.5109	112
chr17	66101057	66101559	SRR1025238_peak_38621	145	.	4.09131	17.3197	14.5619	380
chr17	66101689	66102027	SRR1025238_peak_38622	141	.	4.49659	16.9383	14.1932	134
chr17	66106865	66107330	SRR1025238_peak_38623	152	.	5.54346	18.0252	15.2403	213
chr17	66111403	66112028	SRR1025238_peak_38624	511	.	7.59865	54.7013	51.1051	384
chr17	66123611	66123980	SRR1025238_peak_38625	55	.	2.70251	7.80923	5.52151	119
chr17	66124176	66124473	SRR1025238_peak_38626	73	.	3.73919	9.71042	7.3063	148
chr17	66152941	66153316	SRR1025238_peak_38627	109	.	3.72594	13.5138	10.9128	277
chr17	66190160	66190353	SRR1025238_peak_38628	49	.	3.75984	7.19979	4.95435	115
chr17	66208873	66209229	SRR1025238_peak_38629	90	.	3.11443	11.5843	9.07555	134
chr17	66221377	66221571	SRR1025238_peak_38630	57	.	3.52161	8.09324	5.78546	74
chr17	66235186	66235455	SRR1025238_peak_38631	103	.	3.82484	12.8743	10.3038	114
chr17	66304725	66304972	SRR1025238_peak_38632	49	.	3.75984	7.19979	4.95435	92
chr17	66307976	66308302	SRR1025238_peak_38633	67	.	4.03079	9.17004	6.79002	167
chr17	66310642	66310833	SRR1025238_peak_38634	75	.	4.36063	9.97732	7.54975	156
chr17	66315514	66315960	SRR1025238_peak_38635	56	.	3.18443	7.97563	5.67416	103
chr17	66323036	66323353	SRR1025238_peak_38636	233	.	6.33678	26.3726	23.3327	148
chr17	66341829	66342165	SRR1025238_peak_38637	299	.	7.47839	33.1316	29.9278	170
chr17	66352236	66352614	SRR1025238_peak_38638	116	.	5.78448	14.3307	11.6916	164
chr17	66352837	66353040	SRR1025238_peak_38639	44	.	3.0945	6.67994	4.47548	82
chr17	66374656	66374885	SRR1025238_peak_38640	57	.	3.42396	8.05201	5.74599	67
chr17	66402790	66403061	SRR1025238_peak_38641	190	.	6.97165	21.9589	19.0436	115
chr17	66448660	66448974	SRR1025238_peak_38642	94	.	4.80814	12.0299	9.49819	177
chr17	66479383	66479623	SRR1025238_peak_38643	40	.	2.65852	6.19471	4.02519	124
chr17	66490072	66490324	SRR1025238_peak_38644	149	.	4.70849	17.7503	14.9759	134
chr17	66510352	66510683	SRR1025238_peak_38645	115	.	4.18533	14.2338	11.5982	151
chr17	66519339	66519563	SRR1025238_peak_38646	23	.	2.40187	4.35243	2.36995	190
chr17	66519657	66520133	SRR1025238_peak_38647	76	.	3.14717	10.1106	7.67901	163
chr17	66707727	66708220	SRR1025238_peak_38648	158	.	6.04619	18.641	15.8325	288
chr17	66769914	66770097	SRR1025238_peak_38649	85	.	4.10661	11.0729	8.58823	85
chr17	66784225	66784457	SRR1025238_peak_38650	30	.	3.02734	5.1377	3.07526	122
chr17	66954087	66954385	SRR1025238_peak_38651	138	.	6.44213	16.6298	13.8984	137
chr17	67020349	67020700	SRR1025238_peak_38652	58	.	4.22071	8.18203	5.86415	252
chr17	67021931	67022175	SRR1025238_peak_38653	68	.	4.45967	9.28558	6.89871	151
chr17	67067418	67067629	SRR1025238_peak_38654	55	.	3.35238	7.84475	5.55189	125
chr17	67073406	67073589	SRR1025238_peak_38655	43	.	3.69322	6.55684	4.3611	110
chr17	67133652	67134033	SRR1025238_peak_38656	57	.	2.83245	8.02527	5.72078	80
chr17	67136313	67136982	SRR1025238_peak_38657	663	.	9.39954	70.1459	66.3328	318
chr17	67140587	67140785	SRR1025238_peak_38658	64	.	4.36968	8.78892	6.43545	59
chr17	67142452	67142712	SRR1025238_peak_38659	45	.	3.77642	6.72655	4.5109	90
chr17	67169906	67170153	SRR1025238_peak_38660	109	.	5.61986	13.5718	10.967	106
chr17	67175847	67176172	SRR1025238_peak_38661	104	.	4.26514	13.0281	10.4481	143
chr17	67194154	67194347	SRR1025238_peak_38662	25	.	2.57875	4.56215	2.56258	168
chr17	67309439	67310050	SRR1025238_peak_38663	94	.	4.52803	11.9581	9.42797	278
chr17	67311554	67312139	SRR1025238_peak_38664	282	.	7.73167	31.4453	28.2822	230
chr17	67353648	67355067	SRR1025238_peak_38665	228	.	5.38717	25.8882	22.8606	806
chr17	67381757	67381963	SRR1025238_peak_38666	45	.	3.77642	6.72655	4.5109	99
chr17	67384258	67384559	SRR1025238_peak_38667	45	.	3.77642	6.72655	4.5109	254
chr17	67390877	67391299	SRR1025238_peak_38668	826	.	16.2911	86.7	82.6826	216
chr17	67422544	67422727	SRR1025238_peak_38669	56	.	3.95772	7.89803	5.60129	100
chr17	67464206	67464389	SRR1025238_peak_38670	51	.	3.99856	7.44283	5.17374	161
chr17	67473184	67473458	SRR1025238_peak_38671	67	.	3.61026	9.07346	6.70244	125
chr17	67512503	67513225	SRR1025238_peak_38672	377	.	9.27181	41.1242	37.7607	466
chr17	67520960	67521238	SRR1025238_peak_38673	235	.	8.66355	26.5641	23.5193	120
chr17	67539912	67540120	SRR1025238_peak_38674	55	.	3.50274	7.80487	5.519	104
chr17	67540933	67541329	SRR1025238_peak_38675	103	.	5.18893	12.9551	10.3787	248
chr17	67574424	67574691	SRR1025238_peak_38676	146	.	5.88203	17.3812	14.622	120
chr17	67629141	67629392	SRR1025238_peak_38677	67	.	3.61026	9.07346	6.70244	145
chr17	67668072	67668292	SRR1025238_peak_38678	107	.	4.90998	13.3126	10.7197	86
chr17	67685149	67685401	SRR1025238_peak_38679	55	.	3.81555	7.84089	5.54928	165
chr17	67696994	67697180	SRR1025238_peak_38680	35	.	2.58177	5.62259	3.50613	163
chr17	67698400	67698765	SRR1025238_peak_38681	369	.	9.36834	40.2616	36.9134	172
chr17	67730261	67730627	SRR1025238_peak_38682	38	.	3.01151	6.05885	3.89725	304
chr17	67733083	67733464	SRR1025238_peak_38683	45	.	3.54479	6.72313	4.5109	233
chr17	67733734	67733945	SRR1025238_peak_38684	32	.	3.09549	5.28829	3.20858	145
chr17	67837769	67837996	SRR1025238_peak_38685	24	.	2.20302	4.43158	2.44192	45
chr17	67864339	67864716	SRR1025238_peak_38686	703	.	13.2543	74.1678	70.3019	180
chr17	67889482	67889797	SRR1025238_peak_38687	201	.	6.41874	23.1361	20.1852	145
chr17	67912164	67912503	SRR1025238_peak_38688	73	.	4.51402	9.71492	7.31058	162
chr17	67912689	67912949	SRR1025238_peak_38689	230	.	8.47268	26.1234	23.0902	128
chr17	67945419	67945884	SRR1025238_peak_38690	268	.	7.255	29.9311	26.801	235
chr17	67978799	67979007	SRR1025238_peak_38691	33	.	2.91761	5.43925	3.33426	99
chr17	67979592	67979821	SRR1025238_peak_38692	38	.	3.55428	6.03442	3.87449	153
chr17	67985622	67985871	SRR1025238_peak_38693	58	.	4.22071	8.18203	5.86415	84
chr17	67988846	67989243	SRR1025238_peak_38694	241	.	5.59205	27.1772	24.1176	193
chr17	67989424	67990328	SRR1025238_peak_38695	72	.	3.98645	9.61075	7.21134	113
chr17	67996046	67996521	SRR1025238_peak_38696	104	.	5.55356	13.0422	10.4577	103
chr17	68003649	68004712	SRR1025238_peak_38697	298	.	5.2556	33.0816	29.8802	562
chr17	68004877	68005079	SRR1025238_peak_38698	49	.	3.53229	7.16914	4.92824	69
chr17	68103399	68103629	SRR1025238_peak_38699	113	.	5.63523	13.9934	11.3684	127
chr17	68134592	68134775	SRR1025238_peak_38700	45	.	3.77642	6.72655	4.5109	112
chr17	68165319	68165871	SRR1025238_peak_38701	273	.	8.90488	30.4463	27.3061	383
chr17	68166506	68166697	SRR1025238_peak_38702	96	.	5.33142	12.1859	9.64506	61
chr17	68177895	68178078	SRR1025238_peak_38703	27	.	2.85514	4.75136	2.71544	29
chr17	68343389	68343679	SRR1025238_peak_38704	266	.	9.32998	29.7723	26.6472	152
chr17	68607757	68607975	SRR1025238_peak_38705	73	.	4.66499	9.7248	7.31273	62
chr17	68712711	68712914	SRR1025238_peak_38706	56	.	3.95772	7.89803	5.60129	93
chr17	68814342	68814539	SRR1025238_peak_38707	65	.	4.44285	8.94302	6.57847	109
chr17	68841054	68841358	SRR1025238_peak_38708	85	.	3.81219	10.9811	8.50434	157
chr17	68841413	68841762	SRR1025238_peak_38709	52	.	3.03436	7.48153	5.21083	203
chr17	68881729	68882092	SRR1025238_peak_38710	299	.	6.01232	33.1545	29.9503	157
chr17	68883561	68883744	SRR1025238_peak_38711	37	.	3.45837	5.84132	3.71217	30
chr17	68883861	68884083	SRR1025238_peak_38712	65	.	4.44285	8.94302	6.57847	82
chr17	68960646	68960852	SRR1025238_peak_38713	56	.	4.10682	7.94397	5.64393	122
chr17	68986645	68987010	SRR1025238_peak_38714	62	.	4.15561	8.61697	6.2717	209
chr17	69068376	69068629	SRR1025238_peak_38715	96	.	5.33142	12.1859	9.64506	119
chr17	69076407	69076679	SRR1025238_peak_38716	170	.	5.29402	19.88	17.0322	117
chr17	69076752	69077073	SRR1025238_peak_38717	167	.	4.67532	19.6064	16.7656	160
chr17	69086359	69086560	SRR1025238_peak_38718	21	.	2.7254	4.12879	2.16488	181
chr17	69105175	69106395	SRR1025238_peak_38719	428	.	11.531	46.2988	42.8409	441
chr17	69120869	69121471	SRR1025238_peak_38720	475	.	10.1296	51.0416	47.5042	343
chr17	69128550	69128787	SRR1025238_peak_38721	31	.	3.08878	5.27352	3.19432	138
chr17	69152810	69153132	SRR1025238_peak_38722	79	.	4.08465	10.4393	7.98931	148
chr17	69155888	69156088	SRR1025238_peak_38723	70	.	4.53104	9.43934	7.04616	137
chr17	69156343	69157827	SRR1025238_peak_38724	105	.	4.38388	13.1029	10.5151	292
chr17	69167686	69168420	SRR1025238_peak_38725	218	.	7.01213	24.8843	21.8851	170
chr17	69177123	69177334	SRR1025238_peak_38726	33	.	2.87462	5.50903	3.39946	125
chr17	69181264	69181488	SRR1025238_peak_38727	47	.	3.19526	6.96363	4.73573	138
chr17	69192900	69193172	SRR1025238_peak_38728	24	.	2.60085	4.46854	2.47557	108
chr17	69195578	69196583	SRR1025238_peak_38729	364	.	10.4942	39.7795	36.4425	302
chr17	69227063	69227660	SRR1025238_peak_38730	41	.	2.855	6.34386	4.16642	553
chr17	69256529	69256773	SRR1025238_peak_38731	73	.	3.93877	9.75579	7.34048	133
chr17	69265145	69265394	SRR1025238_peak_38732	70	.	4.37349	9.40079	7.00878	141
chr17	69267511	69267898	SRR1025238_peak_38733	88	.	4.53464	11.3405	8.84336	167
chr17	69281954	69282161	SRR1025238_peak_38734	61	.	3.86284	8.48045	6.14511	84
chr17	69335663	69335891	SRR1025238_peak_38735	86	.	5.00709	11.1264	8.63877	78
chr17	69349338	69349580	SRR1025238_peak_38736	105	.	4.38388	13.1029	10.5151	90
chr17	69382839	69383043	SRR1025238_peak_38737	85	.	4.41899	11.0421	8.5597	74
chr17	69383228	69384136	SRR1025238_peak_38738	143	.	4.72174	17.1334	14.3834	218
chr17	69384459	69384642	SRR1025238_peak_38739	57	.	3.09765	8.09246	5.78482	57
chr17	69397215	69397425	SRR1025238_peak_38740	43	.	3.45217	6.51393	4.327	126
chr17	69417119	69417655	SRR1025238_peak_38741	109	.	3.57137	13.5756	10.9706	361
chr17	69439296	69439491	SRR1025238_peak_38742	77	.	2.88116	10.2003	7.76472	68
chr17	69453117	69453627	SRR1025238_peak_38743	295	.	7.66566	32.7559	29.5616	273
chr17	69475415	69475954	SRR1025238_peak_38744	248	.	6.06872	27.9444	24.8644	177
chr17	69563181	69563475	SRR1025238_peak_38745	49	.	3.28528	7.21369	4.96681	179
chr17	69930103	69930400	SRR1025238_peak_38746	61	.	3.99725	8.5344	6.19428	153
chr17	69969127	69969522	SRR1025238_peak_38747	47	.	2.8978	7.02221	4.79185	85
chr17	70379834	70380094	SRR1025238_peak_38748	118	.	5.20644	14.4499	11.8054	141
chr17	70429788	70430109	SRR1025238_peak_38749	394	.	11.7314	42.8386	39.4415	165
chr17	70488846	70489332	SRR1025238_peak_38750	670	.	13.5841	70.8934	67.0705	180
chr17	70561325	70561658	SRR1025238_peak_38751	72	.	4.35128	9.65241	7.25121	80
chr17	70588833	70589026	SRR1025238_peak_38752	88	.	5.10927	11.347	8.84483	107
chr17	70620354	70620537	SRR1025238_peak_38753	38	.	3.55428	6.03442	3.87449	75
chr17	70622316	70622668	SRR1025238_peak_38754	62	.	4.15561	8.61697	6.2717	174
chr17	70633597	70633781	SRR1025238_peak_38755	49	.	3.52694	7.15623	4.91914	80
chr17	70682545	70682728	SRR1025238_peak_38756	71	.	4.56221	9.50612	7.1093	130
chr17	70683806	70684220	SRR1025238_peak_38757	618	.	7.88678	65.5771	61.8244	172
chr17	70723150	70723351	SRR1025238_peak_38758	71	.	4.56221	9.50612	7.1093	129
chr17	70728739	70729155	SRR1025238_peak_38759	195	.	7.77498	22.4413	19.5104	285
chr17	70738127	70738692	SRR1025238_peak_38760	109	.	3.72978	13.5302	10.928	234
chr17	70747698	70747986	SRR1025238_peak_38761	93	.	4.37642	11.8506	9.32545	157
chr17	70748304	70748613	SRR1025238_peak_38762	168	.	5.97967	19.7015	16.8589	135
chr17	70751377	70751588	SRR1025238_peak_38763	42	.	2.8251	6.42468	4.24359	42
chr17	70754964	70755382	SRR1025238_peak_38764	97	.	3.50749	12.3285	9.77844	239
chr17	70755681	70755944	SRR1025238_peak_38765	63	.	4.1747	8.65962	6.31242	99
chr17	70794217	70794879	SRR1025238_peak_38766	215	.	7.41	24.5316	21.5396	224
chr17	70834401	70834942	SRR1025238_peak_38767	34	.	2.83663	5.58387	3.46939	249
chr17	70849638	70850177	SRR1025238_peak_38768	136	.	4.61193	16.4065	13.6834	247
chr17	70853705	70853905	SRR1025238_peak_38769	43	.	3.20937	6.58245	4.38438	82
chr17	70907451	70907697	SRR1025238_peak_38770	223	.	7.91545	25.3141	22.3033	128
chr17	70973608	70973849	SRR1025238_peak_38772	39	.	2.67739	6.10108	3.93776	94
chr17	70979364	70979797	SRR1025238_peak_38773	785	.	11.1877	82.5018	78.534	169
chr17	70990162	70991159	SRR1025238_peak_38774	193	.	4.97505	22.2536	19.3313	536
chr17	70993411	70993814	SRR1025238_peak_38775	157	.	5.85809	18.5355	15.7334	237
chr17	70997207	70997439	SRR1025238_peak_38776	26	.	2.55908	4.65798	2.64594	112
chr17	70997819	70998180	SRR1025238_peak_38777	497	.	11.242	53.3421	49.7666	190
chr17	70998301	70998627	SRR1025238_peak_38778	50	.	3.22344	7.25407	5.00422	103
chr17	70999296	70999751	SRR1025238_peak_38779	99	.	4.38038	12.4765	9.91992	311
chr17	71000476	71000669	SRR1025238_peak_38780	64	.	3.88087	8.79202	6.43847	63
chr17	71001618	71002470	SRR1025238_peak_38781	329	.	6.19929	36.1815	32.9148	704
chr17	71002675	71002932	SRR1025238_peak_38782	38	.	2.69796	6.00906	3.86108	151
chr17	71008618	71008801	SRR1025238_peak_38783	26	.	2.90709	4.68855	2.67253	93
chr17	71019223	71020179	SRR1025238_peak_38784	444	.	9.41245	47.9769	44.4897	280
chr17	71024058	71024381	SRR1025238_peak_38785	193	.	6.27286	22.2587	19.3355	191
chr17	71031957	71032140	SRR1025238_peak_38786	45	.	3.77642	6.72655	4.5109	72
chr17	71063145	71063418	SRR1025238_peak_38787	32	.	2.96664	5.37565	3.275	155
chr17	71087059	71087340	SRR1025238_peak_38788	99	.	4.84402	12.4577	9.90252	218
chr17	71087520	71087741	SRR1025238_peak_38789	49	.	3.35525	7.18252	4.94003	140
chr17	71119731	71120031	SRR1025238_peak_38790	111	.	5.24122	13.8091	11.1946	165
chr17	71120420	71120889	SRR1025238_peak_38791	79	.	3.62366	10.3502	7.90721	392
chr17	71140036	71140403	SRR1025238_peak_38792	27	.	2.8105	4.82163	2.77945	84
chr17	71169807	71169993	SRR1025238_peak_38793	65	.	4.44285	8.94302	6.57847	72
chr17	71178111	71178356	SRR1025238_peak_38794	43	.	3.35899	6.52319	4.33219	190
chr17	71183016	71183996	SRR1025238_peak_38795	550	.	10.0503	58.6991	55.043	234
chr17	71195661	71195954	SRR1025238_peak_38796	47	.	2.92973	6.94572	4.71901	151
chr17	71196251	71196459	SRR1025238_peak_38797	48	.	3.82257	7.07763	4.84529	111
chr17	71212010	71212205	SRR1025238_peak_38798	45	.	3.77642	6.72655	4.5109	48
chr17	71248984	71249354	SRR1025238_peak_38799	233	.	5.58678	26.3703	23.3311	136
chr17	71251654	71251949	SRR1025238_peak_38800	109	.	3.67063	13.5285	10.9263	123
chr17	71254165	71254498	SRR1025238_peak_38801	103	.	3.75859	12.8756	10.3046	176
chr17	71264607	71264969	SRR1025238_peak_38802	139	.	4.14934	16.7176	13.9809	223
chr17	71268391	71268986	SRR1025238_peak_38803	463	.	8.57992	49.895	46.3768	326
chr17	71279420	71279774	SRR1025238_peak_38804	166	.	6.73696	19.5327	16.6941	171
chr17	71282875	71283575	SRR1025238_peak_38805	400	.	9.83676	43.4423	40.0358	398
chr17	71284919	71285275	SRR1025238_peak_38806	308	.	5.77497	34.0265	30.8051	145
chr17	71289602	71289862	SRR1025238_peak_38807	160	.	5.6783	18.8177	16.0048	117
chr17	71290809	71291378	SRR1025238_peak_38808	459	.	11.0251	49.4574	45.946	231
chr17	71291554	71291753	SRR1025238_peak_38809	92	.	4.71133	11.7884	9.26562	105
chr17	71294789	71295058	SRR1025238_peak_38810	66	.	4.20802	9.02445	6.65753	109
chr17	71300012	71300287	SRR1025238_peak_38811	130	.	6.21999	15.7097	13.0113	157
chr17	71310528	71310751	SRR1025238_peak_38812	27	.	2.46496	4.81252	2.77327	45
chr17	71322400	71322776	SRR1025238_peak_38813	96	.	5.33142	12.1859	9.64506	98
chr17	71490916	71491222	SRR1025238_peak_38814	55	.	3.42217	7.81729	5.52821	143
chr17	71526852	71527599	SRR1025238_peak_38815	139	.	3.69839	16.6961	13.96	150
chr17	71551773	71552189	SRR1025238_peak_38816	175	.	4.87667	20.4457	17.5806	166
chr17	71615643	71616187	SRR1025238_peak_38817	91	.	3.4719	11.7053	9.18681	443
chr17	71659338	71659567	SRR1025238_peak_38818	62	.	4.26222	8.56045	6.21897	77
chr17	71662748	71662977	SRR1025238_peak_38819	189	.	5.545	21.9123	18.9981	119
chr17	71671967	71672209	SRR1025238_peak_38820	40	.	2.88802	6.26625	4.0929	158
chr17	71698141	71698966	SRR1025238_peak_38821	1115	.	9.85738	115.898	111.557	523
chr17	71705756	71706296	SRR1025238_peak_38822	122	.	4.36704	14.893	12.2283	355
chr17	71709240	71709530	SRR1025238_peak_38823	45	.	3.04653	6.73901	4.52208	158
chr17	71712299	71713386	SRR1025238_peak_38824	69	.	3.20856	9.31916	6.93132	162
chr17	71720898	71721451	SRR1025238_peak_38825	1292	.	16.8006	133.746	129.215	343
chr17	71725661	71725877	SRR1025238_peak_38826	43	.	3.48056	6.57832	4.3822	66
chr17	71740874	71741160	SRR1025238_peak_38827	61	.	3.35011	8.50851	6.1709	141
chr17	71760742	71760945	SRR1025238_peak_38828	43	.	3.69322	6.55684	4.3611	81
chr17	71782379	71782802	SRR1025238_peak_38829	109	.	4.52662	13.5448	10.9417	273
chr17	71783332	71783649	SRR1025238_peak_38830	31	.	2.65698	5.24166	3.16673	33
chr17	71785046	71785410	SRR1025238_peak_38831	104	.	5.0874	13.0671	10.4807	123
chr17	71810384	71810576	SRR1025238_peak_38832	73	.	4.40624	9.78006	7.36342	63
chr17	71810957	71811510	SRR1025238_peak_38833	452	.	6.15791	48.7822	45.2834	361
chr17	71826563	71826995	SRR1025238_peak_38834	116	.	5.2651	14.2359	11.6001	332
chr17	71837978	71838215	SRR1025238_peak_38835	67	.	3.69594	9.07368	6.70244	169
chr17	71864118	71864347	SRR1025238_peak_38836	119	.	5.42195	14.6323	11.9831	143
chr17	71870119	71870309	SRR1025238_peak_38837	60	.	3.91774	8.34628	6.02258	96
chr17	71874022	71874358	SRR1025238_peak_38838	109	.	3.99697	13.5323	10.9294	204
chr17	71913376	71913583	SRR1025238_peak_38839	65	.	3.19973	8.86555	6.50986	123
chr17	71942054	71942303	SRR1025238_peak_38840	164	.	6.63937	19.2957	16.4678	160
chr17	71965816	71966078	SRR1025238_peak_38841	194	.	7.32179	22.3609	19.4343	124
chr17	72076612	72076957	SRR1025238_peak_38842	73	.	3.93877	9.75579	7.34048	163
chr17	72077136	72077357	SRR1025238_peak_38843	51	.	3.99856	7.44283	5.17374	78
chr17	72087292	72087740	SRR1025238_peak_38844	368	.	9.74108	40.1764	36.8304	266
chr17	72185002	72185187	SRR1025238_peak_38845	80	.	4.88713	10.5264	8.06642	101
chr17	72189056	72189283	SRR1025238_peak_38846	88	.	5.10927	11.347	8.84483	167
chr17	72251609	72251857	SRR1025238_peak_38847	57	.	2.83245	8.02527	5.72078	103
chr17	72251960	72252330	SRR1025238_peak_38848	13	.	2.01681	3.20608	1.38525	1
chr17	72264482	72264780	SRR1025238_peak_38849	104	.	5.55356	13.0422	10.4577	119
chr17	72275255	72276067	SRR1025238_peak_38850	340	.	6.43572	37.3362	34.0458	228
chr17	72454872	72455085	SRR1025238_peak_38851	73	.	4.66499	9.7248	7.31273	51
chr17	72477237	72477420	SRR1025238_peak_38852	51	.	3.99856	7.44283	5.17374	35
chr17	72522342	72522723	SRR1025238_peak_38853	49	.	3.28528	7.21369	4.96681	149
chr17	72535350	72535819	SRR1025238_peak_38854	133	.	4.89963	16.0429	13.3337	172
chr17	72556553	72556750	SRR1025238_peak_38855	61	.	3.35011	8.50851	6.1709	95
chr17	72603268	72603490	SRR1025238_peak_38856	145	.	4.20898	17.2742	14.5185	124
chr17	72604678	72605017	SRR1025238_peak_38857	61	.	3.48132	8.4514	6.11898	138
chr17	72606323	72606583	SRR1025238_peak_38858	119	.	5.57329	14.6225	11.9736	139
chr17	72628143	72628417	SRR1025238_peak_38859	38	.	3.55428	6.03442	3.87449	161
chr17	72640098	72640512	SRR1025238_peak_38860	481	.	13.4242	51.6998	48.1517	207
chr17	72755054	72755415	SRR1025238_peak_38861	73	.	4.66499	9.7248	7.31273	108
chr17	72781849	72782173	SRR1025238_peak_38862	211	.	6.18901	24.1395	21.1598	151
chr17	72787638	72787897	SRR1025238_peak_38863	102	.	4.98621	12.8158	10.2478	106
chr17	72794615	72794891	SRR1025238_peak_38864	79	.	3.86813	10.3618	7.91754	174
chr17	72795576	72795894	SRR1025238_peak_38865	57	.	3.91191	8.06402	5.7577	160
chr17	72797828	72798229	SRR1025238_peak_38866	69	.	3.16937	9.37726	6.98576	268
chr17	72809336	72809529	SRR1025238_peak_38867	26	.	2.90709	4.68855	2.67253	159
chr17	72813965	72814213	SRR1025238_peak_38868	92	.	4.24349	11.768	9.2461	166
chr17	72820447	72820782	SRR1025238_peak_38869	357	.	9.57313	39.1073	35.7817	172
chr17	72828240	72828619	SRR1025238_peak_38870	216	.	7.86905	24.6891	21.6927	240
chr17	72836730	72836948	SRR1025238_peak_38871	73	.	3.2564	9.71523	7.31085	59
chr17	72837289	72837789	SRR1025238_peak_38872	188	.	4.95034	21.7965	18.8857	363
chr17	72858156	72858570	SRR1025238_peak_38873	355	.	8.25201	38.891	35.5703	182
chr17	72861463	72861762	SRR1025238_peak_38874	197	.	6.55784	22.6608	19.7241	116
chr17	72881191	72881469	SRR1025238_peak_38875	115	.	5.73386	14.2168	11.5823	145
chr17	72890008	72890384	SRR1025238_peak_38876	556	.	14.1576	59.3102	55.6461	216
chr17	72900895	72901122	SRR1025238_peak_38877	39	.	3.47635	6.10693	3.94337	113
chr17	72904068	72904426	SRR1025238_peak_38878	77	.	4.19868	10.1691	7.73485	182
chr17	72911744	72912012	SRR1025238_peak_38879	144	.	5.79934	17.1634	14.4128	132
chr17	72913053	72913507	SRR1025238_peak_38880	182	.	5.42948	21.1134	18.2247	243
chr17	72917221	72917656	SRR1025238_peak_38881	338	.	6.9947	37.109	33.823	249
chr17	72917942	72919371	SRR1025238_peak_38882	298	.	5.58388	33.0187	29.8206	423
chr17	72919808	72920031	SRR1025238_peak_38883	24	.	2.60085	4.46854	2.47557	149
chr17	72921505	72921693	SRR1025238_peak_38884	19	.	2.31042	3.83956	1.92617	172
chr17	72922246	72922429	SRR1025238_peak_38885	38	.	2.93646	6.04147	3.88151	68
chr17	72923122	72923305	SRR1025238_peak_38886	50	.	3.32667	7.3276	5.07289	98
chr17	72923501	72924027	SRR1025238_peak_38887	67	.	3.53397	9.08489	6.71258	226
chr17	72924267	72924662	SRR1025238_peak_38888	32	.	2.46507	5.36648	3.26936	285
chr17	72925426	72925634	SRR1025238_peak_38889	35	.	2.9242	5.63944	3.52214	116
chr17	72930543	72930834	SRR1025238_peak_38890	46	.	2.96481	6.87265	4.64889	185
chr17	72933386	72933858	SRR1025238_peak_38891	186	.	7.01081	21.5905	18.6868	212
chr17	72935664	72935847	SRR1025238_peak_38892	67	.	3.609	9.06971	6.70102	93
chr17	72935993	72936359	SRR1025238_peak_38893	205	.	7.18645	23.462	20.5015	217
chr17	72936972	72937410	SRR1025238_peak_38894	141	.	5.85085	16.8947	14.1518	179
chr17	72939776	72940368	SRR1025238_peak_38895	94	.	4.52803	11.9581	9.42797	120
chr17	72942730	72943337	SRR1025238_peak_38896	145	.	4.85188	17.259	14.5046	182
chr17	72944407	72944824	SRR1025238_peak_38897	155	.	5.77715	18.3075	15.5135	182
chr17	72944897	72945082	SRR1025238_peak_38898	32	.	3.02309	5.31974	3.23693	31
chr17	72946691	72946894	SRR1025238_peak_38899	37	.	3.27047	5.88237	3.74593	85
chr17	72948327	72948596	SRR1025238_peak_38900	156	.	4.81313	18.4828	15.6848	115
chr17	72955676	72955902	SRR1025238_peak_38901	43	.	3.45217	6.51393	4.327	149
chr17	72965910	72966556	SRR1025238_peak_38902	247	.	8.07244	27.7818	24.7048	206
chr17	72967502	72968105	SRR1025238_peak_38903	172	.	6.60472	20.1047	17.2492	151
chr17	72972940	72973458	SRR1025238_peak_38904	93	.	4.88835	11.8867	9.36031	337
chr17	72975974	72977351	SRR1025238_peak_38905	1279	.	16.6908	132.47	127.952	807
chr17	72997484	72998049	SRR1025238_peak_38906	103	.	3.75859	12.8756	10.3046	100
chr17	73006179	73006484	SRR1025238_peak_38907	38	.	3.14601	6.00816	3.86085	206
chr17	73008779	73009337	SRR1025238_peak_38908	528	.	10.8141	56.4776	52.8553	337
chr17	73012302	73012537	SRR1025238_peak_38909	24	.	2.60085	4.46854	2.47557	167
chr17	73014165	73014482	SRR1025238_peak_38910	92	.	4.24349	11.768	9.2461	171
chr17	73015874	73016085	SRR1025238_peak_38911	30	.	3.11939	5.1415	3.07861	52
chr17	73016192	73016458	SRR1025238_peak_38912	73	.	3.93877	9.75579	7.34048	109
chr17	73022402	73023113	SRR1025238_peak_38913	2148	.	14.0428	220.225	214.817	413
chr17	73047072	73047257	SRR1025238_peak_38914	49	.	3.35525	7.18252	4.94003	151
chr17	73054316	73054528	SRR1025238_peak_38915	79	.	3.86813	10.3618	7.91754	135
chr17	73060634	73060827	SRR1025238_peak_38916	29	.	2.73774	4.97864	2.92449	126
chr17	73067619	73067922	SRR1025238_peak_38917	33	.	2.27094	5.50055	3.39258	48
chr17	73068784	73069144	SRR1025238_peak_38918	112	.	4.62819	13.8543	11.238	139
chr17	73069836	73070022	SRR1025238_peak_38919	43	.	3.17268	6.48645	4.30277	99
chr17	73071486	73071669	SRR1025238_peak_38920	40	.	3.12888	6.16851	4.00132	109
chr17	73071930	73072887	SRR1025238_peak_38921	838	.	9.42403	87.8604	83.8311	523
chr17	73081276	73081925	SRR1025238_peak_38922	67	.	4.38295	9.119	6.74252	472
chr17	73084303	73084548	SRR1025238_peak_38923	36	.	3.31969	5.77477	3.64993	99
chr17	73086989	73087758	SRR1025238_peak_38924	578	.	13.3559	61.5556	57.8596	340
chr17	73096407	73096812	SRR1025238_peak_38925	278	.	6.29523	31.0032	27.8481	236
chr17	73107759	73108278	SRR1025238_peak_38926	159	.	4.48994	18.8128	15.9999	287
chr17	73108529	73109030	SRR1025238_peak_38927	134	.	4.82192	16.1331	13.4195	154
chr17	73112181	73112434	SRR1025238_peak_38928	60	.	3.91774	8.34628	6.02258	176
chr17	73125590	73125779	SRR1025238_peak_38929	74	.	4.19874	9.877	7.4544	87
chr17	73131144	73131339	SRR1025238_peak_38930	96	.	5.33142	12.1859	9.64506	123
chr17	73137106	73137320	SRR1025238_peak_38931	31	.	3.16618	5.23977	3.16581	57
chr17	73142489	73142853	SRR1025238_peak_38932	331	.	10.6628	36.4576	33.184	138
chr17	73156023	73156258	SRR1025238_peak_38933	120	.	5.45079	14.7045	12.052	145
chr17	73163581	73163869	SRR1025238_peak_38934	127	.	6.08295	15.4049	12.723	144
chr17	73174223	73174508	SRR1025238_peak_38935	131	.	4.75258	15.9031	13.1984	131
chr17	73175065	73175299	SRR1025238_peak_38936	68	.	4.29606	9.22558	6.84231	88
chr17	73175781	73175970	SRR1025238_peak_38937	58	.	4.22071	8.18203	5.86415	96
chr17	73200421	73200636	SRR1025238_peak_38938	61	.	3.86284	8.48045	6.14511	126
chr17	73203631	73203886	SRR1025238_peak_38939	162	.	5.51913	19.1115	16.2907	136
chr17	73222161	73222407	SRR1025238_peak_38940	67	.	3.90348	9.11869	6.74245	72
chr17	73225027	73225696	SRR1025238_peak_38941	82	.	4.54233	10.7252	8.25704	495
chr17	73225864	73226701	SRR1025238_peak_38942	3319	.	31.3899	338.49	331.943	278
chr17	73227301	73227696	SRR1025238_peak_38943	81	.	4.37331	10.6175	8.15327	272
chr17	73244402	73244604	SRR1025238_peak_38944	97	.	4.54235	12.3156	9.76604	121
chr17	73245222	73245802	SRR1025238_peak_38945	652	.	13.9398	69.0387	65.24	280
chr17	73246261	73246469	SRR1025238_peak_38946	97	.	4.90571	12.2707	9.72398	81
chr17	73253316	73253978	SRR1025238_peak_38947	75	.	4.36063	9.97732	7.54975	533
chr17	73296787	73297405	SRR1025238_peak_38948	180	.	6.24556	20.8873	18.0057	290
chr17	73302205	73302423	SRR1025238_peak_38949	76	.	3.18121	10.0483	7.61816	128
chr17	73324930	73325113	SRR1025238_peak_38950	37	.	3.25317	5.84359	3.71413	79
chr17	73410084	73410280	SRR1025238_peak_38951	78	.	4.75527	10.2432	7.8067	79
chr17	73411817	73412000	SRR1025238_peak_38952	43	.	3.35899	6.52319	4.33219	135
chr17	73432533	73433137	SRR1025238_peak_38953	864	.	14.7838	90.4663	86.4058	319
chr17	73468536	73468719	SRR1025238_peak_38954	45	.	3.77642	6.72655	4.5109	91
chr17	73574302	73574492	SRR1025238_peak_38955	37	.	3.19104	5.9107	3.77094	106
chr17	73574874	73575189	SRR1025238_peak_38956	112	.	4.51282	13.8201	11.2044	152
chr17	73586058	73586397	SRR1025238_peak_38957	85	.	4.18217	11.0013	8.52156	119
chr17	73603103	73603536	SRR1025238_peak_38958	140	.	6.13447	16.7744	14.035	218
chr17	73695547	73695785	SRR1025238_peak_38959	32	.	3.33214	5.36781	3.26936	58
chr17	73709953	73710268	SRR1025238_peak_38960	92	.	3.3832	11.7858	9.26308	92
chr17	73744007	73744259	SRR1025238_peak_38961	85	.	3.73347	10.9766	8.50067	164
chr17	73771011	73771459	SRR1025238_peak_38962	340	.	6.43572	37.3362	34.0458	223
chr17	73804506	73804978	SRR1025238_peak_38963	603	.	10.6279	64.0522	60.3219	214
chr17	73823688	73823912	SRR1025238_peak_38964	17	.	2.5437	3.59569	1.70574	157
chr17	73824128	73824423	SRR1025238_peak_38965	82	.	4.54233	10.7252	8.25704	141
chr17	73840027	73840214	SRR1025238_peak_38966	73	.	4.66499	9.7248	7.31273	94
chr17	73853353	73853550	SRR1025238_peak_38967	61	.	3.99725	8.5344	6.19428	101
chr17	73882130	73882484	SRR1025238_peak_38968	168	.	4.78105	19.7121	16.8689	175
chr17	73893867	73894169	SRR1025238_peak_38969	135	.	6.3002	16.3126	13.5936	152
chr17	73948143	73948340	SRR1025238_peak_38970	38	.	3.55428	6.03442	3.87449	63
chr17	73968472	73968719	SRR1025238_peak_38971	65	.	4.44285	8.94302	6.57847	97
chr17	73970414	73970597	SRR1025238_peak_38972	32	.	3.33214	5.36781	3.26936	74
chr17	73995791	73996136	SRR1025238_peak_38973	37	.	3.19104	5.9107	3.77094	171
chr17	74020610	74020858	SRR1025238_peak_38974	68	.	3.2975	9.21643	6.83359	117
chr17	74159418	74159725	SRR1025238_peak_38975	23	.	2.42594	4.28801	2.31015	227
chr17	74196051	74196305	SRR1025238_peak_38976	162	.	6.95194	19.1215	16.3	147
chr17	74245321	74245516	SRR1025238_peak_38977	69	.	4.3535	9.35569	6.96525	99
chr17	74254051	74254278	SRR1025238_peak_38978	104	.	5.55356	13.0422	10.4577	130
chr17	74267796	74268148	SRR1025238_peak_38979	388	.	11.7735	42.2763	38.8904	194
chr17	74271632	74271922	SRR1025238_peak_38980	26	.	2.96829	4.6354	2.62575	148
chr17	74294446	74295085	SRR1025238_peak_38981	131	.	4.75258	15.9031	13.1984	465
chr17	74295230	74295567	SRR1025238_peak_38982	239	.	7.09078	27.0112	23.9552	182
chr17	74315731	74316887	SRR1025238_peak_38983	380	.	5.86288	41.4388	38.068	926
chr17	74338655	74339403	SRR1025238_peak_38984	38	.	2.41804	6.00039	3.85428	127
chr17	74395303	74395535	SRR1025238_peak_38985	72	.	3.35023	9.62722	7.22727	108
chr17	74409623	74410022	SRR1025238_peak_38986	294	.	8.90296	32.6738	29.4814	221
chr17	74424734	74424992	SRR1025238_peak_38987	55	.	3.81555	7.84089	5.54928	159
chr17	74430410	74430712	SRR1025238_peak_38988	55	.	3.50274	7.80487	5.519	164
chr17	74431503	74431690	SRR1025238_peak_38989	43	.	3.21085	6.58631	4.38791	81
chr17	74489315	74489930	SRR1025238_peak_38990	53	.	2.73551	7.62327	5.34706	224
chr17	74527690	74528102	SRR1025238_peak_38991	369	.	6.86697	40.298	36.9484	276
chr17	74528290	74528819	SRR1025238_peak_38992	121	.	3.0224	14.774	12.1194	213
chr17	74717458	74717641	SRR1025238_peak_38993	23	.	2.20238	4.31859	2.33737	161
chr17	74717772	74717985	SRR1025238_peak_38994	58	.	2.4659	8.1256	5.81638	80
chr17	74735455	74735870	SRR1025238_peak_38995	94	.	5.21396	11.9303	9.40221	88
chr17	74742388	74742579	SRR1025238_peak_38996	43	.	3.45217	6.51393	4.327	123
chr17	74764213	74764451	SRR1025238_peak_38997	39	.	3.10222	6.10042	3.93772	92
chr17	74809698	74809885	SRR1025238_peak_38998	43	.	3.56195	6.52324	4.33219	103
chr17	74810961	74811199	SRR1025238_peak_38999	298	.	9.99641	33.0721	29.8708	120
chr17	74828492	74828694	SRR1025238_peak_39000	69	.	4.3535	9.35569	6.96525	119
chr17	74842226	74842430	SRR1025238_peak_39001	80	.	4.88713	10.5264	8.06642	98
chr17	74842594	74843047	SRR1025238_peak_39002	880	.	20.215	92.1064	88.0264	180
chr17	74843636	74844074	SRR1025238_peak_39003	121	.	5.99784	14.8047	12.1443	333
chr17	74846151	74846364	SRR1025238_peak_39004	75	.	4.03772	10.0274	7.59839	70
chr17	74866212	74866455	SRR1025238_peak_39005	52	.	3.3284	7.5535	5.27945	146
chr17	74866978	74867553	SRR1025238_peak_39006	176	.	5.9811	20.5339	17.6624	298
chr17	74868164	74868386	SRR1025238_peak_39007	53	.	3.52647	7.63024	5.35368	92
chr17	74870140	74870737	SRR1025238_peak_39008	343	.	7.62438	37.6627	34.3648	317
chr17	74876964	74877213	SRR1025238_peak_39009	72	.	4.21208	9.61775	7.21812	126
chr17	74879751	74880669	SRR1025238_peak_39010	346	.	5.42854	37.9097	34.6089	296
chr17	74881167	74881628	SRR1025238_peak_39011	46	.	3.6342	6.92282	4.69762	317
chr17	74903329	74903808	SRR1025238_peak_39012	60	.	3.91774	8.34628	6.02258	373
chr17	74955046	74955240	SRR1025238_peak_39013	31	.	3.16618	5.23977	3.16581	67
chr17	74957257	74957531	SRR1025238_peak_39014	73	.	4.66499	9.7248	7.31273	160
chr17	74968234	74968449	SRR1025238_peak_39015	58	.	4.22071	8.18203	5.86415	41
chr17	74968943	74969135	SRR1025238_peak_39016	43	.	3.69322	6.55684	4.3611	33
chr17	74993937	74994339	SRR1025238_peak_39017	165	.	5.61236	19.4045	16.5731	138
chr17	74994403	74994954	SRR1025238_peak_39018	410	.	7.79409	44.454	41.0299	344
chr17	75004821	75005143	SRR1025238_peak_39019	488	.	10.5464	52.4242	48.8639	146
chr17	75005252	75006572	SRR1025238_peak_39020	122	.	4.19682	14.8647	12.2004	1131
chr17	75011225	75011552	SRR1025238_peak_39021	44	.	3.0945	6.67994	4.47548	293
chr17	75014096	75014399	SRR1025238_peak_39022	28	.	2.77173	4.89778	2.84982	277
chr17	75050006	75050267	SRR1025238_peak_39023	175	.	7.3307	20.4515	17.5823	136
chr17	75067375	75067641	SRR1025238_peak_39024	143	.	6.25488	17.0607	14.3121	123
chr17	75071262	75072050	SRR1025238_peak_39025	97	.	3.95308	12.2661	9.72063	565
chr17	75073867	75074379	SRR1025238_peak_39026	1168	.	18.0691	121.205	116.806	257
chr17	75087399	75087896	SRR1025238_peak_39027	141	.	5.17268	16.9022	14.159	347
chr17	75142801	75143010	SRR1025238_peak_39028	49	.	3.43506	7.16252	4.92384	51
chr17	75151285	75151470	SRR1025238_peak_39029	74	.	4.59167	9.88644	7.46279	102
chr17	75158528	75158762	SRR1025238_peak_39030	61	.	3.48132	8.4514	6.11898	109
chr17	75164683	75165037	SRR1025238_peak_39031	121	.	5.99784	14.8047	12.1443	124
chr17	75172325	75172743	SRR1025238_peak_39032	65	.	3.92799	8.9116	6.55418	69
chr17	75177803	75178106	SRR1025238_peak_39033	38	.	2.99471	6.01372	3.86524	139
chr17	75178157	75178423	SRR1025238_peak_39034	68	.	3.49545	9.20176	6.81965	166
chr17	75178583	75178788	SRR1025238_peak_39035	52	.	3.11295	7.53967	5.26651	81
chr17	75199824	75200066	SRR1025238_peak_39036	121	.	5.99784	14.8047	12.1443	98
chr17	75345966	75346171	SRR1025238_peak_39037	50	.	3.91047	7.26091	5.00926	100
chr17	75347418	75347665	SRR1025238_peak_39038	27	.	2.54146	4.75563	2.71834	143
chr17	75348755	75348938	SRR1025238_peak_39039	73	.	4.51402	9.71492	7.31058	33
chr17	75369369	75369664	SRR1025238_peak_39040	105	.	4.38388	13.1029	10.5151	128
chr17	75374702	75374992	SRR1025238_peak_39041	58	.	4.22071	8.18203	5.86415	148
chr17	75407159	75407499	SRR1025238_peak_39042	25	.	3.04147	4.59503	2.59056	259
chr17	75465158	75465788	SRR1025238_peak_39043	236	.	6.57353	26.7435	23.6938	326
chr17	75476660	75476915	SRR1025238_peak_39044	88	.	5.10927	11.347	8.84483	115
chr17	75498162	75498506	SRR1025238_peak_39045	145	.	5.99587	17.2652	14.5097	126
chr17	75516686	75516943	SRR1025238_peak_39046	38	.	3.12278	5.9511	3.80726	167
chr17	75518064	75518435	SRR1025238_peak_39047	79	.	4.08465	10.4393	7.98931	176
chr17	75536665	75536908	SRR1025238_peak_39048	87	.	4.37189	11.2252	8.73229	160
chr17	75544232	75544538	SRR1025238_peak_39049	213	.	4.97574	24.3661	21.3811	138
chr17	75551534	75551831	SRR1025238_peak_39050	47	.	2.3738	6.969	4.74093	134
chr17	75575626	75575850	SRR1025238_peak_39051	58	.	4.22071	8.18203	5.86415	119
chr17	75617361	75617544	SRR1025238_peak_39052	37	.	3.25317	5.84359	3.71413	120
chr17	75619597	75619794	SRR1025238_peak_39053	37	.	3.19104	5.9107	3.77094	96
chr17	75755850	75756306	SRR1025238_peak_39054	602	.	15.4246	63.9487	60.2194	286
chr17	75898984	75899203	SRR1025238_peak_39055	48	.	3.48399	7.05215	4.82089	135
chr17	75899506	75899819	SRR1025238_peak_39056	37	.	3.36406	5.8695	3.73737	59
chr17	75907714	75907961	SRR1025238_peak_39057	21	.	2.7254	4.12879	2.16488	122
chr17	75918841	75919143	SRR1025238_peak_39058	162	.	6.35926	19.0372	16.2182	142
chr17	75931007	75931333	SRR1025238_peak_39059	73	.	4.66499	9.7248	7.31273	170
chr17	76518018	76518350	SRR1025238_peak_39060	104	.	5.55356	13.0422	10.4577	181
chr17	76614123	76614330	SRR1025238_peak_39061	38	.	3.55428	6.03442	3.87449	58
chr17	76849796	76850154	SRR1025238_peak_39062	824	.	19.3264	86.4755	82.4609	194
chr17	76868621	76868829	SRR1025238_peak_39063	49	.	3.75984	7.19979	4.95435	128
chr17	77033888	77034072	SRR1025238_peak_39064	43	.	3.45217	6.51393	4.327	52
chr17	78163349	78163566	SRR1025238_peak_39065	93	.	4.37642	11.8506	9.32545	136
chr17	78197218	78197420	SRR1025238_peak_39066	37	.	2.72046	5.9189	3.77818	58
chr17	78199781	78200059	SRR1025238_peak_39067	91	.	3.84327	11.6154	9.10399	174
chr17	78200241	78200634	SRR1025238_peak_39068	91	.	4.21982	11.6979	9.18036	120
chr17	78201408	78201637	SRR1025238_peak_39069	41	.	2.49805	6.33138	4.1552	88
chr17	78232669	78233077	SRR1025238_peak_39070	347	.	7.46693	38.0592	34.7534	174
chr17	78241189	78241898	SRR1025238_peak_39071	179	.	6.72264	20.8577	17.9773	530
chr17	78299068	78299392	SRR1025238_peak_39072	139	.	4.87444	16.6498	13.9164	207
chr17	78318906	78319125	SRR1025238_peak_39073	80	.	4.88713	10.5264	8.06642	90
chr17	78352043	78352662	SRR1025238_peak_39074	91	.	4.12601	11.706	9.18681	151
chr17	78376799	78377016	SRR1025238_peak_39075	52	.	2.99773	7.55042	5.27653	89
chr17	78401661	78401897	SRR1025238_peak_39076	32	.	3.02309	5.31974	3.23693	88
chr17	78403672	78404221	SRR1025238_peak_39077	156	.	4.81313	18.4828	15.6848	219
chr17	78407589	78407883	SRR1025238_peak_39078	309	.	10.2185	34.1914	30.9648	149
chr17	78417883	78418172	SRR1025238_peak_39079	129	.	4.39459	15.6103	12.9191	144
chr17	78455178	78455387	SRR1025238_peak_39080	27	.	2.3835	4.81889	2.77873	136
chr17	78508745	78509005	SRR1025238_peak_39081	112	.	5.7757	13.9154	11.293	97
chr17	78538935	78539160	SRR1025238_peak_39082	45	.	3.77642	6.72655	4.5109	67
chr17	78570556	78570943	SRR1025238_peak_39083	139	.	5.46487	16.6445	13.912	110
chr17	78571360	78572251	SRR1025238_peak_39084	400	.	8.31751	43.4142	40.0097	154
chr17	78587201	78587707	SRR1025238_peak_39085	121	.	5.05972	14.771	12.1166	155
chr17	78595291	78595717	SRR1025238_peak_39086	214	.	7.56744	24.4438	21.4574	142
chr17	78603872	78604142	SRR1025238_peak_39087	74	.	4.19874	9.877	7.4544	148
chr17	78674885	78675258	SRR1025238_peak_39088	131	.	5.30873	15.8311	13.1292	197
chr17	78682370	78682781	SRR1025238_peak_39089	32	.	2.63539	5.33435	3.25022	248
chr17	78684229	78684427	SRR1025238_peak_39090	96	.	5.33142	12.1859	9.64506	112
chr17	78703974	78704239	SRR1025238_peak_39091	94	.	4.52803	11.9581	9.42797	153
chr17	78724692	78724928	SRR1025238_peak_39092	232	.	6.70745	26.2785	23.2424	126
chr17	78735390	78735892	SRR1025238_peak_39093	111	.	4.94037	13.7396	11.1266	138
chr17	78736370	78737109	SRR1025238_peak_39094	75	.	2.774	9.97996	7.5523	513
chr17	78769059	78769272	SRR1025238_peak_39095	57	.	4.1662	8.06845	5.76208	86
chr17	78770999	78771702	SRR1025238_peak_39096	107	.	4.81391	13.3943	10.7975	483
chr17	78791005	78792004	SRR1025238_peak_39097	536	.	12.832	57.2663	53.6325	179
chr17	78824308	78824555	SRR1025238_peak_39098	43	.	3.35899	6.52319	4.33219	176
chr17	78855729	78855984	SRR1025238_peak_39099	55	.	3.81555	7.84089	5.54928	140
chr17	78882360	78882546	SRR1025238_peak_39100	51	.	3.07462	7.41674	5.15668	145
chr17	78882729	78882974	SRR1025238_peak_39101	143	.	5.13594	17.1497	14.3994	85
chr17	78916495	78916893	SRR1025238_peak_39102	53	.	2.59536	7.63639	5.35951	124
chr17	78936855	78937063	SRR1025238_peak_39103	119	.	3.84558	14.5522	11.9042	153
chr17	78984315	78984853	SRR1025238_peak_39104	734	.	12.0142	77.3663	73.4607	355
chr17	79020194	79020746	SRR1025238_peak_39105	117	.	4.50886	14.4427	11.7996	95
chr17	79029097	79029355	SRR1025238_peak_39106	65	.	4.44285	8.94302	6.57847	110
chr17	79052123	79052809	SRR1025238_peak_39107	151	.	4.10327	17.9497	15.1685	479
chr17	79091857	79092073	SRR1025238_peak_39108	58	.	4.22071	8.18203	5.86415	125
chr17	79110932	79111195	SRR1025238_peak_39109	74	.	4.19874	9.877	7.4544	135
chr17	79164027	79164352	SRR1025238_peak_39110	245	.	8.8857	27.6229	24.551	119
chr17	79176472	79176690	SRR1025238_peak_39111	84	.	4.74927	10.8892	8.41568	114
chr17	79257883	79258294	SRR1025238_peak_39112	50	.	3.16839	7.30213	5.04772	121
chr17	79290746	79290967	SRR1025238_peak_39113	96	.	5.33142	12.1859	9.64506	116
chr17	79296043	79296478	SRR1025238_peak_39114	158	.	6.04619	18.641	15.8325	181
chr17	79339348	79339710	SRR1025238_peak_39115	61	.	3.35011	8.50851	6.1709	179
chr17	79342712	79342989	SRR1025238_peak_39116	26	.	3.10999	4.72825	2.69553	121
chr17	79350765	79351209	SRR1025238_peak_39117	97	.	3.95308	12.2661	9.72063	153
chr17	79353874	79354057	SRR1025238_peak_39118	42	.	3.21982	6.39885	4.21921	165
chr17	79354232	79355082	SRR1025238_peak_39119	100	.	3.81196	12.5609	10.0012	726
chr17	79355282	79356591	SRR1025238_peak_39120	218	.	4.86314	24.8587	21.8597	499
chr17	79372990	79373554	SRR1025238_peak_39121	191	.	7.38657	22.0324	19.1159	392
chr17	79400340	79400699	SRR1025238_peak_39122	412	.	12.2178	44.6616	41.2316	178
chr17	79451601	79451917	SRR1025238_peak_39123	233	.	6.33678	26.3726	23.3327	133
chr17	79480930	79481458	SRR1025238_peak_39124	245	.	7.99449	27.5774	24.508	355
chr17	79497690	79498023	SRR1025238_peak_39125	388	.	11.7735	42.2763	38.8904	180
chr17	79506284	79506547	SRR1025238_peak_39126	130	.	6.21999	15.7097	13.0113	137
chr17	79509928	79510487	SRR1025238_peak_39127	507	.	10.1861	54.3035	50.7148	314
chr17	79518259	79518555	SRR1025238_peak_39128	44	.	3.1484	6.62732	4.4259	112
chr17	79538968	79539308	SRR1025238_peak_39129	49	.	3.43506	7.16252	4.92384	118
chr17	79544311	79544631	SRR1025238_peak_39130	88	.	5.10927	11.347	8.84483	137
chr17	79580314	79580604	SRR1025238_peak_39131	113	.	4.65415	13.9328	11.309	177
chr17	79598193	79598458	SRR1025238_peak_39132	162	.	6.95194	19.1215	16.3	108
chr17	79614830	79615646	SRR1025238_peak_39133	959	.	16.4921	100.164	95.9918	445
chr17	79663577	79663783	SRR1025238_peak_39134	45	.	3.77642	6.72655	4.5109	54
chr17	79708119	79708417	SRR1025238_peak_39135	121	.	5.99784	14.8047	12.1443	149
chr17	79715550	79716075	SRR1025238_peak_39136	59	.	2.9933	8.29811	5.97556	145
chr17	79728874	79729184	SRR1025238_peak_39137	64	.	3.36615	8.78444	6.43105	149
chr17	79730849	79731311	SRR1025238_peak_39138	79	.	3.55753	10.3667	7.9217	154
chr17	79778070	79778253	SRR1025238_peak_39139	32	.	3.31305	5.33014	3.24717	44
chr17	79780253	79780580	SRR1025238_peak_39140	168	.	6.62151	19.6996	16.8572	147
chr17	79840905	79841176	SRR1025238_peak_39141	108	.	4.84031	13.4668	10.8681	148
chr17	79894154	79894441	SRR1025238_peak_39142	73	.	4.39237	9.74792	7.3339	129
chr17	79895227	79895613	SRR1025238_peak_39143	107	.	3.74981	13.3571	10.7613	291
chr17	79895743	79896567	SRR1025238_peak_39144	656	.	10.871	69.4779	65.6749	351
chr17	79918614	79919027	SRR1025238_peak_39145	56	.	3.23459	7.92517	5.62636	209
chr17	79920090	79920290	SRR1025238_peak_39146	44	.	3.1484	6.62732	4.4259	62
chr17	79920747	79920968	SRR1025238_peak_39147	104	.	5.55356	13.0422	10.4577	105
chr17	79950044	79950336	SRR1025238_peak_39148	193	.	6.27575	22.2674	19.3441	162
chr17	79969741	79970073	SRR1025238_peak_39149	145	.	5.99587	17.2652	14.5097	133
chr17	80004895	80005103	SRR1025238_peak_39150	61	.	3.48132	8.4514	6.11898	135
chr17	80008543	80008737	SRR1025238_peak_39151	47	.	3.796	7.02186	4.79185	76
chr17	80008789	80009254	SRR1025238_peak_39152	85	.	3.89956	10.9973	8.51789	333
chr17	80017493	80017714	SRR1025238_peak_39153	55	.	3.69489	7.80893	5.52146	101
chr17	80054348	80055052	SRR1025238_peak_39154	435	.	7.08112	47.0281	43.5576	205
chr17	80060755	80061331	SRR1025238_peak_39155	402	.	9.17142	43.6778	40.2651	175
chr17	80061560	80062748	SRR1025238_peak_39156	640	.	7.91585	67.8348	64.0519	587
chr17	80112072	80112556	SRR1025238_peak_39157	107	.	5.34293	13.3187	10.7236	125
chr17	80112975	80113158	SRR1025238_peak_39158	32	.	3.33214	5.36781	3.26936	136
chr17	80127282	80127869	SRR1025238_peak_39159	158	.	4.17926	18.6073	15.801	499
chr17	80131140	80131614	SRR1025238_peak_39160	191	.	7.60369	22.05	19.1325	147
chr17	80147987	80148557	SRR1025238_peak_39161	552	.	8.62774	58.9252	55.2656	264
chr17	80167993	80168285	SRR1025238_peak_39162	27	.	2.54146	4.75563	2.71834	126
chr17	80168371	80168565	SRR1025238_peak_39163	29	.	2.75335	5.01908	2.96358	149
chr17	80180045	80180370	SRR1025238_peak_39164	549	.	10.7018	58.6311	54.9778	143
chr17	80193207	80193400	SRR1025238_peak_39165	37	.	3.37399	5.89061	3.75382	117
chr17	80206452	80206791	SRR1025238_peak_39166	89	.	4.12721	11.4215	8.91765	207
chr17	80206989	80207555	SRR1025238_peak_39167	346	.	5.74799	37.9072	34.6066	222
chr17	80224363	80224682	SRR1025238_peak_39168	20	.	2.20015	3.97901	2.05332	55
chr17	80255209	80255673	SRR1025238_peak_39169	318	.	5.97961	35.0796	31.8357	221
chr17	80284393	80284639	SRR1025238_peak_39170	105	.	5.27244	13.153	10.5639	143
chr17	80289397	80289691	SRR1025238_peak_39171	75	.	4.03772	10.0274	7.59839	148
chr17	80290235	80290502	SRR1025238_peak_39172	87	.	3.26742	11.2706	8.77663	154
chr17	80291248	80291465	SRR1025238_peak_39173	88	.	5.10927	11.347	8.84483	116
chr17	80322327	80322643	SRR1025238_peak_39174	136	.	5.81418	16.3982	13.676	104
chr17	80332442	80332687	SRR1025238_peak_39175	112	.	5.2691	13.8785	11.2607	144
chr17	80373204	80373949	SRR1025238_peak_39176	127	.	4.04975	15.4278	12.7445	149
chr17	80421609	80422037	SRR1025238_peak_39177	52	.	3.03436	7.48153	5.21083	172
chr17	80457848	80458158	SRR1025238_peak_39178	184	.	6.12698	21.3912	18.4945	136
chr17	80480253	80480819	SRR1025238_peak_39179	505	.	9.64688	54.1374	50.5516	397
chr17	80482717	80483446	SRR1025238_peak_39180	232	.	4.47407	26.3165	23.2795	174
chr17	80489004	80489437	SRR1025238_peak_39181	285	.	9.68303	31.7503	28.5798	167
chr17	80501463	80501741	SRR1025238_peak_39182	31	.	3.08878	5.27352	3.19432	130
chr17	80553926	80554131	SRR1025238_peak_39183	69	.	3.20856	9.31916	6.93132	71
chr17	80683947	80684202	SRR1025238_peak_39184	43	.	3.20937	6.58245	4.38438	110
chr17	80693761	80694386	SRR1025238_peak_39185	547	.	8.98837	58.3735	54.7226	181
chr17	80709918	80710232	SRR1025238_peak_39186	38	.	2.69796	6.00906	3.86108	143
chr17	80721709	80721892	SRR1025238_peak_39187	65	.	3.0485	8.90025	6.54325	113
chr17	80726274	80726538	SRR1025238_peak_39188	47	.	3.43699	6.93759	4.71195	157
chr17	80727615	80728554	SRR1025238_peak_39189	96	.	3.79712	12.2423	9.69991	245
chr17	80729152	80729577	SRR1025238_peak_39190	79	.	3.69667	10.3429	7.90192	135
chr17	80729957	80730262	SRR1025238_peak_39191	69	.	4.20696	9.31332	6.92606	140
chr17	80760998	80761347	SRR1025238_peak_39192	57	.	4.03541	8.06921	5.76262	266
chr17	80763010	80763702	SRR1025238_peak_39193	572	.	11.3616	60.925	57.2364	403
chr17	80789055	80789327	SRR1025238_peak_39194	43	.	3.45217	6.51393	4.327	121
chr17	80801497	80801744	SRR1025238_peak_39195	109	.	3.99697	13.5323	10.9294	148
chr17	80802384	80802957	SRR1025238_peak_39196	105	.	5.13701	13.1893	10.5995	144
chr17	80825561	80825814	SRR1025238_peak_39197	107	.	4.66818	13.318	10.7236	149
chr17	80825942	80826443	SRR1025238_peak_39198	432	.	10.3052	46.6844	43.2207	322
chr17	80833786	80834095	SRR1025238_peak_39199	61	.	3.41211	8.4756	6.14182	156
chr17	80834507	80834698	SRR1025238_peak_39200	32	.	3.33214	5.36781	3.26936	85
chr17	80846847	80847568	SRR1025238_peak_39201	477	.	11.4206	51.2557	47.7132	245
chr17	80858940	80859143	SRR1025238_peak_39202	41	.	3.44836	6.27622	4.10272	122
chr17	80863819	80864074	SRR1025238_peak_39203	163	.	5.93328	19.1563	16.3334	126
chr17	80874977	80875160	SRR1025238_peak_39204	32	.	3.33214	5.36781	3.26936	101
chr17	80875312	80875812	SRR1025238_peak_39205	171	.	6.08942	20.0163	17.1627	229
chr17	80887599	80888053	SRR1025238_peak_39206	73	.	3.65583	9.70857	7.30565	259
chr17	80891658	80892015	SRR1025238_peak_39207	232	.	6.70745	26.2785	23.2424	175
chr17	80937329	80937512	SRR1025238_peak_39208	53	.	3.81345	7.57595	5.30158	51
chr17	80944654	80944866	SRR1025238_peak_39209	84	.	4.74927	10.8892	8.41568	105
chr17	80945317	80945583	SRR1025238_peak_39210	44	.	3.74117	6.65484	4.45232	166
chr17	80951664	80952053	SRR1025238_peak_39211	177	.	6.81069	20.6254	17.751	253
chr17	80952315	80952592	SRR1025238_peak_39212	43	.	3.20937	6.58245	4.38438	127
chr17	80969728	80969925	SRR1025238_peak_39213	74	.	4.08981	9.88461	7.46117	66
chr17	80970889	80971566	SRR1025238_peak_39214	273	.	6.37301	30.4468	27.3067	383
chr17	80982396	80982751	SRR1025238_peak_39215	197	.	7.46551	22.7103	19.7725	154
chr17	80991523	80991908	SRR1025238_peak_39216	56	.	3.54539	7.91874	5.62119	339
chr17	81004748	81005046	SRR1025238_peak_39217	119	.	4.99658	14.5932	11.9449	161
chr17	81010802	81011578	SRR1025238_peak_39218	365	.	9.86104	39.9175	36.5775	257
chr17	81015765	81016315	SRR1025238_peak_39219	603	.	10.3219	64.0865	60.3552	262
chr17	81033105	81033288	SRR1025238_peak_39220	38	.	3.55428	6.03442	3.87449	123
chr17	81062589	81062824	SRR1025238_peak_39221	121	.	5.99784	14.8047	12.1443	133
chr17	81064870	81065293	SRR1025238_peak_39222	103	.	3.82484	12.8743	10.3038	284
chr17	81099629	81099918	SRR1025238_peak_39223	76	.	4.55138	10.1133	7.68022	158
chr17	81153884	81154070	SRR1025238_peak_39224	61	.	3.86284	8.48045	6.14511	48
chr17	81158584	81158810	SRR1025238_peak_39225	80	.	4.88713	10.5264	8.06642	142
chr17	81190129	81190362	SRR1025238_peak_39226	17	.	2.32088	3.62128	1.72808	23
chr17	81193699	81193888	SRR1025238_peak_39227	57	.	4.18131	8.10001	5.7918	59
chr17	81234731	81234994	SRR1025238_peak_39228	38	.	3.55428	6.03442	3.87449	149
chr17	81353243	81353455	SRR1025238_peak_39229	42	.	3.31808	6.42539	4.24404	155
chr17	81368639	81368871	SRR1025238_peak_39230	102	.	5.4312	12.7743	10.2073	76
chr17	81371124	81371383	SRR1025238_peak_39231	21	.	2.88785	4.11746	2.15659	182
chr17	81372110	81372558	SRR1025238_peak_39232	79	.	3.86813	10.3618	7.91754	110
chr17	81392236	81392437	SRR1025238_peak_39233	56	.	4.10682	7.94397	5.64393	45
chr17	81393197	81393387	SRR1025238_peak_39234	49	.	3.89067	7.21979	4.97255	89
chr17	81402753	81403012	SRR1025238_peak_39235	51	.	3.72563	7.37714	5.119	119
chr17	81419957	81420148	SRR1025238_peak_39236	39	.	2.96557	6.12298	3.95757	25
chr17	81429345	81429856	SRR1025238_peak_39237	91	.	4.12601	11.706	9.18681	195
chr17	81437901	81438246	SRR1025238_peak_39238	49	.	3.63386	7.1671	4.92642	166
chr17	81441112	81441417	SRR1025238_peak_39239	73	.	4.66499	9.7248	7.31273	175
chr17	81452687	81453364	SRR1025238_peak_39240	80	.	4.88713	10.5264	8.06642	70
chr17	81455901	81456123	SRR1025238_peak_39241	73	.	4.66499	9.7248	7.31273	145
chr17	81459489	81459746	SRR1025238_peak_39242	119	.	5.57329	14.6225	11.9736	133
chr17	81462297	81462558	SRR1025238_peak_39243	58	.	4.22071	8.18203	5.86415	190
chr17	81468899	81469329	SRR1025238_peak_39244	127	.	6.08295	15.4049	12.723	161
chr17	81475489	81475687	SRR1025238_peak_39245	45	.	3.77642	6.72655	4.5109	73
chr17	81481767	81482278	SRR1025238_peak_39246	93	.	4.37642	11.8506	9.32545	156
chr17	81482919	81483102	SRR1025238_peak_39247	26	.	3.10999	4.72825	2.69553	35
chr17	81483536	81483830	SRR1025238_peak_39248	73	.	4.66499	9.7248	7.31273	168
chr17	81484349	81484754	SRR1025238_peak_39249	51	.	3.83364	7.36056	5.10315	119
chr17	81494507	81494898	SRR1025238_peak_39250	80	.	4.88713	10.5264	8.06642	70
chr17	81498364	81498564	SRR1025238_peak_39251	96	.	5.33142	12.1859	9.64506	88
chr17	81498940	81499180	SRR1025238_peak_39252	51	.	3.99856	7.44283	5.17374	126
chr17	81500905	81501164	SRR1025238_peak_39253	37	.	3.36406	5.8695	3.73737	102
chr17	81504799	81504982	SRR1025238_peak_39254	51	.	3.99856	7.44283	5.17374	73
chr17	81510229	81510415	SRR1025238_peak_39255	58	.	4.22071	8.18203	5.86415	35
chr17	81512483	81512758	SRR1025238_peak_39256	80	.	4.88713	10.5264	8.06642	107
chr17	81513347	81513594	SRR1025238_peak_39257	32	.	3.33214	5.36781	3.26936	83
chr17	81514265	81514449	SRR1025238_peak_39258	43	.	3.69322	6.55684	4.3611	65
chr17	81538389	81538603	SRR1025238_peak_39259	61	.	3.86284	8.48045	6.14511	137
chr17	81539469	81539818	SRR1025238_peak_39260	79	.	3.96972	10.3919	7.94449	167
chr17	81546932	81547228	SRR1025238_peak_39261	135	.	6.3002	16.3126	13.5936	141
chr17	81551101	81551406	SRR1025238_peak_39262	55	.	3.69489	7.80893	5.52146	130
chr17	81554094	81554743	SRR1025238_peak_39263	73	.	3.93877	9.75579	7.34048	554
chr17	81556242	81556464	SRR1025238_peak_39264	51	.	3.99856	7.44283	5.17374	146
chr17	81559486	81559673	SRR1025238_peak_39265	44	.	3.1484	6.62732	4.4259	113
chr17	81565614	81565848	SRR1025238_peak_39266	51	.	3.99856	7.44283	5.17374	130
chr17	81569091	81569274	SRR1025238_peak_39267	43	.	3.45217	6.51393	4.327	83
chr17	81580101	81580406	SRR1025238_peak_39268	47	.	2.92973	6.94572	4.71901	109
chr17	81582564	81582868	SRR1025238_peak_39269	49	.	3.52694	7.15623	4.91914	197
chr17	81597378	81597608	SRR1025238_peak_39270	26	.	2.90709	4.68855	2.67253	121
chr17	81605401	81605876	SRR1025238_peak_39271	147	.	6.66427	17.5645	14.7955	310
chr17	81607347	81607760	SRR1025238_peak_39272	32	.	3.33214	5.36781	3.26936	252
chr17	81615525	81615810	SRR1025238_peak_39273	51	.	3.99856	7.44283	5.17374	143
chr17	81619417	81619620	SRR1025238_peak_39274	45	.	3.77642	6.72655	4.5109	29
chr17	81621812	81621995	SRR1025238_peak_39275	55	.	4.03494	7.79219	5.5096	72
chr17	81630414	81630732	SRR1025238_peak_39276	32	.	3.33214	5.36781	3.26936	56
chr17	81644956	81645261	SRR1025238_peak_39277	18	.	2.31536	3.73018	1.8266	275
chr17	81650313	81650801	SRR1025238_peak_39278	88	.	5.10927	11.347	8.84483	171
chr17	81653123	81653418	SRR1025238_peak_39279	38	.	3.12278	5.9511	3.80726	113
chr17	81654276	81654781	SRR1025238_peak_39280	96	.	5.33142	12.1859	9.64506	193
chr17	81666600	81666956	SRR1025238_peak_39281	88	.	4.53464	11.3405	8.84336	207
chr17	81667451	81667815	SRR1025238_peak_39282	94	.	4.52803	11.9581	9.42797	272
chr17	81671472	81671657	SRR1025238_peak_39283	55	.	3.61791	7.86511	5.57147	34
chr17	81675012	81675422	SRR1025238_peak_39284	67	.	3.90348	9.11869	6.74245	217
chr17	81676344	81676549	SRR1025238_peak_39285	49	.	3.75984	7.19979	4.95435	138
chr17	81691585	81691812	SRR1025238_peak_39286	112	.	5.7757	13.9154	11.293	121
chr17	81696499	81696782	SRR1025238_peak_39287	89	.	4.72402	11.4899	8.98322	163
chr17	81698983	81699259	SRR1025238_peak_39288	27	.	2.8105	4.82163	2.77945	108
chr17	81699864	81700047	SRR1025238_peak_39289	32	.	3.33214	5.36781	3.26936	104
chr17	81701257	81701647	SRR1025238_peak_39290	80	.	3.34545	10.5029	8.05011	128
chr17	81701848	81702054	SRR1025238_peak_39291	65	.	4.30883	8.95672	6.59145	133
chr17	81703736	81704258	SRR1025238_peak_39292	56	.	4.10682	7.94397	5.64393	200
chr17	81705930	81706259	SRR1025238_peak_39293	39	.	3.35306	6.06631	3.90425	235
chr17	81712233	81712483	SRR1025238_peak_39294	117	.	5.64957	14.4153	11.7737	160
chr17	81716161	81716351	SRR1025238_peak_39295	49	.	3.66929	7.24848	4.99998	67
chr17	81727437	81727680	SRR1025238_peak_39296	51	.	3.99856	7.44283	5.17374	92
chr17	81730709	81731099	SRR1025238_peak_39297	97	.	3.87143	12.2489	9.7053	264
chr17	81734394	81734615	SRR1025238_peak_39298	37	.	3.49574	5.9168	3.77683	51
chr17	81735602	81736586	SRR1025238_peak_39299	472	.	12.4668	50.7365	47.2041	208
chr17	81737596	81738814	SRR1025238_peak_39300	1387	.	16.5874	143.377	138.751	862
chr17	81740137	81741027	SRR1025238_peak_39301	328	.	8.74379	36.1213	32.8554	407
chr17	81742256	81742462	SRR1025238_peak_39302	61	.	3.64701	8.43587	6.10799	40
chr17	81767206	81767405	SRR1025238_peak_39303	73	.	4.66499	9.7248	7.31273	90
chr17	81779231	81779456	SRR1025238_peak_39304	104	.	5.55356	13.0422	10.4577	127
chr17	81781259	81782155	SRR1025238_peak_39305	344	.	9.29063	37.7192	34.4203	465
chr17	81787399	81787689	SRR1025238_peak_39306	235	.	8.66355	26.5641	23.5193	145
chr17	81843873	81844207	SRR1025238_peak_39307	96	.	5.33142	12.1859	9.64506	210
chr17	82104068	82104364	SRR1025238_peak_39308	118	.	5.8657	14.5122	11.8657	162
chr17	82193751	82194002	SRR1025238_peak_39309	55	.	3.69489	7.80893	5.52146	148
chr17	82379510	82379713	SRR1025238_peak_39310	45	.	3.00354	6.80352	4.58305	55
chr17	82533575	82533793	SRR1025238_peak_39311	149	.	6.33236	17.6736	14.9005	94
chr17	82604253	82604442	SRR1025238_peak_39312	104	.	5.55356	13.0422	10.4577	150
chr17	83025279	83025828	SRR1025238_peak_39313	142	.	4.60386	17.0273	14.2792	248
chr17	83037567	83037804	SRR1025238_peak_39314	176	.	5.9811	20.5339	17.6624	152
chr17	83043972	83044207	SRR1025238_peak_39315	57	.	3.09765	8.09246	5.78482	58
chr17	83050095	83050504	SRR1025238_peak_39316	266	.	8.43937	29.8029	26.6773	165
chr17	83054097	83054305	SRR1025238_peak_39317	18	.	2.72262	3.80114	1.89106	142
chr17	83061971	83062575	SRR1025238_peak_39318	629	.	15.6058	66.7141	62.9461	444
chr17	83063179	83063367	SRR1025238_peak_39319	34	.	3.31657	5.55195	3.44012	157
chr17	83063427	83064167	SRR1025238_peak_39320	463	.	12.6878	49.9108	46.3925	468
chr17	83064970	83065241	SRR1025238_peak_39321	94	.	4.93422	11.9962	9.46507	186
chr17	83069321	83069569	SRR1025238_peak_39322	61	.	3.35011	8.50851	6.1709	171
chr17	83071844	83072649	SRR1025238_peak_39323	720	.	13.1411	75.9338	72.0474	520
chr17	83075143	83075356	SRR1025238_peak_39324	20	.	2.46396	3.97966	2.05332	103
chr17	83077646	83079098	SRR1025238_peak_39325	208	.	5.0945	23.8463	20.8753	774
chr17	83089182	83089389	SRR1025238_peak_39326	38	.	3.55428	6.03442	3.87449	100
chr17	83095962	83096155	SRR1025238_peak_39327	50	.	3.30402	7.26535	5.01351	62
chr17	83108166	83108743	SRR1025238_peak_39328	76	.	3.14717	10.1106	7.67901	316
chr17	83109848	83111016	SRR1025238_peak_39329	503	.	10.816	53.9344	50.3503	923
chr17	83113798	83114051	SRR1025238_peak_39330	177	.	6.48161	20.6713	17.7963	133
chr17	83121997	83122247	SRR1025238_peak_39331	106	.	4.75307	13.2263	10.6349	111
chr17	83122758	83123454	SRR1025238_peak_39332	1546	.	11.713	159.421	154.633	450
chr17	83123990	83124355	SRR1025238_peak_39333	105	.	3.97194	13.1611	10.572	178
chr17	83124833	83125335	SRR1025238_peak_39334	96	.	4.51418	12.2373	9.69572	357
chr17	83140291	83140483	SRR1025238_peak_39335	31	.	3.16001	5.22685	3.15614	40
chr17	83143045	83143258	SRR1025238_peak_39336	50	.	3.80831	7.30553	5.05108	131
chr17	83146217	83146609	SRR1025238_peak_39337	55	.	3.81555	7.84089	5.54928	259
chr17	83166731	83167032	SRR1025238_peak_39338	67	.	3.79289	9.08781	6.71418	182
chr17	83197381	83197973	SRR1025238_peak_39339	152	.	5.54346	18.0252	15.2403	155
chr17	83199046	83199264	SRR1025238_peak_39340	72	.	3.89375	9.63101	7.23086	71
chr17	83214007	83214584	SRR1025238_peak_39341	1098	.	13.9624	114.209	109.885	279
chr17	83214708	83214998	SRR1025238_peak_39342	138	.	5.05916	16.5484	13.8218	172
chr17	83215841	83216550	SRR1025238_peak_39343	147	.	4.4003	17.4914	14.7272	370
chr17	83219390	83220003	SRR1025238_peak_39344	62	.	2.88749	8.61168	6.26802	458
chr17	83220339	83220593	SRR1025238_peak_39345	50	.	3.0983	7.29216	5.03908	90
chr17	83221111	83221589	SRR1025238_peak_39346	159	.	3.93222	18.7531	15.9421	251
chr17	83228434	83228636	SRR1025238_peak_39347	72	.	3.03946	9.64406	7.24314	127
chr17	83231236	83231906	SRR1025238_peak_39348	191	.	5.19606	22.0984	19.1795	327
chr17	83252944	83253428	SRR1025238_peak_39349	791	.	12.5918	83.0944	79.1191	237
chr17	83271583	83271823	SRR1025238_peak_39350	104	.	4.26514	13.0281	10.4481	132
chr17	83275910	83276682	SRR1025238_peak_39351	143	.	4.04091	17.0832	14.3343	604
chr17	83276809	83277105	SRR1025238_peak_39352	170	.	4.908	19.8807	17.033	137
chr17	83277613	83278264	SRR1025238_peak_39353	297	.	6.23377	32.9024	29.7055	175
chr17	83279646	83279849	SRR1025238_peak_39354	27	.	2.74005	4.81892	2.77873	64
chr17	83287945	83288397	SRR1025238_peak_39355	103	.	3.58906	12.9237	10.3492	294
chr17	83295659	83296233	SRR1025238_peak_39356	100	.	4.5223	12.5775	10.0163	163
chr17	83308681	83308894	SRR1025238_peak_39357	43	.	3.27892	6.54702	4.35323	115
chr17	83312417	83312889	SRR1025238_peak_39358	136	.	4.61193	16.4065	13.6834	139
chr17	83313437	83313702	SRR1025238_peak_39359	116	.	5.45238	14.3296	11.6905	134
chr17	83320561	83320903	SRR1025238_peak_39360	248	.	6.94228	27.9619	24.8818	175
chr17	83330517	83330798	SRR1025238_peak_39361	88	.	4.53464	11.3405	8.84336	129
chr17	83335178	83335361	SRR1025238_peak_39362	43	.	3.45217	6.51393	4.327	92
chr17	83341112	83341331	SRR1025238_peak_39363	45	.	3.04653	6.73901	4.52208	166
chr17	83350967	83351194	SRR1025238_peak_39364	92	.	3.73689	11.7599	9.23909	128
chr17	83351255	83351540	SRR1025238_peak_39365	79	.	4.08653	10.4445	7.9944	125
chr17	83351789	83352019	SRR1025238_peak_39366	32	.	3.02309	5.31974	3.23693	80
chr17	83360785	83361002	SRR1025238_peak_39367	104	.	5.0874	13.0671	10.4807	101
chr17	83389320	83389568	SRR1025238_peak_39368	28	.	2.77173	4.89778	2.84982	80
chr17	83397528	83397942	SRR1025238_peak_39369	79	.	3.86813	10.3618	7.91754	172
chr17	83400239	83400606	SRR1025238_peak_39370	130	.	6.21999	15.7097	13.0113	200
chr17	83507598	83508000	SRR1025238_peak_39371	39	.	2.96557	6.12298	3.95757	112
chr17	83514372	83514617	SRR1025238_peak_39372	145	.	3.91153	17.2827	14.5267	105
chr17	83514724	83514933	SRR1025238_peak_39373	70	.	3.51082	9.48859	7.09386	53
chr17	83525822	83526186	SRR1025238_peak_39374	365	.	8.38095	39.875	36.5357	195
chr17	83527553	83528400	SRR1025238_peak_39375	287	.	4.9513	31.9474	28.7724	263
chr17	83563622	83564646	SRR1025238_peak_39376	150	.	4.83154	17.8701	15.0913	708
chr17	83632910	83633126	SRR1025238_peak_39377	116	.	4.5436	14.2368	11.6009	124
chr17	83645165	83645532	SRR1025238_peak_39378	73	.	3.65583	9.70857	7.30565	132
chr17	83667990	83668290	SRR1025238_peak_39379	144	.	5.39758	17.2109	14.4587	134
chr17	83690524	83690885	SRR1025238_peak_39380	161	.	5.24003	18.9524	16.1354	192
chr17	83691414	83691597	SRR1025238_peak_39381	55	.	3.81555	7.84089	5.54928	66
chr17	83732347	83732560	SRR1025238_peak_39382	23	.	2.62585	4.37764	2.39187	105
chr17	83782901	83783108	SRR1025238_peak_39383	106	.	5.01702	13.2435	10.6516	113
chr17	83803935	83804372	SRR1025238_peak_39384	121	.	4.03361	14.7964	12.1403	288
chr17	83843798	83844178	SRR1025238_peak_39385	217	.	4.77569	24.7535	21.7565	149
chr17	83850460	83850738	SRR1025238_peak_39386	81	.	3.26278	10.6028	8.13901	150
chr17	83856010	83856345	SRR1025238_peak_39387	227	.	6.85638	25.8256	22.7997	148
chr17	83861454	83862304	SRR1025238_peak_39388	422	.	5.45018	45.7125	42.2653	486
chr17	83862545	83862817	SRR1025238_peak_39389	117	.	4.50886	14.4427	11.7996	112
chr17	83866561	83866920	SRR1025238_peak_39390	171	.	5.54432	19.9672	17.1159	201
chr17	83903423	83903690	SRR1025238_peak_39391	97	.	3.66692	12.2556	9.7112	122
chr17	83916325	83916564	SRR1025238_peak_39392	121	.	4.95994	14.8382	12.1754	135
chr17	83916702	83917082	SRR1025238_peak_39393	159	.	5.39932	18.7303	15.9198	140
chr17	83956788	83957090	SRR1025238_peak_39394	36	.	2.7725	5.74542	3.62138	169
chr17	83964849	83965059	SRR1025238_peak_39395	54	.	3.31599	7.73856	5.45782	132
chr17	83969467	83969909	SRR1025238_peak_39396	61	.	3.86284	8.48045	6.14511	303
chr17	83983048	83983376	SRR1025238_peak_39397	85	.	3.81219	10.9811	8.50434	150
chr17	83990608	83990865	SRR1025238_peak_39398	28	.	2.52558	4.8548	2.81023	96
chr17	83997824	83998208	SRR1025238_peak_39399	267	.	8.06158	29.8407	26.7137	176
chr17	84026149	84026455	SRR1025238_peak_39400	448	.	7.06675	48.3847	44.8895	153
chr17	84044580	84044790	SRR1025238_peak_39401	55	.	3.5912	7.79679	5.51249	107
chr17	84061673	84062051	SRR1025238_peak_39402	168	.	5.36189	19.74	16.8954	205
chr17	84082028	84082249	SRR1025238_peak_39403	54	.	2.41452	7.70548	5.42596	135
chr17	84096714	84096925	SRR1025238_peak_39404	58	.	3.25395	8.20082	5.88218	95
chr17	84104168	84104572	SRR1025238_peak_39405	175	.	4.08769	20.4462	17.5809	230
chr17	84136869	84137213	SRR1025238_peak_39406	103	.	3.58906	12.9237	10.3492	232
chr17	84148858	84149043	SRR1025238_peak_39407	30	.	2.48615	5.15927	3.09337	85
chr17	84152952	84153266	SRR1025238_peak_39408	189	.	5.545	21.9123	18.9981	122
chr17	84180754	84180956	SRR1025238_peak_39409	40	.	2.50755	6.22806	4.05696	164
chr17	84185029	84185284	SRR1025238_peak_39410	57	.	3.33485	8.0157	5.71171	179
chr17	84186070	84186295	SRR1025238_peak_39411	54	.	3.25532	7.77522	5.49377	115
chr17	84187258	84188048	SRR1025238_peak_39412	167	.	4.67532	19.6064	16.7656	549
chr17	84188171	84188890	SRR1025238_peak_39413	181	.	3.86433	21.0566	18.1717	461
chr17	84190883	84191255	SRR1025238_peak_39414	154	.	4.58981	18.2705	15.4779	246
chr17	84192305	84192607	SRR1025238_peak_39415	71	.	3.60627	9.55321	7.15522	196
chr17	84192812	84193192	SRR1025238_peak_39416	80	.	3.84456	10.556	8.09504	223
chr17	84253443	84253692	SRR1025238_peak_39417	133	.	5.54234	16.0882	13.3762	118
chr17	84268322	84268677	SRR1025238_peak_39418	88	.	3.92029	11.3352	8.83943	175
chr17	84274345	84274680	SRR1025238_peak_39419	99	.	4.84402	12.4577	9.90252	154
chr17	84275113	84275527	SRR1025238_peak_39420	44	.	2.75019	6.68232	4.47696	208
chr17	84291189	84291461	SRR1025238_peak_39421	135	.	6.3002	16.3126	13.5936	117
chr17	84293208	84293554	SRR1025238_peak_39422	91	.	3.92771	11.6321	9.11894	165
chr17	84341708	84341922	SRR1025238_peak_39423	88	.	5.10927	11.347	8.84483	85
chr17	84363461	84363711	SRR1025238_peak_39424	180	.	6.24556	20.8873	18.0057	106
chr17	84369568	84370126	SRR1025238_peak_39425	94	.	5.21396	11.9303	9.40221	453
chr17	84370427	84370673	SRR1025238_peak_39426	76	.	4.55138	10.1133	7.68022	124
chr17	84377590	84377789	SRR1025238_peak_39427	62	.	4.15561	8.61697	6.2717	139
chr17	84419755	84420491	SRR1025238_peak_39428	701	.	11.6676	73.9789	70.1173	439
chr17	84466012	84466580	SRR1025238_peak_39429	498	.	6.39719	53.456	49.879	364
chr17	84480580	84480793	SRR1025238_peak_39430	85	.	4.10661	11.0729	8.58823	73
chr17	84509212	84509422	SRR1025238_peak_39431	31	.	3.16618	5.23977	3.16581	86
chr17	84530399	84530591	SRR1025238_peak_39432	71	.	4.56221	9.50612	7.1093	77
chr17	84603128	84603433	SRR1025238_peak_39433	67	.	3.79289	9.08781	6.71418	179
chr17	84639911	84640245	SRR1025238_peak_39434	149	.	4.70849	17.7503	14.9759	198
chr17	84751759	84752029	SRR1025238_peak_39435	110	.	5.03849	13.651	11.0413	126
chr17	84776663	84777688	SRR1025238_peak_39436	364	.	7.29447	39.8196	36.4818	150
chr17	84790410	84790833	SRR1025238_peak_39437	186	.	4.34493	21.5415	18.6386	259
chr17	84869380	84869752	SRR1025238_peak_39438	273	.	8.90488	30.4463	27.3061	182
chr17	84877905	84878274	SRR1025238_peak_39439	284	.	8.72126	31.6364	28.4685	124
chr17	84885980	84886211	SRR1025238_peak_39440	60	.	4.17424	8.37137	6.04677	130
chr17	84933985	84934218	SRR1025238_peak_39441	121	.	5.99784	14.8047	12.1443	115
chr17	84940326	84940523	SRR1025238_peak_39442	96	.	5.33142	12.1859	9.64506	39
chr17	84956806	84957081	SRR1025238_peak_39443	25	.	2.20361	4.54446	2.54722	202
chr17	84957708	84958391	SRR1025238_peak_39444	113	.	3.25323	13.9958	11.3707	136
chr17	85052800	85053160	SRR1025238_peak_39445	93	.	4.37642	11.8506	9.32545	108
chr17	85089729	85089982	SRR1025238_peak_39446	21	.	2.12434	4.04325	2.10991	181
chr17	85090044	85090849	SRR1025238_peak_39447	116	.	3.47553	14.3015	11.6626	231
chr17	85119425	85119766	SRR1025238_peak_39448	238	.	7.55773	26.9063	23.8517	162
chr17	85151655	85151838	SRR1025238_peak_39449	43	.	3.56195	6.52324	4.33219	99
chr17	85171844	85172134	SRR1025238_peak_39450	47	.	2.92973	6.94572	4.71901	166
chr17	85174790	85174976	SRR1025238_peak_39451	65	.	4.44285	8.94302	6.57847	138
chr17	85175995	85176246	SRR1025238_peak_39452	157	.	6.88641	18.5133	15.7113	126
chr17	85180606	85180824	SRR1025238_peak_39453	85	.	4.10661	11.0729	8.58823	67
chr17	85189609	85189894	SRR1025238_peak_39454	282	.	7.73167	31.4453	28.2822	140
chr17	85229039	85229240	SRR1025238_peak_39455	70	.	4.51499	9.40485	7.01277	125
chr17	85232417	85232600	SRR1025238_peak_39456	62	.	4.16787	8.64437	6.2983	118
chr17	85233875	85234107	SRR1025238_peak_39457	34	.	2.83663	5.58387	3.46939	95
chr17	85234852	85235133	SRR1025238_peak_39458	78	.	4.77946	10.2955	7.85676	118
chr17	85249007	85249218	SRR1025238_peak_39459	61	.	3.99725	8.5344	6.19428	127
chr17	85298098	85298504	SRR1025238_peak_39460	254	.	6.8337	28.5345	25.4414	155
chr17	85308117	85308301	SRR1025238_peak_39461	49	.	3.75984	7.19979	4.95435	90
chr17	85375747	85375996	SRR1025238_peak_39462	59	.	4.12458	8.26382	5.94278	155
chr17	85377543	85377858	SRR1025238_peak_39463	287	.	9.77427	31.9624	28.7851	165
chr17	85398032	85398320	SRR1025238_peak_39464	64	.	3.11688	8.76653	6.41429	144
chr17	85406106	85406507	SRR1025238_peak_39465	131	.	5.30873	15.8311	13.1292	133
chr17	85407865	85408114	SRR1025238_peak_39466	36	.	3.4038	5.73051	3.60807	80
chr17	85454695	85454921	SRR1025238_peak_39467	46	.	2.96481	6.87265	4.64889	103
chr17	85562955	85563171	SRR1025238_peak_39468	157	.	6.88641	18.5133	15.7113	82
chr17	85564137	85564454	SRR1025238_peak_39469	307	.	7.1623	33.9572	30.7376	167
chr17	85645784	85646074	SRR1025238_peak_39470	158	.	4.94135	18.6165	15.8094	133
chr17	85665012	85665245	SRR1025238_peak_39471	135	.	6.2683	16.2408	13.5234	111
chr17	85688293	85688508	SRR1025238_peak_39472	61	.	3.84206	8.429	6.10246	79
chr17	85705002	85705356	SRR1025238_peak_39473	49	.	3.52694	7.15623	4.91914	64
chr17	85803896	85804137	SRR1025238_peak_39474	62	.	4.15561	8.61697	6.2717	131
chr17	85878633	85878921	SRR1025238_peak_39475	117	.	5.65898	14.4373	11.7951	163
chr17	85986162	85986396	SRR1025238_peak_39476	61	.	3.99725	8.5344	6.19428	101
chr17	85989490	85989690	SRR1025238_peak_39477	109	.	4.64852	13.5886	10.9831	81
chr17	85995728	85996167	SRR1025238_peak_39478	184	.	4.56339	21.3851	18.4893	173
chr17	86038154	86038670	SRR1025238_peak_39479	283	.	8.67512	31.5137	28.3486	270
chr17	86063449	86063849	SRR1025238_peak_39480	223	.	6.57057	25.3867	22.3743	162
chr17	86145674	86145905	SRR1025238_peak_39481	38	.	3.55428	6.03442	3.87449	199
chr17	86150814	86151336	SRR1025238_peak_39482	763	.	10.7257	80.3318	76.3901	281
chr17	86160139	86160325	SRR1025238_peak_39483	49	.	3.75984	7.19979	4.95435	83
chr17	86161922	86162292	SRR1025238_peak_39484	352	.	6.6909	38.5483	35.2343	199
chr17	86166094	86166961	SRR1025238_peak_39485	140	.	4.30863	16.8039	14.0636	457
chr17	86167084	86168008	SRR1025238_peak_39486	705	.	12.507	74.4082	70.5406	521
chr17	86168448	86168652	SRR1025238_peak_39487	28	.	2.40565	4.89271	2.84651	119
chr17	86185480	86186174	SRR1025238_peak_39488	1374	.	13.2992	142.11	137.497	258
chr17	86187002	86187563	SRR1025238_peak_39489	87	.	3.26742	11.2706	8.77663	402
chr17	86203393	86203740	SRR1025238_peak_39490	29	.	2.49811	5.0568	2.99843	144
chr17	86203794	86204053	SRR1025238_peak_39491	98	.	4.35594	12.4036	9.84985	142
chr17	86208148	86208530	SRR1025238_peak_39492	286	.	8.793	31.8262	28.6541	150
chr17	86215821	86216043	SRR1025238_peak_39493	43	.	3.27892	6.54702	4.35323	69
chr17	86231959	86232218	SRR1025238_peak_39494	54	.	2.71847	7.71568	5.43571	87
chr17	86293238	86293425	SRR1025238_peak_39495	35	.	3.10966	5.71848	3.59696	108
chr17	86302669	86304308	SRR1025238_peak_39496	344	.	6.25935	37.776	34.4767	403
chr17	86313455	86313937	SRR1025238_peak_39497	191	.	5.19606	22.0984	19.1795	142
chr17	86326661	86326858	SRR1025238_peak_39498	32	.	2.96664	5.37565	3.275	68
chr17	86329346	86329910	SRR1025238_peak_39499	53	.	3.52647	7.63024	5.35368	403
chr17	86335114	86335452	SRR1025238_peak_39500	81	.	3.22584	10.6588	8.19367	162
chr17	86345975	86346158	SRR1025238_peak_39501	61	.	4.07456	8.43482	6.10799	125
chr17	86350800	86351335	SRR1025238_peak_39502	296	.	7.83854	32.8031	29.6084	308
chr17	86358428	86358772	SRR1025238_peak_39503	210	.	6.56462	24.0232	21.0483	203
chr17	86360470	86360684	SRR1025238_peak_39504	30	.	1.93519	5.15124	3.0866	179
chr17	86363836	86364071	SRR1025238_peak_39505	61	.	3.9761	8.48454	6.14886	131
chr17	86365150	86365444	SRR1025238_peak_39506	49	.	3.65823	7.2231	4.97581	180
chr17	86379756	86379941	SRR1025238_peak_39507	43	.	3.20937	6.58245	4.38438	140
chr17	86385246	86385573	SRR1025238_peak_39508	125	.	6.01998	15.2636	12.5868	124
chr17	86389287	86389646	SRR1025238_peak_39509	65	.	4.44285	8.94302	6.57847	155
chr17	86405718	86405979	SRR1025238_peak_39510	175	.	6.38208	20.4024	17.5388	103
chr17	86430034	86430222	SRR1025238_peak_39511	79	.	4.08465	10.4393	7.98931	100
chr17	86433096	86433434	SRR1025238_peak_39512	94	.	4.52803	11.9581	9.42797	211
chr17	86438999	86439188	SRR1025238_peak_39513	44	.	3.1484	6.62732	4.4259	133
chr17	86439820	86440003	SRR1025238_peak_39514	33	.	2.91761	5.43925	3.33426	14
chr17	86444930	86445303	SRR1025238_peak_39515	244	.	4.47237	27.5671	24.4985	158
chr17	86456492	86456992	SRR1025238_peak_39516	226	.	6.3769	25.6363	22.6145	194
chr17	86460682	86460890	SRR1025238_peak_39517	67	.	4.11393	9.09163	6.71797	89
chr17	86467199	86467606	SRR1025238_peak_39518	508	.	9.27997	54.4587	50.8673	224
chr17	86468763	86469146	SRR1025238_peak_39519	91	.	3.84327	11.6154	9.10399	167
chr17	86471705	86472070	SRR1025238_peak_39520	198	.	6.15991	22.7656	19.8247	190
chr17	86476877	86477162	SRR1025238_peak_39521	183	.	7.07547	21.2809	18.3889	135
chr17	86477719	86478302	SRR1025238_peak_39522	581	.	14.2665	61.8078	58.1091	184
chr17	86513656	86513963	SRR1025238_peak_39523	166	.	6.05593	19.5026	16.6665	145
chr17	86533426	86533910	SRR1025238_peak_39524	189	.	4.40936	21.8792	18.9669	175
chr17	86535800	86536139	SRR1025238_peak_39525	119	.	4.76431	14.5985	11.9501	158
chr17	86536386	86537053	SRR1025238_peak_39526	74	.	4.18191	9.83454	7.4145	576
chr17	86593156	86593576	SRR1025238_peak_39527	229	.	8.39986	25.9537	22.9248	306
chr17	86657137	86657343	SRR1025238_peak_39528	78	.	4.77946	10.2955	7.85676	98
chr17	86667718	86668100	SRR1025238_peak_39529	73	.	4.66499	9.7248	7.31273	274
chr17	86670873	86671272	SRR1025238_peak_39530	174	.	5.31396	20.3236	17.4625	162
chr17	86711903	86712183	SRR1025238_peak_39531	109	.	4.08069	13.5612	10.957	132
chr17	86713766	86713954	SRR1025238_peak_39532	91	.	3.6972	11.6137	9.10313	64
chr17	86745156	86745367	SRR1025238_peak_39533	50	.	3.30402	7.26535	5.01351	133
chr17	86755226	86755648	SRR1025238_peak_39534	121	.	3.72334	14.7829	12.1274	178
chr17	86770655	86771436	SRR1025238_peak_39535	252	.	8.09674	28.3681	25.2779	647
chr17	86781677	86781888	SRR1025238_peak_39536	63	.	3.66247	8.72768	6.37803	87
chr17	86798657	86798880	SRR1025238_peak_39537	68	.	3.44648	9.27679	6.89049	134
chr17	86799044	86799274	SRR1025238_peak_39538	57	.	3.13899	8.03164	5.72617	112
chr17	86800627	86800875	SRR1025238_peak_39539	111	.	4.387	13.7295	11.1166	109
chr17	86812025	86812226	SRR1025238_peak_39540	37	.	3.27047	5.88237	3.74593	27
chr17	86814549	86814732	SRR1025238_peak_39541	54	.	3.90551	7.78211	5.49984	92
chr17	86815012	86815332	SRR1025238_peak_39542	67	.	3.79289	9.08781	6.71418	122
chr17	86820667	86820904	SRR1025238_peak_39543	40	.	3.42672	6.22876	4.0576	88
chr17	86905320	86905680	SRR1025238_peak_39544	295	.	6.49508	32.7152	29.5221	152
chr17	86906079	86906462	SRR1025238_peak_39545	73	.	3.58115	9.71782	7.31225	265
chr17	86958461	86958675	SRR1025238_peak_39546	80	.	4.45198	10.5056	8.05246	108
chr17	86959937	86960120	SRR1025238_peak_39547	56	.	3.64152	7.92528	5.6264	67
chr17	86962418	86962660	SRR1025238_peak_39548	135	.	4.39667	16.2374	13.5201	141
chr17	86962871	86963756	SRR1025238_peak_39549	97	.	4.41809	12.2783	9.73087	431
chr17	86964038	86964241	SRR1025238_peak_39550	17	.	2.11292	3.69908	1.79775	151
chr17	86987001	86987265	SRR1025238_peak_39551	171	.	5.54432	19.9672	17.1159	124
chr17	87036615	87036960	SRR1025238_peak_39552	235	.	7.8128	26.5865	23.5402	164
chr17	87044414	87044694	SRR1025238_peak_39553	173	.	4.66602	20.2264	17.3678	152
chr17	87078253	87078444	SRR1025238_peak_39554	52	.	2.75377	7.53215	5.25974	109
chr17	87092991	87093218	SRR1025238_peak_39555	56	.	3.95772	7.89803	5.60129	178
chr17	87106848	87107146	SRR1025238_peak_39556	73	.	3.39743	9.7976	7.37979	201
chr17	87107281	87107464	SRR1025238_peak_39557	118	.	4.84564	14.5038	11.8584	116
chr17	87107617	87107834	SRR1025238_peak_39558	120	.	4.57464	14.6584	12.0089	149
chr17	87125420	87125737	SRR1025238_peak_39559	43	.	2.77301	6.59425	4.39495	168
chr17	87155831	87156079	SRR1025238_peak_39560	73	.	3.93877	9.75579	7.34048	137
chr17	87174626	87174846	SRR1025238_peak_39561	67	.	3.79289	9.08781	6.71418	162
chr17	87200785	87201221	SRR1025238_peak_39562	93	.	3.82703	11.8239	9.30068	236
chr17	87202621	87202936	SRR1025238_peak_39563	265	.	7.32494	29.6689	26.5471	172
chr17	87236935	87237483	SRR1025238_peak_39564	61	.	3.21109	8.48443	6.14886	140
chr17	87265655	87265925	SRR1025238_peak_39565	173	.	4.65531	20.1795	17.3219	148
chr17	87265990	87266284	SRR1025238_peak_39566	80	.	3.3919	10.46	8.00878	103
chr17	87282602	87283149	SRR1025238_peak_39567	103	.	3.89705	12.8819	10.3101	196
chr17	87315074	87315292	SRR1025238_peak_39568	102	.	3.68912	12.8499	10.2815	87
chr17	87349202	87349406	SRR1025238_peak_39569	55	.	3.51119	7.82748	5.53785	128
chr17	87351244	87351949	SRR1025238_peak_39570	248	.	5.95882	27.9206	24.8414	430
chr17	87355660	87355871	SRR1025238_peak_39571	24	.	2.70568	4.4091	2.42081	116
chr17	87367440	87367772	SRR1025238_peak_39572	129	.	5.10582	15.6171	12.9247	174
chr17	87375752	87376011	SRR1025238_peak_39573	115	.	4.25787	14.1999	11.5659	129
chr17	87412766	87412970	SRR1025238_peak_39574	64	.	3.87571	8.77886	6.42597	140
chr17	87432690	87432874	SRR1025238_peak_39575	23	.	2.65436	4.29009	2.31015	169
chr17	87446009	87446550	SRR1025238_peak_39576	80	.	4.88713	10.5264	8.06642	81
chr17	87446672	87447443	SRR1025238_peak_39577	1461	.	19.5827	150.88	146.177	228
chr17	87459027	87459456	SRR1025238_peak_39578	52	.	3.3284	7.5535	5.27945	292
chr17	87460294	87460579	SRR1025238_peak_39579	79	.	4.08465	10.4393	7.98931	103
chr17	87470826	87471195	SRR1025238_peak_39580	379	.	10.1498	41.3238	37.9545	144
chr17	87482901	87483133	SRR1025238_peak_39581	67	.	3.61026	9.07346	6.70244	115
chr17	87513671	87514155	SRR1025238_peak_39582	142	.	5.2017	16.9919	14.2448	263
chr17	87517349	87517671	SRR1025238_peak_39583	150	.	4.83154	17.8701	15.0913	123
chr17	87522422	87522988	SRR1025238_peak_39584	216	.	5.19425	24.6557	21.6611	234
chr17	87530490	87530814	SRR1025238_peak_39585	20	.	2.12081	3.92875	2.0082	18
chr17	87531068	87531370	SRR1025238_peak_39586	38	.	3.12278	5.9511	3.80726	180
chr17	87531529	87532124	SRR1025238_peak_39587	73	.	3.65583	9.70857	7.30565	140
chr17	87532239	87532526	SRR1025238_peak_39588	94	.	4.91883	11.9595	9.42925	138
chr17	87571414	87571948	SRR1025238_peak_39589	434	.	8.26602	46.9647	43.4951	351
chr17	87612906	87613112	SRR1025238_peak_39590	64	.	3.53391	8.84512	6.49013	59
chr17	87613470	87613741	SRR1025238_peak_39591	146	.	5.88203	17.3812	14.622	156
chr17	87665414	87665760	SRR1025238_peak_39592	73	.	3.51385	9.73657	7.32304	254
chr17	87666492	87666749	SRR1025238_peak_39593	56	.	3.95772	7.89803	5.60129	150
chr17	87672012	87672270	SRR1025238_peak_39594	26	.	2.39052	4.71163	2.69413	214
chr17	87672564	87672881	SRR1025238_peak_39595	17	.	1.90894	3.66863	1.77281	15
chr17	87692065	87692248	SRR1025238_peak_39596	50	.	3.16839	7.30213	5.04772	131
chr17	87752300	87752754	SRR1025238_peak_39597	29	.	2.73774	4.97864	2.92449	362
chr17	87753192	87753412	SRR1025238_peak_39598	68	.	4.15683	9.19416	6.81268	75
chr17	87761811	87761994	SRR1025238_peak_39599	55	.	4.06339	7.85241	5.5595	78
chr17	87829595	87829944	SRR1025238_peak_39600	484	.	11.9313	52.0334	48.4799	159
chr17	87877469	87877765	SRR1025238_peak_39601	189	.	6.02302	21.9106	18.997	126
chr17	87882608	87882933	SRR1025238_peak_39602	389	.	10.077	42.3368	38.9496	161
chr17	87903276	87903587	SRR1025238_peak_39603	116	.	4.99645	14.2418	11.6049	152
chr17	87949008	87949269	SRR1025238_peak_39604	105	.	4.38388	13.1029	10.5151	99
chr17	87974658	87975283	SRR1025238_peak_39605	153	.	4.72451	18.1445	15.3566	119
chr17	87975605	87975891	SRR1025238_peak_39606	134	.	5.29941	16.1763	13.4613	138
chr17	87986591	87986937	SRR1025238_peak_39607	61	.	3.99725	8.5344	6.19428	82
chr17	88042563	88042746	SRR1025238_peak_39608	38	.	3.55428	6.03442	3.87449	98
chr17	88045612	88045795	SRR1025238_peak_39609	58	.	4.22071	8.18203	5.86415	23
chr17	88064578	88064774	SRR1025238_peak_39610	38	.	3.06349	6.00109	3.85428	69
chr17	88065457	88066615	SRR1025238_peak_39611	1458	.	19.4978	150.551	145.853	839
chr17	88159122	88159423	SRR1025238_peak_39612	58	.	4.22071	8.18203	5.86415	164
chr17	88196701	88196899	SRR1025238_peak_39613	51	.	3.99856	7.44283	5.17374	110
chr17	88248803	88249002	SRR1025238_peak_39614	65	.	4.44285	8.94302	6.57847	97
chr17	88251823	88252272	SRR1025238_peak_39615	369	.	7.17157	40.2598	36.9124	255
chr17	88255826	88256278	SRR1025238_peak_39616	140	.	4.30863	16.8039	14.0636	147
chr17	88256640	88257069	SRR1025238_peak_39617	104	.	4.26514	13.0281	10.4481	175
chr17	88257172	88257526	SRR1025238_peak_39618	250	.	6.5805	28.1164	25.0326	182
chr17	88278292	88278524	SRR1025238_peak_39619	42	.	3.31808	6.42539	4.24404	91
chr17	88329806	88329999	SRR1025238_peak_39620	49	.	3.63386	7.1671	4.92642	71
chr17	88342796	88343058	SRR1025238_peak_39621	96	.	5.33142	12.1859	9.64506	91
chr17	88383655	88383903	SRR1025238_peak_39622	79	.	4.08465	10.4393	7.98931	153
chr17	88384203	88384411	SRR1025238_peak_39623	112	.	5.7757	13.9154	11.293	102
chr17	88390091	88390408	SRR1025238_peak_39624	139	.	5.46487	16.6445	13.912	136
chr17	88436452	88436656	SRR1025238_peak_39625	58	.	4.22071	8.18203	5.86415	90
chr17	88440216	88440608	SRR1025238_peak_39626	139	.	4.14934	16.7176	13.9809	243
chr17	88440752	88441233	SRR1025238_peak_39627	60	.	3.5392	8.38129	6.05579	131
chr17	88441872	88442145	SRR1025238_peak_39628	119	.	4.99658	14.5932	11.9449	159
chr17	88466654	88466878	SRR1025238_peak_39629	235	.	8.66355	26.5641	23.5193	110
chr17	88511339	88511589	SRR1025238_peak_39630	197	.	7.46551	22.7103	19.7725	110
chr17	88529790	88530085	SRR1025238_peak_39631	23	.	2.02824	4.34337	2.3614	53
chr17	88530311	88530578	SRR1025238_peak_39632	26	.	2.28395	4.7234	2.69553	200
chr17	88558441	88558970	SRR1025238_peak_39633	174	.	5.31396	20.3236	17.4625	182
chr17	88561361	88561635	SRR1025238_peak_39634	48	.	3.61463	7.12279	4.88822	98
chr17	88597132	88597490	SRR1025238_peak_39635	115	.	3.60013	14.1995	11.5656	117
chr17	88598919	88599172	SRR1025238_peak_39636	77	.	3.90377	10.1992	7.76374	164
chr17	88600638	88600983	SRR1025238_peak_39637	61	.	4.12068	8.53869	6.19852	202
chr17	88603718	88603976	SRR1025238_peak_39638	58	.	4.22071	8.18203	5.86415	135
chr17	88614275	88614523	SRR1025238_peak_39639	93	.	5.19682	11.8928	9.36617	106
chr17	88625835	88626073	SRR1025238_peak_39640	53	.	3.20751	7.62931	5.35298	85
chr17	88626396	88626788	SRR1025238_peak_39641	183	.	6.20787	21.2064	18.3154	200
chr17	88628927	88629313	SRR1025238_peak_39642	608	.	12.254	64.5604	60.8219	210
chr17	88629495	88629821	SRR1025238_peak_39643	74	.	3.34673	9.83792	7.41725	150
chr17	88641049	88641403	SRR1025238_peak_39644	102	.	4.98621	12.8158	10.2478	107
chr17	88652102	88652296	SRR1025238_peak_39645	49	.	3.43506	7.16252	4.92384	74
chr17	88653024	88653280	SRR1025238_peak_39646	97	.	3.95308	12.2661	9.72063	119
chr17	88859374	88859650	SRR1025238_peak_39647	104	.	5.55356	13.0422	10.4577	138
chr17	88908145	88908363	SRR1025238_peak_39648	38	.	3.55428	6.03442	3.87449	85
chr17	88914418	88914663	SRR1025238_peak_39649	49	.	3.35525	7.18252	4.94003	117
chr17	88954099	88954346	SRR1025238_peak_39650	140	.	6.13447	16.7744	14.035	154
chr17	88998478	88998959	SRR1025238_peak_39651	124	.	5.94622	15.097	12.4245	342
chr17	89000960	89001157	SRR1025238_peak_39652	43	.	3.45217	6.51393	4.327	83
chr17	89070756	89071613	SRR1025238_peak_39653	508	.	11.3982	54.4732	50.8811	476
chr17	89329517	89329731	SRR1025238_peak_39654	121	.	5.99784	14.8047	12.1443	95
chr17	89390957	89391268	SRR1025238_peak_39655	82	.	4.54233	10.7252	8.25704	161
chr17	89595091	89595285	SRR1025238_peak_39656	45	.	3.77642	6.72655	4.5109	149
chr17	89940263	89940451	SRR1025238_peak_39657	49	.	3.63386	7.1671	4.92642	95
chr17	89978312	89978559	SRR1025238_peak_39658	166	.	7.10856	19.4758	16.6401	130
chr17	90007735	90008180	SRR1025238_peak_39659	239	.	5.45836	26.9699	23.9143	138
chr17	90088387	90088719	SRR1025238_peak_39660	134	.	4.30294	16.1751	13.4603	181
chr17	90108038	90108294	SRR1025238_peak_39661	49	.	3.52694	7.15623	4.91914	106
chr17	90253818	90254126	SRR1025238_peak_39662	147	.	6.66427	17.5645	14.7955	146
chr17	90257686	90257901	SRR1025238_peak_39663	65	.	4.44285	8.94302	6.57847	97
chr17	90544387	90544585	SRR1025238_peak_39664	96	.	5.33142	12.1859	9.64506	96
chr17	90584955	90585138	SRR1025238_peak_39665	56	.	4.12771	7.98787	5.68452	70
chr17	90696471	90696707	SRR1025238_peak_39666	104	.	5.55356	13.0422	10.4577	129
chr17	90809260	90809503	SRR1025238_peak_39667	112	.	5.7757	13.9154	11.293	117
chr17	91092683	91092995	SRR1025238_peak_39668	168	.	5.36189	19.74	16.8954	135
chr17	91136949	91137289	SRR1025238_peak_39669	120	.	5.45079	14.7045	12.052	143
chr17	91216567	91216833	SRR1025238_peak_39670	130	.	6.21999	15.7097	13.0113	119
chr17	91390036	91390680	SRR1025238_peak_39671	392	.	9.03453	42.6508	39.2561	401
chr17	91466765	91467156	SRR1025238_peak_39672	715	.	17.5492	75.4557	71.5738	181
chr17	91832877	91833100	SRR1025238_peak_39673	69	.	4.3535	9.35569	6.96525	146
chr17	91884149	91884428	SRR1025238_peak_39674	43	.	3.45217	6.51393	4.327	127
chr17	91947272	91947587	SRR1025238_peak_39675	116	.	4.2825	14.2875	11.6489	152
chr17	92171081	92171347	SRR1025238_peak_39676	26	.	3.10999	4.72825	2.69553	119
chr17	93051360	93051580	SRR1025238_peak_39679	88	.	5.10927	11.347	8.84483	128
chr17	93158624	93158807	SRR1025238_peak_39680	58	.	4.22071	8.18203	5.86415	58
chr17	93793035	93793280	SRR1025238_peak_39681	45	.	3.77642	6.72655	4.5109	100
chr17	93817536	93817729	SRR1025238_peak_39682	55	.	3.81555	7.84089	5.54928	141
chr17	93941807	93941990	SRR1025238_peak_39683	31	.	3.25872	5.22246	3.15185	53
chr17	94287818	94288050	SRR1025238_peak_39684	32	.	3.33214	5.36781	3.26936	177
chr17	94298238	94298525	SRR1025238_peak_39685	43	.	3.56195	6.52324	4.33219	129
chr17	94300537	94300720	SRR1025238_peak_39686	26	.	3.10999	4.72825	2.69553	27
chr17	94325370	94325627	SRR1025238_peak_39687	121	.	5.99784	14.8047	12.1443	134
chr17	94325723	94326064	SRR1025238_peak_39688	65	.	4.44285	8.94302	6.57847	157
chr17	94623752	94623991	SRR1025238_peak_39689	61	.	3.99725	8.5344	6.19428	110
chr17	94656511	94656716	SRR1025238_peak_39690	49	.	3.43506	7.16252	4.92384	137
chr17	94687439	94687776	SRR1025238_peak_39691	65	.	4.44285	8.94302	6.57847	87
chr17	94749518	94750111	SRR1025238_peak_39692	61	.	2.61421	8.48853	6.15265	428
chr17	94779107	94779361	SRR1025238_peak_39693	65	.	4.44285	8.94302	6.57847	147
chr17	94829562	94830032	SRR1025238_peak_39694	277	.	9.55212	30.8624	27.7107	229
chr17	94834559	94834822	SRR1025238_peak_39695	61	.	2.61421	8.48853	6.15265	91
chr18	3248084	3248363	SRR1025238_peak_39700	185	.	7.55284	21.4401	18.539	139
chr18	3280777	3281477	SRR1025238_peak_39701	365	.	8.38095	39.875	36.5357	162
chr18	3281754	3281968	SRR1025238_peak_39702	82	.	4.54233	10.7252	8.25704	101
chr18	3336904	3337140	SRR1025238_peak_39703	34	.	2.34692	5.5777	3.4647	55
chr18	3337303	3337776	SRR1025238_peak_39704	735	.	9.78835	77.4908	73.5839	156
chr18	3382991	3383199	SRR1025238_peak_39705	59	.	2.63595	8.29083	5.96889	70
chr18	3456514	3456770	SRR1025238_peak_39706	45	.	3.77642	6.72655	4.5109	110
chr18	3495426	3495858	SRR1025238_peak_39707	131	.	5.30873	15.8311	13.1292	208
chr18	3499031	3499293	SRR1025238_peak_39708	175	.	6.38208	20.4024	17.5388	132
chr18	3500599	3500908	SRR1025238_peak_39709	71	.	4.56221	9.50612	7.1093	132
chr18	3506744	3507180	SRR1025238_peak_39710	47	.	3.19526	6.96363	4.73573	260
chr18	3507401	3508274	SRR1025238_peak_39711	389	.	5.69316	42.3701	38.9827	342
chr18	3508462	3508868	SRR1025238_peak_39712	46	.	3.09098	6.86965	4.64679	310
chr18	3509052	3509433	SRR1025238_peak_39713	360	.	8.89871	39.3865	36.0553	199
chr18	3509880	3510216	SRR1025238_peak_39714	91	.	4.02142	11.6616	9.14655	182
chr18	3511984	3512486	SRR1025238_peak_39715	58	.	3.05987	8.15748	5.84701	155
chr18	3514326	3514680	SRR1025238_peak_39716	62	.	4.15561	8.61697	6.2717	273
chr18	3531924	3532131	SRR1025238_peak_39717	94	.	5.21396	11.9303	9.40221	89
chr18	3538258	3538475	SRR1025238_peak_39718	80	.	4.88713	10.5264	8.06642	89
chr18	3538628	3539042	SRR1025238_peak_39719	769	.	18.4378	80.9241	76.9747	252
chr18	3540141	3540967	SRR1025238_peak_39720	140	.	4.22583	16.7554	14.0174	240
chr18	3543378	3543993	SRR1025238_peak_39721	380	.	8.84801	41.4649	38.0928	334
chr18	3548012	3548521	SRR1025238_peak_39722	198	.	6.15991	22.7656	19.8247	262
chr18	3549548	3549796	SRR1025238_peak_39723	162	.	6.95194	19.1215	16.3	115
chr18	3616400	3616833	SRR1025238_peak_39724	263	.	6.58469	29.482	26.3649	253
chr18	3665620	3665851	SRR1025238_peak_39728	43	.	3.48583	6.59023	4.39156	80
chr18	3666173	3667985	SRR1025238_peak_39729	1797	.	25.3832	184.787	179.758	475
chr18	3668762	3669304	SRR1025238_peak_39730	62	.	4.03622	8.62595	6.28045	372
chr18	3670813	3671675	SRR1025238_peak_39731	273	.	7.58579	30.4876	27.3457	410
chr18	3690455	3690691	SRR1025238_peak_39732	56	.	4.12771	7.98787	5.68452	129
chr18	3720521	3720774	SRR1025238_peak_39733	180	.	7.34905	20.9754	18.0918	156
chr18	3723159	3723366	SRR1025238_peak_39734	38	.	3.55428	6.03442	3.87449	82
chr18	3768337	3768773	SRR1025238_peak_39735	584	.	15.3278	62.1772	58.4715	177
chr18	3797709	3797905	SRR1025238_peak_39736	96	.	5.33142	12.1859	9.64506	84
chr18	3807441	3807687	SRR1025238_peak_39737	76	.	4.55138	10.1133	7.68022	93
chr18	3823066	3823260	SRR1025238_peak_39738	73	.	4.66499	9.7248	7.31273	112
chr18	3907500	3907771	SRR1025238_peak_39739	73	.	4.66499	9.7248	7.31273	119
chr18	3991371	3991633	SRR1025238_peak_39740	61	.	3.86284	8.48045	6.14511	130
chr18	4008612	4008802	SRR1025238_peak_39741	62	.	4.15561	8.61697	6.2717	84
chr18	4078289	4078607	SRR1025238_peak_39742	298	.	9.99641	33.0721	29.8708	136
chr18	4118758	4118941	SRR1025238_peak_39743	63	.	4.34496	8.73661	6.38547	79
chr18	4120018	4120266	SRR1025238_peak_39744	87	.	4.37189	11.2252	8.73229	98
chr18	4122727	4122978	SRR1025238_peak_39745	38	.	3.30236	5.95362	3.8095	93
chr18	4128064	4128247	SRR1025238_peak_39746	52	.	2.99773	7.55042	5.27653	134
chr18	4129729	4129912	SRR1025238_peak_39747	43	.	3.56195	6.52324	4.33219	33
chr18	4134879	4135062	SRR1025238_peak_39748	56	.	3.96292	7.90952	5.6125	41
chr18	4136521	4138165	SRR1025238_peak_39749	988	.	13.2899	103.091	98.8879	1291
chr18	4139132	4139659	SRR1025238_peak_39750	43	.	3.45217	6.51393	4.327	256
chr18	4140771	4141465	SRR1025238_peak_39751	1003	.	18.4154	104.559	100.34	299
chr18	4156256	4156667	SRR1025238_peak_39752	125	.	5.37439	15.2624	12.5856	179
chr18	4165405	4165605	SRR1025238_peak_39753	147	.	6.66427	17.5645	14.7955	133
chr18	4176795	4177293	SRR1025238_peak_39754	38	.	3.06349	6.00109	3.85428	367
chr18	4182697	4183038	SRR1025238_peak_39755	201	.	7.42047	23.0899	20.1414	173
chr18	4186656	4187254	SRR1025238_peak_39756	286	.	5.6649	31.8611	28.6872	194
chr18	4236249	4236593	SRR1025238_peak_39760	232	.	7.1824	26.3279	23.2891	166
chr18	4238949	4239154	SRR1025238_peak_39761	37	.	3.19104	5.9107	3.77094	126
chr18	4241484	4241681	SRR1025238_peak_39762	61	.	3.64701	8.43587	6.10799	86
chr18	4249926	4250264	SRR1025238_peak_39763	116	.	5.2651	14.2359	11.6001	133
chr18	4266288	4266618	SRR1025238_peak_39764	228	.	6.44689	25.872	22.8447	163
chr18	4278582	4278777	SRR1025238_peak_39765	35	.	2.80281	5.6629	3.54383	42
chr18	4278840	4279033	SRR1025238_peak_39766	26	.	2.75985	4.70089	2.68425	37
chr18	4304093	4304402	SRR1025238_peak_39767	78	.	4.77946	10.2955	7.85676	88
chr18	4336542	4336885	SRR1025238_peak_39768	103	.	4.15875	12.9708	10.3933	172
chr18	4337109	4337440	SRR1025238_peak_39769	61	.	3.55906	8.43749	6.10844	221
chr18	4351299	4351482	SRR1025238_peak_39770	18	.	2.62405	3.76087	1.85534	169
chr18	4352872	4353392	SRR1025238_peak_39771	55	.	2.41013	7.81264	5.52478	311
chr18	4353538	4353751	SRR1025238_peak_39772	59	.	3.21738	8.2943	5.97228	93
chr18	4354644	4354839	SRR1025238_peak_39773	55	.	3.50113	7.80056	5.51484	82
chr18	4359727	4360062	SRR1025238_peak_39774	219	.	6.7105	24.9198	21.9188	140
chr18	4363824	4364053	SRR1025238_peak_39775	58	.	4.22071	8.18203	5.86415	129
chr18	4365044	4365543	SRR1025238_peak_39776	108	.	4.84031	13.4668	10.8681	223
chr18	4369144	4369598	SRR1025238_peak_39777	161	.	5.24003	18.9524	16.1354	151
chr18	4375340	4376008	SRR1025238_peak_39778	703	.	9.73826	74.2323	70.3657	271
chr18	4439647	4440594	SRR1025238_peak_39779	1990	.	23.3352	204.24	199.01	464
chr18	4523167	4523523	SRR1025238_peak_39780	140	.	5.02857	16.8065	14.0653	146
chr18	4533727	4533910	SRR1025238_peak_39781	31	.	3.17552	5.25932	3.18331	164
chr18	4551710	4551999	SRR1025238_peak_39782	96	.	5.33142	12.1859	9.64506	127
chr18	4558960	4559216	SRR1025238_peak_39783	152	.	4.9674	18.0105	15.2274	108
chr18	4626839	4627281	SRR1025238_peak_39784	347	.	9.40518	38.0457	34.7411	194
chr18	4634926	4635114	SRR1025238_peak_39785	65	.	3.28662	8.95967	6.59428	90
chr18	4635463	4635657	SRR1025238_peak_39786	34	.	2.83663	5.58387	3.46939	18
chr18	4636193	4636847	SRR1025238_peak_39787	460	.	12.2689	49.5446	46.0305	338
chr18	4653771	4654040	SRR1025238_peak_39788	79	.	3.77769	10.3462	7.90424	92
chr18	4654668	4654982	SRR1025238_peak_39789	181	.	6.77794	20.9998	18.1159	182
chr18	4673934	4674145	SRR1025238_peak_39791	73	.	3.65583	9.70857	7.30565	96
chr18	4691949	4692201	SRR1025238_peak_39792	38	.	3.12278	5.9511	3.80726	145
chr18	4757864	4758109	SRR1025238_peak_39794	61	.	3.41211	8.4756	6.14182	145
chr18	4796683	4797039	SRR1025238_peak_39795	78	.	4.77946	10.2955	7.85676	173
chr18	4797865	4798085	SRR1025238_peak_39796	73	.	4.05962	9.80498	7.3857	91
chr18	4803604	4803787	SRR1025238_peak_39797	51	.	3.83364	7.36056	5.10315	43
chr18	4813861	4814071	SRR1025238_peak_39798	73	.	3.39743	9.7976	7.37979	82
chr18	4818202	4818385	SRR1025238_peak_39799	51	.	3.99019	7.42561	5.16551	74
chr18	4858640	4859022	SRR1025238_peak_39800	51	.	3.99856	7.44283	5.17374	254
chr18	4859364	4859593	SRR1025238_peak_39801	112	.	5.7757	13.9154	11.293	116
chr18	4867814	4868030	SRR1025238_peak_39802	115	.	5.54081	14.1605	11.5291	95
chr18	4920174	4920925	SRR1025238_peak_39803	115	.	4.01608	14.1646	11.5326	161
chr18	4921292	4921671	SRR1025238_peak_39804	128	.	3.49417	15.5776	12.8875	232
chr18	4921767	4921958	SRR1025238_peak_39805	55	.	2.77975	7.80745	5.52146	57
chr18	4924486	4925208	SRR1025238_peak_39806	182	.	6.17704	21.1159	18.2272	374
chr18	4975937	4976209	SRR1025238_peak_39807	31	.	3.16618	5.23977	3.16581	117
chr18	4987698	4987979	SRR1025238_peak_39808	97	.	3.55658	12.2982	9.74913	108
chr18	4993649	4993847	SRR1025238_peak_39809	61	.	3.48132	8.4514	6.11898	103
chr18	4994348	4995029	SRR1025238_peak_39810	173	.	4.66602	20.2264	17.3678	282
chr18	4995569	4995807	SRR1025238_peak_39811	129	.	5.50463	15.6043	12.9137	132
chr18	4996172	4996509	SRR1025238_peak_39812	56	.	3.18443	7.97563	5.67416	245
chr18	4997298	4997662	SRR1025238_peak_39813	196	.	6.70127	22.6171	19.6823	172
chr18	5005331	5005563	SRR1025238_peak_39814	40	.	2.92467	6.19239	4.02351	99
chr18	5007538	5007820	SRR1025238_peak_39815	250	.	8.02534	28.1782	25.0931	138
chr18	5008897	5009230	SRR1025238_peak_39816	43	.	3.20937	6.58245	4.38438	153
chr18	5010068	5010323	SRR1025238_peak_39817	43	.	3.35899	6.52319	4.33219	89
chr18	5010800	5011115	SRR1025238_peak_39818	41	.	3.4869	6.36041	4.18251	172
chr18	5026153	5026478	SRR1025238_peak_39819	32	.	3.09549	5.28829	3.20858	101
chr18	5027951	5028242	SRR1025238_peak_39820	74	.	3.30023	9.88374	7.46046	174
chr18	5035485	5035955	SRR1025238_peak_39821	628	.	14.3973	66.6225	62.8555	240
chr18	5038064	5038253	SRR1025238_peak_39822	37	.	3.19104	5.9107	3.77094	124
chr18	5059785	5059982	SRR1025238_peak_39823	31	.	2.91317	5.24579	3.17061	35
chr18	5068331	5068748	SRR1025238_peak_39824	63	.	2.86541	8.69525	6.34669	282
chr18	5070429	5070701	SRR1025238_peak_39825	61	.	3.86284	8.48045	6.14511	128
chr18	5071663	5071865	SRR1025238_peak_39826	39	.	3.39476	6.15845	3.99139	124
chr18	5073607	5073845	SRR1025238_peak_39827	69	.	3.98417	9.32878	6.94044	136
chr18	5077071	5077305	SRR1025238_peak_39828	85	.	3.81219	10.9811	8.50434	117
chr18	5081988	5082404	SRR1025238_peak_39829	522	.	12.0924	55.8702	52.2559	191
chr18	5098471	5099164	SRR1025238_peak_39830	1208	.	21.2315	125.245	120.803	175
chr18	5111310	5111500	SRR1025238_peak_39831	27	.	2.89154	4.83372	2.79129	130
chr18	5123269	5124333	SRR1025238_peak_39832	203	.	6.06007	23.2865	20.3324	270
chr18	5125462	5125730	SRR1025238_peak_39833	113	.	4.6807	14.0128	11.3873	130
chr18	5132938	5133862	SRR1025238_peak_39834	756	.	9.02741	79.6274	75.6938	340
chr18	5138943	5139289	SRR1025238_peak_39835	60	.	2.53168	8.34767	6.02366	191
chr18	5142843	5143114	SRR1025238_peak_39836	33	.	2.85859	5.46665	3.3606	165
chr18	5149364	5149716	SRR1025238_peak_39837	83	.	4.71698	10.8149	8.34464	159
chr18	5162006	5162794	SRR1025238_peak_39838	935	.	11.0938	97.6608	93.5181	229
chr18	5163451	5163739	SRR1025238_peak_39839	52	.	2.98029	7.49032	5.21948	162
chr18	5180167	5180477	SRR1025238_peak_39840	105	.	4.38388	13.1029	10.5151	159
chr18	5182403	5182939	SRR1025238_peak_39841	206	.	6.58	23.6213	20.6566	174
chr18	5218380	5218622	SRR1025238_peak_39842	85	.	3.89956	10.9973	8.51789	146
chr18	5265309	5265783	SRR1025238_peak_39843	181	.	7.38644	21.0612	18.175	311
chr18	5303927	5304110	SRR1025238_peak_39844	31	.	3.08878	5.27352	3.19432	76
chr18	5319992	5320307	SRR1025238_peak_39845	180	.	5.27077	20.9116	18.0291	157
chr18	5333885	5334377	SRR1025238_peak_39846	135	.	3.45335	16.279	13.5612	337
chr18	5334466	5334819	SRR1025238_peak_39847	196	.	5.04202	22.5426	19.6085	174
chr18	5359155	5359435	SRR1025238_peak_39848	88	.	5.10927	11.347	8.84483	118
chr18	5372020	5372324	SRR1025238_peak_39849	103	.	3.97606	12.8995	10.3262	144
chr18	5389834	5390628	SRR1025238_peak_39850	1682	.	19.6667	173.19	168.27	535
chr18	5395988	5396333	SRR1025238_peak_39851	79	.	3.55753	10.3667	7.9217	193
chr18	5413963	5414274	SRR1025238_peak_39852	103	.	4.63591	12.8992	10.3262	155
chr18	5428435	5428744	SRR1025238_peak_39853	114	.	4.81406	14.0717	11.4445	156
chr18	5440921	5441191	SRR1025238_peak_39854	85	.	3.74569	11.0184	8.53785	160
chr18	5461274	5461461	SRR1025238_peak_39855	43	.	3.56195	6.52324	4.33219	76
chr18	5466217	5466571	SRR1025238_peak_39856	180	.	6.24556	20.8873	18.0057	189
chr18	5474379	5474611	SRR1025238_peak_39857	33	.	2.91761	5.43925	3.33426	173
chr18	5485604	5485836	SRR1025238_peak_39858	26	.	3.01153	4.72406	2.69553	50
chr18	5536874	5537141	SRR1025238_peak_39859	348	.	10.8624	38.1827	34.8744	118
chr18	5572378	5572563	SRR1025238_peak_39860	32	.	3.33214	5.36781	3.26936	62
chr18	5591206	5591705	SRR1025238_peak_39861	47	.	2.54973	6.98312	4.75441	413
chr18	5591919	5592348	SRR1025238_peak_39862	82	.	4.54233	10.7252	8.25704	310
chr18	5592532	5592821	SRR1025238_peak_39863	147	.	6.66427	17.5645	14.7955	134
chr18	5593050	5593514	SRR1025238_peak_39864	121	.	4.95994	14.8382	12.1754	308
chr18	5642510	5642740	SRR1025238_peak_39865	55	.	3.50113	7.80056	5.51484	109
chr18	5665521	5665812	SRR1025238_peak_39866	21	.	2.7254	4.12879	2.16488	76
chr18	5689019	5689202	SRR1025238_peak_39867	45	.	3.77642	6.72655	4.5109	55
chr18	5694137	5694639	SRR1025238_peak_39868	47	.	3.65147	6.96114	4.73349	398
chr18	5694981	5695226	SRR1025238_peak_39869	141	.	5.71029	16.9268	14.1823	69
chr18	5701486	5701909	SRR1025238_peak_39870	40	.	2.88802	6.26625	4.0929	112
chr18	5741160	5741343	SRR1025238_peak_39871	38	.	3.55428	6.03442	3.87449	48
chr18	5764836	5765065	SRR1025238_peak_39872	42	.	3.61021	6.38595	4.20713	92
chr18	5771311	5771495	SRR1025238_peak_39873	49	.	3.75984	7.19979	4.95435	117
chr18	5806359	5806803	SRR1025238_peak_39874	133	.	4.89963	16.0429	13.3337	179
chr18	5808894	5809412	SRR1025238_peak_39875	315	.	7.98472	34.826	31.5876	163
chr18	5812982	5813221	SRR1025238_peak_39876	50	.	3.22344	7.25407	5.00422	136
chr18	5816229	5816755	SRR1025238_peak_39877	284	.	8.72126	31.6364	28.4685	366
chr18	5819917	5820630	SRR1025238_peak_39878	234	.	5.11414	26.4615	23.42	296
chr18	5833679	5834116	SRR1025238_peak_39879	74	.	4.19874	9.877	7.4544	327
chr18	5840923	5841211	SRR1025238_peak_39880	352	.	11.0034	38.5161	35.2026	169
chr18	5856300	5856767	SRR1025238_peak_39881	121	.	4.1117	14.825	12.1636	222
chr18	5860706	5860917	SRR1025238_peak_39882	42	.	3.63566	6.43852	4.25653	104
chr18	5868578	5868821	SRR1025238_peak_39883	61	.	3.64701	8.43587	6.10799	116
chr18	5887578	5888153	SRR1025238_peak_39884	330	.	8.46107	36.3524	33.0816	237
chr18	5944914	5945614	SRR1025238_peak_39885	117	.	5.64957	14.4153	11.7737	530
chr18	5971340	5971979	SRR1025238_peak_39886	156	.	5.97255	18.4419	15.6449	176
chr18	5984829	5985307	SRR1025238_peak_39887	363	.	8.33377	39.7108	36.3747	237
chr18	5986637	5986922	SRR1025238_peak_39888	81	.	3.94217	10.5851	8.12336	115
chr18	5989834	5990357	SRR1025238_peak_39889	179	.	3.44403	20.848	17.9685	140
chr18	6011262	6011554	SRR1025238_peak_39890	50	.	3.91047	7.26091	5.00926	179
chr18	6055692	6055898	SRR1025238_peak_39891	39	.	2.67739	6.10108	3.93776	113
chr18	6066965	6067341	SRR1025238_peak_39892	252	.	8.50911	28.3634	25.2733	170
chr18	6135342	6135666	SRR1025238_peak_39893	50	.	2.79446	7.35434	5.09821	164
chr18	6136273	6136803	SRR1025238_peak_39894	103	.	2.94604	12.9436	10.368	288
chr18	6141029	6141232	SRR1025238_peak_39895	102	.	5.47195	12.8639	10.2951	115
chr18	6221387	6221570	SRR1025238_peak_39896	27	.	2.85514	4.75136	2.71544	97
chr18	6237839	6238301	SRR1025238_peak_39897	1089	.	18.7367	113.222	108.907	184
chr18	6240683	6241775	SRR1025238_peak_39898	115	.	3.7522	14.1426	11.5132	713
chr18	6252329	6252573	SRR1025238_peak_39899	110	.	5.64845	13.6352	11.0273	128
chr18	6275771	6275987	SRR1025238_peak_39900	34	.	2.59803	5.52506	3.41446	49
chr18	6281648	6281957	SRR1025238_peak_39901	47	.	2.92973	6.94572	4.71901	163
chr18	6282404	6282887	SRR1025238_peak_39902	128	.	5.63248	15.5445	12.8555	147
chr18	6411146	6411404	SRR1025238_peak_39903	79	.	3.96972	10.3919	7.94449	80
chr18	6456522	6456839	SRR1025238_peak_39904	88	.	4.53464	11.3405	8.84336	114
chr18	6457171	6457354	SRR1025238_peak_39905	94	.	5.21396	11.9303	9.40221	122
chr18	6489867	6490990	SRR1025238_peak_39906	184	.	5.60561	21.344	18.449	152
chr18	6491041	6491265	SRR1025238_peak_39907	116	.	4.99645	14.2418	11.6049	147
chr18	6508058	6508248	SRR1025238_peak_39908	35	.	2.99091	5.62374	3.50709	58
chr18	6515886	6516530	SRR1025238_peak_39909	152	.	3.62318	18.0187	15.235	484
chr18	6531282	6531667	SRR1025238_peak_39910	197	.	4.63518	22.7108	19.7727	171
chr18	6627188	6627439	SRR1025238_peak_39911	96	.	5.33142	12.1859	9.64506	71
chr18	6765249	6765433	SRR1025238_peak_39915	63	.	2.44044	8.6553	6.30835	38
chr18	7001509	7001819	SRR1025238_peak_39917	71	.	3.06849	9.57291	7.17437	150
chr18	7061346	7061529	SRR1025238_peak_39918	31	.	3.24223	5.18964	3.12229	100
chr18	7518800	7519069	SRR1025238_peak_39919	61	.	3.74734	8.44908	6.11825	98
chr18	7565466	7565680	SRR1025238_peak_39920	52	.	3.03436	7.48153	5.21083	76
chr18	7579718	7579943	SRR1025238_peak_39921	23	.	2.65436	4.29009	2.31015	84
chr18	7583973	7584433	SRR1025238_peak_39922	54	.	2.90526	7.77677	5.49483	141
chr18	7608859	7609675	SRR1025238_peak_39923	101	.	3.21513	12.7237	10.1585	521
chr18	7614300	7614508	SRR1025238_peak_39924	55	.	3.81555	7.84089	5.54928	115
chr18	7620818	7621030	SRR1025238_peak_39925	18	.	2.49823	3.78216	1.8733	150
chr18	7626600	7626876	SRR1025238_peak_39926	131	.	4.22811	15.8745	13.1721	167
chr18	7690761	7690950	SRR1025238_peak_39927	51	.	3.99856	7.44283	5.17374	43
chr18	7692807	7693410	SRR1025238_peak_39928	488	.	8.41465	52.457	48.8953	179
chr18	7702136	7702397	SRR1025238_peak_39929	224	.	8.44141	25.5163	22.4972	130
chr18	7708143	7708406	SRR1025238_peak_39930	104	.	5.55356	13.0422	10.4577	158
chr18	7756657	7756981	SRR1025238_peak_39931	179	.	5.67326	20.7827	17.9043	182
chr18	7868394	7868769	SRR1025238_peak_39932	126	.	4.90043	15.3547	12.6753	194
chr18	7868823	7869588	SRR1025238_peak_39933	211	.	6.18901	24.1395	21.1598	448
chr18	7869710	7870230	SRR1025238_peak_39934	122	.	4.28996	14.9169	12.2511	303
chr18	8025060	8025260	SRR1025238_peak_39936	17	.	2.51924	3.68718	1.78733	73
chr18	8026930	8027399	SRR1025238_peak_39937	301	.	8.02343	33.3849	30.1772	301
chr18	8054408	8054807	SRR1025238_peak_39938	219	.	6.7105	24.9198	21.9188	179
chr18	8068855	8069077	SRR1025238_peak_39939	42	.	3.51496	6.42146	4.24112	125
chr18	8133054	8133300	SRR1025238_peak_39940	127	.	6.08295	15.4049	12.723	120
chr18	8345508	8345710	SRR1025238_peak_39941	74	.	4.19874	9.877	7.4544	70
chr18	8377231	8377438	SRR1025238_peak_39942	88	.	5.10927	11.347	8.84483	132
chr18	8407117	8407466	SRR1025238_peak_39943	88	.	4.53464	11.3405	8.84336	215
chr18	8410295	8410720	SRR1025238_peak_39944	260	.	9.07823	29.1862	26.0753	137
chr18	8456284	8456562	SRR1025238_peak_39945	157	.	6.88641	18.5133	15.7113	147
chr18	8476715	8476980	SRR1025238_peak_39946	130	.	6.21999	15.7097	13.0113	150
chr18	8645338	8645695	SRR1025238_peak_39947	203	.	7.51967	23.3342	20.3777	139
chr18	8693873	8694189	SRR1025238_peak_39948	115	.	3.94194	14.1462	11.5163	208
chr18	8711127	8711324	SRR1025238_peak_39949	123	.	5.15259	15.0301	12.3598	91
chr18	8718432	8718647	SRR1025238_peak_39950	38	.	3.55428	6.03442	3.87449	116
chr18	8719054	8719798	SRR1025238_peak_39951	347	.	7.46693	38.0592	34.7534	451
chr18	8792660	8793225	SRR1025238_peak_39952	201	.	7.82093	23.0509	20.1036	125
chr18	8859783	8860132	SRR1025238_peak_39953	43	.	3.69322	6.55684	4.3611	232
chr18	8871531	8871793	SRR1025238_peak_39954	38	.	3.5211	5.96785	3.82323	227
chr18	8872032	8872649	SRR1025238_peak_39955	191	.	7.38657	22.0324	19.1159	179
chr18	8896300	8896527	SRR1025238_peak_39956	55	.	4.03494	7.79219	5.5096	93
chr18	8896845	8897287	SRR1025238_peak_39957	76	.	4.55138	10.1133	7.68022	277
chr18	8897356	8897616	SRR1025238_peak_39958	32	.	3.33214	5.36781	3.26936	175
chr18	8907888	8908329	SRR1025238_peak_39959	343	.	10.885	37.6042	34.3078	230
chr18	8946639	8946870	SRR1025238_peak_39960	62	.	4.15561	8.61697	6.2717	64
chr18	8966442	8967075	SRR1025238_peak_39961	121	.	4.03361	14.7964	12.1403	433
chr18	8968625	8968850	SRR1025238_peak_39962	37	.	3.19104	5.9107	3.77094	137
chr18	8970757	8971146	SRR1025238_peak_39963	189	.	6.02302	21.9106	18.997	244
chr18	9040459	9040836	SRR1025238_peak_39964	486	.	11.0859	52.2171	48.6594	223
chr18	9066885	9067252	SRR1025238_peak_39965	157	.	5.47547	18.5896	15.7837	242
chr18	9070458	9070779	SRR1025238_peak_39966	227	.	5.92962	25.7371	22.7134	176
chr18	9094209	9094541	SRR1025238_peak_39967	21	.	2.44982	4.08116	2.14062	202
chr18	9186632	9186868	SRR1025238_peak_39968	98	.	4.25494	12.3981	9.84444	94
chr18	9210990	9211173	SRR1025238_peak_39969	45	.	3.18442	6.72517	4.5109	115
chr18	9211823	9212532	SRR1025238_peak_39970	157	.	3.80068	18.5544	15.7512	433
chr18	9213006	9213756	SRR1025238_peak_39971	87	.	2.83984	11.2122	8.72089	602
chr18	9213880	9214427	SRR1025238_peak_39972	32	.	1.99839	5.35402	3.26893	446
chr18	9218305	9218604	SRR1025238_peak_39973	42	.	3.39346	6.38007	4.20191	125
chr18	9270667	9271007	SRR1025238_peak_39974	73	.	4.66499	9.7248	7.31273	168
chr18	9380973	9381178	SRR1025238_peak_39975	80	.	4.88713	10.5264	8.06642	76
chr18	9393358	9393583	SRR1025238_peak_39976	27	.	2.85514	4.75136	2.71544	125
chr18	9398193	9398658	SRR1025238_peak_39977	108	.	4.84031	13.4668	10.8681	187
chr18	9401624	9401930	SRR1025238_peak_39978	337	.	10.6452	37.0397	33.7546	141
chr18	9407617	9407830	SRR1025238_peak_39979	38	.	3.55428	6.03442	3.87449	146
chr18	9413957	9414192	SRR1025238_peak_39980	127	.	6.08295	15.4049	12.723	92
chr18	9419018	9419259	SRR1025238_peak_39981	104	.	5.0874	13.0671	10.4807	132
chr18	9428773	9429021	SRR1025238_peak_39982	145	.	5.99587	17.2652	14.5097	158
chr18	9449319	9450642	SRR1025238_peak_39983	1388	.	15.2835	143.438	138.811	1045
chr18	9495041	9495289	SRR1025238_peak_39984	79	.	3.49735	10.3911	7.94449	134
chr18	9517798	9518151	SRR1025238_peak_39985	138	.	6.44213	16.6298	13.8984	146
chr18	9521207	9521446	SRR1025238_peak_39986	86	.	4.72965	11.1735	8.68308	108
chr18	9521908	9522285	SRR1025238_peak_39987	65	.	4.40138	8.85584	6.50034	147
chr18	9544636	9544881	SRR1025238_peak_39988	75	.	4.36063	9.97732	7.54975	180
chr18	9562718	9563075	SRR1025238_peak_39989	649	.	16.4385	68.7437	64.9486	177
chr18	9576413	9577118	SRR1025238_peak_39990	1933	.	29.3912	198.57	193.398	337
chr18	9584986	9585169	SRR1025238_peak_39991	50	.	3.91047	7.26091	5.00926	134
chr18	9595917	9596299	SRR1025238_peak_39992	44	.	3.1484	6.62732	4.4259	262
chr18	9596918	9597128	SRR1025238_peak_39993	26	.	3.10999	4.72825	2.69553	101
chr18	9597419	9598030	SRR1025238_peak_39994	104	.	5.55356	13.0422	10.4577	166
chr18	9660439	9660667	SRR1025238_peak_39995	37	.	3.47597	5.87691	3.74257	144
chr18	9707425	9707824	SRR1025238_peak_39996	121	.	4.03361	14.7964	12.1403	160
chr18	9707986	9708344	SRR1025238_peak_39997	49	.	3.05781	7.16579	4.92642	54
chr18	9708476	9708856	SRR1025238_peak_39998	54	.	2.93354	7.69845	5.41916	236
chr18	9743162	9743397	SRR1025238_peak_39999	32	.	3.33214	5.36781	3.26936	118
chr18	9758245	9758428	SRR1025238_peak_40000	51	.	3.99856	7.44283	5.17374	102
chr18	9779094	9779317	SRR1025238_peak_40001	75	.	4.36063	9.97732	7.54975	67
chr18	9792863	9793172	SRR1025238_peak_40002	136	.	5.81418	16.3982	13.676	182
chr18	9811451	9811729	SRR1025238_peak_40003	28	.	2.77173	4.89778	2.84982	139
chr18	9832328	9832819	SRR1025238_peak_40004	224	.	8.44141	25.5163	22.4972	333
chr18	9839888	9840114	SRR1025238_peak_40005	65	.	4.44285	8.94302	6.57847	146
chr18	9841211	9841402	SRR1025238_peak_40006	38	.	3.55428	6.03442	3.87449	133
chr18	9841966	9842396	SRR1025238_peak_40007	213	.	7.71756	24.3187	21.3355	218
chr18	9842663	9843110	SRR1025238_peak_40008	213	.	7.71756	24.3187	21.3355	301
chr18	9843710	9844017	SRR1025238_peak_40009	89	.	4.72402	11.4899	8.98322	134
chr18	9865712	9865993	SRR1025238_peak_40010	266	.	9.32998	29.7723	26.6472	144
chr18	9957728	9958352	SRR1025238_peak_40011	78	.	2.73466	10.259	7.82207	318
chr18	10028853	10029036	SRR1025238_peak_40012	29	.	3.13068	4.96607	2.91352	142
chr18	10029796	10030139	SRR1025238_peak_40013	157	.	4.11444	18.5794	15.7755	104
chr18	10036132	10036324	SRR1025238_peak_40014	37	.	3.19104	5.9107	3.77094	68
chr18	10052349	10052761	SRR1025238_peak_40015	127	.	3.85528	15.3955	12.7153	284
chr18	10092788	10093214	SRR1025238_peak_40016	390	.	9.33635	42.4839	39.0932	177
chr18	10102599	10102825	SRR1025238_peak_40017	83	.	4.8844	10.8583	8.38698	153
chr18	10103089	10103595	SRR1025238_peak_40018	384	.	7.90616	41.8195	38.4412	224
chr18	10150865	10151254	SRR1025238_peak_40019	861	.	11.857	90.2524	86.1935	201
chr18	10180911	10181443	SRR1025238_peak_40020	34	.	2.59803	5.52506	3.41446	395
chr18	10181601	10181784	SRR1025238_peak_40021	27	.	2.38744	4.83205	2.78975	151
chr18	10181840	10182108	SRR1025238_peak_40022	79	.	3.4357	10.3975	7.94998	166
chr18	10182302	10182671	SRR1025238_peak_40023	74	.	3.70917	9.87454	7.45329	114
chr18	10185616	10185871	SRR1025238_peak_40024	88	.	5.10927	11.347	8.84483	113
chr18	10325146	10325368	SRR1025238_peak_40025	78	.	3.40888	10.2966	7.85789	124
chr18	10325735	10325972	SRR1025238_peak_40026	107	.	4.37192	13.3727	10.7766	134
chr18	10326970	10327216	SRR1025238_peak_40027	97	.	4.90571	12.2707	9.72398	107
chr18	10343709	10343957	SRR1025238_peak_40028	37	.	3.36406	5.8695	3.73737	125
chr18	10363287	10363527	SRR1025238_peak_40029	130	.	6.21999	15.7097	13.0113	128
chr18	10388293	10388505	SRR1025238_peak_40030	68	.	4.17894	9.2468	6.86158	93
chr18	10418540	10418984	SRR1025238_peak_40031	136	.	5.2517	16.4081	13.6841	290
chr18	10421254	10421592	SRR1025238_peak_40032	55	.	3.5912	7.79679	5.51249	180
chr18	10437077	10437260	SRR1025238_peak_40033	71	.	4.56221	9.50612	7.1093	88
chr18	10461855	10462058	SRR1025238_peak_40034	43	.	3.69322	6.55684	4.3611	83
chr18	10463125	10463387	SRR1025238_peak_40035	73	.	4.05962	9.80498	7.3857	100
chr18	10473840	10474122	SRR1025238_peak_40036	82	.	4.54233	10.7252	8.25704	122
chr18	10503429	10503675	SRR1025238_peak_40037	136	.	5.81418	16.3982	13.676	123
chr18	10514219	10514600	SRR1025238_peak_40038	55	.	3.81555	7.84089	5.54928	209
chr18	10531631	10531988	SRR1025238_peak_40039	290	.	6.59189	32.2145	29.0318	180
chr18	10548236	10548466	SRR1025238_peak_40040	27	.	2.56333	4.81814	2.77869	177
chr18	10609661	10610554	SRR1025238_peak_40041	230	.	4.11731	26.0804	23.0485	705
chr18	10617658	10618294	SRR1025238_peak_40042	199	.	5.29599	22.8697	19.9272	236
chr18	10706725	10707006	SRR1025238_peak_40043	49	.	2.81076	7.24388	4.99571	113
chr18	10727040	10727267	SRR1025238_peak_40044	176	.	6.133	20.5631	17.6903	115
chr18	10736503	10736696	SRR1025238_peak_40045	38	.	3.55428	6.03442	3.87449	84
chr18	10779448	10779724	SRR1025238_peak_40046	58	.	4.22071	8.18203	5.86415	102
chr18	10784165	10784590	SRR1025238_peak_40047	1602	.	27.0723	165.14	160.296	207
chr18	10785410	10785837	SRR1025238_peak_40048	92	.	4.24349	11.768	9.2461	163
chr18	10787517	10788023	SRR1025238_peak_40049	233	.	5.50038	26.3866	23.3459	329
chr18	10826868	10827202	SRR1025238_peak_40050	221	.	7.10546	25.1503	22.1434	182
chr18	10839282	10839478	SRR1025238_peak_40051	25	.	2.57875	4.56215	2.56258	66
chr18	10839670	10840200	SRR1025238_peak_40052	196	.	5.04202	22.5426	19.6085	258
chr18	10843786	10844000	SRR1025238_peak_40053	68	.	4.29606	9.22558	6.84231	65
chr18	10846967	10847248	SRR1025238_peak_40054	97	.	4.90571	12.2707	9.72398	179
chr18	10849169	10849614	SRR1025238_peak_40055	61	.	2.9365	8.4503	6.11898	233
chr18	10882268	10882457	SRR1025238_peak_40056	44	.	3.1484	6.62732	4.4259	78
chr18	10882792	10883208	SRR1025238_peak_40057	1022	.	17.956	106.525	102.284	193
chr18	10885776	10886419	SRR1025238_peak_40058	387	.	6.77028	42.1477	38.7651	182
chr18	10887998	10888210	SRR1025238_peak_40059	26	.	2.55908	4.65798	2.64594	150
chr18	10905129	10905658	SRR1025238_peak_40060	88	.	5.10927	11.347	8.84483	421
chr18	10912163	10912358	SRR1025238_peak_40061	58	.	4.22071	8.18203	5.86415	116
chr18	10920590	10921054	SRR1025238_peak_40062	254	.	8.17619	28.5781	25.4832	303
chr18	10946603	10946907	SRR1025238_peak_40063	175	.	6.38208	20.4024	17.5388	149
chr18	11006596	11006791	SRR1025238_peak_40064	29	.	3.13068	4.96607	2.91352	126
chr18	11009442	11009651	SRR1025238_peak_40065	38	.	3.01151	6.05885	3.89725	164
chr18	11048151	11048725	SRR1025238_peak_40066	175	.	4.87667	20.4457	17.5806	292
chr18	11049299	11049890	SRR1025238_peak_40067	79	.	3.77769	10.3462	7.90424	108
chr18	11050730	11050986	SRR1025238_peak_40068	52	.	3.23771	7.50826	5.23688	98
chr18	11051223	11051918	SRR1025238_peak_40069	1713	.	17.6076	176.311	171.364	242
chr18	11052067	11053593	SRR1025238_peak_40070	1028	.	11.7316	107.135	102.888	912
chr18	11053889	11054597	SRR1025238_peak_40071	182	.	5.33649	21.1545	18.2652	248
chr18	11054776	11054962	SRR1025238_peak_40072	29	.	2.5112	4.95525	2.90352	115
chr18	11055032	11055359	SRR1025238_peak_40073	57	.	3.09765	8.09246	5.78482	148
chr18	11055426	11055749	SRR1025238_peak_40074	43	.	2.79788	6.50827	4.32327	182
chr18	11069281	11069915	SRR1025238_peak_40075	711	.	10.2674	75.0067	71.1314	300
chr18	11072807	11073088	SRR1025238_peak_40076	55	.	3.91181	7.79612	5.51249	104
chr18	11074238	11074815	SRR1025238_peak_40077	175	.	6.56004	20.4357	17.5712	267
chr18	11075248	11075510	SRR1025238_peak_40078	100	.	5.05287	12.629	10.0671	169
chr18	11077348	11077577	SRR1025238_peak_40079	31	.	2.65698	5.24166	3.16673	114
chr18	11077930	11078505	SRR1025238_peak_40080	1378	.	13.5923	142.425	137.81	317
chr18	11078783	11078966	SRR1025238_peak_40081	22	.	2.43722	4.18403	2.21541	44
chr18	11087735	11087921	SRR1025238_peak_40082	69	.	4.3535	9.35569	6.96525	69
chr18	11092091	11092342	SRR1025238_peak_40083	35	.	2.80281	5.6629	3.54383	103
chr18	11092605	11092789	SRR1025238_peak_40084	33	.	2.91761	5.43925	3.33426	147
chr18	11092841	11093052	SRR1025238_peak_40085	26	.	2.92218	4.72113	2.69553	156
chr18	11095833	11096238	SRR1025238_peak_40086	52	.	3.03436	7.48153	5.21083	226
chr18	11096407	11097114	SRR1025238_peak_40087	416	.	8.774	45.1172	41.6795	486
chr18	11144849	11145681	SRR1025238_peak_40088	765	.	10.2463	80.4737	76.5298	246
chr18	11196360	11196608	SRR1025238_peak_40089	128	.	5.63248	15.5445	12.8555	92
chr18	11200150	11200431	SRR1025238_peak_40090	113	.	5.63523	13.9934	11.3684	124
chr18	11204962	11205534	SRR1025238_peak_40091	55	.	3.29025	7.88117	5.58627	336
chr18	11210975	11211165	SRR1025238_peak_40092	25	.	2.61569	4.50619	2.51006	173
chr18	11211214	11211631	SRR1025238_peak_40093	62	.	3.24363	8.59561	6.25263	165
chr18	11213587	11213770	SRR1025238_peak_40094	49	.	3.6363	7.17271	4.93167	68
chr18	11233980	11234785	SRR1025238_peak_40095	448	.	7.34126	48.368	44.8736	220
chr18	11243529	11243881	SRR1025238_peak_40096	141	.	4.39856	16.8644	14.1218	174
chr18	11349065	11349394	SRR1025238_peak_40099	103	.	3.6976	12.8848	10.3125	179
chr18	11351946	11353250	SRR1025238_peak_40100	483	.	5.84299	51.9221	48.3716	426
chr18	11355065	11355466	SRR1025238_peak_40101	344	.	10.429	37.7579	34.4588	197
chr18	11364392	11364614	SRR1025238_peak_40102	45	.	3.77642	6.72655	4.5109	110
chr18	11392615	11392798	SRR1025238_peak_40103	36	.	2.7725	5.74542	3.62138	140
chr18	11392930	11393129	SRR1025238_peak_40104	61	.	3.41211	8.4756	6.14182	145
chr18	11405812	11406017	SRR1025238_peak_40105	43	.	3.45217	6.51393	4.327	69
chr18	11407212	11407577	SRR1025238_peak_40106	88	.	4.53464	11.3405	8.84336	146
chr18	11472607	11473018	SRR1025238_peak_40107	456	.	11.6284	49.1992	45.6912	232
```
