## Supplemental Data File 1 for "A gene desert required for regulatory control of pleiotropic *Shox2* expression and embryonic survival": NP_He_2014_Gata4_r2.narrowPeak (part 1 of 6)

```
chr1	3059635	3059829	SRR1025239_peak_1	67	.	4.30995	9.25713	6.76037	157
chr1	3121376	3121730	SRR1025239_peak_2	148	.	6.17123	17.706	14.8255	179
chr1	3191610	3192189	SRR1025239_peak_3	332	.	9.99126	36.6615	33.2866	288
chr1	3212172	3212445	SRR1025239_peak_4	89	.	4.89768	11.5677	8.94429	115
chr1	3670669	3670905	SRR1025239_peak_5	124	.	3.08216	15.1881	12.4044	121
chr1	3671764	3672026	SRR1025239_peak_6	46	.	2.82744	6.95666	4.62868	99
chr1	4205587	4205946	SRR1025239_peak_7	650	.	15.2807	68.9794	65.0825	173
chr1	4332483	4332740	SRR1025239_peak_8	74	.	4.50586	10.0094	7.46974	164
chr1	4412333	4412722	SRR1025239_peak_9	194	.	5.81591	22.4637	19.43	177
chr1	4496930	4497128	SRR1025239_peak_10	31	.	2.5787	5.3122	3.1257	62
chr1	4527424	4527661	SRR1025239_peak_11	66	.	4.14247	9.15989	6.67711	103
chr1	4571581	4572308	SRR1025239_peak_12	199	.	4.13132	23.0005	19.9524	185
chr1	4602520	4602739	SRR1025239_peak_13	41	.	3.52633	6.44613	4.14941	122
chr1	4617486	4617951	SRR1025239_peak_14	229	.	6.78957	26.0808	22.9494	243
chr1	4623171	4623640	SRR1025239_peak_15	137	.	6.07312	16.6273	13.7867	311
chr1	4654004	4654230	SRR1025239_peak_16	66	.	3.20443	9.09305	6.61763	84
chr1	4785508	4785730	SRR1025239_peak_17	38	.	2.17114	6.12928	3.87219	168
chr1	4807911	4808206	SRR1025239_peak_18	59	.	2.92606	8.40794	5.97703	131
chr1	4857482	4858008	SRR1025239_peak_19	433	.	5.77442	46.9441	43.3802	160
chr1	4918155	4918418	SRR1025239_peak_20	146	.	6.26902	17.5211	14.6456	136
chr1	5049838	5050069	SRR1025239_peak_21	35	.	3.24193	5.81835	3.57868	119
chr1	5246213	5246418	SRR1025239_peak_22	74	.	4.50586	10.0094	7.46974	112
chr1	5250101	5250428	SRR1025239_peak_23	51	.	3.50404	7.57216	5.19498	137
chr1	5256041	5256245	SRR1025239_peak_24	54	.	3.91814	7.81021	5.41134	91
chr1	6061350	6061554	SRR1025239_peak_25	41	.	3.52633	6.44613	4.14941	123
chr1	6076594	6077161	SRR1025239_peak_26	170	.	5.44469	20.021	17.0639	244
chr1	6170872	6171136	SRR1025239_peak_27	25	.	2.68754	4.68751	2.57064	77
chr1	6214111	6215186	SRR1025239_peak_28	196	.	4.75813	22.6448	19.6057	687
chr1	6273717	6273908	SRR1025239_peak_29	47	.	3.72223	7.11733	4.76759	144
chr1	6431970	6432223	SRR1025239_peak_30	25	.	2.76638	4.7165	2.59806	81
chr1	6805011	6805547	SRR1025239_peak_31	521	.	9.78214	55.8486	52.1399	353
chr1	6866902	6867293	SRR1025239_peak_32	240	.	5.42079	27.181	24.018	160
chr1	7086473	7086682	SRR1025239_peak_33	54	.	3.91814	7.81021	5.41134	55
chr1	7088490	7088783	SRR1025239_peak_34	52	.	2.21531	7.58619	5.20872	122
chr1	7206564	7206784	SRR1025239_peak_35	15	.	2.16611	3.54867	1.59143	75
chr1	7397027	7397495	SRR1025239_peak_36	149	.	4.40802	17.8342	14.9514	330
chr1	7397968	7398536	SRR1025239_peak_37	71	.	3.0443	9.66517	7.15149	83
chr1	7398611	7398802	SRR1025239_peak_38	56	.	3.69961	8.07255	5.65855	40
chr1	7497637	7497859	SRR1025239_peak_39	47	.	3.72223	7.11733	4.76759	60
chr1	7498434	7498734	SRR1025239_peak_40	46	.	3.35169	6.95031	4.6231	45
chr1	7746015	7746290	SRR1025239_peak_41	300	.	9.40354	33.4022	30.0964	142
chr1	7753637	7754010	SRR1025239_peak_42	179	.	4.9009	20.8915	17.9063	184
chr1	7777216	7777518	SRR1025239_peak_43	121	.	4.75218	14.8964	12.1224	205
chr1	7795428	7795639	SRR1025239_peak_44	21	.	2.54609	4.18257	2.13168	105
chr1	7808469	7808696	SRR1025239_peak_45	30	.	3.13451	5.17333	3.00687	72
chr1	7971222	7971489	SRR1025239_peak_46	191	.	7.24856	22.1813	19.1551	144
chr1	8160097	8160395	SRR1025239_peak_47	81	.	4.70177	10.7798	8.19735	132
chr1	8161238	8161559	SRR1025239_peak_48	40	.	3.11189	6.32628	4.05642	161
chr1	8892041	8892271	SRR1025239_peak_49	54	.	3.91814	7.81021	5.41134	63
chr1	9237215	9237671	SRR1025239_peak_50	140	.	4.94971	16.9006	14.0503	281
chr1	9238227	9238616	SRR1025239_peak_51	86	.	3.18	11.2913	8.68873	165
chr1	9246624	9246860	SRR1025239_peak_52	41	.	3.52633	6.44613	4.14941	139
chr1	9564544	9564884	SRR1025239_peak_53	80	.	3.96015	10.639	8.07079	165
chr1	9571112	9571322	SRR1025239_peak_54	74	.	4.50586	10.0094	7.46974	93
chr1	9573243	9573544	SRR1025239_peak_55	116	.	4.80928	14.3964	11.6456	125
chr1	9621429	9621738	SRR1025239_peak_56	93	.	3.59838	11.9825	9.3416	169
chr1	9700579	9701233	SRR1025239_peak_57	187	.	5.38883	21.7254	18.7132	413
chr1	9797784	9797975	SRR1025239_peak_58	46	.	3.35169	6.95031	4.6231	117
chr1	9937680	9938028	SRR1025239_peak_59	137	.	6.07312	16.6273	13.7867	157
chr1	9943757	9944135	SRR1025239_peak_60	92	.	3.25067	11.8387	9.20639	244
chr1	9966867	9967200	SRR1025239_peak_61	77	.	3.54215	10.3126	7.75792	180
chr1	10109123	10109385	SRR1025239_peak_62	146	.	6.26902	17.5211	14.6456	115
chr1	10158346	10158562	SRR1025239_peak_63	81	.	4.70177	10.7798	8.19735	129
chr1	10227102	10227308	SRR1025239_peak_64	30	.	3.13451	5.17333	3.00687	59
chr1	10232826	10233235	SRR1025239_peak_65	30	.	2.25152	5.18531	3.01824	316
chr1	10278422	10278756	SRR1025239_peak_66	409	.	10.8291	44.4317	40.9138	159
chr1	10279456	10279776	SRR1025239_peak_67	137	.	6.07312	16.6273	13.7867	158
chr1	10285244	10285877	SRR1025239_peak_68	1055	.	16.5006	109.866	105.5	419
chr1	10325402	10325877	SRR1025239_peak_69	89	.	4.89768	11.5677	8.94429	223
chr1	10636405	10636630	SRR1025239_peak_70	74	.	4.50586	10.0094	7.46974	81
chr1	10679646	10679865	SRR1025239_peak_71	51	.	3.39479	7.51362	5.14095	120
chr1	10707000	10707623	SRR1025239_peak_72	104	.	5.28949	13.1932	10.4925	463
chr1	10759478	10759823	SRR1025239_peak_73	191	.	4.94778	22.1352	19.1133	161
chr1	10835791	10836097	SRR1025239_peak_74	129	.	5.87721	15.7471	12.939	143
chr1	10893706	10893921	SRR1025239_peak_75	32	.	2.847	5.43598	3.24235	116
chr1	10894549	10894765	SRR1025239_peak_76	29	.	2.73937	5.14869	2.9997	90
chr1	10895113	10895366	SRR1025239_peak_77	67	.	4.30995	9.25713	6.76037	144
chr1	10895724	10895938	SRR1025239_peak_78	41	.	3.52633	6.44613	4.14941	61
chr1	10932556	10933009	SRR1025239_peak_79	40	.	3.03612	6.31914	4.05247	299
chr1	10975981	10976238	SRR1025239_peak_80	30	.	3.13451	5.17333	3.00687	100
chr1	10993264	10993893	SRR1025239_peak_81	128	.	5.01186	15.6937	12.8927	177
chr1	11004625	11004941	SRR1025239_peak_82	97	.	5.09358	12.3724	9.71203	160
chr1	11139951	11140262	SRR1025239_peak_83	114	.	5.11716	14.214	11.4688	152
chr1	11257695	11258065	SRR1025239_peak_84	122	.	5.28223	15.0175	12.2395	191
chr1	11260422	11260869	SRR1025239_peak_85	35	.	3.33042	5.79773	3.56275	350
chr1	11413979	11414332	SRR1025239_peak_86	72	.	2.9338	9.73274	7.21337	214
chr1	11437701	11437972	SRR1025239_peak_87	104	.	5.28949	13.1932	10.4925	141
chr1	11458436	11458685	SRR1025239_peak_88	36	.	2.7087	5.88137	3.63692	154
chr1	11582179	11582370	SRR1025239_peak_89	30	.	3.13451	5.17333	3.00687	151
chr1	11656561	11656942	SRR1025239_peak_90	503	.	12.9299	54.0161	50.3349	190
chr1	11657776	11658049	SRR1025239_peak_91	191	.	7.24856	22.1813	19.1551	139
chr1	11824930	11825129	SRR1025239_peak_92	97	.	5.09358	12.3724	9.71203	100
chr1	11936981	11937289	SRR1025239_peak_93	57	.	3.65639	8.21201	5.78841	131
chr1	11982814	11983237	SRR1025239_peak_94	27	.	2.52945	4.86629	2.73484	18
chr1	12120956	12121262	SRR1025239_peak_95	332	.	9.99126	36.6615	33.2866	154
chr1	12134123	12134513	SRR1025239_peak_96	52	.	3.63153	7.65333	5.27111	170
chr1	12171736	12171988	SRR1025239_peak_97	104	.	5.28949	13.1932	10.4925	117
chr1	12295980	12296312	SRR1025239_peak_98	122	.	5.28223	15.0175	12.2395	162
chr1	12312501	12313063	SRR1025239_peak_99	74	.	4.50586	10.0094	7.46974	55
chr1	12333159	12333364	SRR1025239_peak_100	30	.	3.06182	5.21405	3.03698	103
chr1	12344709	12345049	SRR1025239_peak_101	467	.	12.3421	50.4159	46.7936	158
chr1	12354522	12354713	SRR1025239_peak_102	47	.	3.72223	7.11733	4.76759	144
chr1	12398186	12398556	SRR1025239_peak_103	121	.	4.75218	14.8964	12.1224	133
chr1	12405442	12406252	SRR1025239_peak_104	280	.	9.01172	31.2737	28.0136	660
chr1	12416509	12417168	SRR1025239_peak_105	137	.	6.07312	16.6273	13.7867	294
chr1	12424519	12424891	SRR1025239_peak_106	224	.	7.26306	25.5944	22.4739	194
chr1	12434936	12435259	SRR1025239_peak_107	121	.	5.6813	14.8811	12.1082	188
chr1	12466402	12466620	SRR1025239_peak_108	83	.	4.26578	10.9382	8.34744	132
chr1	12479409	12479839	SRR1025239_peak_109	70	.	3.96108	9.54298	7.03519	283
chr1	12507854	12508297	SRR1025239_peak_110	67	.	4.30995	9.25713	6.76037	356
chr1	12623015	12623463	SRR1025239_peak_111	833	.	18.0234	87.4381	83.3164	190
chr1	12691861	12692066	SRR1025239_peak_112	52	.	3.34547	7.6018	5.22347	116
chr1	12692340	12692603	SRR1025239_peak_113	46	.	2.75342	7.02873	4.69519	120
chr1	12692755	12693165	SRR1025239_peak_114	250	.	6.62654	28.2784	25.0895	156
chr1	12718144	12718950	SRR1025239_peak_115	1078	.	18.9806	112.262	107.872	490
chr1	12720224	12720451	SRR1025239_peak_116	97	.	5.09358	12.3724	9.71203	84
chr1	12734215	12734532	SRR1025239_peak_117	137	.	6.07312	16.6273	13.7867	167
chr1	12779481	12779672	SRR1025239_peak_118	74	.	4.50586	10.0094	7.46974	121
chr1	12806515	12806911	SRR1025239_peak_119	105	.	4.76432	13.2575	10.5539	189
chr1	12811851	12812074	SRR1025239_peak_120	60	.	3.96236	8.45208	6.01803	112
chr1	12824603	12824794	SRR1025239_peak_121	60	.	3.96236	8.45208	6.01803	92
chr1	12834629	12834840	SRR1025239_peak_122	81	.	4.09237	10.7458	8.17387	148
chr1	12864044	12864241	SRR1025239_peak_123	62	.	3.56414	8.69375	6.23477	148
chr1	12865372	12865587	SRR1025239_peak_124	65	.	2.65663	9.02116	6.54852	77
chr1	12874157	12874664	SRR1025239_peak_125	793	.	17.4357	83.4002	79.3262	317
chr1	12947181	12947748	SRR1025239_peak_126	929	.	15.8423	97.1931	92.9641	270
chr1	12947806	12948269	SRR1025239_peak_127	191	.	6.69416	22.1435	19.1214	196
chr1	13050219	13050502	SRR1025239_peak_128	118	.	4.99749	14.5958	11.8381	135
chr1	13105113	13105337	SRR1025239_peak_129	67	.	4.30995	9.25713	6.76037	96
chr1	13134360	13134571	SRR1025239_peak_130	40	.	3.26783	6.30453	4.04017	103
chr1	13209132	13209408	SRR1025239_peak_131	40	.	2.96983	6.3232	4.0552	115
chr1	13244820	13245034	SRR1025239_peak_132	51	.	3.30277	7.48081	5.11146	160
chr1	13246180	13246479	SRR1025239_peak_133	58	.	3.7966	8.31596	5.88716	159
chr1	13255696	13256025	SRR1025239_peak_134	35	.	2.82241	5.71889	3.50949	95
chr1	13293390	13293636	SRR1025239_peak_135	151	.	5.68644	18.0496	15.1583	98
chr1	13303794	13304326	SRR1025239_peak_136	222	.	5.11226	25.3693	22.2562	326
chr1	13305168	13305722	SRR1025239_peak_137	105	.	4.331	13.2413	10.5382	187
chr1	13329654	13329985	SRR1025239_peak_138	47	.	3.60214	7.09394	4.75598	176
chr1	13347411	13347700	SRR1025239_peak_139	107	.	4.48817	13.4266	10.7175	112
chr1	13366848	13367062	SRR1025239_peak_140	37	.	2.84398	5.95659	3.7086	143
chr1	13372193	13372399	SRR1025239_peak_141	44	.	2.38569	6.77165	4.46098	143
chr1	13373298	13373576	SRR1025239_peak_142	46	.	3.54785	6.96802	4.63944	175
chr1	13373908	13374236	SRR1025239_peak_143	33	.	2.51887	5.55465	3.35365	198
chr1	13495159	13495350	SRR1025239_peak_144	30	.	3.13451	5.17333	3.00687	111
chr1	13500555	13500886	SRR1025239_peak_145	30	.	2.72234	5.26715	3.08372	187
chr1	13531489	13531805	SRR1025239_peak_146	154	.	5.51653	18.3311	15.4326	128
chr1	13554559	13554786	SRR1025239_peak_147	41	.	3.52633	6.44613	4.14941	48
chr1	13574207	13574431	SRR1025239_peak_148	66	.	4.15116	9.18065	6.69651	99
chr1	13589118	13589398	SRR1025239_peak_149	85	.	3.95977	11.188	8.58834	157
chr1	13589555	13589881	SRR1025239_peak_150	90	.	3.84916	11.6357	9.0097	158
chr1	13589938	13590154	SRR1025239_peak_151	66	.	3.40926	9.15333	6.67212	174
chr1	13605361	13605552	SRR1025239_peak_152	74	.	4.50586	10.0094	7.46974	55
chr1	13630287	13630576	SRR1025239_peak_153	186	.	6.84407	21.6292	18.622	109
chr1	13643166	13643436	SRR1025239_peak_154	102	.	4.52638	12.9073	10.225	152
chr1	13660272	13660885	SRR1025239_peak_155	303	.	4.19326	33.6581	30.3457	362
chr1	13706468	13706701	SRR1025239_peak_156	45	.	3.25334	6.91098	4.5876	81
chr1	13771041	13771578	SRR1025239_peak_157	76	.	3.3285	10.2136	7.66572	136
chr1	13784416	13784683	SRR1025239_peak_158	89	.	4.89768	11.5677	8.94429	165
chr1	13787709	13788084	SRR1025239_peak_159	67	.	4.30995	9.25713	6.76037	189
chr1	13789296	13789642	SRR1025239_peak_160	502	.	9.89943	53.8815	50.2033	172
chr1	14150609	14150964	SRR1025239_peak_161	249	.	8.424	28.1512	24.9653	182
chr1	14227435	14227835	SRR1025239_peak_162	946	.	17.6624	98.9383	94.6897	206
chr1	14309549	14310229	SRR1025239_peak_163	180	.	4.31067	21.0575	18.0679	418
chr1	14464860	14465108	SRR1025239_peak_164	60	.	4.11405	8.52378	6.07901	117
chr1	14485414	14485605	SRR1025239_peak_165	67	.	4.30995	9.25713	6.76037	144
chr1	14504406	14504634	SRR1025239_peak_166	16	.	2.1878	3.61119	1.64522	15
chr1	14504998	14505189	SRR1025239_peak_167	67	.	4.30995	9.25713	6.76037	86
chr1	14589746	14589992	SRR1025239_peak_168	54	.	3.91814	7.81021	5.41134	147
chr1	14691619	14691976	SRR1025239_peak_169	73	.	3.71229	9.88419	7.35811	145
chr1	15286601	15286861	SRR1025239_peak_170	56	.	3.34106	8.03434	5.62244	176
chr1	15286919	15287345	SRR1025239_peak_171	35	.	2.97044	5.76026	3.54713	297
chr1	15342866	15343065	SRR1025239_peak_172	60	.	4.11405	8.52378	6.07901	94
chr1	15344584	15344775	SRR1025239_peak_173	60	.	4.11405	8.52378	6.07901	136
chr1	15421547	15422785	SRR1025239_peak_174	237	.	6.9147	26.9377	23.7841	709
chr1	15446766	15447165	SRR1025239_peak_175	444	.	11.9503	48.0497	44.4669	170
chr1	15451636	15452008	SRR1025239_peak_176	74	.	3.82815	9.97597	7.44481	133
chr1	15622005	15622259	SRR1025239_peak_177	89	.	4.89768	11.5677	8.94429	137
chr1	15805249	15805798	SRR1025239_peak_178	68	.	2.57163	9.30501	6.80678	385
chr1	15805993	15806422	SRR1025239_peak_179	92	.	3.46314	11.9024	9.26465	258
chr1	15936217	15937032	SRR1025239_peak_180	122	.	5.28223	15.0175	12.2395	115
chr1	16104175	16104397	SRR1025239_peak_181	85	.	2.76945	11.1316	8.53499	72
chr1	16105449	16106044	SRR1025239_peak_182	127	.	3.95788	15.588	12.7907	433
chr1	16106205	16106666	SRR1025239_peak_183	227	.	6.07192	25.8509	22.7239	218
chr1	16113440	16113754	SRR1025239_peak_184	104	.	5.28949	13.1932	10.4925	187
chr1	16179274	16179503	SRR1025239_peak_185	47	.	3.72223	7.11733	4.76759	97
chr1	16186430	16186749	SRR1025239_peak_186	74	.	4.50586	10.0094	7.46974	181
chr1	16229665	16229926	SRR1025239_peak_187	28	.	2.47415	4.98034	2.84122	143
chr1	16231453	16231992	SRR1025239_peak_188	967	.	11.1117	101.012	96.7425	281
chr1	16234801	16234992	SRR1025239_peak_189	41	.	3.52633	6.44613	4.14941	149
chr1	16304945	16305187	SRR1025239_peak_190	63	.	3.67769	8.77002	6.3076	120
chr1	16361074	16361346	SRR1025239_peak_191	35	.	2.7949	5.81181	3.57471	64
chr1	16372047	16372282	SRR1025239_peak_192	56	.	2.96867	8.01535	5.60516	189
chr1	16396489	16396759	SRR1025239_peak_193	89	.	4.89768	11.5677	8.94429	129
chr1	16408343	16408551	SRR1025239_peak_194	41	.	3.52633	6.44613	4.14941	162
chr1	16433595	16433853	SRR1025239_peak_195	129	.	5.87721	15.7471	12.939	151
chr1	16435561	16435825	SRR1025239_peak_196	67	.	3.95978	9.26551	6.76836	145
chr1	16519501	16519793	SRR1025239_peak_197	93	.	3.86749	11.9667	9.3267	142
chr1	16625767	16626066	SRR1025239_peak_198	35	.	3.13632	5.78168	3.56207	204
chr1	16656677	16657078	SRR1025239_peak_199	32	.	2.07465	5.40863	3.21584	18
chr1	16657406	16657619	SRR1025239_peak_200	56	.	3.15737	8.09349	5.67751	97
chr1	16688451	16688692	SRR1025239_peak_201	134	.	5.33223	16.2699	13.4436	156
chr1	16743538	16743809	SRR1025239_peak_202	79	.	4.60463	10.5545	7.99006	146
chr1	16897379	16897595	SRR1025239_peak_203	46	.	3.46646	7.00951	4.67726	85
chr1	16897830	16898214	SRR1025239_peak_204	32	.	2.57311	5.44407	3.24922	284
chr1	16904779	16905045	SRR1025239_peak_205	204	.	7.20429	23.5087	20.4448	140
chr1	16996694	16996919	SRR1025239_peak_206	121	.	5.6813	14.8811	12.1082	135
chr1	17007790	17008030	SRR1025239_peak_207	57	.	3.65639	8.21201	5.78841	95
chr1	17053886	17054281	SRR1025239_peak_208	290	.	8.02628	32.3494	29.0668	159
chr1	17163607	17163983	SRR1025239_peak_209	242	.	7.92472	27.3935	24.2264	176
chr1	17377539	17377886	SRR1025239_peak_210	74	.	4.50586	10.0094	7.46974	74
chr1	17378058	17378364	SRR1025239_peak_211	137	.	6.07312	16.6273	13.7867	151
chr1	17629620	17629868	SRR1025239_peak_212	146	.	6.26902	17.5211	14.6456	121
chr1	18181188	18181634	SRR1025239_peak_213	154	.	4.38826	18.3686	15.4683	263
chr1	18467680	18468097	SRR1025239_peak_214	97	.	5.09358	12.3724	9.71203	131
chr1	18519625	18519996	SRR1025239_peak_215	35	.	2.97044	5.76026	3.54713	184
chr1	18957067	18957349	SRR1025239_peak_216	72	.	3.51924	9.75466	7.23384	144
chr1	18961374	18961826	SRR1025239_peak_217	223	.	6.46825	25.5003	22.3818	254
chr1	18962478	18962669	SRR1025239_peak_218	30	.	3.13451	5.17333	3.00687	135
chr1	19205654	19205967	SRR1025239_peak_219	104	.	5.28949	13.1932	10.4925	154
chr1	19578910	19579106	SRR1025239_peak_220	67	.	4.30995	9.25713	6.76037	54
chr1	20058262	20058687	SRR1025239_peak_221	193	.	5.08939	22.3862	19.3547	148
chr1	20393583	20393802	SRR1025239_peak_222	67	.	4.30995	9.25713	6.76037	60
chr1	20554427	20554618	SRR1025239_peak_223	52	.	3.63153	7.65333	5.27111	130
chr1	20691588	20691929	SRR1025239_peak_224	67	.	4.30995	9.25713	6.76037	240
chr1	20872120	20872397	SRR1025239_peak_225	81	.	4.70177	10.7798	8.19735	160
chr1	20890377	20890827	SRR1025239_peak_226	100	.	3.86858	12.7749	10.0965	171
chr1	20891045	20891265	SRR1025239_peak_227	55	.	3.12559	7.98642	5.58127	151
chr1	20923272	20923493	SRR1025239_peak_228	105	.	4.6423	13.2436	10.5404	93
chr1	20939172	20939369	SRR1025239_peak_229	97	.	5.09358	12.3724	9.71203	82
chr1	20958230	20958523	SRR1025239_peak_230	104	.	5.28949	13.1932	10.4925	134
chr1	20994334	20994688	SRR1025239_peak_231	88	.	4.32841	11.411	8.8004	133
chr1	21048445	21048770	SRR1025239_peak_232	150	.	5.7997	17.9686	15.0814	175
chr1	21050823	21051301	SRR1025239_peak_233	230	.	5.83413	26.1872	23.0502	296
chr1	21051960	21052529	SRR1025239_peak_234	25	.	2.33895	4.66978	2.5558	165
chr1	21068518	21068767	SRR1025239_peak_235	91	.	3.95944	11.7374	9.10789	111
chr1	21073189	21073409	SRR1025239_peak_236	43	.	3.24155	6.66627	4.35958	115
chr1	21074212	21074413	SRR1025239_peak_237	26	.	2.3232	4.74046	2.61887	119
chr1	21078782	21079150	SRR1025239_peak_238	53	.	2.66089	7.78338	5.39478	241
chr1	21079410	21079658	SRR1025239_peak_239	117	.	3.95822	14.4876	11.7339	102
chr1	21089899	21090200	SRR1025239_peak_240	98	.	4.30472	12.5521	9.88157	149
chr1	21101209	21101671	SRR1025239_peak_241	643	.	11.5493	68.1967	64.3103	218
chr1	21148196	21148427	SRR1025239_peak_242	81	.	4.10203	10.7735	8.19735	76
chr1	21166216	21166764	SRR1025239_peak_243	199	.	4.43482	22.9496	19.9027	176
chr1	21218252	21218738	SRR1025239_peak_244	87	.	3.0635	11.325	8.71896	393
chr1	21271774	21271984	SRR1025239_peak_245	114	.	4.62388	14.167	11.4244	116
chr1	21272234	21272443	SRR1025239_peak_246	49	.	3.60179	7.33621	4.97863	149
chr1	21296219	21296428	SRR1025239_peak_247	89	.	4.89768	11.5677	8.94429	143
chr1	21402940	21403179	SRR1025239_peak_248	40	.	3.19934	6.34721	4.07357	84
chr1	21461160	21461406	SRR1025239_peak_249	75	.	3.96058	10.0905	7.54827	65
chr1	21531831	21532111	SRR1025239_peak_250	78	.	4.29181	10.4094	7.85046	155
chr1	21535725	21535916	SRR1025239_peak_251	74	.	4.50586	10.0094	7.46974	69
chr1	21537909	21538130	SRR1025239_peak_252	88	.	4.24348	11.4709	8.85686	142
chr1	21614006	21614282	SRR1025239_peak_253	129	.	5.87721	15.7471	12.939	129
chr1	21699030	21699221	SRR1025239_peak_254	60	.	4.11405	8.52378	6.07901	96
chr1	21774031	21774243	SRR1025239_peak_255	30	.	3.13451	5.17333	3.00687	38
chr1	21808829	21809395	SRR1025239_peak_256	740	.	16.6521	78.0843	74.0734	288
chr1	21813070	21813543	SRR1025239_peak_257	555	.	11.8833	59.2993	55.5359	211
chr1	21829682	21830042	SRR1025239_peak_258	62	.	3.56414	8.69375	6.23477	145
chr1	21830089	21830558	SRR1025239_peak_259	76	.	3.39293	10.2364	7.68593	154
chr1	21838594	21838926	SRR1025239_peak_260	126	.	5.58332	15.4207	12.6287	179
chr1	21846016	21846207	SRR1025239_peak_261	54	.	3.91814	7.81021	5.41134	136
chr1	21855621	21856156	SRR1025239_peak_262	647	.	13.102	68.6696	64.778	356
chr1	21883895	21884380	SRR1025239_peak_263	41	.	3.42204	6.44535	4.14941	336
chr1	21896192	21896594	SRR1025239_peak_264	89	.	4.89768	11.5677	8.94429	243
chr1	21919390	21919650	SRR1025239_peak_265	89	.	4.89768	11.5677	8.94429	100
chr1	21938540	21938873	SRR1025239_peak_266	85	.	3.95977	11.188	8.58834	180
chr1	21941491	21941927	SRR1025239_peak_267	115	.	4.28907	14.3107	11.563	213
chr1	21960258	21961527	SRR1025239_peak_268	112	.	3.29737	14.0279	11.2928	265
chr1	21963009	21963209	SRR1025239_peak_269	45	.	3.0278	6.87766	4.5608	121
chr1	21963572	21963817	SRR1025239_peak_270	43	.	3.09174	6.6721	4.36504	58
chr1	22070012	22070227	SRR1025239_peak_271	81	.	4.70177	10.7798	8.19735	143
chr1	22155579	22155770	SRR1025239_peak_272	26	.	2.6401	4.72391	2.60352	124
chr1	22269047	22269288	SRR1025239_peak_273	154	.	5.9425	18.3603	15.4604	98
chr1	22327574	22327992	SRR1025239_peak_274	97	.	3.42483	12.4292	9.76347	179
chr1	22360360	22360676	SRR1025239_peak_275	104	.	5.28949	13.1932	10.4925	177
chr1	22375538	22375903	SRR1025239_peak_276	54	.	3.91814	7.81021	5.41134	110
chr1	22422215	22422425	SRR1025239_peak_277	67	.	4.30995	9.25713	6.76037	116
chr1	22683467	22683877	SRR1025239_peak_278	805	.	15.8467	84.5874	80.5005	226
chr1	22838165	22838489	SRR1025239_peak_279	80	.	4.50268	10.6291	8.06226	111
chr1	22888397	22888756	SRR1025239_peak_280	157	.	4.94892	18.6442	15.7317	176
chr1	22931037	22931636	SRR1025239_peak_281	641	.	11.5081	68.0443	64.1597	329
chr1	22943926	22944259	SRR1025239_peak_282	311	.	8.74869	34.4739	31.1475	186
chr1	23062041	23062366	SRR1025239_peak_283	72	.	2.87203	9.79619	7.2741	119
chr1	23117512	23117728	SRR1025239_peak_284	82	.	4.59221	10.8455	8.25959	119
chr1	23121575	23121795	SRR1025239_peak_285	35	.	3.33042	5.79773	3.56275	144
chr1	23145801	23146684	SRR1025239_peak_286	137	.	6.07312	16.6273	13.7867	702
chr1	23151101	23151861	SRR1025239_peak_287	182	.	7.05265	21.225	18.227	623
chr1	23188301	23188766	SRR1025239_peak_288	274	.	5.93733	30.7275	27.4805	186
chr1	23256279	23256908	SRR1025239_peak_289	122	.	4.09017	15.0259	12.2476	302
chr1	23270956	23271287	SRR1025239_peak_290	433	.	11.7544	46.8771	43.3136	164
chr1	23271495	23271789	SRR1025239_peak_291	82	.	3.56277	10.8699	8.28253	144
chr1	23279906	23280107	SRR1025239_peak_292	60	.	4.11405	8.52378	6.07901	124
chr1	23282618	23282871	SRR1025239_peak_293	182	.	7.05265	21.225	18.227	130
chr1	23286701	23287018	SRR1025239_peak_294	116	.	4.80928	14.3964	11.6456	137
chr1	23303890	23304081	SRR1025239_peak_295	40	.	3.11189	6.32628	4.05642	129
chr1	23304949	23305140	SRR1025239_peak_296	47	.	3.60214	7.09394	4.75598	106
chr1	23342852	23343068	SRR1025239_peak_297	60	.	3.96236	8.45208	6.01803	84
chr1	23377631	23378154	SRR1025239_peak_298	240	.	6.86853	27.2568	24.0931	367
chr1	23383341	23383640	SRR1025239_peak_299	66	.	3.05086	9.10576	6.62847	182
chr1	23453989	23454238	SRR1025239_peak_300	67	.	4.30995	9.25713	6.76037	143
chr1	23495326	23495592	SRR1025239_peak_301	89	.	4.63087	11.5856	8.96155	86
chr1	23532705	23532914	SRR1025239_peak_302	89	.	4.89768	11.5677	8.94429	146
chr1	23533938	23534508	SRR1025239_peak_303	381	.	9.44566	41.6608	38.1908	419
chr1	23559866	23560187	SRR1025239_peak_304	60	.	4.11405	8.52378	6.07901	218
chr1	23661828	23662079	SRR1025239_peak_305	30	.	2.97125	5.19954	3.02836	155
chr1	23761740	23761962	SRR1025239_peak_306	62	.	3.47721	8.67388	6.21671	118
chr1	23894166	23894474	SRR1025239_peak_307	102	.	5.043	12.9572	10.271	147
chr1	23921676	23922045	SRR1025239_peak_308	184	.	4.22093	21.4748	18.4706	186
chr1	23922351	23922600	SRR1025239_peak_309	126	.	5.30813	15.4579	12.6649	126
chr1	23926563	23926788	SRR1025239_peak_310	97	.	5.09358	12.3724	9.71203	116
chr1	23966268	23966607	SRR1025239_peak_311	136	.	4.619	16.432	13.6005	163
chr1	24005396	24005896	SRR1025239_peak_312	65	.	2.65663	9.02116	6.54852	375
chr1	24051655	24051900	SRR1025239_peak_313	41	.	3.52633	6.44613	4.14941	187
chr1	24100135	24100785	SRR1025239_peak_314	56	.	2.92551	8.03741	5.62495	479
chr1	24107742	24107960	SRR1025239_peak_315	45	.	3.0278	6.87766	4.5608	134
chr1	24134863	24135059	SRR1025239_peak_316	65	.	3.96167	8.99665	6.52491	114
chr1	24137208	24137525	SRR1025239_peak_317	117	.	4.42525	14.4774	11.7245	165
chr1	24280007	24280244	SRR1025239_peak_318	81	.	4.70177	10.7798	8.19735	95
chr1	24553536	24553748	SRR1025239_peak_319	60	.	4.11405	8.52378	6.07901	113
chr1	24633684	24634000	SRR1025239_peak_323	65	.	3.96167	8.99665	6.52491	162
chr1	24678426	24678825	SRR1025239_peak_324	36	.	2.11942	5.84614	3.60399	183
chr1	24689073	24689575	SRR1025239_peak_325	104	.	5.28949	13.1932	10.4925	443
chr1	24752841	24753082	SRR1025239_peak_326	35	.	3.13632	5.78168	3.56207	60
chr1	25016359	25016714	SRR1025239_peak_327	112	.	4.56561	13.9856	11.2557	110
chr1	25017611	25018008	SRR1025239_peak_328	162	.	4.8965	19.1434	16.2167	183
chr1	25100318	25100637	SRR1025239_peak_329	150	.	5.63693	17.9077	15.0214	172
chr1	25189269	25189520	SRR1025239_peak_330	67	.	4.30995	9.25713	6.76037	79
chr1	25829975	25830269	SRR1025239_peak_331	109	.	4.66783	13.6454	10.9272	139
chr1	26352807	26352998	SRR1025239_peak_332	52	.	3.63153	7.65333	5.27111	67
chr1	26454698	26454895	SRR1025239_peak_333	67	.	4.30995	9.25713	6.76037	87
chr1	27768571	27768938	SRR1025239_peak_334	134	.	5.76343	16.2698	13.4436	155
chr1	28025603	28025954	SRR1025239_peak_335	343	.	10.1872	37.7649	34.3675	215
chr1	28328733	28328957	SRR1025239_peak_336	51	.	3.39479	7.51362	5.14095	80
chr1	28431077	28431347	SRR1025239_peak_337	188	.	6.60278	21.892	18.8766	142
chr1	28465202	28465561	SRR1025239_peak_338	112	.	5.4854	14.0296	11.2928	58
chr1	28660837	28661194	SRR1025239_peak_339	74	.	4.50586	10.0094	7.46974	252
chr1	29141640	29141883	SRR1025239_peak_340	137	.	6.07312	16.6273	13.7867	118
chr1	29467123	29467411	SRR1025239_peak_341	89	.	4.89768	11.5677	8.94429	148
chr1	29649327	29649677	SRR1025239_peak_342	54	.	3.91814	7.81021	5.41134	175
chr1	30206147	30206423	SRR1025239_peak_343	67	.	4.30995	9.25713	6.76037	104
chr1	30786540	30787012	SRR1025239_peak_344	100	.	4.81435	12.7197	10.0429	286
chr1	30808350	30808618	SRR1025239_peak_345	226	.	5.93871	25.7715	22.6476	126
chr1	30824122	30824655	SRR1025239_peak_346	393	.	8.02826	42.8233	39.3318	208
chr1	30850920	30851277	SRR1025239_peak_347	290	.	9.20763	32.3334	29.0514	185
chr1	30873462	30873786	SRR1025239_peak_348	28	.	2.27187	5.03385	2.89136	257
chr1	30873873	30874279	SRR1025239_peak_349	141	.	4.58396	16.9524	14.1003	255
chr1	30940633	30941000	SRR1025239_peak_350	67	.	4.30995	9.25713	6.76037	266
chr1	30949749	30950359	SRR1025239_peak_351	150	.	3.57194	17.9497	15.0626	302
chr1	31060495	31060686	SRR1025239_peak_352	54	.	3.91814	7.81021	5.41134	45
chr1	31072982	31073345	SRR1025239_peak_353	333	.	9.54568	36.6838	33.308	173
chr1	31084982	31085251	SRR1025239_peak_354	210	.	7.64037	24.1283	21.0464	121
chr1	31102855	31103484	SRR1025239_peak_355	1144	.	15.002	118.894	114.431	304
chr1	31154046	31154318	SRR1025239_peak_356	173	.	6.85675	20.2804	17.3127	128
chr1	31164355	31164551	SRR1025239_peak_357	58	.	3.286	8.30387	5.87752	86
chr1	31218011	31218259	SRR1025239_peak_358	63	.	3.67769	8.77002	6.3076	57
chr1	31262240	31262493	SRR1025239_peak_359	137	.	6.07312	16.6273	13.7867	126
chr1	31486536	31486818	SRR1025239_peak_360	35	.	3.13632	5.78168	3.56207	139
chr1	32207016	32207287	SRR1025239_peak_361	30	.	3.06182	5.21405	3.03698	193
chr1	32685828	32686073	SRR1025239_peak_362	30	.	3.13451	5.17333	3.00687	134
chr1	33051729	33051935	SRR1025239_peak_363	47	.	3.72223	7.11733	4.76759	175
chr1	33174885	33175139	SRR1025239_peak_364	13	.	2.26319	3.24069	1.34534	243
chr1	33334016	33334477	SRR1025239_peak_365	144	.	4.42966	17.3013	14.4385	248
chr1	33363162	33363356	SRR1025239_peak_366	76	.	4.11343	10.2329	7.68306	91
chr1	33386179	33386391	SRR1025239_peak_367	97	.	5.09358	12.3724	9.71203	139
chr1	33391589	33391780	SRR1025239_peak_368	67	.	4.30995	9.25713	6.76037	122
chr1	33527601	33527967	SRR1025239_peak_369	121	.	5.6813	14.8811	12.1082	187
chr1	33541857	33542048	SRR1025239_peak_370	81	.	4.70177	10.7798	8.19735	75
chr1	33556714	33556945	SRR1025239_peak_371	112	.	5.4854	14.0296	11.2928	80
chr1	33645663	33645858	SRR1025239_peak_372	67	.	4.30995	9.25713	6.76037	91
chr1	33719905	33720277	SRR1025239_peak_373	92	.	3.62538	11.8427	9.21023	168
chr1	33756848	33757241	SRR1025239_peak_374	60	.	3.11019	8.53962	6.09285	315
chr1	33757476	33757743	SRR1025239_peak_375	70	.	3.07337	9.59367	7.0845	156
chr1	33779476	33779677	SRR1025239_peak_376	104	.	5.28949	13.1932	10.4925	103
chr1	33813531	33813755	SRR1025239_peak_377	46	.	2.87001	6.92758	4.60279	113
chr1	33814287	33814564	SRR1025239_peak_378	157	.	4.18591	18.6395	15.7278	157
chr1	33814942	33815133	SRR1025239_peak_379	32	.	2.72548	5.4406	3.24667	118
chr1	33883482	33883722	SRR1025239_peak_380	66	.	4.14247	9.15989	6.67711	159
chr1	33892866	33893069	SRR1025239_peak_381	26	.	2.56199	4.81431	2.68605	113
chr1	33896757	33897128	SRR1025239_peak_382	63	.	3.67769	8.77002	6.3076	150
chr1	33907000	33907428	SRR1025239_peak_383	62	.	2.85816	8.66341	6.20648	172
chr1	33907479	33907674	SRR1025239_peak_384	32	.	2.5447	5.49796	3.29966	61
chr1	33908406	33908666	SRR1025239_peak_385	27	.	2.50034	4.92182	2.78608	94
chr1	33910564	33910944	SRR1025239_peak_386	332	.	9.51595	36.6036	33.2328	175
chr1	33945224	33945536	SRR1025239_peak_387	158	.	4.63827	18.7941	15.8768	163
chr1	33947073	33947473	SRR1025239_peak_388	160	.	4.84796	18.9572	16.0348	170
chr1	33947897	33948162	SRR1025239_peak_389	51	.	3.50404	7.57216	5.19498	177
chr1	33960456	33960649	SRR1025239_peak_390	35	.	3.13632	5.78168	3.56207	174
chr1	33964522	33964930	SRR1025239_peak_391	404	.	8.61059	43.9649	40.4537	193
chr1	33966182	33966718	SRR1025239_peak_392	119	.	4.69606	14.7206	11.9574	185
chr1	34005713	34006248	SRR1025239_peak_393	116	.	3.872	14.3985	11.6472	207
chr1	34021487	34021875	SRR1025239_peak_394	146	.	4.55243	17.4758	14.6077	148
chr1	34035182	34035629	SRR1025239_peak_395	237	.	5.27717	26.8849	23.7319	316
chr1	34041098	34041355	SRR1025239_peak_396	76	.	4.11343	10.2329	7.68306	140
chr1	34044582	34044833	SRR1025239_peak_397	45	.	3.0278	6.87766	4.5608	129
chr1	34049581	34049856	SRR1025239_peak_398	104	.	5.28949	13.1932	10.4925	125
chr1	34060560	34060857	SRR1025239_peak_399	72	.	3.51924	9.75466	7.23384	175
chr1	34074821	34075051	SRR1025239_peak_400	18	.	2.35111	3.82405	1.83488	76
chr1	34078419	34078611	SRR1025239_peak_401	45	.	3.43122	6.92349	4.59956	57
chr1	34084292	34084576	SRR1025239_peak_402	70	.	4.30116	9.5353	7.02896	103
chr1	34095215	34095549	SRR1025239_peak_403	358	.	9.61693	39.2316	35.8079	167
chr1	34096987	34097181	SRR1025239_peak_404	66	.	3.40926	9.15333	6.67212	91
chr1	34097658	34098043	SRR1025239_peak_405	213	.	5.21765	24.3924	21.3041	177
chr1	34103786	34104173	SRR1025239_peak_406	134	.	4.47978	16.241	13.4174	222
chr1	34106705	34106966	SRR1025239_peak_407	102	.	5.043	12.9572	10.271	117
chr1	34107496	34107782	SRR1025239_peak_408	58	.	3.99206	8.24763	5.82301	158
chr1	34116321	34116753	SRR1025239_peak_409	62	.	3.56414	8.69375	6.23477	298
chr1	34123002	34123208	SRR1025239_peak_410	56	.	3.69961	8.07255	5.65855	41
chr1	34129765	34130278	SRR1025239_peak_411	432	.	9.76001	46.7916	43.2318	177
chr1	34132936	34134061	SRR1025239_peak_412	193	.	5.36753	22.4011	19.3695	155
chr1	34157836	34158051	SRR1025239_peak_413	52	.	3.63153	7.65333	5.27111	98
chr1	34164658	34164893	SRR1025239_peak_414	61	.	3.4648	8.63624	6.18069	147
chr1	34167635	34168231	SRR1025239_peak_415	380	.	9.80349	41.5483	38.0823	194
chr1	34189073	34189761	SRR1025239_peak_416	119	.	4.15657	14.7103	11.9473	503
chr1	34211437	34211760	SRR1025239_peak_417	41	.	3.42204	6.44535	4.14941	244
chr1	34236402	34236812	SRR1025239_peak_418	139	.	4.03688	16.7824	13.9352	290
chr1	34244803	34245017	SRR1025239_peak_419	30	.	2.77211	5.23652	3.0565	144
chr1	34251070	34251348	SRR1025239_peak_420	80	.	4.03733	10.5877	8.02267	103
chr1	34260011	34260360	SRR1025239_peak_421	126	.	5.75579	15.4548	12.662	139
chr1	34283541	34283749	SRR1025239_peak_422	60	.	4.11405	8.52378	6.07901	59
chr1	34293021	34293220	SRR1025239_peak_423	40	.	3.10456	6.30688	4.04188	57
chr1	34305922	34306203	SRR1025239_peak_424	310	.	8.72864	34.4166	31.0925	135
chr1	34312758	34313367	SRR1025239_peak_425	123	.	4.04818	15.1384	12.3568	275
chr1	34328462	34329146	SRR1025239_peak_426	89	.	4.89768	11.5677	8.94429	251
chr1	34350611	34350892	SRR1025239_peak_427	66	.	3.40926	9.15333	6.67212	153
chr1	34387465	34387874	SRR1025239_peak_428	20	.	2.29198	4.03005	2.00033	26
chr1	34396539	34396737	SRR1025239_peak_429	15	.	2.19952	3.53417	1.58147	80
chr1	34399292	34399523	SRR1025239_peak_430	73	.	4.4624	9.90966	7.38145	82
chr1	34409979	34410200	SRR1025239_peak_431	89	.	4.89768	11.5677	8.94429	104
chr1	34433222	34433497	SRR1025239_peak_432	91	.	4.35215	11.7818	9.15121	104
chr1	34434732	34435262	SRR1025239_peak_433	190	.	4.21231	22.0183	19.0001	248
chr1	34439392	34439735	SRR1025239_peak_434	267	.	4.21564	30.017	26.7872	184
chr1	34478860	34479651	SRR1025239_peak_435	207	.	5.8579	23.8309	20.7593	582
chr1	34519257	34519641	SRR1025239_peak_436	291	.	5.63195	32.4847	29.1978	219
chr1	34522546	34522931	SRR1025239_peak_437	651	.	13.2171	69.0308	65.1331	188
chr1	34533197	34533707	SRR1025239_peak_438	117	.	3.95822	14.4876	11.7339	126
chr1	34553975	34554312	SRR1025239_peak_439	110	.	5.23408	13.7913	11.0677	92
chr1	34579604	34579808	SRR1025239_peak_440	46	.	2.78875	6.99059	4.66093	136
chr1	34642620	34642823	SRR1025239_peak_441	76	.	3.26969	10.1992	7.65272	60
chr1	34650649	34651001	SRR1025239_peak_442	85	.	4.45688	11.1403	8.54234	165
chr1	34665162	34665514	SRR1025239_peak_443	110	.	4.50879	13.8074	11.0833	193
chr1	34686413	34686945	SRR1025239_peak_444	138	.	4.77462	16.6504	13.8083	293
chr1	34688419	34688964	SRR1025239_peak_445	121	.	5.40651	14.9702	12.1943	182
chr1	34700298	34700492	SRR1025239_peak_446	60	.	3.22961	8.54777	6.09942	86
chr1	34707037	34707299	SRR1025239_peak_447	102	.	5.043	12.9572	10.271	150
chr1	34730446	34730787	SRR1025239_peak_448	41	.	3.42204	6.44535	4.14941	173
chr1	34755309	34755713	SRR1025239_peak_449	421	.	11.5585	45.7117	42.1693	225
chr1	34783870	34784080	SRR1025239_peak_450	57	.	3.65639	8.21201	5.78841	146
chr1	34801714	34801966	SRR1025239_peak_451	170	.	4.33812	19.9792	17.0244	102
chr1	34842433	34842651	SRR1025239_peak_452	131	.	5.09218	15.9352	13.1198	115
chr1	34842869	34843471	SRR1025239_peak_453	119	.	4.15657	14.7103	11.9473	118
chr1	34849726	34850008	SRR1025239_peak_454	129	.	4.50902	15.7145	12.9122	141
chr1	34864100	34864624	SRR1025239_peak_455	368	.	8.05794	40.3132	36.8689	304
chr1	34867247	34867459	SRR1025239_peak_456	140	.	5.54369	16.8646	14.0159	85
chr1	34879692	34880144	SRR1025239_peak_457	221	.	5.07921	25.2127	22.1011	158
chr1	34891635	34891941	SRR1025239_peak_458	384	.	8.83204	41.9709	38.4961	174
chr1	34893969	34894239	SRR1025239_peak_459	30	.	2.82899	5.21371	3.03698	107
chr1	34896956	34897184	SRR1025239_peak_460	111	.	4.87518	13.9048	11.1777	127
chr1	35099138	35099383	SRR1025239_peak_461	89	.	4.89768	11.5677	8.94429	118
chr1	35159058	35159267	SRR1025239_peak_462	54	.	3.91814	7.81021	5.41134	78
chr1	35257605	35257869	SRR1025239_peak_463	117	.	4.42525	14.4774	11.7245	138
chr1	35275091	35275321	SRR1025239_peak_464	85	.	4.45688	11.1403	8.54234	47
chr1	35363428	35363639	SRR1025239_peak_465	60	.	4.11405	8.52378	6.07901	95
chr1	35385445	35385725	SRR1025239_peak_466	147	.	4.68814	17.6733	14.794	170
chr1	35629604	35629847	SRR1025239_peak_467	64	.	3.80874	8.86916	6.4023	142
chr1	35687279	35687784	SRR1025239_peak_468	170	.	5.44469	20.021	17.0639	122
chr1	35690291	35690648	SRR1025239_peak_469	63	.	4.11415	8.80773	6.34381	168
chr1	35743329	35743629	SRR1025239_peak_470	73	.	4.32257	9.8858	7.35823	174
chr1	35746286	35746616	SRR1025239_peak_471	182	.	7.05265	21.225	18.227	190
chr1	35752611	35752894	SRR1025239_peak_472	52	.	3.63153	7.65333	5.27111	161
chr1	35759640	35760099	SRR1025239_peak_473	84	.	3.84298	11.0826	8.487	314
chr1	35781774	35781965	SRR1025239_peak_474	30	.	3.13451	5.17333	3.00687	114
chr1	35782038	35782323	SRR1025239_peak_475	155	.	6.46493	18.4281	15.5211	175
chr1	35824649	35824891	SRR1025239_peak_476	138	.	5.61236	16.664	13.8209	112
chr1	35846606	35846799	SRR1025239_peak_477	48	.	3.64146	7.18457	4.83234	144
chr1	35879362	35879642	SRR1025239_peak_478	84	.	3.4701	10.9949	8.4033	164
chr1	35879810	35880184	SRR1025239_peak_479	107	.	3.31879	13.4856	10.7745	113
chr1	35926503	35927157	SRR1025239_peak_480	367	.	6.22933	40.2091	36.7664	400
chr1	35935129	35935369	SRR1025239_peak_481	156	.	4.93684	18.6	15.6893	122
chr1	35936447	35936913	SRR1025239_peak_482	60	.	3.65239	8.45043	6.01802	276
chr1	35941733	35942439	SRR1025239_peak_483	252	.	4.88045	28.3952	25.2031	302
chr1	35975757	35976171	SRR1025239_peak_484	331	.	9.07882	36.5402	33.1704	185
chr1	35978751	35979364	SRR1025239_peak_485	313	.	7.7883	34.6897	31.3555	219
chr1	36015677	36015883	SRR1025239_peak_486	40	.	2.91135	6.33651	4.06491	24
chr1	36017082	36017452	SRR1025239_peak_487	84	.	3.84298	11.0826	8.487	202
chr1	36031447	36031768	SRR1025239_peak_488	87	.	4.09216	11.3159	8.71064	156
chr1	36035316	36035660	SRR1025239_peak_489	40	.	2.96983	6.3232	4.0552	108
chr1	36036296	36036487	SRR1025239_peak_490	23	.	2.39616	4.46715	2.3935	69
chr1	36037500	36037694	SRR1025239_peak_491	24	.	2.93861	4.57426	2.47429	167
chr1	36060462	36060989	SRR1025239_peak_492	335	.	7.56951	36.9536	33.5735	235
chr1	36063576	36063861	SRR1025239_peak_493	49	.	3.1643	7.2899	4.93355	116
chr1	36064882	36065345	SRR1025239_peak_494	299	.	5.93681	33.2068	29.9071	235
chr1	36068153	36068436	SRR1025239_peak_495	119	.	4.15657	14.7103	11.9473	130
chr1	36068768	36069083	SRR1025239_peak_496	60	.	3.22961	8.54777	6.09942	89
chr1	36129945	36130139	SRR1025239_peak_497	30	.	2.60537	5.2433	3.06233	179
chr1	36130233	36130798	SRR1025239_peak_498	107	.	3.4114	13.5125	10.7994	289
chr1	36131787	36132179	SRR1025239_peak_499	293	.	6.69859	32.6407	29.3505	186
chr1	36133701	36134053	SRR1025239_peak_500	253	.	7.11928	28.5311	25.3357	195
chr1	36134631	36134893	SRR1025239_peak_501	157	.	5.50213	18.6724	15.7594	98
chr1	36150598	36150807	SRR1025239_peak_502	54	.	3.91814	7.81021	5.41134	122
chr1	36161198	36161702	SRR1025239_peak_503	1167	.	16.3036	121.19	116.702	250
chr1	36191992	36192431	SRR1025239_peak_504	404	.	6.43067	43.9504	40.4393	218
chr1	36204488	36204723	SRR1025239_peak_505	126	.	3.80537	15.4281	12.6356	110
chr1	36252793	36253102	SRR1025239_peak_506	246	.	6.37157	27.8094	24.6336	151
chr1	36255065	36255420	SRR1025239_peak_507	102	.	3.77737	12.9505	10.2655	175
chr1	36263979	36264400	SRR1025239_peak_508	134	.	5.77553	16.3005	13.4735	257
chr1	36273381	36273756	SRR1025239_peak_509	373	.	6.67892	40.7738	37.32	183
chr1	36279253	36279501	SRR1025239_peak_510	55	.	3.18931	7.99151	5.58444	106
chr1	36303365	36303638	SRR1025239_peak_511	105	.	4.76432	13.2575	10.5539	177
chr1	36307724	36308210	SRR1025239_peak_512	300	.	6.53175	33.3157	30.0136	120
chr1	36324134	36324393	SRR1025239_peak_513	113	.	4.0576	14.0436	11.3057	144
chr1	36368960	36369426	SRR1025239_peak_514	286	.	5.93706	31.9671	28.6932	299
chr1	36471275	36471485	SRR1025239_peak_515	116	.	4.93968	14.4318	11.6803	104
chr1	36492420	36492758	SRR1025239_peak_516	116	.	3.872	14.3985	11.6472	92
chr1	36511358	36511754	SRR1025239_peak_517	119	.	4.15657	14.7103	11.9473	237
chr1	36511891	36512218	SRR1025239_peak_518	46	.	2.75342	7.02873	4.69519	181
chr1	36523582	36523895	SRR1025239_peak_519	55	.	3.01594	7.99884	5.59104	196
chr1	36546916	36547538	SRR1025239_peak_520	238	.	4.17318	27.0562	23.8992	182
chr1	36556549	36557469	SRR1025239_peak_521	57	.	2.64521	8.18062	5.75996	600
chr1	36558069	36558308	SRR1025239_peak_522	76	.	3.39293	10.2364	7.68593	68
chr1	36580483	36581458	SRR1025239_peak_523	305	.	4.97412	33.8476	30.532	146
chr1	36584142	36584430	SRR1025239_peak_524	157	.	3.77699	18.6789	15.7656	132
chr1	36664389	36664841	SRR1025239_peak_525	380	.	10.6651	41.4701	38.0052	219
chr1	36684064	36684535	SRR1025239_peak_526	1659	.	21.5313	170.946	165.951	216
chr1	36709738	36710004	SRR1025239_peak_527	88	.	2.93925	11.4232	8.81217	153
chr1	36737381	36737707	SRR1025239_peak_528	146	.	4.55243	17.4758	14.6077	160
chr1	36784710	36784930	SRR1025239_peak_529	55	.	3.18931	7.99151	5.58444	165
chr1	36813427	36813774	SRR1025239_peak_530	213	.	7.20357	24.4665	21.3764	149
chr1	36848308	36848503	SRR1025239_peak_531	90	.	4.41813	11.6586	9.031	167
chr1	36860361	36860836	SRR1025239_peak_532	143	.	5.1482	17.1885	14.3279	329
chr1	36917514	36917804	SRR1025239_peak_533	114	.	4.62018	14.1555	11.4138	138
chr1	36919761	36920779	SRR1025239_peak_534	582	.	10.4262	62.0106	58.2083	698
chr1	36928859	36929254	SRR1025239_peak_535	74	.	3.82815	9.97597	7.44481	167
chr1	36934609	36934846	SRR1025239_peak_536	91	.	4.70889	11.7823	9.1515	119
chr1	36939702	36940146	SRR1025239_peak_537	301	.	5.512	33.4079	30.1018	164
chr1	37231390	37231596	SRR1025239_peak_538	42	.	3.35794	6.52069	4.22055	145
chr1	37341946	37342245	SRR1025239_peak_539	94	.	3.7607	12.1063	9.46102	128
chr1	37350927	37351300	SRR1025239_peak_540	72	.	3.59125	9.75055	7.23083	70
chr1	37384431	37384787	SRR1025239_peak_541	184	.	5.20904	21.416	18.4124	170
chr1	37386647	37386954	SRR1025239_peak_542	136	.	3.75254	16.47	13.6375	160
chr1	37399388	37400129	SRR1025239_peak_543	243	.	5.57749	27.5047	24.3342	302
chr1	37429842	37430399	SRR1025239_peak_544	64	.	2.52218	8.86819	6.4023	397
chr1	37474007	37474226	SRR1025239_peak_545	27	.	2.97598	4.83683	2.70759	158
chr1	37478550	37478819	SRR1025239_peak_546	137	.	6.07312	16.6273	13.7867	127
chr1	37512022	37512551	SRR1025239_peak_547	107	.	4.48817	13.4266	10.7175	391
chr1	37614916	37615284	SRR1025239_peak_548	146	.	5.65879	17.5763	14.6997	151
chr1	37634716	37634916	SRR1025239_peak_549	103	.	4.19235	13.084	10.3929	129
chr1	37639109	37639343	SRR1025239_peak_550	82	.	3.56277	10.8699	8.28253	136
chr1	37678431	37678886	SRR1025239_peak_551	125	.	3.67467	15.3093	12.5214	149
chr1	37694630	37694922	SRR1025239_peak_552	150	.	4.83895	17.8971	15.0119	85
chr1	37872365	37872612	SRR1025239_peak_553	60	.	3.05862	8.54682	6.09937	83
chr1	37890101	37890690	SRR1025239_peak_554	303	.	6.10915	33.6132	30.3014	374
chr1	37903263	37903491	SRR1025239_peak_555	51	.	3.39479	7.51362	5.14095	151
chr1	37918584	37918775	SRR1025239_peak_556	30	.	3.13451	5.17333	3.00687	65
chr1	38071433	38071696	SRR1025239_peak_557	45	.	2.96935	6.88706	4.56818	83
chr1	38103718	38104180	SRR1025239_peak_558	573	.	10.3644	61.1479	57.3576	275
chr1	38104824	38105064	SRR1025239_peak_559	41	.	3.52633	6.44613	4.14941	92
chr1	38129178	38129807	SRR1025239_peak_560	66	.	3.00787	9.12189	6.64367	439
chr1	38129998	38130216	SRR1025239_peak_561	41	.	2.45621	6.43268	4.14941	120
chr1	38185627	38185859	SRR1025239_peak_562	97	.	4.07589	12.4047	9.74028	75
chr1	38200216	38200422	SRR1025239_peak_563	31	.	2.67844	5.3042	3.11861	64
chr1	38242439	38242875	SRR1025239_peak_564	217	.	6.85572	24.8964	21.796	175
chr1	38248227	38248497	SRR1025239_peak_565	92	.	4.62195	11.8867	9.24949	150
chr1	38252780	38253004	SRR1025239_peak_566	48	.	3.54308	7.19519	4.84241	68
chr1	38288864	38289326	SRR1025239_peak_567	322	.	7.9203	35.6508	32.2965	223
chr1	38297981	38298410	SRR1025239_peak_568	81	.	4.65642	10.6749	8.10519	95
chr1	38308203	38308681	SRR1025239_peak_569	185	.	4.59096	21.5173	18.5122	180
chr1	38321876	38322223	SRR1025239_peak_570	476	.	12.1554	51.2899	47.6548	164
chr1	38384427	38384741	SRR1025239_peak_571	57	.	3.31798	8.18551	5.76449	238
chr1	38391036	38391227	SRR1025239_peak_572	57	.	3.85637	8.1998	5.77838	88
chr1	38392945	38393270	SRR1025239_peak_573	504	.	11.7199	54.1119	50.4291	185
chr1	38418657	38419064	SRR1025239_peak_574	104	.	5.28949	13.1932	10.4925	139
chr1	38442457	38443273	SRR1025239_peak_575	1565	.	19.3904	161.49	156.589	620
chr1	38449887	38450166	SRR1025239_peak_576	40	.	3.03612	6.31914	4.05247	97
chr1	38455498	38455776	SRR1025239_peak_577	35	.	2.90411	5.76853	3.55156	110
chr1	38456324	38456515	SRR1025239_peak_578	51	.	3.38679	7.49188	5.12205	59
chr1	38470796	38471259	SRR1025239_peak_579	681	.	11.5289	72.1034	68.1655	239
chr1	38477945	38478701	SRR1025239_peak_580	138	.	5.23363	16.7225	13.8777	319
chr1	38488939	38489186	SRR1025239_peak_581	112	.	4.45474	13.9502	11.2209	114
chr1	38499546	38499862	SRR1025239_peak_582	101	.	5.14209	12.8434	10.1633	131
chr1	38512673	38512864	SRR1025239_peak_583	35	.	2.90411	5.76853	3.55156	109
chr1	38514640	38514863	SRR1025239_peak_584	41	.	3.42204	6.44535	4.14941	45
chr1	38532685	38532954	SRR1025239_peak_585	27	.	2.50034	4.92182	2.78608	134
chr1	38571758	38572057	SRR1025239_peak_586	57	.	3.65639	8.21201	5.78841	193
chr1	38662787	38663134	SRR1025239_peak_587	58	.	3.7966	8.31596	5.88716	172
chr1	38701674	38702034	SRR1025239_peak_588	199	.	7.37266	22.9715	19.9244	177
chr1	38707140	38707336	SRR1025239_peak_589	35	.	3.24193	5.81835	3.57868	26
chr1	38730013	38730215	SRR1025239_peak_590	30	.	3.06182	5.21405	3.03698	145
chr1	38757966	38758181	SRR1025239_peak_591	34	.	2.92358	5.63782	3.43227	119
chr1	38767196	38767509	SRR1025239_peak_592	305	.	6.77176	33.8521	30.5359	149
chr1	38767894	38768153	SRR1025239_peak_593	163	.	5.82096	19.2397	16.3079	92
chr1	38799486	38799691	SRR1025239_peak_594	74	.	4.50586	10.0094	7.46974	95
chr1	39001140	39001493	SRR1025239_peak_595	264	.	8.19696	29.6886	26.4657	180
chr1	39007680	39007885	SRR1025239_peak_596	56	.	3.43213	8.07553	5.66011	124
chr1	39064177	39064424	SRR1025239_peak_597	40	.	3.11189	6.32628	4.05642	124
chr1	39105323	39105840	SRR1025239_peak_598	316	.	5.65334	34.9728	31.6339	352
chr1	39111251	39111617	SRR1025239_peak_599	259	.	8.61991	29.1824	25.9705	190
chr1	39122829	39123026	SRR1025239_peak_600	73	.	3.97262	9.84909	7.32483	134
chr1	39123179	39123518	SRR1025239_peak_601	45	.	3.16812	6.88761	4.56818	153
chr1	39185929	39186188	SRR1025239_peak_602	48	.	2.96178	7.23857	4.88463	127
chr1	39206854	39207207	SRR1025239_peak_603	84	.	3.84298	11.0826	8.487	243
chr1	39213046	39213301	SRR1025239_peak_604	150	.	5.63693	17.9077	15.0214	148
chr1	39287739	39288132	SRR1025239_peak_605	136	.	5.15108	16.473	13.6403	145
chr1	39331184	39331576	SRR1025239_peak_606	107	.	4.95209	13.424	10.716	206
chr1	39367429	39368131	SRR1025239_peak_607	137	.	4.49374	16.6102	13.7746	144
chr1	39392320	39392531	SRR1025239_peak_608	61	.	2.92872	8.60312	6.14977	97
chr1	39396447	39396671	SRR1025239_peak_609	75	.	3.95126	10.0641	7.52359	119
chr1	39438643	39438902	SRR1025239_peak_610	209	.	6.70337	23.9873	20.9115	137
chr1	39441663	39442054	SRR1025239_peak_611	92	.	4.08351	11.8598	9.22484	113
chr1	39446241	39446680	SRR1025239_peak_612	570	.	10.7704	60.7841	57.001	240
chr1	39454229	39454480	SRR1025239_peak_613	78	.	3.62921	10.3691	7.81218	96
chr1	39470025	39470233	SRR1025239_peak_614	30	.	2.98822	5.23896	3.05845	59
chr1	39478487	39478679	SRR1025239_peak_615	38	.	2.37427	6.07466	3.81986	24
chr1	39576806	39577307	SRR1025239_peak_616	69	.	3.3703	9.47434	6.96981	67
chr1	39685914	39686266	SRR1025239_peak_617	232	.	6.20937	26.3516	23.2115	111
chr1	39688349	39688894	SRR1025239_peak_618	228	.	5.39757	25.9343	22.8054	378
chr1	39713854	39714357	SRR1025239_peak_619	335	.	7.987	36.9185	33.5396	318
chr1	39714419	39714624	SRR1025239_peak_620	40	.	3.03612	6.31914	4.05247	36
chr1	39715364	39715697	SRR1025239_peak_621	119	.	4.57849	14.671	11.9105	174
chr1	39720594	39720904	SRR1025239_peak_622	109	.	3.71051	13.7029	10.9828	172
chr1	39734281	39734685	SRR1025239_peak_623	100	.	3.91963	12.6941	10.0191	246
chr1	39735556	39736221	SRR1025239_peak_624	210	.	6.0634	24.1379	21.0552	160
chr1	39736352	39736622	SRR1025239_peak_625	64	.	3.73005	8.91507	6.44678	181
chr1	39746454	39746766	SRR1025239_peak_626	381	.	9.05276	41.5744	38.107	176
chr1	39754319	39754904	SRR1025239_peak_627	398	.	6.92628	43.3942	39.8951	422
chr1	39759510	39759770	SRR1025239_peak_628	225	.	5.50531	25.6346	22.5136	144
chr1	39761457	39761703	SRR1025239_peak_629	31	.	2.35933	5.37437	3.18376	178
chr1	39766078	39766351	SRR1025239_peak_630	43	.	3.50876	6.64203	4.33687	91
chr1	39804136	39804485	SRR1025239_peak_631	82	.	4.45935	10.8349	8.24942	178
chr1	39805348	39805800	SRR1025239_peak_632	121	.	4.75599	14.9083	12.134	126
chr1	39838726	39839094	SRR1025239_peak_633	63	.	3.99781	8.81135	6.34716	140
chr1	39854081	39854419	SRR1025239_peak_634	171	.	6.25827	20.0643	17.1066	183
chr1	39867987	39868670	SRR1025239_peak_635	214	.	6.58107	24.5221	21.4312	452
chr1	39901168	39901605	SRR1025239_peak_636	57	.	3.39374	8.19196	5.77063	355
chr1	39911479	39911846	SRR1025239_peak_637	179	.	4.9009	20.8915	17.9063	211
chr1	39923810	39924058	SRR1025239_peak_638	83	.	3.64633	10.9261	8.33679	109
chr1	39928874	39929065	SRR1025239_peak_639	40	.	3.18022	6.29889	4.03488	80
chr1	39936548	39936844	SRR1025239_peak_640	107	.	3.27683	13.4803	10.7695	151
chr1	39942892	39943097	SRR1025239_peak_641	17	.	2.40464	3.69993	1.7225	181
chr1	39949140	39949533	SRR1025239_peak_642	115	.	4.28907	14.3107	11.563	233
chr1	39949899	39950100	SRR1025239_peak_643	51	.	3.50404	7.57216	5.19498	52
chr1	39950724	39951313	SRR1025239_peak_644	304	.	8.31148	33.738	30.4235	187
chr1	39982027	39982219	SRR1025239_peak_645	55	.	3.26071	8.00708	5.59768	54
chr1	40033980	40034173	SRR1025239_peak_646	41	.	3.52633	6.44613	4.14941	138
chr1	40047057	40047270	SRR1025239_peak_647	47	.	3.68633	7.03825	4.70432	128
chr1	40115376	40115567	SRR1025239_peak_648	41	.	3.52633	6.44613	4.14941	77
chr1	40116474	40116721	SRR1025239_peak_649	114	.	5.11716	14.214	11.4688	127
chr1	40117652	40117867	SRR1025239_peak_650	40	.	2.96983	6.3232	4.0552	181
chr1	40120736	40121054	SRR1025239_peak_651	67	.	4.30995	9.25713	6.76037	177
chr1	40139824	40140328	SRR1025239_peak_652	355	.	8.95533	39.001	35.5804	320
chr1	40171918	40172310	SRR1025239_peak_653	332	.	9.99126	36.6615	33.2866	235
chr1	40173626	40174127	SRR1025239_peak_654	201	.	7.09569	23.2233	20.1672	293
chr1	40179319	40179902	SRR1025239_peak_655	402	.	9.75036	43.7769	40.2684	223
chr1	40183385	40183939	SRR1025239_peak_656	190	.	6.36045	22.0861	19.0651	370
chr1	40217530	40217825	SRR1025239_peak_657	251	.	8.10483	28.3895	25.1976	163
chr1	40222959	40223172	SRR1025239_peak_658	72	.	3.51924	9.75466	7.23384	125
chr1	40233329	40233552	SRR1025239_peak_659	95	.	3.85469	12.1886	9.5384	76
chr1	40266575	40266767	SRR1025239_peak_660	51	.	2.83946	7.52678	5.15309	86
chr1	40356193	40356388	SRR1025239_peak_661	72	.	3.51924	9.75466	7.23384	76
chr1	40358603	40359082	SRR1025239_peak_662	119	.	4.57849	14.671	11.9105	165
chr1	40579759	40580155	SRR1025239_peak_663	480	.	9.31632	51.7011	48.0584	189
chr1	40670198	40670455	SRR1025239_peak_664	119	.	5.02753	14.6805	11.9187	113
chr1	40768714	40768943	SRR1025239_peak_665	41	.	3.30139	6.38533	4.10614	61
chr1	40797470	40797687	SRR1025239_peak_666	60	.	4.11405	8.52378	6.07901	120
chr1	40802797	40803136	SRR1025239_peak_667	249	.	8.424	28.1512	24.9653	161
chr1	40805333	40805724	SRR1025239_peak_668	82	.	3.56277	10.8699	8.28253	178
chr1	40817957	40818364	SRR1025239_peak_669	49	.	3.38408	7.25864	4.9037	124
chr1	40844685	40844895	SRR1025239_peak_670	46	.	3.35169	6.95031	4.6231	109
chr1	40865169	40865439	SRR1025239_peak_671	155	.	6.46493	18.4281	15.5211	163
chr1	40968131	40968399	SRR1025239_peak_672	67	.	4.30995	9.25713	6.76037	170
chr1	41001523	41001845	SRR1025239_peak_673	110	.	4.3088	13.775	11.0517	147
chr1	41058636	41059372	SRR1025239_peak_674	435	.	10.4538	47.1326	43.5659	239
chr1	41133700	41134415	SRR1025239_peak_675	95	.	4.38493	12.1823	9.53302	504
chr1	41274629	41274972	SRR1025239_peak_676	150	.	5.2802	17.9747	15.0865	212
chr1	41389598	41389863	SRR1025239_peak_677	63	.	4.11415	8.80773	6.34381	175
chr1	41390057	41390604	SRR1025239_peak_678	711	.	10.1654	75.1351	71.1599	215
chr1	41398685	41398980	SRR1025239_peak_679	60	.	4.11405	8.52378	6.07901	143
chr1	41414142	41414438	SRR1025239_peak_680	191	.	7.24856	22.1813	19.1551	137
chr1	41431254	41431544	SRR1025239_peak_681	69	.	3.81913	9.42255	6.91903	156
chr1	41450071	41450338	SRR1025239_peak_682	119	.	5.02753	14.6805	11.9187	117
chr1	41455089	41455351	SRR1025239_peak_683	19	.	2.7427	4.00202	1.97481	148
chr1	41555636	41556112	SRR1025239_peak_684	551	.	13.7135	58.9072	55.1491	186
chr1	41590404	41590698	SRR1025239_peak_685	121	.	5.6813	14.8811	12.1082	138
chr1	41646415	41646625	SRR1025239_peak_686	60	.	4.11405	8.52378	6.07901	57
chr1	41646686	41646894	SRR1025239_peak_687	41	.	3.52633	6.44613	4.14941	119
chr1	41652613	41653048	SRR1025239_peak_688	202	.	5.93966	23.2964	20.2382	164
chr1	41670558	41670919	SRR1025239_peak_689	114	.	4.62018	14.1555	11.4138	208
chr1	41705754	41706086	SRR1025239_peak_690	129	.	5.87721	15.7471	12.939	167
chr1	41771302	41771685	SRR1025239_peak_691	74	.	4.50586	10.0094	7.46974	237
chr1	41911522	41911829	SRR1025239_peak_692	89	.	4.89768	11.5677	8.94429	118
chr1	41918971	41919213	SRR1025239_peak_693	104	.	5.28949	13.1932	10.4925	119
chr1	42229659	42230233	SRR1025239_peak_694	395	.	7.81357	42.9945	39.5005	257
chr1	42243299	42243651	SRR1025239_peak_695	46	.	2.87001	6.92758	4.60279	60
chr1	42257851	42258042	SRR1025239_peak_696	40	.	3.11189	6.32628	4.05642	157
chr1	42524459	42524751	SRR1025239_peak_697	213	.	7.3844	24.4645	21.3746	159
chr1	42632343	42632669	SRR1025239_peak_698	209	.	5.92496	24.0701	20.9936	160
chr1	42646992	42647183	SRR1025239_peak_699	16	.	2.1878	3.61119	1.64522	3
chr1	42714278	42714525	SRR1025239_peak_700	46	.	3.35169	6.95031	4.6231	169
chr1	42763276	42763685	SRR1025239_peak_701	81	.	4.70177	10.7798	8.19735	116
chr1	42770593	42770798	SRR1025239_peak_702	45	.	3.0278	6.87766	4.5608	34
chr1	42790813	42791020	SRR1025239_peak_703	54	.	3.91814	7.81021	5.41134	110
chr1	42875283	42875599	SRR1025239_peak_704	92	.	4.62195	11.8867	9.24949	168
chr1	43006003	43006485	SRR1025239_peak_705	127	.	4.3756	15.5396	12.7433	306
chr1	43042257	43042739	SRR1025239_peak_706	180	.	6.43771	20.9924	18.0041	182
chr1	43055376	43055590	SRR1025239_peak_707	45	.	2.96935	6.88706	4.56818	133
chr1	43092565	43092846	SRR1025239_peak_708	46	.	2.75342	7.02873	4.69519	124
chr1	43098738	43099166	SRR1025239_peak_709	124	.	3.61608	15.2628	12.4761	71
chr1	43113664	43114092	SRR1025239_peak_710	159	.	6.30375	18.8949	15.975	316
chr1	43124737	43124928	SRR1025239_peak_711	39	.	3.33615	6.24841	3.98602	145
chr1	43128243	43128516	SRR1025239_peak_712	112	.	4.47069	14.0019	11.2717	88
chr1	43139531	43140013	SRR1025239_peak_713	86	.	3.18	11.2913	8.68873	300
chr1	43153462	43153991	SRR1025239_peak_714	106	.	5.0577	13.3471	10.6415	441
chr1	43154958	43155362	SRR1025239_peak_715	382	.	8.15178	41.7192	38.2483	162
chr1	43159467	43159956	SRR1025239_peak_716	60	.	3.58114	8.49981	6.06466	380
chr1	43163637	43164066	SRR1025239_peak_717	84	.	2.83374	11.0019	8.40923	126
chr1	43173619	43174217	SRR1025239_peak_718	105	.	4.43516	13.2626	10.5589	363
chr1	43196656	43197069	SRR1025239_peak_719	117	.	4.25307	14.4815	11.7285	145
chr1	43203242	43203642	SRR1025239_peak_720	305	.	8.01173	33.8702	30.5538	214
chr1	43239814	43240139	SRR1025239_peak_721	352	.	6.62542	38.6939	35.2804	153
chr1	43242087	43242385	SRR1025239_peak_722	97	.	5.09358	12.3724	9.71203	151
chr1	43246913	43247213	SRR1025239_peak_723	39	.	3.00026	6.21968	3.95855	154
chr1	43247556	43248076	SRR1025239_peak_724	1201	.	14.1237	124.647	120.122	207
chr1	43248476	43248769	SRR1025239_peak_725	117	.	5.51284	14.4765	11.7244	119
chr1	43259982	43260280	SRR1025239_peak_726	76	.	3.07802	10.209	7.66189	136
chr1	43299420	43299813	SRR1025239_peak_727	371	.	8.91131	40.5507	37.1033	220
chr1	43300603	43300942	SRR1025239_peak_728	210	.	6.0634	24.1379	21.0552	168
chr1	43316252	43316764	SRR1025239_peak_729	242	.	7.92472	27.3935	24.2264	151
chr1	43329616	43329858	SRR1025239_peak_730	97	.	5.09358	12.3724	9.71203	135
chr1	43358265	43358494	SRR1025239_peak_731	119	.	4.57849	14.671	11.9105	126
chr1	43362319	43362510	SRR1025239_peak_732	74	.	4.50586	10.0094	7.46974	94
chr1	43414191	43414537	SRR1025239_peak_733	118	.	5.40322	14.5853	11.8286	186
chr1	43426418	43426970	SRR1025239_peak_734	522	.	10.1469	56.0046	52.2924	293
chr1	43434948	43435260	SRR1025239_peak_735	131	.	5.09218	15.9352	13.1198	175
chr1	43445107	43445957	SRR1025239_peak_736	147	.	4.68814	17.6733	14.794	453
chr1	43447330	43447522	SRR1025239_peak_737	57	.	3.47929	8.21077	5.78841	55
chr1	43450044	43450304	SRR1025239_peak_738	57	.	3.65639	8.21201	5.78841	179
chr1	43504225	43504430	SRR1025239_peak_739	40	.	3.03612	6.31914	4.05247	105
chr1	43534118	43534461	SRR1025239_peak_740	58	.	3.43545	8.31594	5.88716	133
chr1	43535561	43535892	SRR1025239_peak_741	210	.	6.0634	24.1379	21.0552	150
chr1	43616047	43616245	SRR1025239_peak_742	35	.	3.24874	5.83364	3.59293	62
chr1	43635868	43636059	SRR1025239_peak_743	35	.	3.33042	5.79773	3.56275	18
chr1	43694719	43695479	SRR1025239_peak_744	86	.	3.18	11.2913	8.68873	551
chr1	43698338	43698757	SRR1025239_peak_745	138	.	3.95758	16.6883	13.8446	231
chr1	43714925	43715345	SRR1025239_peak_746	60	.	4.11405	8.52378	6.07901	98
chr1	43760249	43760529	SRR1025239_peak_747	103	.	5.23847	13.0727	10.3827	135
chr1	43827918	43828142	SRR1025239_peak_748	54	.	2.34612	7.82432	5.42506	147
chr1	43838964	43839161	SRR1025239_peak_749	81	.	4.70177	10.7798	8.19735	163
chr1	43848726	43849039	SRR1025239_peak_750	52	.	3.63153	7.65333	5.27111	174
chr1	44041896	44042101	SRR1025239_peak_751	71	.	3.73585	9.70038	7.18347	105
chr1	44042305	44042513	SRR1025239_peak_752	40	.	2.85938	6.35754	4.08257	97
chr1	44101392	44102040	SRR1025239_peak_753	1152	.	13.028	119.737	115.265	239
chr1	44102178	44102811	SRR1025239_peak_754	174	.	4.94829	20.3893	17.4193	473
chr1	44119155	44119386	SRR1025239_peak_755	95	.	3.52444	12.1627	9.51617	108
chr1	44147356	44147648	SRR1025239_peak_756	18	.	2.05201	3.88087	1.88732	280
chr1	44148123	44148413	SRR1025239_peak_757	41	.	3.07783	6.43421	4.14941	152
chr1	44295266	44295493	SRR1025239_peak_758	51	.	3.39479	7.51362	5.14095	96
chr1	44391909	44392453	SRR1025239_peak_759	721	.	11.5475	76.1634	72.1756	230
chr1	44395247	44395617	SRR1025239_peak_760	47	.	3.72223	7.11733	4.76759	124
chr1	44409583	44409956	SRR1025239_peak_761	104	.	5.28949	13.1932	10.4925	262
chr1	44410263	44410605	SRR1025239_peak_762	271	.	8.46504	30.4099	27.1699	169
chr1	44420863	44421106	SRR1025239_peak_763	41	.	3.52633	6.44613	4.14941	148
chr1	44478393	44478652	SRR1025239_peak_764	60	.	3.96236	8.45208	6.01803	162
chr1	44544437	44544757	SRR1025239_peak_765	444	.	11.9503	48.0497	44.4669	169
chr1	44551556	44551780	SRR1025239_peak_766	28	.	2.16998	4.95337	2.81647	144
chr1	44584861	44585250	SRR1025239_peak_767	179	.	5.27885	20.9416	17.9551	205
chr1	44682656	44682904	SRR1025239_peak_768	137	.	6.07312	16.6273	13.7867	105
chr1	44812196	44812412	SRR1025239_peak_769	41	.	3.42204	6.44535	4.14941	113
chr1	44825869	44826148	SRR1025239_peak_770	79	.	3.83603	10.5293	7.96545	109
chr1	44966029	44966298	SRR1025239_peak_771	54	.	3.91814	7.81021	5.41134	50
chr1	45054406	45054597	SRR1025239_peak_772	27	.	2.50034	4.92182	2.78608	35
chr1	45129739	45129985	SRR1025239_peak_773	60	.	4.11405	8.52378	6.07901	106
chr1	45179826	45180064	SRR1025239_peak_774	155	.	6.46493	18.4281	15.5211	145
chr1	45290727	45291113	SRR1025239_peak_775	155	.	6.46493	18.4281	15.5211	252
chr1	45311389	45311580	SRR1025239_peak_776	51	.	3.50404	7.57216	5.19498	86
chr1	45312755	45313108	SRR1025239_peak_777	60	.	4.11405	8.52378	6.07901	173
chr1	45313947	45314294	SRR1025239_peak_778	87	.	4.68279	11.3892	8.77937	223
chr1	45315925	45316122	SRR1025239_peak_779	89	.	4.89768	11.5677	8.94429	77
chr1	45352225	45352429	SRR1025239_peak_780	47	.	3.72223	7.11733	4.76759	39
chr1	45502323	45502579	SRR1025239_peak_781	57	.	3.65639	8.21201	5.78841	112
chr1	45577209	45577405	SRR1025239_peak_782	35	.	2.97044	5.76026	3.54713	98
chr1	45585839	45586055	SRR1025239_peak_783	74	.	4.50586	10.0094	7.46974	112
chr1	45608351	45608845	SRR1025239_peak_784	259	.	8.61991	29.1824	25.9705	156
chr1	45736883	45737225	SRR1025239_peak_785	47	.	3.72223	7.11733	4.76759	106
chr1	45756103	45756528	SRR1025239_peak_786	210	.	7.64037	24.1283	21.0464	185
chr1	45761498	45761740	SRR1025239_peak_787	110	.	5.22311	13.764	11.0421	144
chr1	45795208	45795486	SRR1025239_peak_788	112	.	3.70973	13.9544	11.225	165
chr1	45837787	45837978	SRR1025239_peak_789	45	.	3.16812	6.88761	4.56818	139
chr1	45866543	45866952	SRR1025239_peak_790	92	.	4.08351	11.8598	9.22484	201
chr1	45905038	45905719	SRR1025239_peak_791	789	.	9.39867	83.0177	78.9491	210
chr1	45972155	45972390	SRR1025239_peak_792	60	.	4.11405	8.52378	6.07901	123
chr1	46066640	46066857	SRR1025239_peak_793	46	.	2.78875	6.99059	4.66093	105
chr1	46066994	46067205	SRR1025239_peak_794	19	.	2.04933	3.96516	1.96342	58
chr1	46075948	46076154	SRR1025239_peak_795	56	.	1.83233	8.08534	5.66955	165
chr1	46100521	46100830	SRR1025239_peak_796	138	.	5.61236	16.664	13.8209	135
chr1	46390487	46390760	SRR1025239_peak_797	89	.	4.89768	11.5677	8.94429	158
chr1	46683347	46683538	SRR1025239_peak_798	41	.	3.52633	6.44613	4.14941	95
chr1	46764522	46765090	SRR1025239_peak_799	440	.	9.15697	47.6437	44.0695	179
chr1	46796272	46796467	SRR1025239_peak_800	54	.	3.91814	7.81021	5.41134	78
chr1	46849789	46850217	SRR1025239_peak_801	247	.	8.32714	27.9082	24.729	157
chr1	46852317	46853088	SRR1025239_peak_802	65	.	3.43694	9.01388	6.54152	580
chr1	46853270	46853711	SRR1025239_peak_803	37	.	2.176	6.04914	3.79663	371
chr1	46885383	46885594	SRR1025239_peak_804	69	.	3.81913	9.42255	6.91903	127
chr1	46887970	46888269	SRR1025239_peak_805	121	.	5.6813	14.8811	12.1082	145
chr1	46970386	46970778	SRR1025239_peak_806	232	.	6.60025	26.3827	23.2412	232
chr1	46999718	47000026	SRR1025239_peak_807	81	.	4.70177	10.7798	8.19735	185
chr1	47019336	47019810	SRR1025239_peak_808	806	.	17.6316	84.7414	80.651	241
chr1	47032462	47032789	SRR1025239_peak_809	97	.	5.09358	12.3724	9.71203	148
chr1	47153207	47153549	SRR1025239_peak_810	35	.	2.97044	5.76026	3.54713	244
chr1	47167656	47167960	SRR1025239_peak_811	112	.	5.4854	14.0296	11.2928	144
chr1	47488617	47488989	SRR1025239_peak_812	442	.	8.33447	47.7858	44.2083	189
chr1	47604692	47604900	SRR1025239_peak_813	129	.	5.87721	15.7471	12.939	132
chr1	47635353	47635625	SRR1025239_peak_814	41	.	3.52633	6.44613	4.14941	146
chr1	47643532	47643752	SRR1025239_peak_815	104	.	5.28949	13.1932	10.4925	92
chr1	47749264	47749533	SRR1025239_peak_816	52	.	3.63153	7.65333	5.27111	112
chr1	48091862	48092059	SRR1025239_peak_817	35	.	3.24193	5.81835	3.57868	132
chr1	48264490	48264743	SRR1025239_peak_818	74	.	4.50586	10.0094	7.46974	155
chr1	48355485	48355852	SRR1025239_peak_819	35	.	2.90411	5.76853	3.55156	133
chr1	48462092	48462372	SRR1025239_peak_820	155	.	6.46493	18.4281	15.5211	152
chr1	48484696	48484939	SRR1025239_peak_821	54	.	3.91814	7.81021	5.41134	89
chr1	48534140	48534389	SRR1025239_peak_822	88	.	4.24348	11.4709	8.85686	125
chr1	48708551	48708753	SRR1025239_peak_823	101	.	5.14209	12.8434	10.1633	127
chr1	48737861	48738066	SRR1025239_peak_824	22	.	2.44553	4.34285	2.27721	169
chr1	50166747	50166993	SRR1025239_peak_825	146	.	6.26902	17.5211	14.6456	149
chr1	50249377	50249693	SRR1025239_peak_826	24	.	2.93861	4.57426	2.47429	190
chr1	50282850	50283051	SRR1025239_peak_827	47	.	3.72223	7.11733	4.76759	47
chr1	50629642	50630013	SRR1025239_peak_828	35	.	3.33042	5.79773	3.56275	212
chr1	50696880	50697749	SRR1025239_peak_829	979	.	19.0914	102.245	97.9622	215
chr1	51149555	51150139	SRR1025239_peak_830	213	.	7.3844	24.4645	21.3746	115
chr1	51151975	51152299	SRR1025239_peak_831	134	.	5.33223	16.2699	13.4436	174
chr1	51191820	51192045	SRR1025239_peak_832	102	.	4.52638	12.9073	10.225	167
chr1	51221062	51221309	SRR1025239_peak_833	41	.	3.52633	6.44613	4.14941	58
chr1	51265077	51266605	SRR1025239_peak_834	1428	.	19.4276	147.657	142.892	1039
chr1	51267104	51267739	SRR1025239_peak_835	385	.	7.70939	42.0531	38.5768	266
chr1	51271318	51271554	SRR1025239_peak_836	73	.	4.21795	9.92536	7.39642	118
chr1	51288660	51288974	SRR1025239_peak_837	56	.	2.96867	8.01535	5.60516	113
chr1	51289045	51289328	SRR1025239_peak_838	51	.	2.83823	7.52206	5.14897	181
chr1	51290513	51291035	SRR1025239_peak_839	134	.	5.76343	16.2698	13.4436	331
chr1	51299166	51299393	SRR1025239_peak_840	35	.	3.33042	5.79773	3.56275	41
chr1	51300305	51300558	SRR1025239_peak_841	65	.	3.96167	8.99665	6.52491	160
chr1	51326398	51326780	SRR1025239_peak_842	67	.	4.30995	9.25713	6.76037	151
chr1	51333210	51333710	SRR1025239_peak_843	68	.	3.69614	9.3274	6.82757	140
chr1	51333885	51334154	SRR1025239_peak_844	89	.	3.83977	11.6033	8.9787	108
chr1	51336512	51336736	SRR1025239_peak_845	97	.	5.09358	12.3724	9.71203	116
chr1	51477529	51477728	SRR1025239_peak_846	45	.	3.01201	6.82944	4.51616	154
chr1	51478195	51478528	SRR1025239_peak_847	105	.	2.8772	13.2162	10.5145	161
chr1	51478632	51478830	SRR1025239_peak_848	54	.	2.26645	7.80807	5.41134	94
chr1	51486325	51486554	SRR1025239_peak_849	47	.	3.18097	7.13163	4.78109	173
chr1	51507876	51508110	SRR1025239_peak_850	84	.	4.67517	11.0441	8.44995	144
chr1	51509077	51509459	SRR1025239_peak_851	291	.	8.23634	32.4487	29.1634	189
chr1	51514424	51514686	SRR1025239_peak_852	128	.	5.22538	15.5975	12.8	132
chr1	51515113	51515449	SRR1025239_peak_853	38	.	3.08981	6.06866	3.81514	240
chr1	51515625	51515936	SRR1025239_peak_854	87	.	4.09216	11.3159	8.71064	141
chr1	51531446	51531756	SRR1025239_peak_855	581	.	12.9913	61.9442	58.143	153
chr1	51566333	51566574	SRR1025239_peak_856	128	.	5.82052	15.6111	12.8134	123
chr1	51591724	51591984	SRR1025239_peak_857	60	.	4.11405	8.52378	6.07901	165
chr1	51593912	51594119	SRR1025239_peak_858	70	.	3.96108	9.54298	7.03519	155
chr1	51597073	51597304	SRR1025239_peak_859	52	.	2.77041	7.59972	5.22154	115
chr1	51600407	51600741	SRR1025239_peak_860	164	.	6.66084	19.348	16.4106	204
chr1	51638981	51639172	SRR1025239_peak_861	60	.	4.11405	8.52378	6.07901	110
chr1	51689630	51689986	SRR1025239_peak_862	118	.	4.86427	14.5586	11.8037	176
chr1	51697182	51697654	SRR1025239_peak_863	510	.	11.2739	54.7446	51.0538	305
chr1	51747624	51747818	SRR1025239_peak_864	60	.	4.11405	8.52378	6.07901	44
chr1	51751899	51752187	SRR1025239_peak_865	197	.	6.76785	22.8022	19.7598	103
chr1	51765197	51765401	SRR1025239_peak_866	51	.	2.92169	7.47106	5.10363	116
chr1	51770429	51770636	SRR1025239_peak_867	53	.	3.78225	7.76316	5.37532	117
chr1	51814905	51815214	SRR1025239_peak_868	108	.	5.14438	13.5665	10.8519	165
chr1	51835836	51836191	SRR1025239_peak_869	109	.	4.17909	13.625	10.9084	160
chr1	51837825	51838146	SRR1025239_peak_870	129	.	4.13814	15.7987	12.9895	139
chr1	51913095	51913472	SRR1025239_peak_871	147	.	4.68814	17.6733	14.794	205
chr1	51915757	51916205	SRR1025239_peak_872	97	.	3.32133	12.3953	9.73239	114
chr1	51922932	51923283	SRR1025239_peak_873	232	.	7.74461	26.4072	23.2643	185
chr1	51934609	51935188	SRR1025239_peak_874	67	.	3.58854	9.25302	6.76037	84
chr1	51982106	51982298	SRR1025239_peak_875	89	.	4.89768	11.5677	8.94429	93
chr1	51996778	51997412	SRR1025239_peak_876	413	.	7.22773	44.8745	41.3463	231
chr1	51998659	51998850	SRR1025239_peak_877	41	.	3.52633	6.44613	4.14941	93
chr1	52001587	52001846	SRR1025239_peak_878	54	.	3.91814	7.81021	5.41134	186
chr1	52043098	52043365	SRR1025239_peak_879	111	.	4.87518	13.9048	11.1777	150
chr1	52113797	52114041	SRR1025239_peak_880	192	.	4.36659	22.2703	19.2409	65
chr1	52119148	52119534	SRR1025239_peak_881	117	.	3.95822	14.4876	11.7339	250
chr1	52126229	52126460	SRR1025239_peak_882	47	.	3.72223	7.11733	4.76759	107
chr1	52141647	52141855	SRR1025239_peak_883	29	.	2.42891	5.10467	2.95844	117
chr1	52146668	52146919	SRR1025239_peak_884	82	.	3.48718	10.8258	8.24086	172
chr1	52148391	52148620	SRR1025239_peak_885	68	.	3.69614	9.3274	6.82757	64
chr1	52150655	52151058	SRR1025239_peak_886	282	.	4.72596	31.5079	28.2436	225
chr1	52152310	52152699	SRR1025239_peak_887	183	.	4.85782	21.3981	18.3952	181
chr1	52170066	52170414	SRR1025239_peak_888	151	.	6.12365	18.0072	15.1167	198
chr1	52171307	52171674	SRR1025239_peak_889	383	.	7.91828	41.8673	38.3938	189
chr1	52175964	52176306	SRR1025239_peak_890	81	.	4.70177	10.7798	8.19735	147
chr1	52231910	52232284	SRR1025239_peak_891	371	.	6.93917	40.6361	37.1859	169
chr1	52250884	52251373	SRR1025239_peak_892	552	.	13.2256	59.05	55.2897	218
chr1	52267639	52267927	SRR1025239_peak_893	220	.	7.83628	25.1183	22.0096	156
chr1	52354185	52354600	SRR1025239_peak_894	254	.	6.14667	28.6779	25.479	207
chr1	52366099	52366390	SRR1025239_peak_895	120	.	5.51065	14.8536	12.0869	133
chr1	52421653	52421846	SRR1025239_peak_896	35	.	2.90411	5.76853	3.55156	156
chr1	52422219	52422690	SRR1025239_peak_897	371	.	8.58033	40.5613	37.1132	171
chr1	52435779	52436185	SRR1025239_peak_898	89	.	4.89768	11.5677	8.94429	133
chr1	52456544	52456998	SRR1025239_peak_899	430	.	11.1666	46.6324	43.0766	244
chr1	52489852	52490048	SRR1025239_peak_900	45	.	3.24567	6.89041	4.57045	117
chr1	52491193	52491561	SRR1025239_peak_901	40	.	3.03612	6.31914	4.05247	183
chr1	52499099	52499295	SRR1025239_peak_902	54	.	3.91814	7.81021	5.41134	53
chr1	52499901	52500298	SRR1025239_peak_903	46	.	2.78875	6.99059	4.66093	120
chr1	52515404	52515604	SRR1025239_peak_904	35	.	3.33042	5.79773	3.56275	42
chr1	52540150	52540451	SRR1025239_peak_905	249	.	8.424	28.1512	24.9653	158
chr1	52546859	52547078	SRR1025239_peak_906	52	.	3.63153	7.65333	5.27111	56
chr1	52565839	52566191	SRR1025239_peak_907	203	.	6.36522	23.4102	20.3489	163
chr1	52578325	52578758	SRR1025239_peak_908	699	.	9.34023	73.9245	69.9656	226
chr1	52630495	52631000	SRR1025239_peak_909	77	.	2.90587	10.3276	7.77249	278
chr1	52648184	52648409	SRR1025239_peak_910	134	.	5.77553	16.3005	13.4735	75
chr1	52652778	52653207	SRR1025239_peak_911	33	.	2.51887	5.55465	3.35365	283
chr1	52668781	52668974	SRR1025239_peak_912	41	.	3.52633	6.44613	4.14941	171
chr1	52676319	52676532	SRR1025239_peak_913	73	.	3.71229	9.88419	7.35811	137
chr1	52676608	52677047	SRR1025239_peak_914	1480	.	19.6467	152.884	148.067	184
chr1	52677322	52677553	SRR1025239_peak_915	52	.	3.26804	7.59781	5.22012	104
chr1	52718068	52718369	SRR1025239_peak_916	78	.	3.72653	10.4404	7.87957	165
chr1	52752632	52753091	SRR1025239_peak_917	413	.	9.90271	44.8451	41.3174	237
chr1	52817015	52817473	SRR1025239_peak_918	39	.	2.53294	6.18452	3.92506	182
chr1	52844099	52844569	SRR1025239_peak_919	192	.	6.59495	22.3189	19.2886	170
chr1	52844882	52845274	SRR1025239_peak_920	20	.	1.97838	4.12733	2.08504	362
chr1	52863879	52864138	SRR1025239_peak_921	173	.	6.85675	20.2804	17.3127	153
chr1	52944615	52944806	SRR1025239_peak_922	47	.	3.72223	7.11733	4.76759	118
chr1	52952235	52952551	SRR1025239_peak_923	41	.	2.92895	6.38935	4.1099	147
chr1	53053140	53053417	SRR1025239_peak_924	81	.	4.70177	10.7798	8.19735	155
chr1	53060537	53060976	SRR1025239_peak_925	191	.	6.39868	22.1983	19.1702	272
chr1	53086061	53086308	SRR1025239_peak_926	146	.	6.26902	17.5211	14.6456	132
chr1	53091395	53091637	SRR1025239_peak_927	164	.	6.66084	19.348	16.4106	112
chr1	53110232	53110916	SRR1025239_peak_928	365	.	10.579	39.9964	36.5562	498
chr1	53195610	53196091	SRR1025239_peak_929	249	.	8.424	28.1512	24.9653	193
chr1	53270006	53270197	SRR1025239_peak_930	67	.	4.30995	9.25713	6.76037	82
chr1	53297135	53297343	SRR1025239_peak_931	92	.	3.16569	11.8431	9.21039	108
chr1	53313722	53314035	SRR1025239_peak_932	71	.	3.23854	9.64626	7.13437	107
chr1	53333684	53333875	SRR1025239_peak_933	30	.	3.13451	5.17333	3.00687	104
chr1	53352436	53352720	SRR1025239_peak_934	119	.	3.604	14.7095	11.9472	112
chr1	53394214	53394422	SRR1025239_peak_935	79	.	3.83603	10.5293	7.96545	78
chr1	53405799	53406257	SRR1025239_peak_936	560	.	13.7752	59.7956	56.0268	271
chr1	53409293	53409583	SRR1025239_peak_937	54	.	3.91814	7.81021	5.41134	133
chr1	53439091	53439678	SRR1025239_peak_938	410	.	9.10835	44.6093	41.0861	383
chr1	53441379	53441589	SRR1025239_peak_939	54	.	3.91814	7.81021	5.41134	140
chr1	53473707	53474046	SRR1025239_peak_940	81	.	4.70177	10.7798	8.19735	184
chr1	53485184	53485761	SRR1025239_peak_941	254	.	7.80257	28.5986	25.4024	271
chr1	53507056	53507306	SRR1025239_peak_942	35	.	3.33042	5.79773	3.56275	178
chr1	53694109	53694558	SRR1025239_peak_943	110	.	4.3088	13.775	11.0517	299
chr1	53695441	53695756	SRR1025239_peak_944	150	.	5.51273	17.9339	15.0471	213
chr1	53715463	53715756	SRR1025239_peak_945	143	.	5.83146	17.2482	14.3866	138
chr1	53728564	53729290	SRR1025239_peak_946	860	.	17.5071	90.1944	86.041	376
chr1	53784199	53785196	SRR1025239_peak_947	76	.	3.07802	10.209	7.66189	904
chr1	53911699	53911993	SRR1025239_peak_948	61	.	3.4648	8.63624	6.18069	162
chr1	53927645	53927859	SRR1025239_peak_949	58	.	3.9994	8.26437	5.83899	108
chr1	53940304	53940525	SRR1025239_peak_950	40	.	3.03612	6.31914	4.05247	90
chr1	53975073	53975285	SRR1025239_peak_951	133	.	5.90388	16.217	13.395	97
chr1	53978445	53978924	SRR1025239_peak_952	539	.	11.1745	57.6834	53.9453	247
chr1	53999187	53999444	SRR1025239_peak_953	74	.	4.50586	10.0094	7.46974	91
chr1	54001904	54002433	SRR1025239_peak_954	114	.	5.11716	14.214	11.4688	371
chr1	54002678	54002869	SRR1025239_peak_955	30	.	2.89464	5.20056	3.02836	27
chr1	54003196	54003555	SRR1025239_peak_956	189	.	7.17864	22.0088	18.9908	185
chr1	54005972	54006433	SRR1025239_peak_957	476	.	12.4171	51.2958	47.6606	199
chr1	54046864	54047306	SRR1025239_peak_958	256	.	7.21392	28.8315	25.6291	229
chr1	54049828	54050127	SRR1025239_peak_959	135	.	5.01619	16.4132	13.583	148
chr1	54074466	54074685	SRR1025239_peak_960	71	.	4.12674	9.69469	7.17809	143
chr1	54099169	54099425	SRR1025239_peak_961	102	.	5.043	12.9572	10.271	169
chr1	54109115	54109306	SRR1025239_peak_962	47	.	3.72223	7.11733	4.76759	59
chr1	54113635	54113914	SRR1025239_peak_963	73	.	4.32257	9.8858	7.35823	127
chr1	54115616	54115833	SRR1025239_peak_964	40	.	3.03612	6.31914	4.05247	66
chr1	54153298	54153496	SRR1025239_peak_965	57	.	3.65639	8.21201	5.78841	129
chr1	54174528	54174719	SRR1025239_peak_966	54	.	3.91814	7.81021	5.41134	120
chr1	54176631	54176962	SRR1025239_peak_967	58	.	3.90263	8.31033	5.88346	146
chr1	54186436	54186793	SRR1025239_peak_968	46	.	3.35169	6.95031	4.6231	150
chr1	54193361	54193681	SRR1025239_peak_969	89	.	4.89768	11.5677	8.94429	189
chr1	54194185	54194562	SRR1025239_peak_970	47	.	2.69125	7.11568	4.76759	226
chr1	54323984	54324320	SRR1025239_peak_971	52	.	3.63153	7.65333	5.27111	155
chr1	54355599	54355900	SRR1025239_peak_972	134	.	4.47978	16.241	13.4174	142
chr1	54377698	54377912	SRR1025239_peak_973	15	.	2.21263	3.45832	1.51202	136
chr1	54398926	54399324	SRR1025239_peak_974	112	.	5.4854	14.0296	11.2928	166
chr1	54438564	54439110	SRR1025239_peak_975	124	.	4.54171	15.1909	12.4063	371
chr1	54448497	54448688	SRR1025239_peak_976	81	.	4.70177	10.7798	8.19735	119
chr1	54537655	54537969	SRR1025239_peak_977	210	.	7.64037	24.1283	21.0464	157
chr1	54557638	54557841	SRR1025239_peak_978	77	.	2.93585	10.2967	7.74333	71
chr1	54577235	54577548	SRR1025239_peak_979	75	.	3.96058	10.0905	7.54827	123
chr1	54600264	54600486	SRR1025239_peak_980	67	.	4.30995	9.25713	6.76037	97
chr1	54616658	54617175	SRR1025239_peak_981	203	.	6.36522	23.4102	20.3489	343
chr1	54683607	54683818	SRR1025239_peak_982	25	.	2.80618	4.63996	2.53046	171
chr1	54684279	54684582	SRR1025239_peak_983	191	.	7.24856	22.1813	19.1551	126
chr1	54690471	54691016	SRR1025239_peak_984	654	.	14.5887	69.3991	65.497	356
chr1	54702893	54703276	SRR1025239_peak_985	97	.	5.09358	12.3724	9.71203	251
chr1	54710535	54710882	SRR1025239_peak_986	199	.	7.37266	22.9715	19.9244	197
chr1	54713504	54713983	SRR1025239_peak_987	127	.	4.3756	15.5396	12.7433	218
chr1	54734866	54735061	SRR1025239_peak_988	41	.	3.52633	6.44613	4.14941	81
chr1	54749789	54750273	SRR1025239_peak_989	343	.	7.91954	37.7216	34.3285	312
chr1	54771520	54771716	SRR1025239_peak_990	41	.	3.42204	6.44535	4.14941	124
chr1	54789324	54789639	SRR1025239_peak_991	114	.	4.16724	14.1672	11.4244	163
chr1	54826545	54826838	SRR1025239_peak_992	136	.	3.816	16.5331	13.6995	181
chr1	54834348	54834894	SRR1025239_peak_993	491	.	9.77569	52.828	49.1659	268
chr1	54839858	54840343	SRR1025239_peak_994	229	.	6.78957	26.0808	22.9494	314
chr1	54861100	54861297	SRR1025239_peak_995	75	.	4.42422	10.1293	7.58595	126
chr1	54861475	54861735	SRR1025239_peak_996	171	.	6.27264	20.1038	17.1444	117
chr1	54888395	54888881	SRR1025239_peak_997	61	.	3.4648	8.63624	6.18069	368
chr1	54889891	54890162	SRR1025239_peak_998	70	.	3.96108	9.54298	7.03519	148
chr1	54895656	54896070	SRR1025239_peak_999	50	.	3.65017	7.45164	5.08524	138
chr1	54898915	54899533	SRR1025239_peak_1000	141	.	4.58396	16.9524	14.1003	449
chr1	54905602	54905901	SRR1025239_peak_1001	52	.	3.53482	7.65178	5.27111	170
chr1	54926167	54926638	SRR1025239_peak_1002	151	.	4.54362	18.0825	15.1906	311
chr1	54934939	54935209	SRR1025239_peak_1003	60	.	4.11405	8.52378	6.07901	133
chr1	55022950	55023164	SRR1025239_peak_1004	46	.	3.35169	6.95031	4.6231	47
chr1	55026942	55027529	SRR1025239_peak_1005	107	.	3.13232	13.5036	10.7908	400
chr1	55052252	55052725	SRR1025239_peak_1006	88	.	2.91251	11.4553	8.84302	314
chr1	55053077	55053400	SRR1025239_peak_1007	31	.	2.53055	5.3051	3.11885	80
chr1	55087595	55087805	SRR1025239_peak_1008	108	.	3.46267	13.5351	10.8215	112
chr1	55087913	55088192	SRR1025239_peak_1009	166	.	4.03843	19.6081	16.6629	108
chr1	55088250	55088835	SRR1025239_peak_1010	87	.	2.96757	11.3939	8.7836	217
chr1	55130843	55131413	SRR1025239_peak_1011	276	.	6.59857	30.887	27.6372	179
chr1	55169117	55169408	SRR1025239_peak_1012	143	.	6.12815	17.1786	14.319	130
chr1	55226371	55226944	SRR1025239_peak_1013	41	.	2.77104	6.41819	4.13732	163
chr1	55237158	55237426	SRR1025239_peak_1014	16	.	1.79409	3.65534	1.68325	187
chr1	55363197	55363698	SRR1025239_peak_1015	144	.	5.08956	17.3605	14.496	167
chr1	55399930	55400147	SRR1025239_peak_1016	74	.	4.50586	10.0094	7.46974	81
chr1	55404537	55404753	SRR1025239_peak_1017	35	.	3.33042	5.79773	3.56275	43
chr1	55405853	55406076	SRR1025239_peak_1018	62	.	2.96084	8.73623	6.2763	127
chr1	55406133	55406330	SRR1025239_peak_1019	61	.	3.01024	8.55516	6.10647	112
chr1	55445706	55446131	SRR1025239_peak_1020	808	.	13.8605	84.9796	80.8874	221
chr1	55512891	55513373	SRR1025239_peak_1021	182	.	7.05265	21.225	18.227	142
chr1	55585449	55585651	SRR1025239_peak_1022	74	.	4.50586	10.0094	7.46974	159
chr1	55653429	55653815	SRR1025239_peak_1023	177	.	6.66397	20.7062	17.7264	132
chr1	55729383	55729613	SRR1025239_peak_1024	70	.	3.96108	9.54298	7.03519	122
chr1	55736416	55736644	SRR1025239_peak_1025	75	.	3.96058	10.0905	7.54827	118
chr1	55888732	55889209	SRR1025239_peak_1026	280	.	7.51779	31.2722	28.0136	149
chr1	55922354	55922603	SRR1025239_peak_1027	138	.	5.23363	16.7225	13.8777	120
chr1	55923761	55924031	SRR1025239_peak_1028	66	.	4.14247	9.15989	6.67711	100
chr1	55926396	55926635	SRR1025239_peak_1029	30	.	2.82899	5.21371	3.03698	161
chr1	55928447	55928719	SRR1025239_peak_1030	24	.	2.3562	4.60052	2.49851	101
chr1	55929555	55929772	SRR1025239_peak_1031	27	.	2.85104	4.91768	2.78303	79
chr1	56091395	56091662	SRR1025239_peak_1032	24	.	2.37518	4.53288	2.45443	96
chr1	56183355	56183694	SRR1025239_peak_1033	213	.	7.3844	24.4645	21.3746	149
chr1	56219726	56220098	SRR1025239_peak_1034	491	.	12.734	52.8094	49.148	180
chr1	56858049	56858400	SRR1025239_peak_1036	67	.	4.30995	9.25713	6.76037	274
chr1	56866497	56866764	SRR1025239_peak_1037	79	.	3.83603	10.5293	7.96545	158
chr1	56926675	56926978	SRR1025239_peak_1038	75	.	3.96058	10.0905	7.54827	176
chr1	56969440	56969790	SRR1025239_peak_1039	67	.	3.49362	9.1959	6.71049	176
chr1	56972912	56973134	SRR1025239_peak_1040	36	.	2.67824	5.94394	3.69672	175
chr1	56973407	56973598	SRR1025239_peak_1041	15	.	2.06506	3.54459	1.59045	3
chr1	57064578	57064793	SRR1025239_peak_1042	41	.	3.42204	6.44535	4.14941	67
chr1	57205450	57205909	SRR1025239_peak_1043	93	.	3.59838	11.9825	9.3416	158
chr1	57209276	57209563	SRR1025239_peak_1044	280	.	9.01172	31.2737	28.0136	130
chr1	57252391	57252716	SRR1025239_peak_1045	204	.	6.86245	23.5262	20.462	116
chr1	57310547	57310743	SRR1025239_peak_1046	40	.	3.19934	6.34721	4.07357	141
chr1	57333564	57334061	SRR1025239_peak_1047	258	.	5.20332	29.1012	25.8942	183
chr1	57377649	57377854	SRR1025239_peak_1048	64	.	2.72039	8.86975	6.40267	56
chr1	57406474	57406789	SRR1025239_peak_1049	278	.	5.03681	31.0593	27.8067	175
chr1	57423738	57423966	SRR1025239_peak_1050	129	.	5.87721	15.7471	12.939	106
chr1	57436229	57436773	SRR1025239_peak_1051	155	.	5.97643	18.4525	15.5442	405
chr1	57436946	57437465	SRR1025239_peak_1052	229	.	7.42359	26.0403	22.9102	194
chr1	57439296	57439660	SRR1025239_peak_1053	238	.	6.93102	26.989	23.8338	158
chr1	57478943	57479203	SRR1025239_peak_1054	74	.	4.50586	10.0094	7.46974	93
chr1	57544001	57544399	SRR1025239_peak_1055	216	.	7.67439	24.7139	21.6169	276
chr1	57572052	57572411	SRR1025239_peak_1056	183	.	6.24633	21.3189	18.3182	177
chr1	57573694	57574089	SRR1025239_peak_1057	51	.	3.4831	7.51781	5.14481	213
chr1	57605925	57606173	SRR1025239_peak_1058	81	.	4.70177	10.7798	8.19735	130
chr1	57643553	57643845	SRR1025239_peak_1059	164	.	6.66084	19.348	16.4106	116
chr1	57653442	57653897	SRR1025239_peak_1060	302	.	9.02427	33.5589	30.2489	201
chr1	57735776	57736226	SRR1025239_peak_1061	283	.	7.63827	31.6578	28.389	264
chr1	57774041	57774302	SRR1025239_peak_1062	66	.	3.09625	9.08975	6.61565	185
chr1	57774705	57774943	SRR1025239_peak_1063	39	.	2.34943	6.21665	3.95583	68
chr1	57775198	57775706	SRR1025239_peak_1064	66	.	3.14858	9.09057	6.61583	56
chr1	57782499	57782757	SRR1025239_peak_1065	37	.	3.04651	5.95737	3.70914	31
chr1	57795990	57796195	SRR1025239_peak_1066	46	.	3.35169	6.95031	4.6231	56
chr1	57817361	57817611	SRR1025239_peak_1067	104	.	5.28949	13.1932	10.4925	108
chr1	57819293	57819504	SRR1025239_peak_1068	74	.	4.50586	10.0094	7.46974	104
chr1	57833131	57833328	SRR1025239_peak_1069	46	.	3.35169	6.95031	4.6231	66
chr1	57852689	57853133	SRR1025239_peak_1070	80	.	3.96015	10.639	8.07079	118
chr1	57856876	57857202	SRR1025239_peak_1071	128	.	5.82052	15.6111	12.8134	180
chr1	57864418	57864675	SRR1025239_peak_1072	63	.	3.67769	8.77002	6.3076	110
chr1	57890154	57890558	SRR1025239_peak_1073	491	.	12.734	52.8094	49.148	189
chr1	57922419	57922718	SRR1025239_peak_1074	448	.	10.8946	48.4356	44.8479	151
chr1	57947537	57947759	SRR1025239_peak_1075	41	.	3.52633	6.44613	4.14941	65
chr1	57949280	57949629	SRR1025239_peak_1076	89	.	4.63087	11.5856	8.96155	118
chr1	57963700	57963891	SRR1025239_peak_1077	35	.	2.45379	5.73807	3.52716	128
chr1	57969915	57970315	SRR1025239_peak_1078	60	.	3.16691	8.53958	6.09285	236
chr1	58027518	58028051	SRR1025239_peak_1079	95	.	4.38493	12.1823	9.53302	386
chr1	58029669	58029911	SRR1025239_peak_1080	84	.	4.20708	11.0717	8.47711	118
chr1	58030371	58030870	SRR1025239_peak_1081	502	.	8.27628	53.977	50.2979	348
chr1	58031247	58031441	SRR1025239_peak_1082	54	.	3.20781	7.84089	5.44086	67
chr1	58082508	58082827	SRR1025239_peak_1083	47	.	3.72223	7.11733	4.76759	133
chr1	58095775	58096072	SRR1025239_peak_1084	54	.	3.91814	7.81021	5.41134	179
chr1	58112771	58113084	SRR1025239_peak_1085	211	.	5.44312	24.2219	21.1369	164
chr1	58198333	58198697	SRR1025239_peak_1086	103	.	4.19235	13.084	10.3929	152
chr1	58214404	58214642	SRR1025239_peak_1087	78	.	3.72653	10.4404	7.87957	101
chr1	58271123	58271534	SRR1025239_peak_1088	259	.	8.61991	29.1824	25.9705	136
chr1	58309957	58310171	SRR1025239_peak_1089	73	.	4.21795	9.92536	7.39642	113
chr1	58392232	58393306	SRR1025239_peak_1090	334	.	6.92761	36.8251	33.4472	359
chr1	58420266	58420482	SRR1025239_peak_1091	62	.	4.07732	8.72203	6.26222	93
chr1	58423296	58423723	SRR1025239_peak_1092	163	.	4.26201	19.3055	16.3727	224
chr1	58423791	58424045	SRR1025239_peak_1093	79	.	2.78027	10.5218	7.95905	154
chr1	58445302	58445502	SRR1025239_peak_1094	56	.	2.56026	8.06132	5.64838	95
chr1	58458906	58459148	SRR1025239_peak_1095	19	.	2.7427	4.00202	1.97481	84
chr1	58504706	58505315	SRR1025239_peak_1096	105	.	3.86417	13.2939	10.589	462
chr1	58586306	58586765	SRR1025239_peak_1097	307	.	6.20969	34.0839	30.764	145
chr1	58678548	58678754	SRR1025239_peak_1099	78	.	4.29181	10.4094	7.85046	153
chr1	58697615	58697922	SRR1025239_peak_1100	146	.	5.37508	17.5212	14.6456	157
chr1	58711450	58712119	SRR1025239_peak_1101	82	.	2.93766	10.8602	8.274	164
chr1	58712502	58712785	SRR1025239_peak_1102	284	.	8.9841	31.7653	28.4947	126
chr1	58727072	58727299	SRR1025239_peak_1103	58	.	3.7966	8.31596	5.88716	112
chr1	58751146	58751337	SRR1025239_peak_1104	44	.	3.47635	6.8009	4.48909	94
chr1	58767237	58767632	SRR1025239_peak_1105	136	.	5.55531	16.5096	13.6764	138
chr1	58795009	58795584	SRR1025239_peak_1106	102	.	4.06912	12.9504	10.2654	306
chr1	58859258	58859484	SRR1025239_peak_1107	61	.	3.29928	8.56548	6.11509	109
chr1	58897610	58897900	SRR1025239_peak_1108	211	.	6.62103	24.1943	21.1103	133
chr1	58911476	58911686	SRR1025239_peak_1109	73	.	3.71229	9.88419	7.35811	119
chr1	58933315	58933545	SRR1025239_peak_1110	41	.	3.41138	6.42102	4.13994	141
chr1	58938349	58938687	SRR1025239_peak_1111	43	.	3.41894	6.66558	4.3589	251
chr1	58944384	58944575	SRR1025239_peak_1112	30	.	2.97125	5.19954	3.02836	19
chr1	58951316	58951510	SRR1025239_peak_1113	56	.	3.34106	8.03434	5.62244	134
chr1	58958785	58959076	SRR1025239_peak_1114	98	.	4.8833	12.5572	9.88635	142
chr1	58972989	58973421	SRR1025239_peak_1115	129	.	3.57408	15.7766	12.968	162
chr1	59056291	59056522	SRR1025239_peak_1116	41	.	3.52633	6.44613	4.14941	73
chr1	59134506	59134939	SRR1025239_peak_1117	58	.	3.7966	8.31596	5.88716	355
chr1	59142874	59143084	SRR1025239_peak_1118	137	.	6.07312	16.6273	13.7867	110
chr1	59220378	59220666	SRR1025239_peak_1119	90	.	3.84916	11.6357	9.0097	152
chr1	59236983	59237195	SRR1025239_peak_1120	36	.	2.67824	5.94394	3.69672	56
chr1	59237400	59237605	SRR1025239_peak_1121	33	.	2.332	5.51662	3.31739	50
chr1	59237834	59238293	SRR1025239_peak_1122	531	.	9.7447	56.9007	53.1742	235
chr1	59316817	59317051	SRR1025239_peak_1123	121	.	5.6813	14.8811	12.1082	150
chr1	59321412	59321720	SRR1025239_peak_1124	213	.	7.02584	24.4517	21.3628	128
chr1	59322787	59323090	SRR1025239_peak_1125	58	.	3.7966	8.31596	5.88716	124
chr1	59348102	59348325	SRR1025239_peak_1126	54	.	3.91814	7.81021	5.41134	67
chr1	59364375	59365069	SRR1025239_peak_1127	1343	.	17.2662	138.989	134.313	386
chr1	59408908	59409221	SRR1025239_peak_1128	156	.	6.01502	18.5569	15.6468	141
chr1	59409661	59410010	SRR1025239_peak_1129	140	.	4.94971	16.9006	14.0503	147
chr1	59434139	59434394	SRR1025239_peak_1130	92	.	4.62195	11.8867	9.24949	125
chr1	59475645	59475897	SRR1025239_peak_1131	74	.	4.50586	10.0094	7.46974	143
chr1	59550309	59550603	SRR1025239_peak_1132	58	.	3.57667	8.2444	5.81996	171
chr1	59579968	59580547	SRR1025239_peak_1133	137	.	6.07312	16.6273	13.7867	172
chr1	59685012	59685216	SRR1025239_peak_1134	87	.	2.68136	11.381	8.77321	77
chr1	59685568	59685792	SRR1025239_peak_1135	37	.	2.9265	6.0135	3.76231	94
chr1	59725857	59726173	SRR1025239_peak_1136	70	.	3.96108	9.54298	7.03519	176
chr1	59740011	59740273	SRR1025239_peak_1137	119	.	5.6265	14.7502	11.9862	84
chr1	59763770	59764132	SRR1025239_peak_1138	96	.	3.95914	12.2872	9.63455	163
chr1	59764533	59764953	SRR1025239_peak_1139	97	.	3.42483	12.4292	9.76347	172
chr1	59766668	59766978	SRR1025239_peak_1140	50	.	3.74014	7.41013	5.04994	150
chr1	59804165	59804788	SRR1025239_peak_1141	311	.	9.59944	34.48	31.1503	228
chr1	59851218	59851409	SRR1025239_peak_1142	60	.	4.11405	8.52378	6.07901	76
chr1	59862195	59862433	SRR1025239_peak_1143	74	.	4.50586	10.0094	7.46974	146
chr1	59899675	59899978	SRR1025239_peak_1144	35	.	3.33042	5.79773	3.56275	137
chr1	59912554	59913036	SRR1025239_peak_1145	51	.	3.38679	7.49188	5.12205	330
chr1	59943955	59944146	SRR1025239_peak_1146	37	.	2.63894	5.96967	3.71992	86
chr1	60000439	60000786	SRR1025239_peak_1147	335	.	9.00774	36.9009	33.5224	173
chr1	60038648	60038844	SRR1025239_peak_1148	41	.	3.52633	6.44613	4.14941	47
chr1	60097537	60097876	SRR1025239_peak_1149	92	.	3.52782	11.9376	9.2986	158
chr1	60097941	60098493	SRR1025239_peak_1150	217	.	5.16266	24.8783	21.7788	237
chr1	60180164	60180633	SRR1025239_peak_1151	158	.	3.8932	18.81	15.8923	325
chr1	60342951	60343152	SRR1025239_peak_1152	65	.	2.65663	9.02116	6.54852	163
chr1	60345623	60346011	SRR1025239_peak_1153	73	.	4.21795	9.92536	7.39642	247
chr1	60407256	60407712	SRR1025239_peak_1154	280	.	9.01172	31.2737	28.0136	257
chr1	60409115	60409522	SRR1025239_peak_1155	244	.	5.05675	27.6061	24.4334	219
chr1	60409611	60410413	SRR1025239_peak_1156	73	.	2.84404	9.83245	7.30873	207
chr1	60460824	60461057	SRR1025239_peak_1157	31	.	2.67844	5.3042	3.11861	117
chr1	60492614	60492913	SRR1025239_peak_1158	83	.	4.26578	10.9382	8.34744	158
chr1	60517660	60518004	SRR1025239_peak_1159	90	.	4.41813	11.6586	9.031	171
chr1	60537233	60537424	SRR1025239_peak_1160	41	.	3.52633	6.44613	4.14941	65
chr1	60548389	60548677	SRR1025239_peak_1161	89	.	4.89768	11.5677	8.94429	138
chr1	60565251	60565721	SRR1025239_peak_1162	374	.	7.8083	40.9173	37.4619	249
chr1	60566393	60566899	SRR1025239_peak_1163	114	.	4.16724	14.1672	11.4244	138
chr1	60567015	60567375	SRR1025239_peak_1164	141	.	4.21617	17.0101	14.1566	149
chr1	60572382	60572596	SRR1025239_peak_1165	41	.	3.30139	6.38533	4.10614	103
chr1	60588650	60589193	SRR1025239_peak_1166	220	.	7.83628	25.1183	22.0096	277
chr1	60609007	60609733	SRR1025239_peak_1167	590	.	9.08592	62.816	59.0029	262
chr1	60610640	60611063	SRR1025239_peak_1168	87	.	3.38069	11.3221	8.71627	186
chr1	60642271	60642490	SRR1025239_peak_1169	129	.	5.87721	15.7471	12.939	104
chr1	60650192	60650405	SRR1025239_peak_1170	62	.	3.56414	8.69375	6.23477	74
chr1	60652678	60653009	SRR1025239_peak_1171	260	.	8.44583	29.2814	26.0681	176
chr1	60655200	60655646	SRR1025239_peak_1172	374	.	7.8083	40.9173	37.4619	183
chr1	60655825	60656029	SRR1025239_peak_1173	40	.	3.03612	6.31914	4.05247	154
chr1	60656991	60657295	SRR1025239_peak_1174	137	.	6.07312	16.6273	13.7867	149
chr1	60658687	60658878	SRR1025239_peak_1175	46	.	3.46646	7.00951	4.67726	82
chr1	60662001	60662409	SRR1025239_peak_1176	76	.	4.11343	10.2329	7.68306	277
chr1	60734991	60735501	SRR1025239_peak_1177	432	.	9.76001	46.7916	43.2318	267
chr1	60748607	60749373	SRR1025239_peak_1178	322	.	9.79535	35.5664	32.2149	547
chr1	60798552	60798802	SRR1025239_peak_1179	60	.	4.11405	8.52378	6.07901	77
chr1	60809599	60809838	SRR1025239_peak_1180	30	.	2.82899	5.21371	3.03698	136
chr1	60814118	60814436	SRR1025239_peak_1181	182	.	7.05265	21.225	18.227	197
chr1	60815829	60816209	SRR1025239_peak_1182	220	.	5.30761	25.1597	22.0497	189
chr1	60825766	60826094	SRR1025239_peak_1183	85	.	3.95977	11.188	8.58834	137
chr1	60829933	60830153	SRR1025239_peak_1184	60	.	4.11405	8.52378	6.07901	119
chr1	60851230	60851467	SRR1025239_peak_1185	31	.	2.67844	5.3042	3.11861	207
chr1	60852084	60852477	SRR1025239_peak_1186	118	.	4.05267	14.5909	11.8334	252
chr1	60859120	60859450	SRR1025239_peak_1187	106	.	5.0748	13.3906	10.6839	146
chr1	60860608	60861241	SRR1025239_peak_1188	176	.	5.10486	20.6497	17.6722	290
chr1	60870056	60870247	SRR1025239_peak_1189	35	.	3.24193	5.81835	3.57868	112
chr1	60946072	60946341	SRR1025239_peak_1190	57	.	3.65639	8.21201	5.78841	123
chr1	60957635	60957924	SRR1025239_peak_1191	81	.	4.70177	10.7798	8.19735	129
chr1	60960484	60960962	SRR1025239_peak_1192	282	.	6.02729	31.5497	28.284	190
chr1	60961078	60961379	SRR1025239_peak_1193	100	.	4.35617	12.7101	10.0335	170
chr1	60990303	60990562	SRR1025239_peak_1194	74	.	4.50586	10.0094	7.46974	108
chr1	60998615	60998991	SRR1025239_peak_1195	172	.	5.16888	20.1667	17.2048	160
chr1	61017346	61017634	SRR1025239_peak_1196	99	.	4.78702	12.6481	9.97427	101
chr1	61103608	61103870	SRR1025239_peak_1197	87	.	4.68279	11.3892	8.77937	141
chr1	61139249	61139622	SRR1025239_peak_1198	344	.	7.68597	37.8939	34.4943	185
chr1	61145045	61145241	SRR1025239_peak_1199	47	.	3.72223	7.11733	4.76759	73
chr1	61181222	61181654	SRR1025239_peak_1200	103	.	3.56195	13.0476	10.3585	166
chr1	61220951	61221147	SRR1025239_peak_1201	40	.	3.49231	6.3722	4.09611	136
chr1	61226982	61227197	SRR1025239_peak_1202	65	.	3.96167	8.99665	6.52491	76
chr1	61229155	61229346	SRR1025239_peak_1203	53	.	3.78225	7.76316	5.37532	73
chr1	61257688	61257879	SRR1025239_peak_1204	30	.	2.89464	5.20056	3.02836	90
chr1	61298105	61298460	SRR1025239_peak_1205	40	.	3.03612	6.31914	4.05247	158
chr1	61352899	61353351	SRR1025239_peak_1206	833	.	17.1102	87.4386	83.3166	245
chr1	61373839	61374030	SRR1025239_peak_1207	35	.	2.84609	5.78627	3.56275	67
chr1	61432092	61432326	SRR1025239_peak_1208	20	.	2.58994	4.13957	2.09389	72
chr1	61539223	61539427	SRR1025239_peak_1209	40	.	3.03612	6.31914	4.05247	29
chr1	61606433	61606737	SRR1025239_peak_1210	97	.	5.09358	12.3724	9.71203	119
chr1	61638596	61638796	SRR1025239_peak_1211	60	.	3.35955	8.5385	6.09285	104
chr1	61641902	61642170	SRR1025239_peak_1212	89	.	4.89768	11.5677	8.94429	100
chr1	61650273	61650483	SRR1025239_peak_1213	35	.	3.33042	5.79773	3.56275	62
chr1	61710498	61710728	SRR1025239_peak_1214	40	.	3.19934	6.34721	4.07357	98
chr1	61771331	61771587	SRR1025239_peak_1215	112	.	5.4854	14.0296	11.2928	122
chr1	61820295	61820486	SRR1025239_peak_1216	74	.	4.50586	10.0094	7.46974	80
chr1	61845445	61845835	SRR1025239_peak_1217	81	.	4.70177	10.7798	8.19735	248
chr1	61849147	61849424	SRR1025239_peak_1218	74	.	3.82815	9.97597	7.44481	114
chr1	61862007	61862337	SRR1025239_peak_1219	114	.	5.11716	14.214	11.4688	136
chr1	61867343	61867609	SRR1025239_peak_1220	73	.	4.4624	9.90966	7.38145	98
chr1	61925750	61925986	SRR1025239_peak_1221	45	.	3.16812	6.88761	4.56818	93
chr1	62041661	62042310	SRR1025239_peak_1222	174	.	5.67622	20.396	17.425	320
chr1	62083515	62083774	SRR1025239_peak_1223	41	.	3.52633	6.44613	4.14941	93
chr1	62094932	62095197	SRR1025239_peak_1224	40	.	2.96983	6.3232	4.0552	122
chr1	62099292	62099527	SRR1025239_peak_1225	182	.	7.05265	21.225	18.227	113
chr1	62156937	62157169	SRR1025239_peak_1226	45	.	3.25334	6.91098	4.5876	121
chr1	62177341	62177605	SRR1025239_peak_1227	50	.	3.21731	7.44783	5.08226	147
chr1	62181648	62182019	SRR1025239_peak_1228	255	.	6.52143	28.8009	25.5996	168
chr1	62309402	62309608	SRR1025239_peak_1229	60	.	4.11405	8.52378	6.07901	140
chr1	62382729	62383205	SRR1025239_peak_1230	540	.	9.37628	57.7643	54.0247	187
chr1	62437509	62437828	SRR1025239_peak_1231	311	.	9.59944	34.48	31.1503	142
chr1	62483251	62483498	SRR1025239_peak_1232	112	.	5.4854	14.0296	11.2928	117
chr1	62492993	62493213	SRR1025239_peak_1233	104	.	5.28949	13.1932	10.4925	101
chr1	62516649	62517134	SRR1025239_peak_1234	61	.	4.04114	8.63748	6.18171	348
chr1	62535752	62535977	SRR1025239_peak_1235	61	.	3.80139	8.58861	6.13697	77
chr1	62536951	62537145	SRR1025239_peak_1236	40	.	3.26268	6.2921	4.02859	166
chr1	62564389	62564583	SRR1025239_peak_1237	54	.	3.91814	7.81021	5.41134	48
chr1	62579093	62579602	SRR1025239_peak_1238	81	.	4.10203	10.7735	8.19735	289
chr1	62598778	62599056	SRR1025239_peak_1239	134	.	5.76343	16.2698	13.4436	130
chr1	62625970	62626247	SRR1025239_peak_1240	21	.	2.54609	4.18257	2.13168	203
chr1	62631473	62631862	SRR1025239_peak_1241	126	.	5.58332	15.4207	12.6287	178
chr1	62635295	62635551	SRR1025239_peak_1242	90	.	4.41813	11.6586	9.031	119
chr1	62664967	62665352	SRR1025239_peak_1243	319	.	7.38095	35.2576	31.9151	230
chr1	62696954	62697374	SRR1025239_peak_1244	472	.	9.56231	50.8615	47.232	248
chr1	62701101	62701440	SRR1025239_peak_1245	91	.	3.95944	11.7374	9.10789	172
chr1	62703096	62703563	SRR1025239_peak_1246	168	.	4.2506	19.8471	16.8954	230
chr1	62730204	62730684	SRR1025239_peak_1247	128	.	5.22538	15.5975	12.8	174
chr1	62775959	62776269	SRR1025239_peak_1248	145	.	5.61614	17.4564	14.5893	138
chr1	62780205	62780495	SRR1025239_peak_1249	77	.	3.86468	10.3513	7.79567	141
chr1	62783823	62784014	SRR1025239_peak_1250	75	.	3.95126	10.0641	7.52359	62
chr1	62828044	62828806	SRR1025239_peak_1251	1603	.	19.4658	165.305	160.366	275
chr1	62828897	62829342	SRR1025239_peak_1252	522	.	10.1469	56.0046	52.2924	162
chr1	62829682	62830601	SRR1025239_peak_1253	332	.	8.53377	36.58	33.2093	186
chr1	62859827	62860201	SRR1025239_peak_1254	512	.	10.0232	54.9404	51.2456	210
chr1	62860411	62861227	SRR1025239_peak_1255	320	.	6.59736	35.3975	32.0517	478
chr1	62865181	62865390	SRR1025239_peak_1256	30	.	3.13451	5.17333	3.00687	49
chr1	62929527	62929748	SRR1025239_peak_1257	107	.	4.06305	13.4967	10.7843	105
chr1	62964382	62964656	SRR1025239_peak_1258	76	.	3.16618	10.1922	7.64686	87
chr1	62971502	62972284	SRR1025239_peak_1259	200	.	7.44447	23.1492	20.094	133
chr1	62992262	62993129	SRR1025239_peak_1260	2942	.	34.7548	300.554	294.268	508
chr1	62993813	62994123	SRR1025239_peak_1261	38	.	2.96292	6.11558	3.85928	279
chr1	63050963	63051263	SRR1025239_peak_1262	76	.	4.11343	10.2329	7.68306	120
chr1	63089069	63089260	SRR1025239_peak_1263	53	.	3.78225	7.76316	5.37532	67
chr1	63129792	63130064	SRR1025239_peak_1264	49	.	3.15317	7.25661	4.90209	83
chr1	63161013	63161227	SRR1025239_peak_1265	47	.	3.60214	7.09394	4.75598	100
chr1	63175869	63176130	SRR1025239_peak_1266	139	.	5.15172	16.8372	13.989	123
chr1	63176855	63177069	SRR1025239_peak_1267	105	.	3.39603	13.2078	10.5068	112
chr1	63180983	63181413	SRR1025239_peak_1268	202	.	5.60878	23.3189	20.2599	285
chr1	63182721	63182912	SRR1025239_peak_1269	39	.	3.31367	6.1965	3.93619	140
chr1	63193174	63193504	SRR1025239_peak_1270	71	.	4.12674	9.69469	7.17809	174
chr1	63196108	63196351	SRR1025239_peak_1271	67	.	4.30995	9.25713	6.76037	139
chr1	63204278	63204730	SRR1025239_peak_1272	81	.	3.29823	10.752	8.17948	183
chr1	63225061	63225352	SRR1025239_peak_1273	54	.	3.91814	7.81021	5.41134	148
chr1	63225901	63226188	SRR1025239_peak_1274	312	.	8.06262	34.5555	31.2239	133
chr1	63235515	63235761	SRR1025239_peak_1275	67	.	4.30995	9.25713	6.76037	113
chr1	63247001	63247256	SRR1025239_peak_1276	40	.	3.19934	6.34721	4.07357	123
chr1	63248559	63248758	SRR1025239_peak_1277	40	.	2.91135	6.33651	4.06491	112
chr1	63273281	63273519	SRR1025239_peak_1278	33	.	2.94268	5.50255	3.30386	51
chr1	63381794	63381985	SRR1025239_peak_1279	35	.	3.33042	5.79773	3.56275	109
chr1	63383174	63383418	SRR1025239_peak_1280	88	.	4.24348	11.4709	8.85686	98
chr1	63434181	63434389	SRR1025239_peak_1281	47	.	3.72223	7.11733	4.76759	21
chr1	63437667	63437909	SRR1025239_peak_1282	47	.	3.60214	7.09394	4.75598	103
chr1	63453486	63453925	SRR1025239_peak_1283	122	.	5.28223	15.0175	12.2395	219
chr1	63479059	63479314	SRR1025239_peak_1284	71	.	3.43797	9.71152	7.19332	154
chr1	63614609	63614898	SRR1025239_peak_1285	150	.	5.2802	17.9747	15.0865	129
chr1	63668796	63669092	SRR1025239_peak_1286	119	.	5.02753	14.6805	11.9187	175
chr1	63730326	63730851	SRR1025239_peak_1287	102	.	3.34317	12.9458	10.2618	376
chr1	63827740	63828026	SRR1025239_peak_1288	387	.	10.9708	42.2597	38.7789	131
chr1	63857930	63858197	SRR1025239_peak_1289	30	.	2.97125	5.19954	3.02836	168
chr1	63900240	63900431	SRR1025239_peak_1290	41	.	3.52633	6.44613	4.14941	73
chr1	63902367	63902673	SRR1025239_peak_1291	112	.	5.4854	14.0296	11.2928	182
chr1	63937403	63937918	SRR1025239_peak_1292	256	.	7.21392	28.8315	25.6291	166
chr1	63951730	63952214	SRR1025239_peak_1293	155	.	6.46493	18.4281	15.5211	180
chr1	63953468	63953845	SRR1025239_peak_1294	249	.	6.86426	28.1728	24.9858	226
chr1	63977049	63977240	SRR1025239_peak_1295	41	.	3.30139	6.38533	4.10614	99
chr1	63995892	63996145	SRR1025239_peak_1296	78	.	4.29181	10.4094	7.85046	141
chr1	63998243	63998479	SRR1025239_peak_1297	134	.	5.33223	16.2699	13.4436	135
chr1	64018748	64019087	SRR1025239_peak_1298	175	.	5.35689	20.476	17.5017	168
chr1	64019470	64019873	SRR1025239_peak_1299	44	.	3.55313	6.74185	4.4323	118
chr1	64035018	64035452	SRR1025239_peak_1300	77	.	4.24818	10.2972	7.74357	290
chr1	64040068	64040324	SRR1025239_peak_1301	88	.	3.95576	11.4502	8.83814	80
chr1	64040745	64041356	SRR1025239_peak_1302	1071	.	17.6988	111.55	107.166	320
chr1	64081277	64081524	SRR1025239_peak_1303	112	.	5.4854	14.0296	11.2928	110
chr1	64088573	64088874	SRR1025239_peak_1304	55	.	3.48046	7.97951	5.5754	157
chr1	64108621	64108858	SRR1025239_peak_1305	67	.	4.30995	9.25713	6.76037	77
chr1	64119509	64119789	SRR1025239_peak_1306	119	.	4.69606	14.7206	11.9574	165
chr1	64120433	64120673	SRR1025239_peak_1307	50	.	3.07933	7.43189	5.07016	166
chr1	64121050	64121466	SRR1025239_peak_1308	398	.	7.20606	43.3167	39.8185	258
chr1	64121806	64122277	SRR1025239_peak_1309	140	.	3.59713	16.881	14.0321	141
chr1	64122337	64122582	SRR1025239_peak_1310	76	.	3.22048	10.2119	7.66467	101
chr1	64158829	64159101	SRR1025239_peak_1311	53	.	3.78225	7.76316	5.37532	154
chr1	64203264	64203485	SRR1025239_peak_1312	47	.	3.72223	7.11733	4.76759	154
chr1	64226157	64226415	SRR1025239_peak_1313	50	.	2.55292	7.43748	5.07369	165
chr1	64228121	64228319	SRR1025239_peak_1314	47	.	3.60214	7.09394	4.75598	129
chr1	64233872	64234157	SRR1025239_peak_1315	81	.	4.70177	10.7798	8.19735	97
chr1	64289158	64289396	SRR1025239_peak_1316	118	.	4.05267	14.5909	11.8334	88
chr1	64290008	64290296	SRR1025239_peak_1317	79	.	4.21211	10.4976	7.93541	143
chr1	64301896	64302103	SRR1025239_peak_1318	81	.	4.70177	10.7798	8.19735	72
chr1	64302737	64303056	SRR1025239_peak_1319	114	.	4.62018	14.1555	11.4138	163
chr1	64305632	64305959	SRR1025239_peak_1320	166	.	5.80287	19.59	16.6466	137
chr1	64317085	64317476	SRR1025239_peak_1321	120	.	4.27142	14.8482	12.0817	210
chr1	64436602	64436887	SRR1025239_peak_1322	80	.	4.50268	10.6291	8.06226	108
chr1	64445982	64446368	SRR1025239_peak_1323	753	.	10.5253	79.3667	75.3415	179
chr1	64451633	64451901	SRR1025239_peak_1324	84	.	3.84298	11.0826	8.487	129
chr1	64452067	64452340	SRR1025239_peak_1325	259	.	8.61991	29.1824	25.9705	148
chr1	64532810	64533191	SRR1025239_peak_1326	24	.	2.10616	4.57968	2.47906	61
chr1	64533843	64534208	SRR1025239_peak_1327	103	.	5.08017	13.0492	10.3601	175
chr1	64616954	64617344	SRR1025239_peak_1328	52	.	2.42498	7.63016	5.2506	231
chr1	64617659	64617907	SRR1025239_peak_1329	117	.	3.50994	14.4779	11.725	74
chr1	64623803	64624030	SRR1025239_peak_1330	46	.	3.46646	7.00951	4.67726	76
chr1	64645706	64646046	SRR1025239_peak_1331	74	.	4.50586	10.0094	7.46974	183
chr1	64691317	64691535	SRR1025239_peak_1332	19	.	2.15111	3.92734	1.92967	35
chr1	64701817	64702039	SRR1025239_peak_1333	93	.	4.95164	12.0376	9.39445	72
chr1	64715316	64715755	SRR1025239_peak_1334	101	.	5.14209	12.8434	10.1633	304
chr1	64716602	64716939	SRR1025239_peak_1335	89	.	3.75051	11.5515	8.93485	166
chr1	64717700	64717918	SRR1025239_peak_1336	35	.	2.7949	5.81181	3.57471	112
chr1	64732153	64732430	SRR1025239_peak_1337	85	.	3.95977	11.188	8.58834	135
chr1	64737398	64737714	SRR1025239_peak_1338	114	.	4.35345	14.2317	11.4861	194
chr1	64791296	64791675	SRR1025239_peak_1339	180	.	3.95676	21.0872	18.0972	190
chr1	64797726	64797990	SRR1025239_peak_1340	46	.	3.21165	7.0094	4.67726	141
chr1	64883981	64884316	SRR1025239_peak_1341	75	.	3.96058	10.0905	7.54827	176
chr1	64902789	64903131	SRR1025239_peak_1342	142	.	5.94354	17.1321	14.2747	104
chr1	64914396	64914766	SRR1025239_peak_1343	54	.	3.91814	7.81021	5.41134	95
chr1	64936763	64937151	SRR1025239_peak_1344	331	.	8.68392	36.4939	33.127	172
chr1	64941822	64942063	SRR1025239_peak_1345	46	.	3.67943	7.02302	4.69035	131
chr1	64946122	64946656	SRR1025239_peak_1346	1287	.	21.2244	133.389	128.772	178
chr1	64956579	64957121	SRR1025239_peak_1347	263	.	5.67893	29.5448	26.3252	260
chr1	64986124	64986530	SRR1025239_peak_1348	326	.	7.45306	36.0199	32.6597	200
chr1	64998565	64998918	SRR1025239_peak_1349	215	.	7.09799	24.6537	21.5581	177
chr1	64999343	64999537	SRR1025239_peak_1350	52	.	3.63153	7.65333	5.27111	99
chr1	65010133	65010393	SRR1025239_peak_1351	107	.	4.06305	13.4967	10.7843	175
chr1	65024167	65024418	SRR1025239_peak_1352	93	.	4.78959	11.9839	9.34276	75
chr1	65123064	65123314	SRR1025239_peak_1353	47	.	3.72223	7.11733	4.76759	174
chr1	65178158	65178481	SRR1025239_peak_1354	54	.	2.44677	7.88325	5.48194	261
chr1	65178701	65179514	SRR1025239_peak_1355	663	.	8.48	70.2121	66.3001	587
chr1	65186181	65186500	SRR1025239_peak_1356	33	.	2.332	5.51662	3.31739	251
chr1	65186574	65186846	SRR1025239_peak_1357	48	.	2.6383	7.21428	4.8607	173
chr1	65873688	65873920	SRR1025239_peak_1358	24	.	2.93861	4.57426	2.47429	107
chr1	66105321	66105530	SRR1025239_peak_1359	54	.	3.91814	7.81021	5.41134	92
chr1	66430179	66430434	SRR1025239_peak_1360	146	.	6.26902	17.5211	14.6456	140
chr1	66460909	66461124	SRR1025239_peak_1361	47	.	3.72223	7.11733	4.76759	157
chr1	66621568	66621765	SRR1025239_peak_1362	54	.	3.91814	7.81021	5.41134	76
chr1	66700709	66701526	SRR1025239_peak_1363	123	.	3.46231	15.1666	12.3834	242
chr1	66757853	66758070	SRR1025239_peak_1364	81	.	4.70177	10.7798	8.19735	93
chr1	66816069	66816284	SRR1025239_peak_1365	50	.	3.21731	7.44783	5.08226	107
chr1	66816336	66816578	SRR1025239_peak_1366	26	.	2.30876	4.81234	2.68547	84
chr1	66817730	66818258	SRR1025239_peak_1367	73	.	4.33165	9.90766	7.37972	66
chr1	66820290	66820484	SRR1025239_peak_1368	81	.	4.70177	10.7798	8.19735	90
chr1	66862637	66862898	SRR1025239_peak_1369	39	.	2.53294	6.18452	3.92506	164
chr1	66863383	66863587	SRR1025239_peak_1370	59	.	3.39573	8.42538	5.99392	85
chr1	66871538	66871989	SRR1025239_peak_1371	55	.	3.26071	8.00708	5.59768	271
chr1	66872245	66872442	SRR1025239_peak_1372	97	.	5.09358	12.3724	9.71203	102
chr1	66935363	66935707	SRR1025239_peak_1373	89	.	4.89768	11.5677	8.94429	191
chr1	66985332	66985534	SRR1025239_peak_1374	73	.	3.97262	9.84909	7.32483	56
chr1	66987696	66988285	SRR1025239_peak_1375	146	.	6.26902	17.5211	14.6456	219
chr1	67006445	67006803	SRR1025239_peak_1376	40	.	3.19934	6.34721	4.07357	243
chr1	67022897	67023132	SRR1025239_peak_1377	21	.	2.5081	4.23152	2.17651	85
chr1	67049714	67049916	SRR1025239_peak_1378	67	.	4.30995	9.25713	6.76037	97
chr1	67465647	67465959	SRR1025239_peak_1379	97	.	5.09358	12.3724	9.71203	135
chr1	67751880	67752081	SRR1025239_peak_1380	30	.	2.72234	5.26715	3.08372	137
chr1	68371517	68371735	SRR1025239_peak_1381	67	.	4.30995	9.25713	6.76037	156
chr1	68666080	68666282	SRR1025239_peak_1382	54	.	3.91814	7.81021	5.41134	120
chr1	68762025	68762313	SRR1025239_peak_1383	155	.	6.46493	18.4281	15.5211	164
chr1	68780085	68780826	SRR1025239_peak_1384	75	.	3.96058	10.0905	7.54827	150
chr1	68787757	68788058	SRR1025239_peak_1385	81	.	4.70177	10.7798	8.19735	143
chr1	68857061	68857252	SRR1025239_peak_1386	40	.	3.11189	6.32628	4.05642	72
chr1	68928631	68928914	SRR1025239_peak_1387	155	.	6.46493	18.4281	15.5211	122
chr1	68933455	68933710	SRR1025239_peak_1388	146	.	6.26902	17.5211	14.6456	109
chr1	68936001	68936307	SRR1025239_peak_1389	146	.	6.26902	17.5211	14.6456	161
chr1	68942094	68942817	SRR1025239_peak_1390	689	.	15.8685	72.8497	68.9033	310
chr1	68943180	68943579	SRR1025239_peak_1391	1297	.	24.4884	134.386	129.757	176
chr1	68952142	68952440	SRR1025239_peak_1392	35	.	3.13632	5.78168	3.56207	132
chr1	68954078	68954335	SRR1025239_peak_1393	104	.	5.28949	13.1932	10.4925	139
chr1	68956829	68957053	SRR1025239_peak_1394	112	.	5.4854	14.0296	11.2928	88
chr1	68957230	68957598	SRR1025239_peak_1395	249	.	8.424	28.1512	24.9653	116
chr1	68995215	68995835	SRR1025239_peak_1396	867	.	15.1351	90.901	86.7407	402
chr1	69005424	69005627	SRR1025239_peak_1397	67	.	4.30995	9.25713	6.76037	122
chr1	69024883	69025479	SRR1025239_peak_1398	474	.	8.0064	51.1132	47.4798	337
chr1	69074424	69074686	SRR1025239_peak_1399	67	.	4.30995	9.25713	6.76037	127
chr1	69083580	69083957	SRR1025239_peak_1400	71	.	4.12674	9.69469	7.17809	130
chr1	69085835	69086314	SRR1025239_peak_1401	164	.	6.66084	19.348	16.4106	328
chr1	69088615	69088850	SRR1025239_peak_1402	21	.	2.5081	4.23152	2.17651	131
chr1	69089398	69089696	SRR1025239_peak_1403	164	.	6.66084	19.348	16.4106	152
chr1	69105134	69105356	SRR1025239_peak_1404	66	.	3.33379	9.12312	6.64406	71
chr1	69105679	69106683	SRR1025239_peak_1405	413	.	7.76196	44.8282	41.3012	419
chr1	69106740	69107132	SRR1025239_peak_1406	196	.	5.24519	22.6645	19.6247	234
chr1	69107771	69108023	SRR1025239_peak_1407	35	.	2.45379	5.73807	3.52716	58
chr1	69108072	69108274	SRR1025239_peak_1408	49	.	3.0396	7.30381	4.94723	68
chr1	69116907	69117227	SRR1025239_peak_1409	456	.	12.1462	49.2293	45.6263	163
chr1	69118652	69118891	SRR1025239_peak_1410	104	.	5.28949	13.1932	10.4925	79
chr1	69141018	69141310	SRR1025239_peak_1411	54	.	3.91814	7.81021	5.41134	103
chr1	69241843	69242112	SRR1025239_peak_1412	90	.	3.84916	11.6357	9.0097	133
chr1	69331739	69331930	SRR1025239_peak_1413	53	.	3.78225	7.76316	5.37532	114
chr1	69367660	69367924	SRR1025239_peak_1414	69	.	3.81913	9.42255	6.91903	142
chr1	69467101	69467342	SRR1025239_peak_1415	73	.	4.32257	9.8858	7.35823	129
chr1	69548274	69548767	SRR1025239_peak_1416	130	.	5.44729	15.8343	13.0231	145
chr1	69659881	69660228	SRR1025239_peak_1417	87	.	4.68279	11.3892	8.77937	179
chr1	69687061	69687257	SRR1025239_peak_1418	33	.	2.51887	5.55465	3.35365	118
chr1	69687558	69687749	SRR1025239_peak_1419	72	.	3.84638	9.76436	7.24306	117
chr1	69688258	69688449	SRR1025239_peak_1420	41	.	3.32024	6.43056	4.1491	46
chr1	69688905	69689265	SRR1025239_peak_1421	264	.	6.63788	29.6778	26.4551	186
chr1	69700328	69700530	SRR1025239_peak_1422	67	.	4.30995	9.25713	6.76037	38
chr1	70234650	70234896	SRR1025239_peak_1423	97	.	5.09358	12.3724	9.71203	118
chr1	70393469	70393727	SRR1025239_peak_1424	229	.	8.03219	26.1189	22.9837	132
chr1	70457150	70457386	SRR1025239_peak_1425	54	.	3.91814	7.81021	5.41134	78
chr1	70703972	70704327	SRR1025239_peak_1426	274	.	7.49682	30.7076	27.4612	188
chr1	70853628	70853911	SRR1025239_peak_1427	71	.	4.12674	9.69469	7.17809	58
chr1	70866160	70866526	SRR1025239_peak_1428	413	.	7.22773	44.8745	41.3463	162
chr1	70902239	70902799	SRR1025239_peak_1429	444	.	11.9503	48.0497	44.4669	213
chr1	70996561	70997086	SRR1025239_peak_1430	375	.	10.2661	41.0304	37.5734	342
chr1	71049749	71050218	SRR1025239_peak_1431	140	.	4.94971	16.9006	14.0503	330
chr1	71052305	71052556	SRR1025239_peak_1432	109	.	4.66783	13.6454	10.9272	92
chr1	71052766	71053017	SRR1025239_peak_1433	60	.	4.11405	8.52378	6.07901	147
chr1	71056154	71056590	SRR1025239_peak_1434	311	.	5.71632	34.5201	31.1899	168
chr1	71099991	71100241	SRR1025239_peak_1435	110	.	4.3088	13.775	11.0517	102
chr1	71276978	71277169	SRR1025239_peak_1436	57	.	3.65639	8.21201	5.78841	107
chr1	71288090	71288366	SRR1025239_peak_1437	173	.	6.85675	20.2804	17.3127	157
chr1	71289538	71289835	SRR1025239_peak_1438	195	.	6.22378	22.5387	19.5026	149
chr1	71307463	71307954	SRR1025239_peak_1439	354	.	9.9059	38.8415	35.4256	146
chr1	71312249	71312508	SRR1025239_peak_1440	155	.	6.46493	18.4281	15.5211	145
chr1	71332180	71332379	SRR1025239_peak_1441	81	.	4.70177	10.7798	8.19735	152
chr1	71338736	71339169	SRR1025239_peak_1442	56	.	3.34106	8.03434	5.62244	294
chr1	71367991	71368313	SRR1025239_peak_1443	173	.	6.85675	20.2804	17.3127	160
chr1	71394168	71394409	SRR1025239_peak_1444	99	.	4.78702	12.6481	9.97427	131
chr1	71397703	71398084	SRR1025239_peak_1445	259	.	8.61991	29.1824	25.9705	232
chr1	71451513	71451788	SRR1025239_peak_1446	54	.	3.91814	7.81021	5.41134	216
chr1	71458041	71458254	SRR1025239_peak_1447	118	.	5.40322	14.5853	11.8286	110
chr1	71470954	71471336	SRR1025239_peak_1448	137	.	6.07312	16.6273	13.7867	229
chr1	71626104	71626388	SRR1025239_peak_1449	26	.	2.6401	4.72391	2.60352	160
chr1	71651806	71652056	SRR1025239_peak_1450	39	.	3.34182	6.26147	3.99877	140
chr1	71652838	71653238	SRR1025239_peak_1451	74	.	2.74765	10.0021	7.46974	180
chr1	71681437	71681648	SRR1025239_peak_1452	41	.	3.52633	6.44613	4.14941	84
chr1	71683845	71684191	SRR1025239_peak_1453	190	.	5.94023	22.0601	19.0403	180
chr1	71690412	71690818	SRR1025239_peak_1454	129	.	5.87721	15.7471	12.939	228
chr1	71730213	71730611	SRR1025239_peak_1455	162	.	5.92815	19.1417	16.2157	218
chr1	71755581	71755851	SRR1025239_peak_1456	155	.	6.46493	18.4281	15.5211	120
chr1	71823990	71824293	SRR1025239_peak_1457	41	.	3.42204	6.44535	4.14941	163
chr1	71828822	71829144	SRR1025239_peak_1458	188	.	6.60278	21.892	18.8766	181
chr1	71844665	71845616	SRR1025239_peak_1459	128	.	4.58258	15.6537	12.8546	781
chr1	71886303	71886676	SRR1025239_peak_1460	138	.	5.61236	16.664	13.8209	149
chr1	71897483	71897922	SRR1025239_peak_1461	116	.	4.80928	14.3964	11.6456	90
chr1	71915434	71915756	SRR1025239_peak_1462	67	.	4.30995	9.25713	6.76037	171
chr1	71932216	71932412	SRR1025239_peak_1463	81	.	4.70177	10.7798	8.19735	68
chr1	71936772	71936969	SRR1025239_peak_1464	40	.	3.03612	6.31914	4.05247	103
chr1	71937064	71937366	SRR1025239_peak_1465	79	.	4.57074	10.4753	7.9135	175
chr1	71957119	71957352	SRR1025239_peak_1466	110	.	5.23408	13.7913	11.0677	135
chr1	71980744	71981085	SRR1025239_peak_1467	80	.	3.96015	10.639	8.07079	174
chr1	72006416	72006771	SRR1025239_peak_1468	188	.	5.14622	21.8979	18.8818	205
chr1	72009284	72009934	SRR1025239_peak_1469	460	.	9.40446	49.7005	46.0905	366
chr1	72020400	72020700	SRR1025239_peak_1470	164	.	6.66084	19.348	16.4106	167
chr1	72029557	72029748	SRR1025239_peak_1471	35	.	3.33042	5.79773	3.56275	62
chr1	72035122	72035338	SRR1025239_peak_1472	35	.	3.24193	5.81835	3.57868	106
chr1	72036597	72036923	SRR1025239_peak_1473	72	.	3.61007	9.81142	7.2882	148
chr1	72058351	72058644	SRR1025239_peak_1474	52	.	3.63153	7.65333	5.27111	176
chr1	72065189	72065401	SRR1025239_peak_1475	38	.	2.58133	6.07183	3.81738	111
chr1	72123607	72123887	SRR1025239_peak_1476	80	.	3.96015	10.639	8.07079	142
chr1	72127481	72127702	SRR1025239_peak_1477	47	.	3.60214	7.09394	4.75598	75
chr1	72141947	72142141	SRR1025239_peak_1478	71	.	3.43797	9.71152	7.19332	121
chr1	72211914	72212417	SRR1025239_peak_1479	90	.	4.41813	11.6586	9.031	346
chr1	72225813	72226872	SRR1025239_peak_1480	2114	.	13.3407	216.892	211.432	469
chr1	72236534	72237258	SRR1025239_peak_1481	2262	.	13.1727	231.868	226.284	441
chr1	72243675	72244634	SRR1025239_peak_1482	2536	.	18.9942	259.457	253.616	585
chr1	72254760	72255866	SRR1025239_peak_1483	1808	.	12.833	185.945	180.803	273
chr1	72307407	72307651	SRR1025239_peak_1484	76	.	3.00203	10.245	7.69403	131
chr1	72316635	72316829	SRR1025239_peak_1485	35	.	2.90411	5.76853	3.55156	37
chr1	72364664	72365055	SRR1025239_peak_1486	118	.	4.05267	14.5909	11.8334	167
chr1	72537055	72537296	SRR1025239_peak_1487	56	.	2.96867	8.01535	5.60516	141
chr1	72582855	72583441	SRR1025239_peak_1488	97	.	3.0523	12.4419	9.77586	466
chr1	72599469	72599818	SRR1025239_peak_1489	85	.	3.24056	11.1498	8.55176	206
chr1	72601588	72601781	SRR1025239_peak_1490	54	.	3.01719	7.81037	5.41142	163
chr1	72602212	72602518	SRR1025239_peak_1491	136	.	5.15108	16.473	13.6403	101
chr1	72711275	72711824	SRR1025239_peak_1492	44	.	2.28255	6.73442	4.42528	117
chr1	72723355	72723642	SRR1025239_peak_1493	137	.	5.90949	16.6377	13.7968	115
chr1	72736742	72737155	SRR1025239_peak_1494	72	.	3.51924	9.75466	7.23384	275
chr1	72780683	72781083	SRR1025239_peak_1495	81	.	4.70177	10.7798	8.19735	166
chr1	72825851	72826113	SRR1025239_peak_1496	148	.	6.03134	17.7699	14.8884	151
chr1	72854979	72855352	SRR1025239_peak_1497	59	.	3.39573	8.42538	5.99392	159
chr1	72865856	72866156	SRR1025239_peak_1498	31	.	2.67844	5.3042	3.11861	166
chr1	72871882	72872392	SRR1025239_peak_1499	20	.	1.97842	4.04149	2.01127	68
chr1	72872961	72873337	SRR1025239_peak_1500	59	.	3.47389	8.42951	5.99803	286
chr1	72874684	72875230	SRR1025239_peak_1501	105	.	4.14709	13.2217	10.5198	133
chr1	72876122	72876428	SRR1025239_peak_1502	137	.	5.18595	16.5787	13.7443	161
chr1	72877894	72878236	SRR1025239_peak_1503	92	.	3.02576	11.9043	9.26635	164
chr1	72909254	72909710	SRR1025239_peak_1504	159	.	6.30375	18.8949	15.975	308
chr1	72935030	72935318	SRR1025239_peak_1505	20	.	2.64111	4.10411	2.06245	208
chr1	72944034	72944451	SRR1025239_peak_1506	297	.	7.30083	33.0064	29.7091	152
chr1	72944849	72945285	SRR1025239_peak_1507	71	.	3.29868	9.65876	7.14555	324
chr1	72947089	72947506	SRR1025239_peak_1508	246	.	7.51336	27.7759	24.6005	168
chr1	72955681	72955872	SRR1025239_peak_1509	45	.	3.50579	6.8699	4.5559	74
chr1	72960178	72960380	SRR1025239_peak_1510	61	.	3.37717	8.59431	6.14152	120
chr1	72968942	72969171	SRR1025239_peak_1511	62	.	3.86046	8.73998	6.2795	137
chr1	72969307	72969883	SRR1025239_peak_1512	1964	.	27.463	201.73	196.416	334
chr1	72979026	72979258	SRR1025239_peak_1513	99	.	4.78702	12.6481	9.97427	130
chr1	72999543	72999943	SRR1025239_peak_1514	124	.	4.54171	15.1909	12.4063	166
chr1	73038424	73039088	SRR1025239_peak_1515	257	.	6.56084	28.9448	25.7407	235
chr1	73043652	73044213	SRR1025239_peak_1516	682	.	8.62134	72.1441	68.2054	251
chr1	73075324	73075747	SRR1025239_peak_1517	54	.	3.91814	7.81021	5.41134	81
chr1	73154744	73154935	SRR1025239_peak_1518	47	.	3.72223	7.11733	4.76759	38
chr1	73175175	73175464	SRR1025239_peak_1519	145	.	6.20855	17.3746	14.5098	128
chr1	73188814	73189069	SRR1025239_peak_1520	81	.	4.70177	10.7798	8.19735	161
chr1	73199939	73200555	SRR1025239_peak_1521	676	.	15.6726	71.5542	67.6233	314
chr1	73223612	73223905	SRR1025239_peak_1522	112	.	5.4854	14.0296	11.2928	149
chr1	73224213	73224901	SRR1025239_peak_1523	79	.	3.83603	10.5293	7.96545	537
chr1	73244380	73244601	SRR1025239_peak_1524	26	.	2.5986	4.76655	2.6423	142
chr1	73255902	73256304	SRR1025239_peak_1525	322	.	9.79535	35.5664	32.2149	217
chr1	73259529	73260005	SRR1025239_peak_1526	114	.	5.11716	14.214	11.4688	216
chr1	73265004	73265244	SRR1025239_peak_1527	179	.	5.27885	20.9416	17.9551	135
chr1	73274546	73274813	SRR1025239_peak_1528	84	.	3.84298	11.0826	8.487	89
chr1	73283463	73283699	SRR1025239_peak_1529	54	.	3.91814	7.81021	5.41134	150
chr1	73361959	73362522	SRR1025239_peak_1530	999	.	11.34	104.271	99.9653	333
chr1	73363074	73364151	SRR1025239_peak_1531	310	.	9.31668	34.333	31.0099	786
chr1	73365595	73366256	SRR1025239_peak_1532	441	.	8.57814	47.6898	44.1149	386
chr1	73368900	73369335	SRR1025239_peak_1533	81	.	4.70177	10.7798	8.19735	140
chr1	73370860	73371130	SRR1025239_peak_1534	81	.	4.10203	10.7735	8.19735	125
chr1	73399238	73399579	SRR1025239_peak_1535	154	.	6.2454	18.3171	15.4197	165
chr1	73451503	73451792	SRR1025239_peak_1536	135	.	5.65995	16.3987	13.5697	139
chr1	73509721	73509912	SRR1025239_peak_1537	30	.	3.13451	5.17333	3.00687	33
chr1	73618571	73618846	SRR1025239_peak_1538	81	.	4.10203	10.7735	8.19735	139
chr1	73640611	73640851	SRR1025239_peak_1539	61	.	3.37717	8.59431	6.14152	106
chr1	73659203	73659422	SRR1025239_peak_1540	67	.	4.30995	9.25713	6.76037	96
chr1	73663588	73663779	SRR1025239_peak_1541	40	.	3.19934	6.34721	4.07357	69
chr1	73672179	73672629	SRR1025239_peak_1542	238	.	5.93831	27.01	23.8539	269
chr1	73684983	73685288	SRR1025239_peak_1543	81	.	4.70177	10.7798	8.19735	182
chr1	73691316	73691617	SRR1025239_peak_1544	51	.	3.50404	7.57216	5.19498	131
chr1	73693361	73693725	SRR1025239_peak_1545	89	.	4.89768	11.5677	8.94429	196
chr1	73718481	73718681	SRR1025239_peak_1546	72	.	4.25742	9.72817	7.20914	54
chr1	73731580	73731857	SRR1025239_peak_1547	247	.	7.07247	27.906	24.7268	119
chr1	73737109	73737344	SRR1025239_peak_1548	53	.	2.68533	7.73357	5.34834	145
chr1	73826203	73826602	SRR1025239_peak_1549	497	.	7.8333	53.3848	49.7152	212
chr1	73905846	73906041	SRR1025239_peak_1554	53	.	2.71159	7.68617	5.30288	60
chr1	73915075	73915503	SRR1025239_peak_1555	479	.	7.89221	51.6092	47.9682	177
chr1	73919613	73920401	SRR1025239_peak_1556	2104	.	22.9666	215.934	210.481	519
chr1	73948478	73949187	SRR1025239_peak_1557	1198	.	12.7099	124.356	119.834	334
chr1	73955869	73956074	SRR1025239_peak_1558	30	.	2.57833	5.16097	3.00687	133
chr1	73963143	73963436	SRR1025239_peak_1559	130	.	3.68431	15.8625	13.0506	165
chr1	73969130	73969434	SRR1025239_peak_1560	109	.	3.64111	13.6477	10.929	142
chr1	73972639	73972906	SRR1025239_peak_1561	58	.	3.286	8.30387	5.87752	156
chr1	73979310	73979711	SRR1025239_peak_1562	114	.	3.59102	14.1559	11.414	206
chr1	73998891	73999168	SRR1025239_peak_1563	72	.	2.90189	9.76286	7.24173	163
chr1	74001538	74001901	SRR1025239_peak_1564	127	.	4.37583	15.5405	12.7441	219
chr1	74003751	74004109	SRR1025239_peak_1565	75	.	3.6062	10.0449	7.50493	216
chr1	74007941	74008342	SRR1025239_peak_1566	103	.	3.4663	13.0852	10.3942	154
chr1	74008513	74008968	SRR1025239_peak_1567	155	.	3.54001	18.4708	15.5623	172
chr1	74020519	74020710	SRR1025239_peak_1568	71	.	3.18364	9.6415	7.13076	69
chr1	74030971	74031430	SRR1025239_peak_1569	786	.	10.9636	82.7482	78.6823	258
chr1	74037212	74037530	SRR1025239_peak_1570	124	.	4.07339	15.2427	12.457	118
chr1	74041164	74041530	SRR1025239_peak_1571	157	.	4.94892	18.6442	15.7317	188
chr1	74041953	74042161	SRR1025239_peak_1572	92	.	3.34873	11.8568	9.22294	90
chr1	74049339	74049846	SRR1025239_peak_1573	859	.	9.49708	90.0861	85.9356	270
chr1	74054049	74054649	SRR1025239_peak_1574	311	.	4.76799	34.4837	31.1539	202
chr1	74068938	74069358	SRR1025239_peak_1575	308	.	5.71958	34.1372	30.817	281
chr1	74077421	74077621	SRR1025239_peak_1576	37	.	2.38798	6.00502	3.75426	136
chr1	74081713	74082144	SRR1025239_peak_1577	299	.	6.73572	33.2469	29.9465	274
chr1	74082814	74083079	SRR1025239_peak_1578	51	.	2.87152	7.46989	5.10319	199
chr1	74095846	74096052	SRR1025239_peak_1579	72	.	2.9338	9.73274	7.21337	96
chr1	74122035	74122374	SRR1025239_peak_1580	69	.	3.3703	9.47434	6.96981	224
chr1	74135997	74136252	SRR1025239_peak_1581	225	.	6.81838	25.709	22.5868	107
chr1	74136393	74136727	SRR1025239_peak_1582	79	.	4.45006	10.5009	7.93846	213
chr1	74147195	74147467	SRR1025239_peak_1583	53	.	3.23653	7.71799	5.33391	183
chr1	74156433	74156909	SRR1025239_peak_1584	67	.	2.46158	9.1943	6.70992	287
chr1	74179763	74180362	SRR1025239_peak_1585	641	.	11.5081	68.0443	64.1597	375
chr1	74205920	74206191	SRR1025239_peak_1586	78	.	3.72653	10.4404	7.87957	139
chr1	74236231	74236540	SRR1025239_peak_1587	43	.	2.6121	6.64384	4.33817	187
chr1	74236752	74237073	SRR1025239_peak_1588	40	.	2.49173	6.30536	4.0406	171
chr1	74239353	74239600	SRR1025239_peak_1589	74	.	3.82815	9.97597	7.44481	75
chr1	74240280	74240713	SRR1025239_peak_1590	218	.	5.82873	24.9459	21.8439	259
chr1	74241038	74241260	SRR1025239_peak_1591	49	.	3.38408	7.25864	4.9037	131
chr1	74248802	74249045	SRR1025239_peak_1592	46	.	3.35169	6.95031	4.6231	116
chr1	74256759	74257066	SRR1025239_peak_1593	156	.	4.10403	18.5275	15.6182	139
chr1	74262728	74262919	SRR1025239_peak_1594	32	.	2.60452	5.39342	3.20124	63
chr1	74271718	74272170	SRR1025239_peak_1595	81	.	4.10203	10.7735	8.19735	74
chr1	74273827	74274078	SRR1025239_peak_1596	97	.	4.45353	12.3805	9.72018	128
chr1	74275129	74275341	SRR1025239_peak_1597	47	.	2.80611	7.05389	4.71947	165
chr1	74285080	74285289	SRR1025239_peak_1598	25	.	2.27582	4.69423	2.57712	34
chr1	74290059	74290444	SRR1025239_peak_1599	48	.	2.44388	7.19172	4.83923	243
chr1	74295382	74295811	SRR1025239_peak_1600	595	.	6.64476	63.3331	59.5128	200
chr1	74303782	74304356	SRR1025239_peak_1601	43	.	2.6121	6.64384	4.33817	74
chr1	74309754	74310187	SRR1025239_peak_1602	354	.	6.97435	38.9113	35.4919	180
chr1	74313265	74313776	SRR1025239_peak_1603	71	.	3.0443	9.66517	7.15149	216
chr1	74315558	74315807	SRR1025239_peak_1604	96	.	4.80238	12.3518	9.69778	112
chr1	74326614	74326824	SRR1025239_peak_1605	40	.	2.96983	6.3232	4.0552	136
chr1	74352656	74353046	SRR1025239_peak_1606	106	.	3.95863	13.3872	10.6805	183
chr1	74361868	74362241	SRR1025239_peak_1607	310	.	8.32915	34.327	31.004	204
chr1	74365207	74365408	SRR1025239_peak_1608	67	.	3.51474	9.26333	6.76639	133
chr1	74368053	74368609	SRR1025239_peak_1609	63	.	2.53617	8.80564	6.34199	351
chr1	74386770	74387193	SRR1025239_peak_1610	57	.	2.40201	8.15828	5.73818	133
chr1	74389845	74390100	SRR1025239_peak_1611	51	.	2.83946	7.52678	5.15309	91
chr1	74390430	74390814	SRR1025239_peak_1612	159	.	4.75036	18.9148	15.9939	247
chr1	74391330	74391714	SRR1025239_peak_1613	93	.	3.67567	12.0382	9.39445	233
chr1	74397230	74398009	SRR1025239_peak_1614	598	.	6.24893	63.6523	59.8285	432
chr1	74398116	74398427	SRR1025239_peak_1615	66	.	3.05086	9.10576	6.62847	120
chr1	74452647	74453099	SRR1025239_peak_1616	195	.	7.02418	22.5635	19.5263	174
chr1	74506119	74506611	SRR1025239_peak_1617	56	.	2.42327	8.01934	5.60884	86
chr1	74506708	74506964	SRR1025239_peak_1618	42	.	2.66738	6.54362	4.24198	119
chr1	74661758	74662027	SRR1025239_peak_1619	78	.	2.8777	10.3614	7.80553	78
chr1	74662417	74662845	SRR1025239_peak_1620	43	.	3.49628	6.61387	4.30938	29
chr1	74698781	74699206	SRR1025239_peak_1621	463	.	10.7643	49.9569	46.3434	242
chr1	74699286	74699477	SRR1025239_peak_1622	41	.	3.30139	6.38533	4.10614	118
chr1	74713076	74713343	SRR1025239_peak_1623	180	.	4.61752	20.9919	18.0041	135
chr1	74749524	74749727	SRR1025239_peak_1624	36	.	2.41844	5.86895	3.62576	23
chr1	74759846	74760182	SRR1025239_peak_1625	64	.	3.80874	8.86916	6.4023	128
chr1	74763281	74763543	SRR1025239_peak_1626	89	.	4.89768	11.5677	8.94429	115
chr1	74773263	74773580	SRR1025239_peak_1627	34	.	2.30832	5.66243	3.45604	154
chr1	74787860	74788117	SRR1025239_peak_1628	87	.	4.09216	11.3159	8.71064	85
chr1	74816766	74816976	SRR1025239_peak_1629	28	.	2.28322	4.95916	2.82148	63
chr1	74817058	74817330	SRR1025239_peak_1630	81	.	3.35573	10.768	8.1941	127
chr1	74854455	74854970	SRR1025239_peak_1631	1446	.	18.1461	149.39	144.608	331
chr1	74861661	74862007	SRR1025239_peak_1632	182	.	7.05265	21.225	18.227	167
chr1	74885621	74886113	SRR1025239_peak_1633	650	.	12.7485	68.949	65.0543	290
chr1	74948914	74949112	SRR1025239_peak_1634	25	.	2.42718	4.69523	2.57796	14
chr1	75016920	75017190	SRR1025239_peak_1635	57	.	3.65639	8.21201	5.78841	178
chr1	75052131	75052387	SRR1025239_peak_1636	137	.	6.07312	16.6273	13.7867	156
chr1	75124985	75125276	SRR1025239_peak_1637	301	.	6.17439	33.4916	30.1832	122
chr1	75142416	75143013	SRR1025239_peak_1638	107	.	3.20032	13.4838	10.7729	95
chr1	75151997	75152359	SRR1025239_peak_1639	60	.	4.11405	8.52378	6.07901	275
chr1	75168417	75168654	SRR1025239_peak_1640	21	.	2.1253	4.2514	2.19425	178
chr1	75192202	75192584	SRR1025239_peak_1641	54	.	2.44677	7.88325	5.48194	98
chr1	75248124	75248623	SRR1025239_peak_1642	180	.	3.90016	21.0123	18.0236	308
chr1	75251463	75251667	SRR1025239_peak_1643	30	.	2.40924	5.16982	3.00687	127
chr1	75292947	75293339	SRR1025239_peak_1644	50	.	3.02125	7.43782	5.07369	288
chr1	75316843	75317251	SRR1025239_peak_1645	147	.	3.41103	17.625	14.7478	246
chr1	75342938	75343131	SRR1025239_peak_1646	45	.	3.25334	6.91098	4.5876	85
chr1	75344706	75344940	SRR1025239_peak_1647	46	.	2.87663	6.95016	4.6231	161
chr1	75349552	75349778	SRR1025239_peak_1648	36	.	2.67208	5.92353	3.67702	65
chr1	75360131	75360385	SRR1025239_peak_1649	60	.	2.89373	8.4574	6.02308	108
chr1	75375174	75375402	SRR1025239_peak_1650	92	.	3.52782	11.9376	9.2986	97
chr1	75380991	75381207	SRR1025239_peak_1651	55	.	3.18931	7.99151	5.58444	128
chr1	75386066	75386257	SRR1025239_peak_1652	39	.	2.86729	6.2036	3.94327	51
chr1	75398665	75399219	SRR1025239_peak_1653	67	.	2.83593	9.26616	6.7687	431
chr1	75399994	75400317	SRR1025239_peak_1654	38	.	2.28309	6.14609	3.88851	172
chr1	75408257	75408761	SRR1025239_peak_1655	328	.	7.2407	36.1907	32.8282	310
chr1	75413799	75414180	SRR1025239_peak_1656	145	.	5.1021	17.4013	14.5354	168
chr1	75422324	75422590	SRR1025239_peak_1657	65	.	3.43694	9.01388	6.54152	106
chr1	75445794	75446144	SRR1025239_peak_1658	173	.	4.33939	20.2908	17.3226	173
chr1	75446236	75446551	SRR1025239_peak_1659	51	.	2.97583	7.4749	5.10596	102
chr1	75450419	75450660	SRR1025239_peak_1660	85	.	3.38404	11.1096	8.51353	129
chr1	75458390	75458778	SRR1025239_peak_1661	160	.	4.20191	19.0117	16.088	108
chr1	75463868	75464156	SRR1025239_peak_1662	105	.	3.45872	13.2827	10.5787	110
chr1	75477247	75477595	SRR1025239_peak_1663	107	.	3.20032	13.4838	10.7729	252
chr1	75506012	75506474	SRR1025239_peak_1664	47	.	2.69125	7.11568	4.76759	311
chr1	75506575	75507182	SRR1025239_peak_1665	224	.	4.80439	25.5806	22.4611	423
chr1	75511085	75511295	SRR1025239_peak_1666	42	.	3.05374	6.56398	4.26156	43
chr1	75511387	75511705	SRR1025239_peak_1667	96	.	3.95914	12.2872	9.63455	168
chr1	75515265	75515475	SRR1025239_peak_1668	45	.	2.96935	6.88706	4.56818	123
chr1	75516840	75517267	SRR1025239_peak_1669	211	.	6.49135	24.2434	21.1582	245
chr1	75545871	75546276	SRR1025239_peak_1670	135	.	3.63791	16.3686	13.5402	148
chr1	75559262	75559943	SRR1025239_peak_1671	168	.	3.84039	19.843	16.8916	399
chr1	75570523	75570844	SRR1025239_peak_1672	83	.	3.64633	10.9261	8.33679	180
chr1	75589054	75589338	SRR1025239_peak_1673	40	.	3.03612	6.31914	4.05247	157
chr1	75618366	75618750	SRR1025239_peak_1674	189	.	7.17864	22.0088	18.9908	218
chr1	75652628	75652901	SRR1025239_peak_1675	104	.	4.72283	13.1423	10.4485	148
chr1	75662689	75662971	SRR1025239_peak_1676	118	.	5.40322	14.5853	11.8286	107
chr1	75680520	75680719	SRR1025239_peak_1677	68	.	3.69614	9.3274	6.82757	103
chr1	75693137	75693593	SRR1025239_peak_1678	162	.	6.10757	19.2263	16.2955	146
chr1	75701672	75702184	SRR1025239_peak_1679	210	.	7.64037	24.1283	21.0464	155
chr1	75797939	75798130	SRR1025239_peak_1680	62	.	3.56414	8.69375	6.23477	53
chr1	75798635	75798987	SRR1025239_peak_1681	74	.	4.50586	10.0094	7.46974	166
chr1	75903394	75903640	SRR1025239_peak_1682	138	.	5.61236	16.664	13.8209	113
chr1	75925816	75926164	SRR1025239_peak_1683	115	.	4.28907	14.3107	11.563	163
chr1	75933761	75934271	SRR1025239_peak_1684	93	.	4.22416	12.0065	9.36394	177
chr1	75959284	75959475	SRR1025239_peak_1685	74	.	4.50586	10.0094	7.46974	83
chr1	76009503	76009960	SRR1025239_peak_1686	234	.	7.28599	26.6288	23.4812	257
chr1	76038930	76039486	SRR1025239_peak_1687	530	.	8.76507	56.7956	53.0709	185
chr1	76039741	76039935	SRR1025239_peak_1688	71	.	4.12674	9.69469	7.17809	110
chr1	76070948	76071272	SRR1025239_peak_1689	107	.	3.31879	13.4856	10.7745	174
chr1	76083230	76083930	SRR1025239_peak_1690	451	.	8.43865	48.7605	45.167	265
chr1	76194842	76195064	SRR1025239_peak_1691	89	.	4.89768	11.5677	8.94429	140
chr1	76196561	76196800	SRR1025239_peak_1692	81	.	4.70177	10.7798	8.19735	154
chr1	76244710	76245013	SRR1025239_peak_1693	97	.	5.09358	12.3724	9.71203	116
chr1	76443675	76443978	SRR1025239_peak_1694	191	.	7.24856	22.1813	19.1551	163
chr1	76478067	76478372	SRR1025239_peak_1695	354	.	9.9059	38.8415	35.4256	166
chr1	76489687	76489891	SRR1025239_peak_1696	41	.	3.01665	6.45793	4.16009	130
chr1	76490767	76491009	SRR1025239_peak_1697	67	.	4.30995	9.25713	6.76037	161
chr1	76551018	76551330	SRR1025239_peak_1698	114	.	4.62018	14.1555	11.4138	128
chr1	76562624	76562957	SRR1025239_peak_1699	81	.	4.70177	10.7798	8.19735	125
chr1	76578776	76579121	SRR1025239_peak_1700	24	.	2.93861	4.57426	2.47429	27
chr1	76579416	76579873	SRR1025239_peak_1701	137	.	6.07312	16.6273	13.7867	278
chr1	76644828	76645291	SRR1025239_peak_1702	89	.	3.75051	11.5515	8.93485	215
chr1	76658212	76658811	SRR1025239_peak_1703	1670	.	27.7365	172.087	167.081	252
chr1	76676912	76677161	SRR1025239_peak_1704	67	.	4.30995	9.25713	6.76037	86
chr1	76849391	76849637	SRR1025239_peak_1705	81	.	4.70177	10.7798	8.19735	72
chr1	76934388	76934586	SRR1025239_peak_1706	47	.	3.72223	7.11733	4.76759	84
chr1	76975613	76975906	SRR1025239_peak_1707	74	.	4.50586	10.0094	7.46974	108
chr1	76977166	76977438	SRR1025239_peak_1708	70	.	3.96108	9.54298	7.03519	128
chr1	76979360	76979618	SRR1025239_peak_1709	47	.	3.60971	7.11142	4.76759	114
chr1	77043770	77044267	SRR1025239_peak_1710	261	.	8.06114	29.3172	26.1036	344
chr1	77048986	77049440	SRR1025239_peak_1711	376	.	10.7749	41.1241	37.663	229
chr1	77061063	77061481	SRR1025239_peak_1712	384	.	7.10681	41.8904	38.416	162
chr1	77062540	77062842	SRR1025239_peak_1713	140	.	4.94971	16.9006	14.0503	128
chr1	77080752	77081180	SRR1025239_peak_1714	143	.	4.72897	17.1596	14.3003	190
chr1	77128045	77128328	SRR1025239_peak_1715	104	.	5.28949	13.1932	10.4925	135
chr1	77213453	77213812	SRR1025239_peak_1716	531	.	11.3293	56.8819	53.1565	202
chr1	77216332	77216523	SRR1025239_peak_1717	25	.	2.80618	4.63996	2.53046	122
chr1	77226815	77227557	SRR1025239_peak_1718	393	.	10.4661	42.8118	39.3209	456
chr1	77244702	77245273	SRR1025239_peak_1719	386	.	10.4462	42.1363	38.6586	180
chr1	77293212	77293696	SRR1025239_peak_1720	83	.	4.26578	10.9382	8.34744	334
chr1	77369514	77369805	SRR1025239_peak_1721	116	.	5.32177	14.3799	11.6305	156
chr1	77383590	77383834	SRR1025239_peak_1722	74	.	4.50586	10.0094	7.46974	116
chr1	77412326	77412654	SRR1025239_peak_1723	56	.	3.34106	8.03434	5.62244	152
chr1	77427063	77427322	SRR1025239_peak_1724	41	.	3.52633	6.44613	4.14941	177
chr1	77461699	77462274	SRR1025239_peak_1725	146	.	5.37508	17.5212	14.6456	411
chr1	77477572	77477883	SRR1025239_peak_1726	65	.	3.96167	8.99665	6.52491	163
chr1	77483376	77483822	SRR1025239_peak_1727	102	.	5.043	12.9572	10.271	139
chr1	77491491	77492147	SRR1025239_peak_1728	97	.	4.57048	12.3934	9.73094	352
chr1	77513514	77514074	SRR1025239_peak_1729	58	.	2.51294	8.24565	5.82109	262
chr1	77514181	77514412	SRR1025239_peak_1730	80	.	3.50384	10.6519	8.0832	100
chr1	77514480	77514818	SRR1025239_peak_1731	99	.	3.75203	12.5909	9.9198	237
chr1	77516240	77516566	SRR1025239_peak_1732	299	.	5.70805	33.2767	29.9752	153
chr1	77708125	77708512	SRR1025239_peak_1733	198	.	6.07223	22.9064	19.8607	249
chr1	77898221	77898440	SRR1025239_peak_1734	30	.	3.13451	5.17333	3.00687	89
chr1	77898683	77898895	SRR1025239_peak_1735	60	.	4.11405	8.52378	6.07901	122
chr1	77934630	77934825	SRR1025239_peak_1736	56	.	3.69961	8.07255	5.65855	53
chr1	77972355	77972638	SRR1025239_peak_1737	121	.	4.75218	14.8964	12.1224	163
chr1	77978764	77978955	SRR1025239_peak_1738	52	.	3.63153	7.65333	5.27111	86
chr1	78195342	78195540	SRR1025239_peak_1739	35	.	3.24193	5.81835	3.57868	88
chr1	78284759	78284993	SRR1025239_peak_1740	137	.	6.07312	16.6273	13.7867	110
chr1	78338152	78338403	SRR1025239_peak_1741	73	.	4.32257	9.8858	7.35823	133
chr1	78339931	78340291	SRR1025239_peak_1742	53	.	3.48172	7.7485	5.36293	235
chr1	78396561	78396821	SRR1025239_peak_1743	40	.	3.03612	6.31914	4.05247	102
chr1	78423966	78424159	SRR1025239_peak_1744	58	.	3.7966	8.31596	5.88716	69
chr1	78425757	78426239	SRR1025239_peak_1745	158	.	4.27434	18.7646	15.8487	308
chr1	78488836	78489272	SRR1025239_peak_1746	642	.	8.5012	68.1496	64.2635	177
chr1	78566971	78567253	SRR1025239_peak_1747	343	.	10.1872	37.7649	34.3675	162
chr1	78567484	78567684	SRR1025239_peak_1748	66	.	4.14247	9.15989	6.67711	53
chr1	78567985	78568851	SRR1025239_peak_1749	168	.	5.88536	19.8364	16.8852	230
chr1	78569627	78570096	SRR1025239_peak_1750	91	.	4.26415	11.8289	9.1973	284
chr1	78588732	78588936	SRR1025239_peak_1751	73	.	4.32257	9.8858	7.35823	68
chr1	78602065	78602395	SRR1025239_peak_1752	146	.	6.26902	17.5211	14.6456	167
chr1	78657816	78658277	SRR1025239_peak_1753	34	.	2.20444	5.65167	3.44572	157
chr1	78720516	78720766	SRR1025239_peak_1754	74	.	4.50586	10.0094	7.46974	69
chr1	78724542	78724919	SRR1025239_peak_1755	105	.	3.7783	13.2149	10.5132	141
chr1	78725037	78725232	SRR1025239_peak_1756	45	.	3.25334	6.91098	4.5876	34
chr1	78734271	78734566	SRR1025239_peak_1757	80	.	3.96015	10.639	8.07079	88
chr1	78745389	78745833	SRR1025239_peak_1758	35	.	2.43544	5.80279	3.56735	92
chr1	78782005	78782264	SRR1025239_peak_1759	123	.	5.61021	15.0996	12.3197	145
chr1	78819632	78819952	SRR1025239_peak_1760	171	.	6.27264	20.1038	17.1444	174
chr1	78860080	78860566	SRR1025239_peak_1761	147	.	4.68814	17.6733	14.794	239
chr1	78866752	78867042	SRR1025239_peak_1762	54	.	3.91814	7.81021	5.41134	153
chr1	78928862	78929075	SRR1025239_peak_1763	97	.	5.09358	12.3724	9.71203	47
chr1	79362694	79362974	SRR1025239_peak_1764	74	.	4.50586	10.0094	7.46974	107
chr1	79439943	79440364	SRR1025239_peak_1765	71	.	3.18364	9.6415	7.13076	136
chr1	79462712	79463010	SRR1025239_peak_1766	137	.	6.07312	16.6273	13.7867	160
chr1	79581027	79581366	SRR1025239_peak_1767	69	.	3.74693	9.47613	6.97145	74
chr1	79640199	79640435	SRR1025239_peak_1768	79	.	3.83603	10.5293	7.96545	150
chr1	79641420	79641699	SRR1025239_peak_1769	137	.	6.07312	16.6273	13.7867	88
chr1	79687291	79687625	SRR1025239_peak_1770	239	.	8.22809	27.13	23.9683	190
chr1	79761492	79761752	SRR1025239_peak_1771	87	.	2.96757	11.3939	8.7836	164
chr1	79775938	79776380	SRR1025239_peak_1772	189	.	3.80425	21.9863	18.9686	165
chr1	79786659	79786870	SRR1025239_peak_1773	71	.	4.12674	9.69469	7.17809	127
chr1	79807088	79807465	SRR1025239_peak_1774	107	.	4.95209	13.424	10.716	93
chr1	79850468	79850758	SRR1025239_peak_1775	36	.	2.7087	5.88137	3.63692	161
chr1	79860397	79860777	SRR1025239_peak_1776	98	.	4.61063	12.5041	9.83632	198
chr1	79882396	79883027	SRR1025239_peak_1777	1120	.	14.7937	116.449	112.011	444
chr1	79942377	79942624	SRR1025239_peak_1778	62	.	3.94481	8.68209	6.22467	93
chr1	79957801	79958142	SRR1025239_peak_1779	50	.	3.07933	7.43189	5.07016	188
chr1	79961850	79962148	SRR1025239_peak_1780	75	.	4.16921	10.0925	7.54999	128
chr1	79964482	79964693	SRR1025239_peak_1781	63	.	4.11415	8.80773	6.34381	127
chr1	79967662	79968061	SRR1025239_peak_1782	64	.	3.80874	8.86916	6.4023	94
chr1	79979866	79980260	SRR1025239_peak_1783	197	.	6.76785	22.8022	19.7598	202
chr1	79999190	79999404	SRR1025239_peak_1784	73	.	4.32257	9.8858	7.35823	67
chr1	80030379	80030582	SRR1025239_peak_1785	81	.	4.70177	10.7798	8.19735	131
chr1	80108345	80108549	SRR1025239_peak_1786	47	.	3.72223	7.11733	4.76759	83
chr1	80181124	80181320	SRR1025239_peak_1787	74	.	4.50586	10.0094	7.46974	138
chr1	80192887	80193320	SRR1025239_peak_1788	265	.	7.35537	29.7654	26.5409	188
chr1	80213924	80214204	SRR1025239_peak_1789	97	.	5.09358	12.3724	9.71203	129
chr1	80218288	80218515	SRR1025239_peak_1790	87	.	4.09216	11.3159	8.71064	153
chr1	80259061	80259265	SRR1025239_peak_1791	60	.	4.11405	8.52378	6.07901	87
chr1	80292603	80292880	SRR1025239_peak_1792	60	.	4.11405	8.52378	6.07901	179
chr1	80328710	80328903	SRR1025239_peak_1793	54	.	3.91814	7.81021	5.41134	77
chr1	80340528	80340759	SRR1025239_peak_1794	200	.	6.26482	23.0967	20.0469	123
chr1	80408599	80408875	SRR1025239_peak_1795	81	.	3.35573	10.768	8.1941	164
chr1	80547949	80548145	SRR1025239_peak_1796	54	.	3.91814	7.81021	5.41134	114
chr1	80688107	80688332	SRR1025239_peak_1797	40	.	3.11189	6.32628	4.05642	82
chr1	80719504	80719754	SRR1025239_peak_1798	67	.	4.30995	9.25713	6.76037	130
chr1	80739501	80740210	SRR1025239_peak_1799	107	.	4.95209	13.424	10.716	108
chr1	80854518	80854723	SRR1025239_peak_1800	85	.	3.95977	11.188	8.58834	67
chr1	81231487	81231967	SRR1025239_peak_1801	479	.	12.538	51.6093	47.9682	248
chr1	81279111	81279302	SRR1025239_peak_1802	35	.	3.33042	5.79773	3.56275	112
chr1	81300793	81300986	SRR1025239_peak_1803	74	.	4.50586	10.0094	7.46974	101
chr1	81310257	81310466	SRR1025239_peak_1804	114	.	4.16724	14.1672	11.4244	71
chr1	81316653	81316922	SRR1025239_peak_1805	64	.	3.84219	8.95764	6.48836	157
chr1	81466484	81466693	SRR1025239_peak_1806	40	.	3.03612	6.31914	4.05247	121
chr1	81516702	81516921	SRR1025239_peak_1807	89	.	4.89768	11.5677	8.94429	104
chr1	81520883	81521098	SRR1025239_peak_1808	67	.	4.30995	9.25713	6.76037	62
chr1	81565753	81566086	SRR1025239_peak_1809	51	.	3.50404	7.57216	5.19498	276
chr1	81593852	81594201	SRR1025239_peak_1810	120	.	4.41911	14.7676	12.0029	170
chr1	81696202	81696431	SRR1025239_peak_1811	112	.	5.4854	14.0296	11.2928	104
chr1	81723530	81723910	SRR1025239_peak_1812	121	.	5.6813	14.8811	12.1082	137
chr1	81724346	81724588	SRR1025239_peak_1813	60	.	4.11405	8.52378	6.07901	128
chr1	81724732	81725466	SRR1025239_peak_1814	1248	.	22.3514	129.424	124.85	297
chr1	81744626	81744994	SRR1025239_peak_1815	73	.	4.33165	9.90766	7.37972	199
chr1	81755238	81756012	SRR1025239_peak_1816	1470	.	24.5264	151.859	147.053	214
chr1	81855646	81855871	SRR1025239_peak_1817	73	.	3.71229	9.88419	7.35811	100
chr1	81859471	81859957	SRR1025239_peak_1818	41	.	3.52633	6.44613	4.14941	354
chr1	81916795	81917060	SRR1025239_peak_1819	210	.	7.64037	24.1283	21.0464	164
chr1	81949555	81950558	SRR1025239_peak_1820	78	.	3.72653	10.4404	7.87957	135
chr1	82002892	82003292	SRR1025239_peak_1821	410	.	11.3626	44.5536	41.0327	230
chr1	82028387	82028728	SRR1025239_peak_1822	104	.	5.28949	13.1932	10.4925	212
chr1	82093606	82093824	SRR1025239_peak_1823	112	.	5.4854	14.0296	11.2928	66
chr1	82123999	82124651	SRR1025239_peak_1824	84	.	4.53449	11.0229	8.4294	143
chr1	82135852	82136118	SRR1025239_peak_1825	68	.	3.69614	9.3274	6.82757	94
chr1	82168371	82168604	SRR1025239_peak_1826	60	.	4.11405	8.52378	6.07901	130
chr1	82184126	82184394	SRR1025239_peak_1827	41	.	3.52633	6.44613	4.14941	151
chr1	82186069	82186559	SRR1025239_peak_1828	226	.	7.00807	25.8151	22.6892	185
chr1	82199885	82200372	SRR1025239_peak_1829	203	.	6.36522	23.4102	20.3489	170
chr1	82200635	82201043	SRR1025239_peak_1830	481	.	9.65194	51.7799	48.1351	173
chr1	82221072	82221437	SRR1025239_peak_1831	172	.	5.60918	20.1789	17.2166	157
chr1	82254348	82254582	SRR1025239_peak_1832	41	.	3.52633	6.44613	4.14941	146
chr1	82258362	82258902	SRR1025239_peak_1833	97	.	4.57048	12.3934	9.73094	136
chr1	82267346	82267862	SRR1025239_peak_1834	226	.	7.71491	25.8239	22.698	382
chr1	82274540	82274768	SRR1025239_peak_1835	53	.	3.88035	7.72598	5.3413	77
chr1	82280039	82280230	SRR1025239_peak_1836	60	.	4.11405	8.52378	6.07901	103
chr1	82281783	82282208	SRR1025239_peak_1837	411	.	11.1543	44.6612	41.137	270
chr1	82282967	82283758	SRR1025239_peak_1838	76	.	3.16618	10.1922	7.64686	239
chr1	82283972	82284169	SRR1025239_peak_1839	55	.	3.26071	8.00708	5.59768	112
chr1	82284360	82284712	SRR1025239_peak_1840	78	.	3.72653	10.4404	7.87957	201
chr1	82290442	82291919	SRR1025239_peak_1841	138	.	3.95758	16.6883	13.8446	687
chr1	82358889	82359265	SRR1025239_peak_1842	217	.	5.16266	24.8783	21.7788	167
chr1	82364484	82364862	SRR1025239_peak_1843	576	.	10.7656	61.4031	57.6085	185
chr1	82389396	82389711	SRR1025239_peak_1844	169	.	5.00068	19.8921	16.9392	169
chr1	82396851	82397046	SRR1025239_peak_1845	22	.	2.47486	4.28524	2.22518	81
chr1	82402637	82402965	SRR1025239_peak_1846	35	.	2.90411	5.76853	3.55156	182
chr1	82427211	82427520	SRR1025239_peak_1847	26	.	2.56199	4.81431	2.68605	168
chr1	82429257	82429769	SRR1025239_peak_1848	150	.	5.63693	17.9077	15.0214	181
chr1	82433341	82433620	SRR1025239_peak_1849	98	.	3.79583	12.4996	9.83194	100
chr1	82554681	82555288	SRR1025239_peak_1850	206	.	5.8227	23.7047	20.6367	175
chr1	82577769	82578270	SRR1025239_peak_1851	67	.	3.58854	9.25302	6.76037	167
chr1	82631330	82631860	SRR1025239_peak_1852	1854	.	23.2637	190.669	185.475	212
chr1	82634367	82634630	SRR1025239_peak_1853	81	.	4.10203	10.7735	8.19735	142
chr1	82637627	82637880	SRR1025239_peak_1854	74	.	4.50586	10.0094	7.46974	111
chr1	82639326	82639825	SRR1025239_peak_1855	52	.	3.72524	7.62933	5.24977	371
chr1	82647958	82648581	SRR1025239_peak_1856	453	.	11.5269	48.9225	45.3259	212
chr1	82724761	82725140	SRR1025239_peak_1857	50	.	2.55292	7.43748	5.07369	206
chr1	82787406	82787833	SRR1025239_peak_1858	1012	.	13.8561	105.598	101.278	199
chr1	82796169	82796384	SRR1025239_peak_1859	73	.	3.71229	9.88419	7.35811	99
chr1	82806535	82806744	SRR1025239_peak_1860	52	.	3.72524	7.62933	5.24977	98
chr1	82815854	82816471	SRR1025239_peak_1861	339	.	6.08859	37.3209	33.9361	202
chr1	82831821	82832271	SRR1025239_peak_1862	37	.	2.60883	6.01926	3.7673	213
chr1	82836382	82836688	SRR1025239_peak_1863	31	.	3.03692	5.35167	3.16208	195
chr1	82839138	82839607	SRR1025239_peak_1864	159	.	4.49849	18.8498	15.9318	171
chr1	82845343	82845641	SRR1025239_peak_1865	294	.	9.14149	32.7341	29.4428	143
chr1	82857282	82857685	SRR1025239_peak_1866	31	.	2.37463	5.30486	3.1187	252
chr1	82867614	82868066	SRR1025239_peak_1867	126	.	5.58332	15.4207	12.6287	265
chr1	82906018	82906244	SRR1025239_peak_1868	71	.	4.12674	9.69469	7.17809	107
chr1	82931475	82931727	SRR1025239_peak_1869	98	.	3.61386	12.538	9.86891	119
chr1	82943464	82943739	SRR1025239_peak_1870	146	.	4.55243	17.4758	14.6077	141
chr1	82945117	82945473	SRR1025239_peak_1871	99	.	4.78702	12.6481	9.97427	226
chr1	82971593	82971801	SRR1025239_peak_1872	64	.	3.9214	8.89492	6.42702	68
chr1	82972010	82972469	SRR1025239_peak_1873	1093	.	15.0667	113.778	109.37	193
chr1	82973831	82974224	SRR1025239_peak_1874	54	.	3.91814	7.81021	5.41134	109
chr1	82974344	82974706	SRR1025239_peak_1875	276	.	7.26028	30.9193	27.6682	180
chr1	82987874	82988222	SRR1025239_peak_1876	517	.	10.8916	55.4591	51.7556	170
chr1	83003689	83003921	SRR1025239_peak_1877	118	.	4.452	14.5683	11.8133	122
chr1	83006806	83007071	SRR1025239_peak_1878	77	.	2.93585	10.2967	7.74333	211
chr1	83025788	83026033	SRR1025239_peak_1879	102	.	5.043	12.9572	10.271	96
chr1	83031195	83031562	SRR1025239_peak_1880	35	.	2.7949	5.81181	3.57471	287
chr1	83076109	83076388	SRR1025239_peak_1881	48	.	3.22056	7.24579	4.89145	157
chr1	83103670	83103868	SRR1025239_peak_1882	60	.	4.11405	8.52378	6.07901	49
chr1	83113319	83113521	SRR1025239_peak_1883	41	.	3.42204	6.44535	4.14941	66
chr1	83116296	83116589	SRR1025239_peak_1884	89	.	4.89768	11.5677	8.94429	170
chr1	83119846	83120171	SRR1025239_peak_1885	51	.	2.92169	7.47106	5.10363	171
chr1	83218236	83218655	SRR1025239_peak_1886	656	.	13.8658	69.5558	65.652	228
chr1	83224069	83224512	SRR1025239_peak_1887	150	.	5.63693	17.9077	15.0214	189
chr1	83227261	83227560	SRR1025239_peak_1888	81	.	4.70177	10.7798	8.19735	73
chr1	83309837	83310030	SRR1025239_peak_1889	45	.	3.6185	6.88793	4.56818	34
chr1	83345581	83346037	SRR1025239_peak_1890	590	.	9.59969	62.847	59.0332	189
chr1	83350257	83350494	SRR1025239_peak_1891	81	.	4.10203	10.7735	8.19735	99
chr1	83350879	83351252	SRR1025239_peak_1892	365	.	10.579	39.9964	36.5562	170
chr1	83356961	83357291	SRR1025239_peak_1893	177	.	6.67796	20.7424	17.7619	155
chr1	83359426	83359653	SRR1025239_peak_1894	25	.	2.74229	4.65885	2.54588	152
chr1	83360242	83360563	SRR1025239_peak_1895	235	.	7.16042	26.743	23.5919	155
chr1	83377388	83377706	SRR1025239_peak_1896	89	.	4.89768	11.5677	8.94429	180
chr1	83407355	83407546	SRR1025239_peak_1897	42	.	3.49008	6.59985	4.29555	157
chr1	83407915	83408285	SRR1025239_peak_1898	35	.	2.06597	5.74163	3.53065	252
chr1	83440397	83440747	SRR1025239_peak_1899	324	.	7.67206	35.8147	32.4573	147
chr1	83451378	83451632	SRR1025239_peak_1900	54	.	3.91814	7.81021	5.41134	168
chr1	83496953	83497194	SRR1025239_peak_1901	104	.	4.72283	13.1423	10.4485	108
chr1	83505485	83505676	SRR1025239_peak_1902	90	.	4.41813	11.6586	9.031	111
chr1	83717027	83717328	SRR1025239_peak_1903	210	.	7.64037	24.1283	21.0464	139
chr1	83896930	83897125	SRR1025239_peak_1904	69	.	3.81913	9.42255	6.91903	57
chr1	84002675	84003064	SRR1025239_peak_1905	223	.	7.5645	25.4307	22.3141	253
chr1	84167210	84167627	SRR1025239_peak_1906	79	.	4.57074	10.4753	7.9135	178
chr1	84215147	84215470	SRR1025239_peak_1907	249	.	8.424	28.1512	24.9653	143
chr1	84283265	84283460	SRR1025239_peak_1908	74	.	4.50586	10.0094	7.46974	91
chr1	84404866	84405141	SRR1025239_peak_1909	114	.	4.62018	14.1555	11.4138	107
chr1	84418146	84418358	SRR1025239_peak_1910	50	.	3.14426	7.4347	5.07178	71
chr1	84545785	84545990	SRR1025239_peak_1911	41	.	3.52633	6.44613	4.14941	121
chr1	84546446	84546637	SRR1025239_peak_1912	35	.	3.33042	5.79773	3.56275	111
chr1	84548428	84548779	SRR1025239_peak_1913	57	.	3.53624	8.13351	5.71414	163
chr1	84554304	84554554	SRR1025239_peak_1914	67	.	4.30995	9.25713	6.76037	168
chr1	84581121	84581384	SRR1025239_peak_1915	147	.	5.07346	17.6654	14.7869	133
chr1	84609986	84610314	SRR1025239_peak_1916	51	.	3.39479	7.51362	5.14095	139
chr1	84611951	84612142	SRR1025239_peak_1917	30	.	3.13451	5.17333	3.00687	47
chr1	84615112	84615308	SRR1025239_peak_1918	51	.	3.59461	7.56208	5.18695	104
chr1	84720833	84721031	SRR1025239_peak_1919	54	.	3.91814	7.81021	5.41134	63
chr1	84722884	84723096	SRR1025239_peak_1920	66	.	4.14247	9.15989	6.67711	75
chr1	84825148	84825383	SRR1025239_peak_1921	164	.	6.66084	19.348	16.4106	131
chr1	84839201	84839744	SRR1025239_peak_1922	1355	.	17.3762	140.28	135.591	271
chr1	84860410	84860678	SRR1025239_peak_1923	67	.	4.30995	9.25713	6.76037	86
chr1	84922889	84923239	SRR1025239_peak_1924	89	.	4.89768	11.5677	8.94429	182
chr1	84952585	84952842	SRR1025239_peak_1925	81	.	4.70177	10.7798	8.19735	120
chr1	85703084	85703604	SRR1025239_peak_1940	312	.	5.03064	34.5756	31.2432	309
chr1	85709502	85709697	SRR1025239_peak_1941	54	.	3.91814	7.81021	5.41134	102
chr1	85718906	85719442	SRR1025239_peak_1942	398	.	9.08329	43.3828	39.8842	345
chr1	85758655	85759162	SRR1025239_peak_1943	56	.	3.34106	8.03434	5.62244	156
chr1	85793226	85793642	SRR1025239_peak_1944	117	.	3.95822	14.4876	11.7339	234
chr1	85793996	85794772	SRR1025239_peak_1945	86	.	2.71414	11.2769	8.67527	386
chr1	85795253	85795555	SRR1025239_peak_1946	182	.	7.05265	21.225	18.227	159
chr1	85809726	85810022	SRR1025239_peak_1947	24	.	2.93861	4.57426	2.47429	143
chr1	85851637	85852020	SRR1025239_peak_1948	92	.	4.62195	11.8867	9.24949	154
chr1	85867190	85867494	SRR1025239_peak_1949	146	.	6.26902	17.5211	14.6456	115
chr1	85867802	85868038	SRR1025239_peak_1950	47	.	3.72223	7.11733	4.76759	110
chr1	85870639	85870897	SRR1025239_peak_1951	142	.	5.48458	17.0829	14.2276	111
chr1	85896821	85897076	SRR1025239_peak_1952	191	.	5.8602	22.2066	19.1785	124
chr1	85898282	85898473	SRR1025239_peak_1953	28	.	2.60997	4.95084	2.81422	31
chr1	85901609	85902213	SRR1025239_peak_1954	347	.	6.43155	38.2012	34.7975	336
chr1	85906962	85907279	SRR1025239_peak_1955	266	.	5.27661	29.8579	26.632	148
chr1	85953991	85954217	SRR1025239_peak_1956	89	.	4.89768	11.5677	8.94429	88
chr1	85963187	85963383	SRR1025239_peak_1957	64	.	4.18215	8.96497	6.49561	63
chr1	85981934	85982230	SRR1025239_peak_1958	101	.	4.51572	12.8761	10.1954	139
chr1	86007848	86008140	SRR1025239_peak_1959	107	.	4.95209	13.424	10.716	139
chr1	86059424	86059719	SRR1025239_peak_1960	46	.	2.87001	6.92758	4.60279	142
chr1	86064289	86064606	SRR1025239_peak_1961	40	.	2.47333	6.3683	4.09268	253
chr1	86151312	86151625	SRR1025239_peak_1962	84	.	3.84298	11.0826	8.487	149
chr1	86178138	86178331	SRR1025239_peak_1963	51	.	3.50404	7.57216	5.19498	122
chr1	86178922	86179267	SRR1025239_peak_1964	324	.	5.27579	35.8037	32.4471	167
chr1	86206500	86206784	SRR1025239_peak_1965	132	.	5.85006	16.0851	13.2663	150
chr1	86214247	86214494	SRR1025239_peak_1966	53	.	2.68533	7.73357	5.34834	93
chr1	86233166	86233357	SRR1025239_peak_1967	40	.	3.11189	6.32628	4.05642	84
chr1	86234768	86234981	SRR1025239_peak_1968	39	.	3.21705	6.18157	3.92289	140
chr1	86235125	86235683	SRR1025239_peak_1969	143	.	4.72897	17.1596	14.3003	117
chr1	86243264	86243910	SRR1025239_peak_1970	321	.	8.20407	35.5366	32.1878	424
chr1	86258223	86258416	SRR1025239_peak_1971	32	.	2.60452	5.39342	3.20124	59
chr1	86314392	86314829	SRR1025239_peak_1972	40	.	3.19934	6.34721	4.07357	282
chr1	86339439	86339787	SRR1025239_peak_1973	265	.	7.35537	29.7654	26.5409	169
chr1	86358662	86359433	SRR1025239_peak_1974	223	.	4.29583	25.509	22.3902	599
chr1	86359700	86359993	SRR1025239_peak_1975	54	.	2.45947	7.81643	5.41727	109
chr1	86430101	86430315	SRR1025239_peak_1976	52	.	3.63153	7.65333	5.27111	118
chr1	86434568	86434831	SRR1025239_peak_1977	38	.	2.55613	6.12703	3.87001	158
chr1	86435600	86435978	SRR1025239_peak_1978	206	.	5.52159	23.7653	20.6944	209
chr1	86439582	86439972	SRR1025239_peak_1979	250	.	6.02569	28.1921	25.0048	112
chr1	86440596	86440933	SRR1025239_peak_1980	38	.	2.36145	6.14524	3.88771	99
chr1	86441305	86441719	SRR1025239_peak_1981	141	.	3.70173	16.9681	14.1157	264
chr1	86442328	86442521	SRR1025239_peak_1982	31	.	2.07709	5.32546	3.13868	30
chr1	86447847	86448056	SRR1025239_peak_1983	71	.	3.18364	9.6415	7.13076	97
chr1	86470536	86471197	SRR1025239_peak_1984	380	.	7.02814	41.5242	38.0586	176
chr1	86479203	86479474	SRR1025239_peak_1985	102	.	5.043	12.9572	10.271	88
chr1	86487132	86487653	SRR1025239_peak_1986	251	.	4.30552	28.2934	25.1045	368
chr1	86501626	86501869	SRR1025239_peak_1987	55	.	2.90014	7.93915	5.53651	96
chr1	86504267	86504528	SRR1025239_peak_1988	64	.	2.69785	8.91832	6.44984	124
chr1	86524683	86525792	SRR1025239_peak_1989	296	.	4.59927	32.9213	29.6261	859
chr1	86526590	86526943	SRR1025239_peak_1990	54	.	2.44677	7.88325	5.48194	194
chr1	86531590	86531808	SRR1025239_peak_1991	31	.	2.76191	5.37738	3.18673	154
chr1	86532122	86532705	SRR1025239_peak_1992	92	.	3.6985	11.8725	9.23725	337
chr1	86571966	86572255	SRR1025239_peak_1993	92	.	4.62195	11.8867	9.24949	136
chr1	86650327	86650576	SRR1025239_peak_1994	89	.	3.75051	11.5515	8.93485	145
chr1	86669403	86669870	SRR1025239_peak_1995	128	.	4.24258	15.6349	12.8371	124
chr1	86670416	86670682	SRR1025239_peak_1996	28	.	2.28322	4.95916	2.82148	66
chr1	86690039	86690254	SRR1025239_peak_1997	104	.	5.28949	13.1932	10.4925	124
chr1	86695798	86696192	SRR1025239_peak_1998	90	.	4.41813	11.6586	9.031	143
chr1	86703621	86704321	SRR1025239_peak_1999	79	.	2.78027	10.5218	7.95905	93
chr1	86822223	86822468	SRR1025239_peak_2000	97	.	5.09358	12.3724	9.71203	105
chr1	86834699	86834890	SRR1025239_peak_2001	35	.	3.24193	5.81835	3.57868	46
chr1	86858768	86859286	SRR1025239_peak_2002	200	.	7.44447	23.1492	20.094	342
chr1	86870940	86871200	SRR1025239_peak_2003	60	.	4.11405	8.52378	6.07901	174
chr1	87006518	87006951	SRR1025239_peak_2004	97	.	5.09358	12.3724	9.71203	148
chr1	87042100	87042383	SRR1025239_peak_2005	137	.	3.88417	16.6056	13.7706	141
chr1	87077086	87077545	SRR1025239_peak_2006	125	.	3.7376	15.3641	12.5751	237
chr1	87078300	87078848	SRR1025239_peak_2007	213	.	5.21765	24.3924	21.3041	185
chr1	87134096	87134406	SRR1025239_peak_2008	38	.	2.58133	6.07183	3.81738	175
chr1	87134793	87135060	SRR1025239_peak_2009	61	.	3.4648	8.63624	6.18069	119
chr1	87213767	87214215	SRR1025239_peak_2010	67	.	2.89733	9.19746	6.71173	190
chr1	87214917	87215146	SRR1025239_peak_2011	56	.	3.43488	8.08345	5.66772	77
chr1	87339019	87339306	SRR1025239_peak_2012	54	.	3.91814	7.81021	5.41134	137
chr1	87465533	87465733	SRR1025239_peak_2013	28	.	3.03599	4.96497	2.82721	175
chr1	87465775	87466075	SRR1025239_peak_2014	111	.	4.87518	13.9048	11.1777	168
chr1	87467708	87468019	SRR1025239_peak_2015	88	.	4.85043	11.4576	8.84511	127
chr1	87514315	87514711	SRR1025239_peak_2016	67	.	4.30995	9.25713	6.76037	215
chr1	87519061	87519418	SRR1025239_peak_2017	137	.	6.07312	16.6273	13.7867	132
chr1	87628180	87628428	SRR1025239_peak_2018	65	.	3.96167	8.99665	6.52491	144
chr1	87698065	87698362	SRR1025239_peak_2019	273	.	6.75433	30.5623	27.3187	165
chr1	87741654	87742042	SRR1025239_peak_2020	70	.	3.96108	9.54298	7.03519	232
chr1	87742814	87743292	SRR1025239_peak_2021	62	.	3.56414	8.69375	6.23477	143
chr1	87747494	87747751	SRR1025239_peak_2022	122	.	5.28223	15.0175	12.2395	134
chr1	87755861	87756225	SRR1025239_peak_2023	73	.	3.47311	9.83375	7.30994	305
chr1	87782913	87783104	SRR1025239_peak_2024	54	.	3.91814	7.81021	5.41134	97
chr1	87866560	87866856	SRR1025239_peak_2025	60	.	3.88051	8.5241	6.07912	139
chr1	87879616	87880319	SRR1025239_peak_2026	322	.	7.9203	35.6508	32.2965	213
chr1	87880821	87881337	SRR1025239_peak_2027	445	.	7.20306	48.145	44.5601	256
chr1	87896882	87897110	SRR1025239_peak_2028	25	.	2.80618	4.63996	2.53046	156
chr1	87899736	87900004	SRR1025239_peak_2029	67	.	4.30995	9.25713	6.76037	128
chr1	87913434	87913632	SRR1025239_peak_2030	40	.	3.19934	6.34721	4.07357	51
chr1	87922705	87922998	SRR1025239_peak_2031	174	.	5.67622	20.396	17.425	120
chr1	87947727	87948172	SRR1025239_peak_2032	164	.	5.0589	19.4008	16.4618	229
chr1	87960143	87960334	SRR1025239_peak_2033	35	.	3.33042	5.79773	3.56275	105
chr1	88007822	88008450	SRR1025239_peak_2034	31	.	2.35933	5.37437	3.18376	604
chr1	88120609	88120807	SRR1025239_peak_2035	45	.	3.09357	6.87726	4.5608	107
chr1	88143324	88143568	SRR1025239_peak_2036	52	.	3.63153	7.65333	5.27111	69
chr1	88144376	88144585	SRR1025239_peak_2037	55	.	3.12543	7.98586	5.58081	78
chr1	88150237	88150460	SRR1025239_peak_2038	32	.	2.60452	5.39342	3.20124	66
chr1	88205398	88205794	SRR1025239_peak_2039	182	.	4.08058	21.262	18.2635	184
chr1	88331325	88331753	SRR1025239_peak_2041	37	.	2.26932	5.96205	3.71364	38
chr1	88424728	88425012	SRR1025239_peak_2042	16	.	1.97867	3.61102	1.64522	183
chr1	88456700	88457028	SRR1025239_peak_2043	56	.	3.43213	8.07553	5.66011	207
chr1	88482547	88482868	SRR1025239_peak_2044	193	.	5.25889	22.3494	19.3189	138
chr1	88488965	88489511	SRR1025239_peak_2045	153	.	5.15397	18.2955	15.3983	177
chr1	88491870	88492356	SRR1025239_peak_2046	195	.	6.22378	22.5387	19.5026	317
chr1	88504710	88504975	SRR1025239_peak_2047	99	.	5.04008	12.5981	9.92627	118
chr1	88586971	88587162	SRR1025239_peak_2048	58	.	3.7966	8.31596	5.88716	93
chr1	88591053	88591311	SRR1025239_peak_2049	29	.	2.42891	5.10467	2.95844	132
chr1	88620864	88621083	SRR1025239_peak_2050	74	.	4.50586	10.0094	7.46974	92
chr1	88621243	88621514	SRR1025239_peak_2051	104	.	5.28949	13.1932	10.4925	162
chr1	88625408	88625652	SRR1025239_peak_2052	58	.	3.7966	8.31596	5.88716	109
chr1	88635694	88635975	SRR1025239_peak_2053	102	.	4.75173	12.8888	10.2078	119
chr1	88645691	88645917	SRR1025239_peak_2054	30	.	2.77211	5.23652	3.0565	158
chr1	88656059	88656266	SRR1025239_peak_2055	41	.	3.22744	6.41801	4.13732	101
chr1	88658400	88658646	SRR1025239_peak_2056	45	.	2.91706	6.90407	4.58264	148
chr1	88705811	88706148	SRR1025239_peak_2057	107	.	3.27683	13.4803	10.7695	184
chr1	88745296	88745510	SRR1025239_peak_2058	98	.	3.5456	12.4928	9.82529	107
chr1	88758310	88758675	SRR1025239_peak_2059	109	.	4.17909	13.625	10.9084	168
chr1	88785270	88785519	SRR1025239_peak_2060	132	.	5.3853	16.0438	13.2265	144
chr1	88829859	88830258	SRR1025239_peak_2061	40	.	2.96983	6.3232	4.0552	169
chr1	88830579	88830779	SRR1025239_peak_2062	53	.	3.88035	7.72598	5.3413	86
chr1	88831342	88831552	SRR1025239_peak_2063	35	.	2.43544	5.80279	3.56735	115
chr1	88833198	88833460	SRR1025239_peak_2064	60	.	4.11405	8.52378	6.07901	126
chr1	88835759	88836159	SRR1025239_peak_2065	58	.	3.7966	8.31596	5.88716	260
chr1	88926089	88926355	SRR1025239_peak_2066	65	.	3.96167	8.99665	6.52491	111
chr1	88930353	88930564	SRR1025239_peak_2067	30	.	3.13451	5.17333	3.00687	129
chr1	88998949	88999143	SRR1025239_peak_2068	53	.	3.79019	7.78172	5.39346	119
chr1	89040157	89040534	SRR1025239_peak_2069	129	.	5.87721	15.7471	12.939	249
chr1	89045376	89045602	SRR1025239_peak_2070	60	.	4.11405	8.52378	6.07901	116
chr1	89059624	89060151	SRR1025239_peak_2071	78	.	4.29181	10.4094	7.85046	365
chr1	89069404	89069946	SRR1025239_peak_2072	139	.	4.70751	16.7493	13.9043	178
chr1	89070491	89070682	SRR1025239_peak_2073	31	.	2.50988	5.38034	3.1896	148
chr1	89074765	89075016	SRR1025239_peak_2074	71	.	3.43797	9.71152	7.19332	127
chr1	89078599	89078818	SRR1025239_peak_2075	63	.	3.67769	8.77002	6.3076	73
chr1	89089916	89090181	SRR1025239_peak_2076	159	.	4.75036	18.9148	15.9939	151
chr1	89092597	89093069	SRR1025239_peak_2077	270	.	6.9296	30.2635	27.0276	181
chr1	89102428	89102874	SRR1025239_peak_2078	92	.	3.52782	11.9376	9.2986	186
chr1	89108407	89108627	SRR1025239_peak_2079	41	.	2.60094	6.44773	4.15097	147
chr1	89120180	89120710	SRR1025239_peak_2080	358	.	7.28155	39.2768	35.8523	272
chr1	89138235	89138555	SRR1025239_peak_2081	207	.	6.10747	23.8664	20.7941	178
chr1	89181257	89181559	SRR1025239_peak_2082	49	.	3.68685	7.28868	4.93234	176
chr1	89183455	89183807	SRR1025239_peak_2083	180	.	4.61752	20.9919	18.0041	177
chr1	89188312	89188503	SRR1025239_peak_2084	27	.	2.52945	4.86629	2.73484	129
chr1	89190672	89190863	SRR1025239_peak_2085	68	.	4.00265	9.3766	6.87551	94
chr1	89191147	89191890	SRR1025239_peak_2086	773	.	13.4645	81.3815	77.3303	418
chr1	89192301	89192666	SRR1025239_peak_2087	137	.	4.74971	16.564	13.7299	155
chr1	89207374	89207706	SRR1025239_peak_2088	96	.	3.95914	12.2872	9.63455	161
chr1	89421699	89422297	SRR1025239_peak_2089	131	.	5.78676	15.929	13.1146	361
chr1	89424585	89424926	SRR1025239_peak_2090	95	.	4.38493	12.1823	9.53302	173
chr1	89428675	89429176	SRR1025239_peak_2091	210	.	6.0634	24.1379	21.0552	183
chr1	89444135	89444352	SRR1025239_peak_2092	56	.	3.43488	8.08345	5.66772	140
chr1	89509791	89510278	SRR1025239_peak_2093	33	.	2.51887	5.55465	3.35365	445
chr1	89524438	89524714	SRR1025239_peak_2094	319	.	8.82314	35.2429	31.9005	140
chr1	89525854	89526184	SRR1025239_peak_2095	61	.	3.29928	8.56548	6.11509	148
chr1	89533777	89534082	SRR1025239_peak_2096	78	.	4.41212	10.4079	7.85034	129
chr1	89545844	89546110	SRR1025239_peak_2097	74	.	3.82815	9.97597	7.44481	142
chr1	89566600	89567000	SRR1025239_peak_2098	92	.	3.40364	11.8758	9.24009	211
chr1	89577152	89577394	SRR1025239_peak_2099	39	.	2.53294	6.18452	3.92506	84
chr1	89587087	89587440	SRR1025239_peak_2100	97	.	3.23165	12.3855	9.72489	132
chr1	89620067	89620258	SRR1025239_peak_2101	28	.	2.47415	4.98034	2.84122	68
chr1	89622823	89623149	SRR1025239_peak_2102	98	.	4.20726	12.5443	9.87414	79
chr1	89627639	89627942	SRR1025239_peak_2103	324	.	7.67206	35.8147	32.4573	147
chr1	89631854	89632090	SRR1025239_peak_2104	93	.	4.55847	12.0403	9.39647	139
chr1	89703291	89703707	SRR1025239_peak_2105	472	.	9.90832	50.894	47.2636	277
chr1	89724167	89724654	SRR1025239_peak_2106	308	.	6.63071	34.1836	30.8619	197
chr1	89750121	89750471	SRR1025239_peak_2107	27	.	2.50034	4.92182	2.78608	288
chr1	89751019	89751255	SRR1025239_peak_2108	40	.	3.19934	6.34721	4.07357	186
chr1	89751438	89751629	SRR1025239_peak_2109	52	.	3.63153	7.65333	5.27111	91
chr1	89997868	89998359	SRR1025239_peak_2110	159	.	5.12398	18.9165	15.9947	299
chr1	90014474	90014676	SRR1025239_peak_2111	41	.	2.69879	6.49805	4.19865	128
chr1	90027025	90027271	SRR1025239_peak_2112	134	.	4.47978	16.241	13.4174	157
chr1	90060648	90060975	SRR1025239_peak_2113	50	.	3.21731	7.44783	5.08226	82
chr1	90065090	90065583	SRR1025239_peak_2114	544	.	10.3944	58.1487	54.4029	185
chr1	90100727	90100918	SRR1025239_peak_2115	26	.	2.6401	4.72391	2.60352	147
chr1	90108779	90109024	SRR1025239_peak_2116	151	.	6.12365	18.0072	15.1167	134
chr1	90122951	90123539	SRR1025239_peak_2117	371	.	10.1114	40.6088	37.1603	171
chr1	90156753	90157353	SRR1025239_peak_2118	189	.	6.31426	21.9499	18.9328	345
chr1	90166634	90166925	SRR1025239_peak_2119	80	.	3.96015	10.639	8.07079	125
chr1	90205352	90205662	SRR1025239_peak_2120	128	.	4.90061	15.7006	12.8993	158
chr1	90207401	90207680	SRR1025239_peak_2121	112	.	4.68303	14.0198	11.2894	158
chr1	90220250	90220523	SRR1025239_peak_2122	107	.	4.39929	13.4603	10.75	130
chr1	90227760	90228143	SRR1025239_peak_2123	303	.	6.10915	33.6132	30.3014	172
chr1	90228473	90228791	SRR1025239_peak_2124	76	.	3.16618	10.1922	7.64686	142
chr1	90240352	90240723	SRR1025239_peak_2125	204	.	6.13096	23.5213	20.4573	192
chr1	90242585	90242898	SRR1025239_peak_2126	74	.	3.82815	9.97597	7.44481	172
chr1	90285447	90285673	SRR1025239_peak_2127	86	.	4.26688	11.2396	8.63861	132
chr1	90351413	90351629	SRR1025239_peak_2128	47	.	3.72223	7.11733	4.76759	93
chr1	90370789	90371167	SRR1025239_peak_2129	107	.	4.48817	13.4266	10.7175	165
chr1	90398373	90399075	SRR1025239_peak_2130	771	.	10.1421	81.1684	77.12	308
chr1	90412549	90413246	SRR1025239_peak_2131	390	.	8.22512	42.528	39.0434	322
chr1	90417996	90418392	SRR1025239_peak_2132	67	.	3.49362	9.1959	6.71049	264
chr1	90453957	90454314	SRR1025239_peak_2133	183	.	6.74091	21.3599	18.3582	134
chr1	90457490	90457704	SRR1025239_peak_2134	54	.	3.91814	7.81021	5.41134	165
chr1	90461543	90461762	SRR1025239_peak_2135	51	.	3.80895	7.56582	5.19033	91
chr1	90463932	90464242	SRR1025239_peak_2136	134	.	5.33223	16.2699	13.4436	152
chr1	90490273	90490690	SRR1025239_peak_2137	167	.	4.84933	19.6477	16.7014	258
chr1	90504368	90505143	SRR1025239_peak_2138	1129	.	12.8631	117.435	112.988	425
chr1	90505275	90505587	SRR1025239_peak_2139	214	.	6.58107	24.5221	21.4312	202
chr1	90590735	90591157	SRR1025239_peak_2140	136	.	4.619	16.432	13.6005	109
chr1	90591494	90591701	SRR1025239_peak_2141	66	.	3.9001	9.10985	6.63233	101
chr1	90603023	90603575	SRR1025239_peak_2142	156	.	3.6269	18.536	15.6261	293
chr1	90623812	90624053	SRR1025239_peak_2143	54	.	3.91814	7.81021	5.41134	123
chr1	90628319	90628583	SRR1025239_peak_2144	35	.	3.13632	5.78168	3.56207	131
chr1	90629935	90630165	SRR1025239_peak_2145	120	.	4.34228	14.8041	12.0391	92
chr1	90650646	90651487	SRR1025239_peak_2146	205	.	3.77219	23.5842	20.5191	536
chr1	90666618	90666956	SRR1025239_peak_2147	128	.	4.88419	15.6491	12.85	187
chr1	90676368	90677080	SRR1025239_peak_2148	234	.	5.74002	26.6158	23.4684	254
chr1	90678788	90679032	SRR1025239_peak_2149	50	.	3.34124	7.36753	5.00909	97
chr1	90717362	90717668	SRR1025239_peak_2150	22	.	2.47486	4.28524	2.22518	148
chr1	90758238	90758468	SRR1025239_peak_2151	105	.	4.14709	13.2217	10.5198	114
chr1	90896845	90897219	SRR1025239_peak_2152	87	.	4.09216	11.3159	8.71064	137
chr1	90909119	90909408	SRR1025239_peak_2153	123	.	4.93907	15.125	12.3443	144
chr1	90917601	90917825	SRR1025239_peak_2154	84	.	3.73919	10.9962	8.40369	129
chr1	90927209	90927494	SRR1025239_peak_2155	52	.	3.63153	7.65333	5.27111	121
chr1	90928591	90928846	SRR1025239_peak_2156	50	.	3.02125	7.43782	5.07369	164
chr1	90956771	90957123	SRR1025239_peak_2157	77	.	3.4638	10.269	7.71685	176
chr1	90967727	90968020	SRR1025239_peak_2158	61	.	3.01155	8.56028	6.11098	158
chr1	90970998	90971208	SRR1025239_peak_2159	60	.	3.35956	8.5385	6.09285	135
chr1	90972999	90973533	SRR1025239_peak_2160	610	.	7.03398	64.8537	61.0132	291
chr1	90980680	90981204	SRR1025239_peak_2161	159	.	5.12398	18.9165	15.9947	292
chr1	90998328	90998701	SRR1025239_peak_2162	28	.	2.27187	5.03385	2.89136	182
chr1	90998743	90998937	SRR1025239_peak_2163	65	.	2.93911	9.01696	6.54456	107
chr1	90999963	91000607	SRR1025239_peak_2164	359	.	6.57599	39.3587	35.9336	351
chr1	91001174	91001440	SRR1025239_peak_2165	46	.	3.14235	7.01961	4.68699	160
chr1	91001947	91002185	SRR1025239_peak_2166	82	.	3.83589	10.794	8.21043	162
chr1	91009304	91009582	SRR1025239_peak_2167	60	.	3.16691	8.53958	6.09285	132
chr1	91010862	91011077	SRR1025239_peak_2168	35	.	2.78032	5.76863	3.55156	124
chr1	91014806	91015092	SRR1025239_peak_2169	125	.	4.48334	15.3062	12.5187	116
chr1	91015678	91015976	SRR1025239_peak_2170	210	.	5.71876	24.1283	21.0464	128
chr1	91017021	91017273	SRR1025239_peak_2171	81	.	3.24533	10.7432	8.17176	116
chr1	91019260	91019630	SRR1025239_peak_2172	57	.	3.45694	8.1468	5.72734	190
chr1	91022546	91022744	SRR1025239_peak_2173	40	.	2.47333	6.3683	4.09268	149
chr1	91032411	91033286	SRR1025239_peak_2174	602	.	11.3364	64.1209	60.2891	563
chr1	91039202	91039449	SRR1025239_peak_2175	80	.	3.96015	10.639	8.07079	101
chr1	91043388	91043671	SRR1025239_peak_2176	66	.	3.20443	9.09305	6.61763	68
chr1	91052771	91052995	SRR1025239_peak_2177	25	.	1.89557	4.68625	2.57064	96
chr1	91053532	91053880	SRR1025239_peak_2178	55	.	2.59673	7.94508	5.54217	296
chr1	91058444	91058635	SRR1025239_peak_2179	48	.	3.13847	7.21251	4.85935	61
chr1	91059908	91060121	SRR1025239_peak_2180	84	.	3.73919	10.9962	8.40369	90
chr1	91066656	91066959	SRR1025239_peak_2181	69	.	3.64956	9.43944	6.93522	133
chr1	91071732	91072108	SRR1025239_peak_2182	307	.	5.78416	34.0744	30.7546	167
chr1	91077300	91077514	SRR1025239_peak_2183	45	.	2.91706	6.90407	4.58264	116
chr1	91077625	91077956	SRR1025239_peak_2184	162	.	5.65798	19.1518	16.224	124
chr1	91085029	91085338	SRR1025239_peak_2185	119	.	4.22907	14.6908	11.9289	167
chr1	91086390	91086657	SRR1025239_peak_2186	150	.	5.37887	17.9098	15.0235	148
chr1	91098810	91099280	SRR1025239_peak_2187	385	.	5.1625	41.9982	38.5227	221
chr1	91109218	91109846	SRR1025239_peak_2188	1180	.	17.5199	122.583	118.08	276
chr1	91169332	91169628	SRR1025239_peak_2189	47	.	3.72223	7.11733	4.76759	113
chr1	91216680	91217562	SRR1025239_peak_2190	238	.	6.16459	27.0424	23.886	613
chr1	91220028	91220251	SRR1025239_peak_2191	73	.	3.97262	9.84909	7.32483	90
chr1	91248282	91248578	SRR1025239_peak_2192	62	.	3.56414	8.69375	6.23477	179
chr1	91249915	91250467	SRR1025239_peak_2193	72	.	2.62109	9.7499	7.23031	365
chr1	91298019	91298224	SRR1025239_peak_2194	77	.	2.90705	10.3337	7.77835	113
chr1	91321917	91322138	SRR1025239_peak_2195	59	.	2.68056	8.35135	5.92175	126
chr1	91333523	91333980	SRR1025239_peak_2196	530	.	11.2812	56.7275	53.0052	215
chr1	91378902	91379242	SRR1025239_peak_2197	79	.	3.83603	10.5293	7.96545	246
chr1	91398187	91398719	SRR1025239_peak_2198	67	.	2.89733	9.19746	6.71173	158
chr1	91413338	91413602	SRR1025239_peak_2199	39	.	2.05707	6.15826	3.90023	77
chr1	91414194	91414719	SRR1025239_peak_2200	194	.	4.1367	22.4546	19.4217	177
chr1	91428697	91428937	SRR1025239_peak_2201	71	.	3.36484	9.68008	7.1655	159
chr1	91446083	91446321	SRR1025239_peak_2202	61	.	3.29928	8.56548	6.11509	68
chr1	91448538	91449577	SRR1025239_peak_2203	547	.	7.91517	58.4753	54.7251	260
chr1	91449727	91449950	SRR1025239_peak_2204	70	.	3.59198	9.50821	7.00255	130
chr1	91458817	91459207	SRR1025239_peak_2205	62	.	2.56641	8.68377	6.22621	127
chr1	91459475	91459738	SRR1025239_peak_2206	103	.	3.01942	13.0238	10.3352	147
chr1	91465353	91465644	SRR1025239_peak_2207	94	.	3.7607	12.1063	9.46102	155
chr1	91472868	91473060	SRR1025239_peak_2208	41	.	3.52633	6.44613	4.14941	34
chr1	91540181	91540819	SRR1025239_peak_2209	213	.	3.59987	24.4872	21.3969	172
chr1	91544033	91544249	SRR1025239_peak_2210	138	.	5.23363	16.7225	13.8777	133
chr1	91574266	91574533	SRR1025239_peak_2211	70	.	3.96108	9.54298	7.03519	142
chr1	91677633	91677839	SRR1025239_peak_2212	35	.	3.33042	5.79773	3.56275	137
chr1	91823438	91823629	SRR1025239_peak_2213	50	.	3.07933	7.43189	5.07016	117
chr1	91830714	91831173	SRR1025239_peak_2214	94	.	4.47767	12.1355	9.48946	311
chr1	91856837	91857210	SRR1025239_peak_2215	76	.	3.3285	10.2136	7.66572	231
chr1	91861660	91861918	SRR1025239_peak_2216	131	.	5.09218	15.9352	13.1198	153
chr1	91880050	91880263	SRR1025239_peak_2217	27	.	2.85104	4.91768	2.78303	111
chr1	91934962	91935294	SRR1025239_peak_2218	84	.	4.30326	11.04	8.4462	190
chr1	91981330	91981650	SRR1025239_peak_2219	75	.	3.88075	10.1314	7.58796	255
chr1	92042309	92042638	SRR1025239_peak_2220	64	.	3.80874	8.86916	6.4023	143
chr1	92044062	92044257	SRR1025239_peak_2221	85	.	4.73505	11.1863	8.58773	110
chr1	92048967	92049311	SRR1025239_peak_2222	79	.	3.83603	10.5293	7.96545	203
chr1	92055047	92055482	SRR1025239_peak_2223	492	.	7.45852	52.9386	49.2751	247
chr1	92060651	92060843	SRR1025239_peak_2224	52	.	3.71251	7.59933	5.22154	79
chr1	92084038	92084391	SRR1025239_peak_2225	196	.	6.56206	22.673	19.633	177
chr1	92137226	92137767	SRR1025239_peak_2226	114	.	4.16724	14.1672	11.4244	102
chr1	92167493	92167882	SRR1025239_peak_2227	126	.	4.70223	15.4031	12.6122	223
chr1	92178293	92178637	SRR1025239_peak_2228	78	.	3.62921	10.3691	7.81218	175
chr1	92266507	92266850	SRR1025239_peak_2229	85	.	4.45688	11.1403	8.54234	152
chr1	92337357	92337792	SRR1025239_peak_2230	271	.	7.7234	30.4041	27.1648	172
chr1	92360411	92360640	SRR1025239_peak_2231	73	.	3.78293	9.84141	7.31735	107
chr1	92437888	92438100	SRR1025239_peak_2232	22	.	1.92873	4.31368	2.25181	102
chr1	92473592	92473799	SRR1025239_peak_2233	95	.	3.23995	12.2142	9.56356	130
chr1	92611174	92611418	SRR1025239_peak_2234	60	.	3.96236	8.45208	6.01803	92
chr1	92647728	92648032	SRR1025239_peak_2235	242	.	6.50382	27.399	24.2319	169
chr1	92677722	92677919	SRR1025239_peak_2236	32	.	2.60452	5.39342	3.20124	70
chr1	92698925	92699288	SRR1025239_peak_2237	44	.	2.20286	6.73985	4.43064	198
chr1	92720564	92720984	SRR1025239_peak_2238	320	.	6.59736	35.3975	32.0517	181
chr1	92724228	92724530	SRR1025239_peak_2239	102	.	4.06912	12.9504	10.2654	172
chr1	92744799	92745101	SRR1025239_peak_2240	50	.	2.96898	7.45122	5.08484	186
chr1	92746047	92746397	SRR1025239_peak_2241	199	.	6.38316	23.028	19.9795	172
chr1	92772389	92772833	SRR1025239_peak_2242	235	.	6.18648	26.6965	23.548	176
chr1	92774540	92775047	SRR1025239_peak_2243	71	.	3.43797	9.71152	7.19332	338
chr1	92775334	92775836	SRR1025239_peak_2244	112	.	4.6706	13.9824	11.2527	369
chr1	92787141	92787456	SRR1025239_peak_2245	160	.	3.40417	18.9454	16.0231	173
chr1	92833970	92834161	SRR1025239_peak_2246	66	.	3.05086	9.10576	6.62847	73
chr1	92848564	92848839	SRR1025239_peak_2247	231	.	5.56063	26.2587	23.1198	160
chr1	92849202	92849633	SRR1025239_peak_2248	307	.	6.29717	34.0542	30.7351	156
chr1	92895207	92895402	SRR1025239_peak_2249	60	.	3.22961	8.54777	6.09942	68
chr1	92903042	92903495	SRR1025239_peak_2250	37	.	2.9265	6.0135	3.76231	37
chr1	92906858	92907082	SRR1025239_peak_2251	28	.	2.27187	5.03385	2.89136	147
chr1	92907152	92907391	SRR1025239_peak_2252	36	.	2.40267	5.93641	3.68932	144
chr1	92909226	92909418	SRR1025239_peak_2253	59	.	3.46098	8.39144	5.96091	56
chr1	92934223	92934821	SRR1025239_peak_2254	218	.	3.4352	24.9206	21.8196	368
chr1	92956709	92957229	SRR1025239_peak_2255	50	.	2.55292	7.43748	5.07369	149
chr1	92981192	92981386	SRR1025239_peak_2256	25	.	2.33895	4.66978	2.5558	161
chr1	93014528	93014751	SRR1025239_peak_2257	32	.	2.5447	5.49796	3.29966	132
chr1	93033992	93034322	SRR1025239_peak_2258	302	.	6.92849	33.5429	30.233	160
chr1	93057505	93057735	SRR1025239_peak_2259	54	.	3.71786	7.86501	5.46424	130
chr1	93063807	93064004	SRR1025239_peak_2260	39	.	2.75752	6.20473	3.94429	105
chr1	93085270	93085547	SRR1025239_peak_2261	55	.	3.26071	8.00708	5.59768	172
chr1	93093764	93093989	SRR1025239_peak_2262	54	.	3.91814	7.81021	5.41134	95
chr1	93150853	93151141	SRR1025239_peak_2263	112	.	5.15395	13.9508	11.2215	155
chr1	93210284	93210675	SRR1025239_peak_2264	43	.	2.62049	6.67695	4.36975	320
chr1	93342926	93343147	SRR1025239_peak_2265	77	.	2.90705	10.3337	7.77835	101
chr1	93447169	93447384	SRR1025239_peak_2266	72	.	4.25742	9.72817	7.20914	66
chr1	93457105	93457353	SRR1025239_peak_2267	60	.	4.11405	8.52378	6.07901	174
chr1	93477920	93478320	SRR1025239_peak_2268	128	.	3.35213	15.6709	12.8712	228
chr1	93478506	93478917	SRR1025239_peak_2269	99	.	2.89486	12.6163	9.94434	231
chr1	93478966	93479230	SRR1025239_peak_2270	182	.	3.66682	21.291	18.2914	94
chr1	93479418	93479630	SRR1025239_peak_2271	60	.	2.61845	8.51044	6.07494	89
chr1	93522922	93523216	SRR1025239_peak_2272	210	.	7.64037	24.1283	21.0464	148
chr1	93571414	93571611	SRR1025239_peak_2273	70	.	3.96108	9.54298	7.03519	71
chr1	93624352	93624957	SRR1025239_peak_2274	71	.	3.796	9.61885	7.10922	478
chr1	93635747	93636087	SRR1025239_peak_2275	203	.	3.55228	23.3632	20.3039	173
chr1	93668087	93668412	SRR1025239_peak_2276	152	.	4.65139	18.1908	15.2957	171
chr1	93668801	93669085	SRR1025239_peak_2277	54	.	2.44677	7.88325	5.48194	150
chr1	93680251	93680482	SRR1025239_peak_2278	73	.	4.32257	9.8858	7.35823	89
chr1	93680550	93680863	SRR1025239_peak_2279	42	.	3.49008	6.59985	4.29555	155
chr1	93688072	93688578	SRR1025239_peak_2280	160	.	5.04376	18.9892	16.0659	381
chr1	93694986	93695184	SRR1025239_peak_2281	46	.	2.78875	6.99059	4.66093	37
chr1	93720023	93720265	SRR1025239_peak_2282	56	.	2.84956	8.09564	5.67919	102
chr1	93726990	93727283	SRR1025239_peak_2283	35	.	2.19812	5.73067	3.52064	159
chr1	93731963	93732313	SRR1025239_peak_2284	167	.	6.11239	19.6605	16.7139	182
chr1	93742040	93742240	SRR1025239_peak_2285	87	.	4.55539	11.3935	8.78351	137
chr1	93754473	93754678	SRR1025239_peak_2286	36	.	2.40267	5.93641	3.68932	176
chr1	93754738	93755253	SRR1025239_peak_2287	159	.	3.95712	18.8883	15.9697	208
chr1	93801798	93802278	SRR1025239_peak_2288	133	.	3.33177	16.2114	13.3898	260
chr1	93803618	93804235	SRR1025239_peak_2289	151	.	3.75057	18.0085	15.1179	293
chr1	93832924	93833127	SRR1025239_peak_2290	21	.	2.26195	4.17583	2.12719	69
chr1	93846016	93846213	SRR1025239_peak_2291	60	.	3.11019	8.53962	6.09285	141
chr1	93856971	93857208	SRR1025239_peak_2292	40	.	3.03612	6.31914	4.05247	170
chr1	93867461	93867680	SRR1025239_peak_2293	126	.	5.58332	15.4207	12.6287	87
chr1	93879960	93880294	SRR1025239_peak_2294	95	.	4.8629	12.1654	9.51761	167
chr1	93881633	93882055	SRR1025239_peak_2295	980	.	16.4081	102.296	98.0122	168
chr1	93896593	93896833	SRR1025239_peak_2296	93	.	4.22416	12.0065	9.36394	125
chr1	93901039	93901623	SRR1025239_peak_2297	290	.	9.20763	32.3334	29.0514	411
chr1	93901925	93902413	SRR1025239_peak_2298	123	.	4.95073	15.1598	12.3768	190
chr1	93911857	93912176	SRR1025239_peak_2299	143	.	4.72897	17.1596	14.3003	179
chr1	93917174	93917491	SRR1025239_peak_2300	217	.	7.17303	24.8623	21.7634	159
chr1	93933605	93933859	SRR1025239_peak_2301	157	.	6.20873	18.6495	15.7368	122
chr1	93948937	93949453	SRR1025239_peak_2302	1312	.	24.6843	135.873	131.23	178
chr1	93965697	93965986	SRR1025239_peak_2303	80	.	4.50268	10.6291	8.06226	153
chr1	93966522	93966725	SRR1025239_peak_2304	35	.	3.13632	5.78168	3.56207	76
chr1	93969188	93969379	SRR1025239_peak_2305	30	.	3.13451	5.17333	3.00687	141
chr1	93970170	93970738	SRR1025239_peak_2306	173	.	6.85675	20.2804	17.3127	447
chr1	93970881	93971548	SRR1025239_peak_2307	226	.	7.00807	25.8151	22.6892	356
chr1	93981004	93981227	SRR1025239_peak_2308	87	.	3.44177	11.3476	8.74037	116
chr1	94034947	94035701	SRR1025239_peak_2309	1037	.	12.7016	108.128	103.782	544
chr1	94090921	94091158	SRR1025239_peak_2310	146	.	6.26902	17.5211	14.6456	119
chr1	94142046	94142266	SRR1025239_peak_2311	20	.	2.70161	4.07839	2.04278	129
chr1	94214271	94214494	SRR1025239_peak_2312	67	.	4.30995	9.25713	6.76037	71
chr1	94336577	94336857	SRR1025239_peak_2313	131	.	5.09218	15.9352	13.1198	158
chr1	94749892	94750242	SRR1025239_peak_2314	322	.	9.79535	35.5664	32.2149	234
chr1	95344703	95345098	SRR1025239_peak_2315	89	.	4.89768	11.5677	8.94429	230
chr1	95356920	95357188	SRR1025239_peak_2316	104	.	5.28949	13.1932	10.4925	116
chr1	95635551	95635789	SRR1025239_peak_2317	35	.	3.33042	5.79773	3.56275	164
chr1	95667380	95667727	SRR1025239_peak_2318	193	.	4.452	22.4149	19.383	160
chr1	96041513	96041726	SRR1025239_peak_2319	60	.	4.11405	8.52378	6.07901	130
chr1	96189782	96189975	SRR1025239_peak_2320	74	.	4.50586	10.0094	7.46974	78
chr1	97193406	97193597	SRR1025239_peak_2321	54	.	3.91814	7.81021	5.41134	87
chr1	97570819	97571067	SRR1025239_peak_2322	51	.	3.30013	7.47329	5.10442	123
chr1	97660506	97661348	SRR1025239_peak_2323	198	.	5.03774	22.88	19.8363	608
chr1	97699082	97699562	SRR1025239_peak_2324	84	.	3.84298	11.0826	8.487	173
chr1	97745515	97745962	SRR1025239_peak_2325	206	.	6.93292	23.7229	20.6539	307
chr1	97754405	97754673	SRR1025239_peak_2326	137	.	6.07312	16.6273	13.7867	144
chr1	97760471	97760868	SRR1025239_peak_2327	271	.	8.46504	30.4099	27.1699	259
chr1	97761506	97761913	SRR1025239_peak_2328	182	.	5.80822	21.2232	18.227	174
chr1	97769744	97770679	SRR1025239_peak_2329	327	.	5.72146	36.1497	32.7875	388
chr1	97787635	97787886	SRR1025239_peak_2330	121	.	5.6813	14.8811	12.1082	140
chr1	97788319	97788909	SRR1025239_peak_2331	298	.	9.31283	33.1724	29.8733	385
chr1	97795743	97796197	SRR1025239_peak_2332	32	.	2.57311	5.44407	3.24922	175
chr1	97822278	97822527	SRR1025239_peak_2333	112	.	5.4854	14.0296	11.2928	111
chr1	97922406	97922697	SRR1025239_peak_2334	112	.	5.4854	14.0296	11.2928	151
chr1	97974671	97975549	SRR1025239_peak_2335	440	.	8.85051	47.6398	44.0663	507
chr1	97976100	97976367	SRR1025239_peak_2336	210	.	7.64037	24.1283	21.0464	135
chr1	97976838	97977460	SRR1025239_peak_2337	1230	.	10.2556	127.59	123.033	377
chr1	97978294	97978518	SRR1025239_peak_2338	89	.	4.89768	11.5677	8.94429	107
chr1	97982370	97982790	SRR1025239_peak_2339	110	.	5.22311	13.764	11.0421	149
chr1	98066690	98067046	SRR1025239_peak_2340	191	.	7.24856	22.1813	19.1551	178
chr1	98079695	98079893	SRR1025239_peak_2341	30	.	2.89464	5.20056	3.02836	25
chr1	98080639	98080832	SRR1025239_peak_2342	45	.	3.25334	6.91098	4.5876	116
chr1	98081228	98081419	SRR1025239_peak_2343	41	.	3.52633	6.44613	4.14941	107
chr1	98084584	98085047	SRR1025239_peak_2344	363	.	7.91887	39.7939	36.3603	218
chr1	98092569	98092826	SRR1025239_peak_2345	90	.	4.41813	11.6586	9.031	115
chr1	98095639	98095993	SRR1025239_peak_2346	82	.	3.41846	10.7922	8.20879	205
chr1	98137403	98137645	SRR1025239_peak_2347	146	.	6.26902	17.5211	14.6456	105
chr1	98179192	98179397	SRR1025239_peak_2348	89	.	4.89768	11.5677	8.94429	102
chr1	98273958	98274545	SRR1025239_peak_2349	1073	.	18.2819	111.776	107.389	274
chr1	98309863	98310236	SRR1025239_peak_2350	249	.	8.424	28.1512	24.9653	199
chr1	98766264	98766539	SRR1025239_peak_2351	67	.	4.30995	9.25713	6.76037	133
chr1	98772134	98772523	SRR1025239_peak_2352	41	.	3.52633	6.44613	4.14941	107
chr1	98925510	98925936	SRR1025239_peak_2353	166	.	5.94163	19.5915	16.6471	152
chr1	99772142	99772569	SRR1025239_peak_2354	713	.	10.4615	75.2972	71.3207	231
chr1	100223908	100224333	SRR1025239_peak_2355	119	.	4.15657	14.7103	11.9473	205
chr1	100228992	100229372	SRR1025239_peak_2356	91	.	4.69308	11.7426	9.11289	141
chr1	100229847	100230104	SRR1025239_peak_2357	112	.	4.45474	13.9502	11.2209	88
chr1	100230453	100230664	SRR1025239_peak_2358	74	.	4.50586	10.0094	7.46974	166
chr1	100231115	100231840	SRR1025239_peak_2359	117	.	4.42525	14.4774	11.7245	400
chr1	100231890	100232227	SRR1025239_peak_2360	63	.	2.76998	8.7792	6.31623	160
chr1	100805326	100805728	SRR1025239_peak_2361	200	.	6.55102	23.0878	20.0381	161
chr1	101289150	101289341	SRR1025239_peak_2362	67	.	4.30995	9.25713	6.76037	57
chr1	101290489	101290794	SRR1025239_peak_2363	165	.	6.54524	19.5086	16.5672	139
chr1	101291020	101291259	SRR1025239_peak_2364	102	.	4.52638	12.9073	10.225	96
chr1	101291419	101291819	SRR1025239_peak_2365	45	.	3.25334	6.91098	4.5876	84
chr1	101994906	101995168	SRR1025239_peak_2366	47	.	3.72223	7.11733	4.76759	89
chr1	102506540	102506920	SRR1025239_peak_2367	89	.	4.89768	11.5677	8.94429	212
chr1	102687380	102687948	SRR1025239_peak_2369	202	.	5.93966	23.2964	20.2382	195
chr1	103207325	103207587	SRR1025239_peak_2370	75	.	4.40071	10.0732	7.53244	183
chr1	103881802	103882017	SRR1025239_peak_2371	54	.	3.91814	7.81021	5.41134	94
chr1	104332950	104333364	SRR1025239_peak_2372	648	.	11.1796	68.7689	64.8763	207
chr1	104412010	104412201	SRR1025239_peak_2373	60	.	4.11405	8.52378	6.07901	149
chr1	104529567	104529764	SRR1025239_peak_2374	63	.	3.67769	8.77002	6.3076	79
chr1	104741174	104741383	SRR1025239_peak_2375	63	.	4.01128	8.84407	6.37898	77
chr1	104933169	104933360	SRR1025239_peak_2376	35	.	3.33042	5.79773	3.56275	136
chr1	104941397	104941790	SRR1025239_peak_2377	421	.	11.5585	45.7117	42.1693	211
chr1	104949611	104950177	SRR1025239_peak_2378	180	.	6.43771	20.9924	18.0041	209
chr1	105014013	105014246	SRR1025239_peak_2379	30	.	3.13451	5.17333	3.00687	109
chr1	105080757	105080948	SRR1025239_peak_2380	41	.	3.52633	6.44613	4.14941	51
chr1	105118136	105118696	SRR1025239_peak_2381	145	.	5.61614	17.4564	14.5893	278
chr1	105179340	105179579	SRR1025239_peak_2382	45	.	2.91706	6.90407	4.58264	158
chr1	105243431	105243627	SRR1025239_peak_2383	104	.	5.28949	13.1932	10.4925	118
chr1	105281234	105281772	SRR1025239_peak_2384	423	.	10.0551	45.9198	42.3733	249
chr1	105287004	105287267	SRR1025239_peak_2385	60	.	4.11405	8.52378	6.07901	184
chr1	105301793	105302055	SRR1025239_peak_2386	79	.	3.83603	10.5293	7.96545	148
chr1	105389729	105389923	SRR1025239_peak_2387	51	.	3.50404	7.57216	5.19498	80
chr1	105615432	105615739	SRR1025239_peak_2388	45	.	3.25334	6.91098	4.5876	154
chr1	105662996	105663367	SRR1025239_peak_2389	81	.	3.07026	10.7668	8.19346	153
chr1	105891141	105891601	SRR1025239_peak_2390	441	.	9.50436	47.711	44.1354	168
chr1	105946571	105946910	SRR1025239_peak_2391	142	.	5.48458	17.0829	14.2276	175
chr1	105947240	105947512	SRR1025239_peak_2392	23	.	2.39616	4.46715	2.3935	86
chr1	105953768	105953959	SRR1025239_peak_2393	23	.	2.41947	4.40366	2.33417	166
chr1	105971577	105972111	SRR1025239_peak_2394	590	.	9.59969	62.847	59.0332	317
chr1	105973664	105973855	SRR1025239_peak_2395	35	.	3.24193	5.81835	3.57868	52
chr1	105973930	105974212	SRR1025239_peak_2396	75	.	4.28784	10.1004	7.55751	189
chr1	105993797	105994214	SRR1025239_peak_2397	81	.	3.24533	10.7432	8.17176	301
chr1	106039475	106039803	SRR1025239_peak_2398	285	.	5.37067	31.865	28.5926	151
chr1	106063850	106064123	SRR1025239_peak_2399	21	.	2.26195	4.17583	2.12719	119
chr1	106120779	106121030	SRR1025239_peak_2400	112	.	5.4854	14.0296	11.2928	135
chr1	106171178	106171514	SRR1025239_peak_2401	123	.	3.26148	15.1178	12.3376	216
chr1	106171747	106172036	SRR1025239_peak_2402	41	.	2.84163	6.47819	4.17979	148
chr1	106172419	106172756	SRR1025239_peak_2403	56	.	2.84956	8.09564	5.67919	180
chr1	106173034	106173397	SRR1025239_peak_2404	38	.	2.36145	6.14524	3.88771	136
chr1	106181210	106181434	SRR1025239_peak_2405	78	.	4.29181	10.4094	7.85046	147
chr1	106199745	106200128	SRR1025239_peak_2406	174	.	6.09398	20.4499	17.4771	200
chr1	106203715	106204147	SRR1025239_peak_2407	166	.	5.54421	19.5787	16.6354	250
chr1	106204235	106204791	SRR1025239_peak_2408	1303	.	14.0999	134.962	130.328	295
chr1	106207010	106207568	SRR1025239_peak_2409	676	.	15.6726	71.5542	67.6233	246
chr1	106220571	106220770	SRR1025239_peak_2410	50	.	3.21731	7.44783	5.08226	88
chr1	106221487	106221707	SRR1025239_peak_2411	89	.	4.89768	11.5677	8.94429	110
chr1	106310329	106310562	SRR1025239_peak_2412	41	.	3.52633	6.44613	4.14941	75
chr1	106387304	106387662	SRR1025239_peak_2413	152	.	5.00752	18.1512	15.2573	189
chr1	106389056	106389268	SRR1025239_peak_2414	47	.	3.62234	7.14056	4.78971	85
chr1	106389707	106390173	SRR1025239_peak_2415	143	.	5.1482	17.1885	14.3279	184
chr1	106395557	106395824	SRR1025239_peak_2416	134	.	4.47978	16.241	13.4174	131
chr1	106466716	106467055	SRR1025239_peak_2417	259	.	8.61991	29.1824	25.9705	151
chr1	106538570	106538825	SRR1025239_peak_2418	102	.	4.52638	12.9073	10.225	153
chr1	106544911	106545232	SRR1025239_peak_2419	79	.	3.83603	10.5293	7.96545	146
chr1	106549134	106549392	SRR1025239_peak_2420	126	.	4.70223	15.4031	12.6122	167
chr1	106553034	106553265	SRR1025239_peak_2421	85	.	3.86621	11.1588	8.56057	122
chr1	106554210	106554654	SRR1025239_peak_2422	284	.	6.69216	31.702	28.4326	209
chr1	106570338	106570532	SRR1025239_peak_2423	55	.	3.26071	8.00708	5.59768	86
chr1	106618983	106619183	SRR1025239_peak_2424	26	.	2.93901	4.75742	2.63504	161
chr1	106628775	106629022	SRR1025239_peak_2425	45	.	3.25334	6.91098	4.5876	139
chr1	106630109	106630540	SRR1025239_peak_2426	46	.	2.87001	6.92758	4.60279	94
chr1	106633100	106633607	SRR1025239_peak_2427	673	.	10.3914	71.2272	67.3012	233
chr1	106643777	106644006	SRR1025239_peak_2428	81	.	4.70177	10.7798	8.19735	114
chr1	106653596	106653797	SRR1025239_peak_2429	107	.	4.95209	13.424	10.716	74
chr1	106670650	106670872	SRR1025239_peak_2430	97	.	5.09358	12.3724	9.71203	104
chr1	106694403	106694689	SRR1025239_peak_2431	128	.	5.82052	15.6111	12.8134	151
chr1	106702864	106703056	SRR1025239_peak_2432	42	.	3.49008	6.59985	4.29555	145
chr1	106713874	106714196	SRR1025239_peak_2433	41	.	2.69879	6.49805	4.19865	99
chr1	106738071	106738472	SRR1025239_peak_2434	219	.	7.62595	25.0917	21.9867	217
chr1	106759803	106760140	SRR1025239_peak_2435	112	.	3.29737	14.0279	11.2928	162
chr1	106901598	106901789	SRR1025239_peak_2436	35	.	2.90411	5.76853	3.55156	106
chr1	106912247	106912457	SRR1025239_peak_2437	47	.	3.72223	7.11733	4.76759	113
chr1	106921879	106922072	SRR1025239_peak_2438	34	.	2.86981	5.67489	3.46774	169
chr1	107000484	107000976	SRR1025239_peak_2439	54	.	2.63808	7.83537	5.43564	163
chr1	107193300	107193496	SRR1025239_peak_2440	67	.	4.30995	9.25713	6.76037	37
chr1	107351167	107351453	SRR1025239_peak_2441	138	.	5.61236	16.664	13.8209	99
chr1	107592727	107592992	SRR1025239_peak_2442	239	.	8.22809	27.13	23.9683	104
chr1	107767266	107767468	SRR1025239_peak_2443	60	.	4.11405	8.52378	6.07901	121
chr1	107799836	107800034	SRR1025239_peak_2444	54	.	3.91814	7.81021	5.41134	88
chr1	107936181	107936529	SRR1025239_peak_2445	60	.	4.11405	8.52378	6.07901	82
chr1	108082585	108083036	SRR1025239_peak_2446	341	.	8.83627	37.5128	34.1242	169
chr1	108410086	108410277	SRR1025239_peak_2447	30	.	3.13451	5.17333	3.00687	22
chr1	108410407	108410598	SRR1025239_peak_2448	35	.	3.24193	5.81835	3.57868	41
chr1	108414453	108414644	SRR1025239_peak_2449	41	.	2.81288	6.38509	4.10614	120
chr1	108946510	108946976	SRR1025239_peak_2450	60	.	4.11405	8.52378	6.07901	289
chr1	109129927	109130178	SRR1025239_peak_2451	35	.	3.33042	5.79773	3.56275	122
chr1	109614749	109614940	SRR1025239_peak_2452	30	.	2.72234	5.26715	3.08372	142
chr1	109618607	109618805	SRR1025239_peak_2453	41	.	3.52633	6.44613	4.14941	78
chr1	109619078	109619284	SRR1025239_peak_2454	50	.	3.14426	7.4347	5.07178	150
chr1	109989611	109989838	SRR1025239_peak_2455	121	.	5.6813	14.8811	12.1082	134
chr1	111000972	111001195	SRR1025239_peak_2457	35	.	3.33042	5.79773	3.56275	110
chr1	111254844	111255042	SRR1025239_peak_2458	73	.	4.32257	9.8858	7.35823	112
chr1	111256548	111256749	SRR1025239_peak_2459	67	.	4.30995	9.25713	6.76037	116
chr1	111691470	111691771	SRR1025239_peak_2460	54	.	3.91814	7.81021	5.41134	166
chr1	111864101	111864330	SRR1025239_peak_2461	77	.	3.54215	10.3126	7.75792	108
chr1	112225585	112225782	SRR1025239_peak_2462	41	.	3.52633	6.44613	4.14941	63
chr1	112266021	112266304	SRR1025239_peak_2463	35	.	3.33042	5.79773	3.56275	105
chr1	113336913	113337126	SRR1025239_peak_2464	47	.	3.72223	7.11733	4.76759	59
chr1	113339517	113339753	SRR1025239_peak_2465	30	.	2.77211	5.23652	3.0565	75
chr1	113342794	113342996	SRR1025239_peak_2466	30	.	3.06182	5.21405	3.03698	41
chr1	113569418	113569628	SRR1025239_peak_2467	104	.	5.28949	13.1932	10.4925	84
chr1	113970631	113970996	SRR1025239_peak_2468	129	.	5.87721	15.7471	12.939	187
chr1	114030460	114030651	SRR1025239_peak_2469	41	.	3.30139	6.38533	4.10614	75
chr1	114039466	114039684	SRR1025239_peak_2470	30	.	2.82899	5.21371	3.03698	117
chr1	114608142	114608372	SRR1025239_peak_2471	17	.	1.97856	3.78346	1.79804	10
chr1	114609345	114609550	SRR1025239_peak_2472	64	.	3.9214	8.89492	6.42702	107
chr1	114781957	114782243	SRR1025239_peak_2473	137	.	6.07312	16.6273	13.7867	131
chr1	115516804	115517146	SRR1025239_peak_2476	259	.	8.61991	29.1824	25.9705	206
chr1	115545969	115546389	SRR1025239_peak_2477	650	.	15.2807	68.9794	65.0825	184
chr1	115843610	115843991	SRR1025239_peak_2478	259	.	8.61991	29.1824	25.9705	209
chr1	115931139	115931361	SRR1025239_peak_2479	47	.	3.72223	7.11733	4.76759	158
chr1	116099763	116100087	SRR1025239_peak_2480	54	.	3.91814	7.81021	5.41134	139
chr1	116324444	116324839	SRR1025239_peak_2481	47	.	3.72223	7.11733	4.76759	271
chr1	116477811	116478011	SRR1025239_peak_2482	51	.	3.50404	7.57216	5.19498	85
chr1	116731914	116732106	SRR1025239_peak_2483	35	.	3.33042	5.79773	3.56275	74
chr1	117020621	117020892	SRR1025239_peak_2484	191	.	7.24856	22.1813	19.1551	135
chr1	117456705	117456952	SRR1025239_peak_2485	67	.	4.30995	9.25713	6.76037	166
chr1	117747780	117747991	SRR1025239_peak_2486	68	.	4.11633	9.38253	6.88117	65
chr1	118017735	118017926	SRR1025239_peak_2487	30	.	3.13451	5.17333	3.00687	139
chr1	118018518	118018736	SRR1025239_peak_2488	67	.	3.58854	9.25302	6.76037	85
chr1	118311079	118311477	SRR1025239_peak_2489	357	.	5.62626	39.1624	35.7397	210
chr1	118388340	118389405	SRR1025239_peak_2490	367	.	7.16492	40.2305	36.7874	890
chr1	118389504	118390194	SRR1025239_peak_2491	119	.	5.02753	14.6805	11.9187	432
chr1	118390532	118390738	SRR1025239_peak_2492	42	.	3.49008	6.59985	4.29555	75
chr1	118457011	118457348	SRR1025239_peak_2493	66	.	3.00787	9.12189	6.64367	176
chr1	118457422	118457859	SRR1025239_peak_2494	99	.	3.68834	12.5936	9.9218	282
chr1	118458869	118459390	SRR1025239_peak_2495	291	.	5.63195	32.4847	29.1978	272
chr1	118472355	118472732	SRR1025239_peak_2496	182	.	5.47334	21.2698	18.2704	161
chr1	118479060	118479890	SRR1025239_peak_2497	1358	.	12.5968	140.516	135.825	379
chr1	118481397	118482828	SRR1025239_peak_2498	383	.	7.18622	41.7737	38.3022	674
chr1	118483520	118484043	SRR1025239_peak_2499	225	.	6.65562	25.6581	22.5364	150
chr1	118485576	118486392	SRR1025239_peak_2500	575	.	12.1151	61.3815	57.5894	632
chr1	118510996	118511514	SRR1025239_peak_2501	372	.	7.16285	40.7033	37.2518	172
chr1	118515667	118515900	SRR1025239_peak_2502	126	.	5.58332	15.4207	12.6287	135
chr1	118582143	118582334	SRR1025239_peak_2503	30	.	3.13451	5.17333	3.00687	84
chr1	118595437	118595811	SRR1025239_peak_2504	47	.	3.72223	7.11733	4.76759	221
chr1	118626214	118626436	SRR1025239_peak_2505	79	.	4.31631	10.4722	7.91067	103
chr1	118649716	118649907	SRR1025239_peak_2506	30	.	3.06182	5.21405	3.03698	176
chr1	118660964	118661278	SRR1025239_peak_2507	31	.	2.63943	5.34657	3.15786	218
chr1	118689755	118690080	SRR1025239_peak_2508	84	.	3.73919	10.9962	8.40369	233
chr1	118738327	118738518	SRR1025239_peak_2509	49	.	3.67377	7.25873	4.9037	122
chr1	118756159	118756350	SRR1025239_peak_2510	50	.	3.07933	7.43189	5.07016	73
chr1	118759633	118759876	SRR1025239_peak_2511	78	.	3.72653	10.4404	7.87957	126
chr1	118772347	118772654	SRR1025239_peak_2512	92	.	3.52782	11.9376	9.2986	130
chr1	118795806	118796041	SRR1025239_peak_2513	78	.	3.72653	10.4404	7.87957	74
chr1	118878202	118878550	SRR1025239_peak_2514	245	.	7.32265	27.7094	24.5344	188
chr1	118905060	118905489	SRR1025239_peak_2515	118	.	3.40049	14.5968	11.8389	155
chr1	118936386	118936595	SRR1025239_peak_2516	22	.	2.12	4.33317	2.26938	54
chr1	118982411	118982762	SRR1025239_peak_2517	54	.	2.63808	7.83537	5.43564	86
chr1	119004022	119004363	SRR1025239_peak_2518	197	.	4.64255	22.7474	19.7064	183
chr1	119033902	119034130	SRR1025239_peak_2519	57	.	2.756	8.21092	5.78841	138
chr1	119047913	119048157	SRR1025239_peak_2520	63	.	4.12907	8.84234	6.37747	130
chr1	119053541	119053923	SRR1025239_peak_2521	244	.	6.20944	27.6393	24.4662	205
chr1	119082764	119082965	SRR1025239_peak_2522	74	.	3.83122	9.98507	7.45361	77
chr1	119087623	119087930	SRR1025239_peak_2523	139	.	4.03688	16.7824	13.9352	183
chr1	119093821	119094131	SRR1025239_peak_2524	140	.	3.64779	16.9211	14.0702	163
chr1	119183259	119184191	SRR1025239_peak_2525	146	.	3.65708	17.4733	14.6059	744
chr1	119194358	119194768	SRR1025239_peak_2526	92	.	3.52628	11.9313	9.29279	265
chr1	119197422	119197810	SRR1025239_peak_2527	87	.	3.50842	11.382	8.77363	176
chr1	119209761	119210416	SRR1025239_peak_2528	92	.	4.08351	11.8598	9.22484	157
chr1	119217499	119217744	SRR1025239_peak_2529	173	.	5.76957	20.2935	17.3252	120
chr1	119236828	119237200	SRR1025239_peak_2530	119	.	4.57849	14.671	11.9105	185
chr1	119348271	119348531	SRR1025239_peak_2531	65	.	3.517	9.03233	6.55928	167
chr1	119389832	119390099	SRR1025239_peak_2532	114	.	4.16724	14.1672	11.4244	154
chr1	119391282	119391617	SRR1025239_peak_2533	409	.	8.90673	44.474	40.9559	179
chr1	119396268	119396810	SRR1025239_peak_2534	93	.	3.59838	11.9825	9.3416	275
chr1	119446275	119446466	SRR1025239_peak_2535	57	.	3.53624	8.13351	5.71414	135
chr1	119472602	119473026	SRR1025239_peak_2536	371	.	8.58033	40.5613	37.1132	253
chr1	119501919	119502269	SRR1025239_peak_2537	231	.	6.32116	26.3178	23.1781	142
chr1	119504911	119505214	SRR1025239_peak_2538	55	.	2.57794	8.00246	5.5942	130
chr1	119510414	119510747	SRR1025239_peak_2539	51	.	3.4831	7.51781	5.14481	178
chr1	119535796	119536531	SRR1025239_peak_2540	88	.	3.58143	11.4265	8.81475	549
chr1	119541741	119542129	SRR1025239_peak_2541	89	.	4.48992	11.5399	8.92419	145
chr1	119545190	119545503	SRR1025239_peak_2542	341	.	8.83627	37.5128	34.1242	170
chr1	119641505	119641745	SRR1025239_peak_2543	134	.	5.76343	16.2698	13.4436	126
chr1	119642251	119642617	SRR1025239_peak_2544	81	.	3.10933	10.7533	8.18049	259
chr1	119648426	119648965	SRR1025239_peak_2545	69	.	2.71316	9.48442	6.97916	376
chr1	119649810	119650008	SRR1025239_peak_2546	74	.	4.50586	10.0094	7.46974	90
chr1	119675050	119675244	SRR1025239_peak_2547	67	.	4.30995	9.25713	6.76037	143
chr1	119717411	119717602	SRR1025239_peak_2548	54	.	3.91814	7.81021	5.41134	69
chr1	119821528	119821764	SRR1025239_peak_2549	104	.	5.28949	13.1932	10.4925	79
chr1	119836726	119837076	SRR1025239_peak_2550	97	.	4.07589	12.4047	9.74028	186
chr1	119913297	119913644	SRR1025239_peak_2551	76	.	3.16618	10.1922	7.64686	136
chr1	119965811	119966112	SRR1025239_peak_2552	15	.	2.19952	3.53417	1.58147	204
chr1	120009917	120010352	SRR1025239_peak_2553	51	.	3.50404	7.57216	5.19498	150
chr1	120024878	120025187	SRR1025239_peak_2554	44	.	3.28362	6.77527	4.46415	58
chr1	120073655	120074028	SRR1025239_peak_2555	39	.	2.34943	6.21665	3.95583	179
chr1	120074318	120074620	SRR1025239_peak_2556	30	.	2.87734	5.15826	3.00687	167
chr1	120083128	120083319	SRR1025239_peak_2557	43	.	2.6121	6.64384	4.33817	136
chr1	120083886	120084225	SRR1025239_peak_2558	121	.	3.87542	14.9505	12.1753	184
chr1	120120245	120120484	SRR1025239_peak_2559	87	.	3.44177	11.3476	8.74037	131
chr1	120120717	120121092	SRR1025239_peak_2560	198	.	4.60537	22.8874	19.843	159
chr1	120121156	120121439	SRR1025239_peak_2561	65	.	2.65663	9.02116	6.54852	169
chr1	120129495	120129736	SRR1025239_peak_2562	60	.	4.07436	8.43439	6.00258	104
chr1	120139145	120139395	SRR1025239_peak_2563	51	.	3.30013	7.47329	5.10442	113
chr1	120171826	120172155	SRR1025239_peak_2564	245	.	7.31277	27.68	24.5051	186
chr1	120176438	120176689	SRR1025239_peak_2565	169	.	4.6779	19.9478	16.9936	159
chr1	120231377	120231749	SRR1025239_peak_2566	232	.	4.77596	26.4427	23.2996	168
chr1	120232855	120233169	SRR1025239_peak_2567	29	.	2.42891	5.10467	2.95844	97
chr1	120233530	120233821	SRR1025239_peak_2568	272	.	7.91956	30.4741	27.2324	133
chr1	120244626	120244883	SRR1025239_peak_2569	76	.	3.1204	10.1979	7.65198	151
chr1	120245689	120246046	SRR1025239_peak_2570	66	.	2.96819	9.14288	6.66276	102
chr1	120259259	120259493	SRR1025239_peak_2571	46	.	2.75342	7.02873	4.69519	152
chr1	120265329	120265578	SRR1025239_peak_2572	73	.	2.79301	9.91278	7.38421	105
chr1	120357930	120358142	SRR1025239_peak_2573	35	.	2.90411	5.76853	3.55156	96
chr1	120449596	120449889	SRR1025239_peak_2574	239	.	8.22809	27.13	23.9683	145
chr1	120480967	120481195	SRR1025239_peak_2575	46	.	3.35169	6.95031	4.6231	129
chr1	120586537	120586761	SRR1025239_peak_2576	59	.	3.81828	8.36994	5.93988	72
chr1	120613053	120613350	SRR1025239_peak_2577	62	.	3.94481	8.68209	6.22467	176
chr1	120739551	120739872	SRR1025239_peak_2578	244	.	5.35962	27.6527	24.4792	180
chr1	120749057	120749304	SRR1025239_peak_2579	35	.	2.97044	5.76026	3.54713	157
chr1	120752275	120752561	SRR1025239_peak_2580	54	.	3.91814	7.81021	5.41134	112
chr1	120754356	120754571	SRR1025239_peak_2581	66	.	4.24451	9.10807	6.63076	78
chr1	120756695	120757034	SRR1025239_peak_2582	189	.	7.16521	21.9755	18.9583	153
chr1	120757260	120757832	SRR1025239_peak_2583	502	.	8.27628	53.977	50.2979	183
chr1	120758289	120759107	SRR1025239_peak_2584	247	.	6.78319	27.9024	24.724	596
chr1	120848657	120848922	SRR1025239_peak_2585	85	.	4.45688	11.1403	8.54234	134
chr1	120921401	120921751	SRR1025239_peak_2586	129	.	5.87721	15.7471	12.939	195
chr1	121087136	121087549	SRR1025239_peak_2587	66	.	4.14247	9.15989	6.67711	136
chr1	121097028	121097458	SRR1025239_peak_2588	129	.	5.87721	15.7471	12.939	322
chr1	121180401	121180633	SRR1025239_peak_2589	67	.	4.30995	9.25713	6.76037	100
chr1	121318870	121319070	SRR1025239_peak_2590	88	.	4.24348	11.4709	8.85686	112
chr1	121567776	121568087	SRR1025239_peak_2591	118	.	3.35732	14.5836	11.8279	127
chr1	121742435	121742626	SRR1025239_peak_2592	41	.	3.52633	6.44613	4.14941	156
chr1	122948894	122949089	SRR1025239_peak_2593	30	.	2.89464	5.20056	3.02836	173
chr1	124589614	124589840	SRR1025239_peak_2594	81	.	4.70177	10.7798	8.19735	130
chr1	125140695	125140889	SRR1025239_peak_2595	35	.	3.33042	5.79773	3.56275	53
chr1	125246217	125246408	SRR1025239_peak_2596	28	.	2.45045	5.04141	2.89807	138
chr1	125319648	125319860	SRR1025239_peak_2597	50	.	3.74014	7.41013	5.04994	91
chr1	125321862	125322090	SRR1025239_peak_2598	30	.	3.13451	5.17333	3.00687	94
chr1	125322555	125322779	SRR1025239_peak_2599	46	.	2.87001	6.92758	4.60279	146
chr1	125370861	125371145	SRR1025239_peak_2600	68	.	3.69614	9.3274	6.82757	158
chr1	125418866	125419089	SRR1025239_peak_2601	81	.	4.70177	10.7798	8.19735	74
chr1	125421174	125421402	SRR1025239_peak_2602	47	.	3.72223	7.11733	4.76759	111
chr1	125429261	125429511	SRR1025239_peak_2603	60	.	4.11405	8.52378	6.07901	85
chr1	125430805	125431061	SRR1025239_peak_2604	63	.	4.10673	8.7905	6.32722	123
chr1	125434725	125435009	SRR1025239_peak_2605	108	.	4.23889	13.5373	10.8235	141
chr1	125435325	125436178	SRR1025239_peak_2606	158	.	4.15969	18.8037	15.8862	525
chr1	125478714	125479014	SRR1025239_peak_2607	154	.	5.9425	18.3603	15.4604	113
chr1	125486459	125486654	SRR1025239_peak_2608	27	.	2.50034	4.92182	2.78608	8
chr1	125490338	125490600	SRR1025239_peak_2609	51	.	3.50404	7.57216	5.19498	126
chr1	125490937	125491398	SRR1025239_peak_2610	560	.	9.30279	59.7766	56.0084	276
chr1	125519324	125519599	SRR1025239_peak_2611	60	.	3.22961	8.54777	6.09942	69
chr1	125537683	125538034	SRR1025239_peak_2612	67	.	4.30995	9.25713	6.76037	137
chr1	125542255	125542651	SRR1025239_peak_2613	481	.	11.3898	51.8226	48.1765	207
chr1	125575371	125576130	SRR1025239_peak_2614	343	.	7.91954	37.7216	34.3285	293
chr1	125653132	125653688	SRR1025239_peak_2615	716	.	15.1731	75.6122	71.6311	211
chr1	125663024	125663570	SRR1025239_peak_2616	264	.	6.63788	29.6778	26.4551	274
chr1	125702413	125702757	SRR1025239_peak_2617	84	.	3.84298	11.0826	8.487	110
chr1	125760075	125760427	SRR1025239_peak_2618	113	.	3.47963	14.0877	11.3483	167
chr1	125789864	125790099	SRR1025239_peak_2619	118	.	5.40322	14.5853	11.8286	107
chr1	125815852	125816060	SRR1025239_peak_2620	54	.	3.91814	7.81021	5.41134	168
chr1	126030031	126030403	SRR1025239_peak_2621	67	.	4.30995	9.25713	6.76037	231
chr1	126098384	126098600	SRR1025239_peak_2622	30	.	2.82899	5.21371	3.03698	142
chr1	126178689	126178927	SRR1025239_peak_2623	54	.	3.91814	7.81021	5.41134	94
chr1	126317014	126317275	SRR1025239_peak_2624	121	.	5.6813	14.8811	12.1082	121
chr1	126423226	126423482	SRR1025239_peak_2625	164	.	6.66084	19.348	16.4106	89
chr1	126426575	126426766	SRR1025239_peak_2626	54	.	3.91814	7.81021	5.41134	116
chr1	126431675	126431968	SRR1025239_peak_2627	56	.	2.84956	8.09564	5.67919	137
chr1	126443717	126444307	SRR1025239_peak_2628	407	.	11.253	44.2715	40.7567	399
chr1	126445440	126445637	SRR1025239_peak_2629	41	.	3.52633	6.44613	4.14941	167
chr1	126460116	126460532	SRR1025239_peak_2630	146	.	6.26902	17.5211	14.6456	159
chr1	126461992	126462272	SRR1025239_peak_2631	74	.	4.50586	10.0094	7.46974	149
chr1	126556656	126556959	SRR1025239_peak_2632	131	.	5.79721	15.9549	13.1391	136
chr1	126578097	126578612	SRR1025239_peak_2633	941	.	19.5907	98.4089	94.167	226
chr1	126592832	126593371	SRR1025239_peak_2634	240	.	5.42079	27.181	24.018	371
chr1	126594852	126595126	SRR1025239_peak_2635	99	.	5.04919	12.6201	9.94784	112
chr1	126597382	126597680	SRR1025239_peak_2636	153	.	6.40257	18.2764	15.3797	150
chr1	126650870	126651085	SRR1025239_peak_2637	35	.	3.33042	5.79773	3.56275	111
chr1	126683730	126684005	SRR1025239_peak_2638	51	.	2.87871	7.49648	5.12586	175
chr1	126798803	126799143	SRR1025239_peak_2639	96	.	4.54318	12.3179	9.66484	205
chr1	126799497	126799843	SRR1025239_peak_2640	101	.	4.1955	12.8006	10.1218	166
chr1	126801740	126802122	SRR1025239_peak_2641	365	.	7.69833	39.9734	36.5356	199
chr1	126806703	126806899	SRR1025239_peak_2642	41	.	3.42204	6.44535	4.14941	118
chr1	126941921	126942397	SRR1025239_peak_2643	65	.	3.96167	8.99665	6.52491	111
chr1	127078407	127078707	SRR1025239_peak_2644	97	.	5.09358	12.3724	9.71203	137
chr1	127109154	127109419	SRR1025239_peak_2645	66	.	4.14247	9.15989	6.67711	135
chr1	127173603	127174270	SRR1025239_peak_2646	87	.	4.55539	11.3935	8.78351	559
chr1	127204734	127204937	SRR1025239_peak_2647	62	.	2.85816	8.66341	6.20648	122
chr1	127204984	127205547	SRR1025239_peak_2648	83	.	2.90938	10.8917	8.30382	390
chr1	127244101	127244343	SRR1025239_peak_2649	36	.	3.12008	5.94445	3.69698	127
chr1	127246217	127246441	SRR1025239_peak_2650	80	.	4.51214	10.6521	8.0832	145
chr1	127251507	127251737	SRR1025239_peak_2651	41	.	2.73319	6.45606	4.15843	148
chr1	127251858	127252260	SRR1025239_peak_2652	50	.	2.96898	7.45122	5.08484	102
chr1	127272708	127272951	SRR1025239_peak_2653	30	.	2.98822	5.23896	3.05845	179
chr1	127287561	127287765	SRR1025239_peak_2654	65	.	4.22875	9.07199	6.59815	125
chr1	127320655	127321184	SRR1025239_peak_2655	113	.	5.06514	14.0754	11.3364	414
chr1	127329853	127330176	SRR1025239_peak_2656	107	.	3.16535	13.4918	10.7805	155
chr1	127347846	127348089	SRR1025239_peak_2657	31	.	2.95517	5.34786	3.15895	181
chr1	127348333	127349269	SRR1025239_peak_2658	194	.	5.81591	22.4637	19.43	340
chr1	127352182	127352471	SRR1025239_peak_2659	77	.	3.93157	10.2806	7.72797	171
chr1	127363724	127364004	SRR1025239_peak_2660	64	.	3.80874	8.86916	6.4023	136
chr1	127368767	127369178	SRR1025239_peak_2661	77	.	4.36009	10.2797	7.72718	305
chr1	127374249	127374719	SRR1025239_peak_2662	663	.	12.7304	70.2932	66.3787	185
chr1	127376724	127376947	SRR1025239_peak_2663	40	.	2.96983	6.3232	4.0552	93
chr1	127409523	127409986	SRR1025239_peak_2664	190	.	5.94023	22.0601	19.0403	281
chr1	127465392	127465785	SRR1025239_peak_2665	262	.	8.33138	29.5182	26.2998	138
chr1	127484982	127485173	SRR1025239_peak_2666	74	.	3.82815	9.97597	7.44481	36
chr1	127487411	127487891	SRR1025239_peak_2667	60	.	3.99857	8.53751	6.09247	147
chr1	127496845	127497106	SRR1025239_peak_2668	86	.	3.18	11.2913	8.68873	135
chr1	127500223	127500580	SRR1025239_peak_2669	191	.	4.94778	22.1352	19.1133	174
chr1	127511443	127511659	SRR1025239_peak_2670	86	.	4.17655	11.2772	8.67541	77
chr1	127550180	127550371	SRR1025239_peak_2671	35	.	3.24193	5.81835	3.57868	115
chr1	127559495	127559965	SRR1025239_peak_2672	30	.	2.72234	5.26715	3.08372	95
chr1	127560134	127560378	SRR1025239_peak_2673	35	.	3.24193	5.81835	3.57868	172
chr1	127579464	127579682	SRR1025239_peak_2674	45	.	2.91706	6.90407	4.58264	187
chr1	127610334	127610745	SRR1025239_peak_2675	383	.	9.90417	41.8403	38.3678	251
chr1	127661703	127661914	SRR1025239_peak_2676	75	.	3.77082	10.0648	7.52417	99
chr1	127666341	127666592	SRR1025239_peak_2677	104	.	4.72283	13.1423	10.4485	94
chr1	127694468	127694671	SRR1025239_peak_2678	74	.	4.50586	10.0094	7.46974	100
chr1	127716193	127716759	SRR1025239_peak_2679	402	.	9.56371	43.7879	40.2787	403
chr1	127716955	127717200	SRR1025239_peak_2680	162	.	5.32094	19.2259	16.2955	123
chr1	127728616	127728859	SRR1025239_peak_2681	56	.	3.43213	8.07553	5.66011	140
chr1	127747431	127747741	SRR1025239_peak_2682	60	.	4.11405	8.52378	6.07901	155
chr1	127756373	127756815	SRR1025239_peak_2683	311	.	9.59944	34.48	31.1503	265
chr1	127780200	127780455	SRR1025239_peak_2684	60	.	4.11405	8.52378	6.07901	160
chr1	127788957	127789353	SRR1025239_peak_2685	136	.	5.55531	16.5096	13.6764	158
chr1	127800181	127800478	SRR1025239_peak_2686	191	.	7.24856	22.1813	19.1551	148
chr1	127834370	127834726	SRR1025239_peak_2687	70	.	4.30116	9.5353	7.02896	176
chr1	127893265	127893488	SRR1025239_peak_2688	97	.	5.09358	12.3724	9.71203	120
chr1	127894287	127894489	SRR1025239_peak_2689	35	.	3.24193	5.81835	3.57868	38
chr1	127949051	127949274	SRR1025239_peak_2690	83	.	3.64633	10.9261	8.33679	159
chr1	127959232	127959717	SRR1025239_peak_2691	70	.	3.96108	9.54298	7.03519	365
chr1	128069076	128069542	SRR1025239_peak_2692	223	.	7.212	25.4512	22.3345	180
chr1	128081107	128081570	SRR1025239_peak_2693	76	.	4.11343	10.2329	7.68306	273
chr1	128102274	128102496	SRR1025239_peak_2694	117	.	4.63761	14.5363	11.7819	106
chr1	128103083	128103381	SRR1025239_peak_2695	93	.	3.27584	11.9587	9.3189	83
chr1	128103700	128103994	SRR1025239_peak_2696	71	.	3.08703	9.65167	7.13931	150
chr1	128116588	128116820	SRR1025239_peak_2697	45	.	3.25334	6.91098	4.5876	167
chr1	128128305	128128497	SRR1025239_peak_2698	47	.	3.72223	7.11733	4.76759	46
chr1	128141132	128141337	SRR1025239_peak_2699	81	.	4.70177	10.7798	8.19735	60
chr1	128141802	128142065	SRR1025239_peak_2700	89	.	4.89768	11.5677	8.94429	129
chr1	128213286	128213667	SRR1025239_peak_2701	728	.	16.188	76.854	72.8587	185
chr1	128244229	128244567	SRR1025239_peak_2702	160	.	3.55063	19.0211	16.0972	121
chr1	128359281	128359764	SRR1025239_peak_2703	339	.	5.16558	37.2851	33.901	318
chr1	128368726	128369109	SRR1025239_peak_2704	249	.	8.424	28.1512	24.9653	237
chr1	128416523	128417345	SRR1025239_peak_2705	199	.	4.90686	22.9971	19.9492	252
chr1	128472038	128472380	SRR1025239_peak_2706	81	.	3.65263	10.6983	8.12841	179
chr1	128532541	128533137	SRR1025239_peak_2707	1166	.	22.7252	121.16	116.673	362
chr1	128533469	128533793	SRR1025239_peak_2708	60	.	4.11405	8.52378	6.07901	150
chr1	128552065	128552292	SRR1025239_peak_2709	102	.	4.41602	12.8927	10.2116	160
chr1	128560546	128561055	SRR1025239_peak_2710	195	.	7.03893	22.6019	19.5639	150
chr1	128571007	128571337	SRR1025239_peak_2711	202	.	5.93966	23.2964	20.2382	162
chr1	128575143	128575368	SRR1025239_peak_2712	60	.	4.11405	8.52378	6.07901	100
chr1	128580332	128580668	SRR1025239_peak_2713	251	.	8.10483	28.3895	25.1976	184
chr1	128593080	128593324	SRR1025239_peak_2714	104	.	4.72283	13.1423	10.4485	114
chr1	128643478	128643923	SRR1025239_peak_2715	104	.	5.28949	13.1932	10.4925	260
chr1	128649549	128649836	SRR1025239_peak_2716	104	.	5.28949	13.1932	10.4925	124
chr1	128668837	128669149	SRR1025239_peak_2717	105	.	4.34651	13.2912	10.5869	156
chr1	128690479	128690748	SRR1025239_peak_2718	28	.	3.04716	4.98872	2.84904	168
chr1	128711403	128711893	SRR1025239_peak_2719	50	.	2.96898	7.45122	5.08484	84
chr1	128733385	128733796	SRR1025239_peak_2720	130	.	5.44729	15.8343	13.0231	240
chr1	128740892	128741092	SRR1025239_peak_2721	51	.	3.59461	7.56208	5.18695	55
chr1	128824223	128824560	SRR1025239_peak_2722	71	.	3.36484	9.68008	7.1655	114
chr1	128889834	128890168	SRR1025239_peak_2723	61	.	3.80139	8.58861	6.13697	203
chr1	128896530	128896834	SRR1025239_peak_2724	186	.	6.84407	21.6292	18.622	154
chr1	129057244	129057638	SRR1025239_peak_2725	394	.	10.0692	42.9223	39.4295	213
chr1	129394396	129394647	SRR1025239_peak_2726	43	.	3.43027	6.69236	4.38471	180
chr1	129397398	129397631	SRR1025239_peak_2727	63	.	4.01128	8.84407	6.37898	81
chr1	129399993	129400327	SRR1025239_peak_2728	71	.	4.12674	9.69469	7.17809	184
chr1	129476810	129477471	SRR1025239_peak_2729	112	.	5.4854	14.0296	11.2928	554
chr1	129483445	129483795	SRR1025239_peak_2730	65	.	3.96167	8.99665	6.52491	99
chr1	129491249	129491628	SRR1025239_peak_2731	146	.	6.26902	17.5211	14.6456	133
chr1	129515078	129515294	SRR1025239_peak_2732	74	.	4.50586	10.0094	7.46974	98
chr1	129543031	129543570	SRR1025239_peak_2733	421	.	9.61856	45.7354	42.1915	215
chr1	129691967	129692257	SRR1025239_peak_2734	191	.	7.24856	22.1813	19.1551	152
chr1	129705816	129706007	SRR1025239_peak_2735	47	.	3.72223	7.11733	4.76759	78
chr1	129710308	129710499	SRR1025239_peak_2736	67	.	4.30995	9.25713	6.76037	101
chr1	129777094	129777518	SRR1025239_peak_2737	740	.	16.6521	78.0843	74.0734	139
chr1	129843416	129843896	SRR1025239_peak_2738	81	.	4.70177	10.7798	8.19735	350
chr1	129959429	129959620	SRR1025239_peak_2739	24	.	2.93861	4.57426	2.47429	78
chr1	129994778	129995029	SRR1025239_peak_2740	71	.	4.12674	9.69469	7.17809	155
chr1	130113020	130113358	SRR1025239_peak_2741	97	.	5.09358	12.3724	9.71203	134
chr1	130183253	130183468	SRR1025239_peak_2742	54	.	3.91814	7.81021	5.41134	158
chr1	130192601	130192932	SRR1025239_peak_2743	67	.	4.30995	9.25713	6.76037	190
chr1	130271327	130271603	SRR1025239_peak_2744	97	.	5.09358	12.3724	9.71203	97
chr1	130276918	130277190	SRR1025239_peak_2745	107	.	4.95209	13.424	10.716	136
chr1	130282322	130282546	SRR1025239_peak_2746	30	.	3.13451	5.17333	3.00687	123
chr1	130299993	130300762	SRR1025239_peak_2747	635	.	11.8805	67.3817	63.506	224
chr1	130342477	130342889	SRR1025239_peak_2748	249	.	6.86426	28.1728	24.9858	222
chr1	130350207	130350421	SRR1025239_peak_2749	54	.	3.91814	7.81021	5.41134	121
chr1	130373615	130374019	SRR1025239_peak_2750	126	.	5.58332	15.4207	12.6287	255
chr1	130387309	130387637	SRR1025239_peak_2751	35	.	2.84609	5.78627	3.56275	170
chr1	130394712	130394920	SRR1025239_peak_2752	54	.	3.91814	7.81021	5.41134	112
chr1	130428724	130429079	SRR1025239_peak_2753	81	.	4.10203	10.7735	8.19735	171
chr1	130462103	130462522	SRR1025239_peak_2754	71	.	3.0443	9.66517	7.15149	255
chr1	130473509	130473744	SRR1025239_peak_2755	64	.	3.80874	8.86916	6.4023	155
chr1	130508644	130508871	SRR1025239_peak_2756	74	.	4.50586	10.0094	7.46974	117
chr1	130512903	130513138	SRR1025239_peak_2757	54	.	3.91814	7.81021	5.41134	179
chr1	130537228	130537419	SRR1025239_peak_2758	30	.	3.13451	5.17333	3.00687	85
chr1	130537826	130538073	SRR1025239_peak_2759	74	.	4.50586	10.0094	7.46974	139
chr1	130576170	130576462	SRR1025239_peak_2760	54	.	3.91814	7.81021	5.41134	117
chr1	130683940	130684174	SRR1025239_peak_2761	74	.	4.50586	10.0094	7.46974	61
chr1	130710801	130710992	SRR1025239_peak_2762	47	.	3.72223	7.11733	4.76759	61
chr1	130716283	130716483	SRR1025239_peak_2763	24	.	2.24064	4.56755	2.47429	180
chr1	130717500	130717894	SRR1025239_peak_2764	203	.	4.99057	23.3786	20.3184	204
chr1	130741360	130741964	SRR1025239_peak_2765	167	.	6.11239	19.6605	16.7139	131
chr1	130782258	130782619	SRR1025239_peak_2766	399	.	11.1667	43.4029	39.9016	167
chr1	130804037	130804511	SRR1025239_peak_2767	110	.	4.3088	13.775	11.0517	183
chr1	130830106	130830780	SRR1025239_peak_2768	652	.	15.0454	69.1249	65.2256	229
chr1	130832531	130832767	SRR1025239_peak_2769	81	.	4.70177	10.7798	8.19735	121
chr1	130971303	130971518	SRR1025239_peak_2770	65	.	3.96167	8.99665	6.52491	168
chr1	131003498	131003813	SRR1025239_peak_2771	378	.	7.42244	41.3491	37.8853	135
chr1	131010279	131010686	SRR1025239_peak_2772	36	.	2.7494	5.84386	3.60184	302
chr1	131053295	131053609	SRR1025239_peak_2773	134	.	3.49126	16.2685	13.4436	89
chr1	131060279	131060519	SRR1025239_peak_2774	93	.	4.02897	11.9667	9.32669	96
chr1	131074227	131074932	SRR1025239_peak_2775	211	.	5.84279	24.1841	21.1003	358
chr1	131079934	131080148	SRR1025239_peak_2776	57	.	2.78488	8.1693	5.74873	125
chr1	131081465	131081758	SRR1025239_peak_2777	83	.	3.64633	10.9261	8.33679	145
chr1	131090156	131090370	SRR1025239_peak_2778	36	.	2.40267	5.93641	3.68932	139
chr1	131090474	131090680	SRR1025239_peak_2779	56	.	2.88595	8.06436	5.65088	123
chr1	131093942	131094264	SRR1025239_peak_2780	64	.	3.54093	8.8662	6.40089	167
chr1	131096417	131096788	SRR1025239_peak_2781	47	.	2.83087	7.14385	4.79284	223
chr1	131097093	131097352	SRR1025239_peak_2782	36	.	2.41844	5.86895	3.62576	27
chr1	131097707	131098238	SRR1025239_peak_2783	105	.	4.331	13.2413	10.5382	169
chr1	131112676	131113357	SRR1025239_peak_2784	271	.	4.97819	30.3577	27.1194	417
chr1	131115928	131116730	SRR1025239_peak_2785	573	.	10.1979	61.1163	57.3273	586
chr1	131126135	131126565	SRR1025239_peak_2786	115	.	5.43302	14.2823	11.5358	249
chr1	131155594	131155817	SRR1025239_peak_2787	81	.	4.10203	10.7735	8.19735	123
chr1	131181674	131182005	SRR1025239_peak_2788	82	.	3.69094	10.8306	8.2456	169
chr1	131185087	131185803	SRR1025239_peak_2789	127	.	4.97174	15.5722	12.7755	174
chr1	131186207	131186731	SRR1025239_peak_2790	103	.	3.56195	13.0476	10.3585	179
chr1	131228397	131228941	SRR1025239_peak_2791	706	.	9.80929	74.5922	70.6237	201
chr1	131233649	131234083	SRR1025239_peak_2792	220	.	5.30761	25.1597	22.0497	157
chr1	131246489	131246695	SRR1025239_peak_2793	113	.	4.7144	14.1139	11.3743	86
chr1	131246788	131247166	SRR1025239_peak_2794	198	.	6.21467	22.9389	19.8923	127
chr1	131250639	131251053	SRR1025239_peak_2795	87	.	3.76006	11.3265	8.72029	154
chr1	131270201	131270455	SRR1025239_peak_2796	124	.	4.56916	15.2848	12.4976	133
chr1	131293750	131293956	SRR1025239_peak_2797	27	.	2.85541	4.928	2.79206	102
chr1	131295237	131295684	SRR1025239_peak_2798	162	.	4.17731	19.1836	16.2551	264
chr1	131318287	131318728	SRR1025239_peak_2799	251	.	8.10483	28.3895	25.1976	184
chr1	131345486	131345918	SRR1025239_peak_2800	263	.	5.67893	29.5448	26.3252	288
chr1	131346385	131346625	SRR1025239_peak_2801	54	.	3.91814	7.81021	5.41134	174
chr1	131372831	131373073	SRR1025239_peak_2802	60	.	4.11405	8.52378	6.07901	108
chr1	131378288	131378798	SRR1025239_peak_2803	75	.	4.28784	10.1004	7.55751	99
chr1	131380304	131380676	SRR1025239_peak_2804	254	.	7.46512	28.6259	25.4283	183
chr1	131418005	131418372	SRR1025239_peak_2805	46	.	3.46646	7.00951	4.67726	182
chr1	131419317	131419817	SRR1025239_peak_2806	894	.	17.0022	93.6605	89.4692	188
chr1	131420643	131420877	SRR1025239_peak_2807	40	.	2.85938	6.35754	4.08257	79
chr1	131431502	131432163	SRR1025239_peak_2808	129	.	3.52414	15.744	12.939	511
chr1	131437946	131438245	SRR1025239_peak_2809	79	.	3.83603	10.5293	7.96545	131
chr1	131478748	131479376	SRR1025239_peak_2810	85	.	4.45688	11.1403	8.54234	177
chr1	131491449	131491866	SRR1025239_peak_2811	126	.	5.58332	15.4207	12.6287	237
chr1	131511949	131512214	SRR1025239_peak_2812	81	.	4.70177	10.7798	8.19735	107
chr1	131524185	131524376	SRR1025239_peak_2813	50	.	3.26526	7.37393	5.01529	72
chr1	131525343	131525941	SRR1025239_peak_2814	89	.	3.63023	11.6134	8.98851	97
chr1	131526384	131526612	SRR1025239_peak_2815	61	.	2.92872	8.60312	6.14977	172
chr1	131527695	131527931	SRR1025239_peak_2816	114	.	2.9451	14.2324	11.4867	117
chr1	131573837	131574030	SRR1025239_peak_2817	40	.	2.33813	6.28883	4.02551	16
chr1	131589665	131589919	SRR1025239_peak_2818	81	.	4.65642	10.6749	8.10519	107
chr1	131624396	131624879	SRR1025239_peak_2819	202	.	5.93966	23.2964	20.2382	249
chr1	131626442	131626757	SRR1025239_peak_2820	41	.	3.52633	6.44613	4.14941	166
chr1	131643342	131643899	SRR1025239_peak_2821	75	.	4.40852	10.0919	7.54939	368
chr1	131657858	131658168	SRR1025239_peak_2822	100	.	4.07917	12.7006	10.0251	126
chr1	131702174	131702667	SRR1025239_peak_2823	186	.	6.84407	21.6292	18.622	188
chr1	131726599	131726885	SRR1025239_peak_2824	145	.	5.21893	17.4118	14.5458	132
chr1	131736429	131737039	SRR1025239_peak_2825	1523	.	22.3184	157.182	152.323	242
chr1	131754574	131754917	SRR1025239_peak_2826	66	.	3.82548	9.17681	6.69289	130
chr1	131765722	131765993	SRR1025239_peak_2827	68	.	2.80821	9.30499	6.80678	104
chr1	131909936	131910321	SRR1025239_peak_2828	101	.	3.95887	12.8371	10.1574	306
chr1	131937772	131938064	SRR1025239_peak_2829	46	.	2.87001	6.92758	4.60279	122
chr1	131938799	131939216	SRR1025239_peak_2830	112	.	4.45474	13.9502	11.2209	326
chr1	131942691	131943133	SRR1025239_peak_2831	90	.	4.80146	11.6778	9.04998	117
chr1	131981656	131982018	SRR1025239_peak_2832	220	.	5.67315	25.1475	22.0381	205
chr1	132007602	132008001	SRR1025239_peak_2833	85	.	3.28477	11.1308	8.53431	278
chr1	132040377	132040664	SRR1025239_peak_2834	89	.	4.88707	11.5431	8.92729	112
chr1	132095470	132095953	SRR1025239_peak_2835	487	.	7.75084	52.4529	48.7989	307
chr1	132133520	132133965	SRR1025239_peak_2836	161	.	3.63574	19.0873	16.162	257
chr1	132150107	132150572	SRR1025239_peak_2837	280	.	6.83496	31.3217	28.0611	179
chr1	132151805	132152081	SRR1025239_peak_2838	198	.	4.74927	22.9384	19.8918	149
chr1	132153692	132153905	SRR1025239_peak_2839	75	.	3.88075	10.1314	7.58796	112
chr1	132157436	132157670	SRR1025239_peak_2840	24	.	2.11046	4.49734	2.42115	187
chr1	132237636	132237849	SRR1025239_peak_2841	62	.	3.56414	8.69375	6.23477	106
chr1	132246332	132246561	SRR1025239_peak_2842	93	.	4.22755	12.0168	9.37408	99
chr1	132287429	132287678	SRR1025239_peak_2843	97	.	4.07589	12.4047	9.74028	125
chr1	132306197	132306494	SRR1025239_peak_2844	198	.	5.70625	22.8843	19.8399	149
chr1	132310957	132311186	SRR1025239_peak_2845	38	.	2.55613	6.12703	3.87001	150
chr1	132311932	132312441	SRR1025239_peak_2846	242	.	5.83898	27.4287	24.2609	255
chr1	132341711	132342046	SRR1025239_peak_2847	31	.	2.67844	5.3042	3.11861	183
chr1	132355887	132356287	SRR1025239_peak_2848	107	.	3.31879	13.4856	10.7745	200
chr1	132361916	132362336	SRR1025239_peak_2849	347	.	7.47837	38.104	34.7017	158
chr1	132367716	132368143	SRR1025239_peak_2850	198	.	5.03774	22.88	19.8363	160
chr1	132375755	132375967	SRR1025239_peak_2851	59	.	3.54342	8.39325	5.9627	162
chr1	132376215	132376411	SRR1025239_peak_2852	27	.	2.71499	4.91958	2.78489	36
chr1	132388836	132389200	SRR1025239_peak_2853	44	.	3.1307	6.78233	4.47097	189
chr1	132390171	132390363	SRR1025239_peak_2854	50	.	3.02125	7.43782	5.07369	121
chr1	132391000	132391278	SRR1025239_peak_2855	28	.	2.28322	4.95916	2.82148	37
chr1	132417193	132417986	SRR1025239_peak_2856	49	.	2.43054	7.25903	4.90384	320
chr1	132469029	132469237	SRR1025239_peak_2857	71	.	3.18364	9.6415	7.13076	113
chr1	132476937	132477214	SRR1025239_peak_2858	157	.	4.18591	18.6395	15.7278	171
chr1	132546076	132546305	SRR1025239_peak_2859	69	.	3.81913	9.42255	6.91903	151
chr1	132557142	132557365	SRR1025239_peak_2860	21	.	2.5081	4.23152	2.17651	97
chr1	132565787	132566210	SRR1025239_peak_2861	152	.	4.65139	18.1908	15.2957	276
chr1	132645940	132646168	SRR1025239_peak_2862	71	.	4.12674	9.69469	7.17809	121
chr1	132755297	132755556	SRR1025239_peak_2863	135	.	5.01619	16.4132	13.583	122
chr1	132758914	132759265	SRR1025239_peak_2864	76	.	3.43884	10.1777	7.63338	227
chr1	132799342	132799600	SRR1025239_peak_2865	72	.	3.61007	9.81142	7.2882	105
chr1	132844195	132844582	SRR1025239_peak_2866	61	.	3.37717	8.59431	6.14152	152
chr1	132853248	132853564	SRR1025239_peak_2867	63	.	2.74439	8.8233	6.35882	177
chr1	132855068	132855433	SRR1025239_peak_2868	105	.	4.331	13.2413	10.5382	141
chr1	132964719	132964965	SRR1025239_peak_2869	100	.	4.35617	12.7101	10.0335	83
chr1	132968732	132968977	SRR1025239_peak_2870	96	.	4.66472	12.3249	9.67171	134
chr1	133007252	133007590	SRR1025239_peak_2871	129	.	5.87721	15.7471	12.939	167
chr1	133025135	133025724	SRR1025239_peak_2872	81	.	3.35573	10.768	8.1941	145
chr1	133033676	133034461	SRR1025239_peak_2873	184	.	5.20904	21.416	18.4124	107
chr1	133045987	133046245	SRR1025239_peak_2874	76	.	3.1204	10.1979	7.65198	138
chr1	133046293	133046566	SRR1025239_peak_2875	42	.	2.77044	6.58535	4.28223	140
chr1	133060745	133061004	SRR1025239_peak_2876	42	.	3.3854	6.58604	4.28288	165
chr1	133068203	133068553	SRR1025239_peak_2877	183	.	4.49034	21.3489	18.3477	183
chr1	133073268	133073900	SRR1025239_peak_2878	373	.	7.65553	40.8176	37.3636	135
chr1	133076945	133077293	SRR1025239_peak_2879	112	.	3.33866	14.0346	11.2975	194
chr1	133083994	133084419	SRR1025239_peak_2880	273	.	5.0783	30.588	27.344	246
chr1	133130783	133131251	SRR1025239_peak_2881	82	.	2.93766	10.8602	8.274	188
chr1	133131316	133131518	SRR1025239_peak_2882	40	.	2.23183	6.34711	4.07357	119
chr1	133132511	133132924	SRR1025239_peak_2883	26	.	2.3232	4.74046	2.61887	85
chr1	133134138	133134340	SRR1025239_peak_2884	56	.	3.43213	8.07553	5.66011	19
chr1	133181049	133181479	SRR1025239_peak_2885	142	.	3.88667	17.1569	14.2984	158
chr1	133226716	133227511	SRR1025239_peak_2886	831	.	8.81297	87.2828	83.1636	451
chr1	133236876	133237424	SRR1025239_peak_2887	135	.	3.69331	16.4154	13.5849	336
chr1	133244550	133245072	SRR1025239_peak_2888	1354	.	16.7731	140.147	135.461	242
chr1	133245800	133246146	SRR1025239_peak_2889	71	.	3.43797	9.71152	7.19332	164
chr1	133253392	133253786	SRR1025239_peak_2890	259	.	6.74925	29.1656	25.9567	217
chr1	133255512	133255957	SRR1025239_peak_2891	89	.	4.16995	11.5494	8.93362	160
chr1	133282310	133282641	SRR1025239_peak_2892	162	.	4.8965	19.1434	16.2167	158
chr1	133302515	133302844	SRR1025239_peak_2893	71	.	3.13332	9.64356	7.13232	129
chr1	133312036	133312259	SRR1025239_peak_2894	51	.	2.8035	7.56136	5.1865	152
chr1	133353616	133353815	SRR1025239_peak_2895	74	.	2.45266	9.9492	7.41988	62
chr1	133423476	133423667	SRR1025239_peak_2896	63	.	3.43648	8.78118	6.31809	92
chr1	133424192	133424433	SRR1025239_peak_2897	55	.	3.18931	7.99151	5.58444	81
chr1	133456208	133456399	SRR1025239_peak_2898	60	.	4.11405	8.52378	6.07901	58
chr1	133471211	133471427	SRR1025239_peak_2899	17	.	2.1677	3.76792	1.78368	179
chr1	133487151	133487426	SRR1025239_peak_2900	41	.	3.22744	6.41801	4.13732	181
chr1	133492207	133492754	SRR1025239_peak_2901	124	.	3.56141	15.224	12.4386	278
chr1	133520570	133521141	SRR1025239_peak_2902	689	.	7.20271	72.8472	68.9021	324
chr1	133571297	133571776	SRR1025239_peak_2903	126	.	5.58332	15.4207	12.6287	176
chr1	133661188	133661392	SRR1025239_peak_2906	35	.	2.43544	5.80279	3.56735	150
chr1	133663475	133663666	SRR1025239_peak_2907	41	.	3.22744	6.41801	4.13732	82
chr1	133676054	133676245	SRR1025239_peak_2908	54	.	3.91814	7.81021	5.41134	89
chr1	133694242	133694470	SRR1025239_peak_2909	81	.	4.17915	10.7011	8.13093	160
chr1	133736271	133736786	SRR1025239_peak_2910	721	.	7.49649	76.113	72.126	220
chr1	133745213	133745446	SRR1025239_peak_2911	50	.	2.57213	7.37896	5.01991	108
chr1	133760793	133761021	SRR1025239_peak_2912	32	.	2.60452	5.39342	3.20124	124
chr1	133771423	133771787	SRR1025239_peak_2913	91	.	4.35215	11.7818	9.15121	222
chr1	133799978	133800304	SRR1025239_peak_2914	185	.	6.0515	21.5816	18.5758	207
chr1	133801026	133801251	SRR1025239_peak_2915	21	.	1.97834	4.2131	2.16071	124
chr1	133815912	133816303	SRR1025239_peak_2916	33	.	2.31975	5.58913	3.38641	244
chr1	133825488	133825689	SRR1025239_peak_2917	42	.	2.63858	6.59235	4.28847	113
chr1	133831598	133831856	SRR1025239_peak_2918	116	.	5.32177	14.3799	11.6305	115
chr1	133855676	133855877	SRR1025239_peak_2919	37	.	3.04651	5.95737	3.70914	86
chr1	133861060	133861372	SRR1025239_peak_2920	91	.	3.95944	11.7374	9.10789	135
chr1	133863563	133863855	SRR1025239_peak_2921	160	.	4.60655	18.989	16.0658	131
chr1	133880718	133880910	SRR1025239_peak_2922	38	.	3.10304	6.10254	3.84666	94
chr1	133891610	133891929	SRR1025239_peak_2923	102	.	3.07737	12.9801	10.2931	149
chr1	133896022	133896668	SRR1025239_peak_2924	339	.	6.08859	37.3209	33.9361	497
chr1	133909017	133909222	SRR1025239_peak_2925	38	.	2.58133	6.07183	3.81738	121
chr1	133911525	133911743	SRR1025239_peak_2926	74	.	3.37478	9.94188	7.41277	119
chr1	133954068	133954391	SRR1025239_peak_2927	62	.	3.86046	8.73998	6.2795	140
chr1	133954482	133954828	SRR1025239_peak_2928	32	.	3.17338	5.45884	3.2633	181
chr1	133961659	133962097	SRR1025239_peak_2929	170	.	4.27756	19.9824	17.0274	255
chr1	134010482	134010878	SRR1025239_peak_2930	351	.	8.98862	38.539	35.1302	206
chr1	134037036	134037232	SRR1025239_peak_2931	52	.	3.34547	7.6018	5.22347	92
chr1	134053273	134053634	SRR1025239_peak_2932	100	.	4.35617	12.7101	10.0335	152
chr1	134059815	134060150	SRR1025239_peak_2933	55	.	3.12543	7.98586	5.58081	185
chr1	134071578	134071787	SRR1025239_peak_2934	43	.	3.09174	6.6721	4.36504	115
chr1	134073743	134073934	SRR1025239_peak_2935	47	.	3.32733	7.1085	4.76759	116
chr1	134077490	134077780	SRR1025239_peak_2936	93	.	3.59838	11.9825	9.3416	151
chr1	134077972	134078736	SRR1025239_peak_2937	141	.	4.58396	16.9524	14.1003	160
chr1	134078885	134079090	SRR1025239_peak_2938	69	.	2.88365	9.49451	6.98902	100
chr1	134079755	134080023	SRR1025239_peak_2939	105	.	3.84584	13.2218	10.5198	125
chr1	134083182	134083588	SRR1025239_peak_2940	344	.	5.95171	37.8397	34.441	215
chr1	134086758	134087269	SRR1025239_peak_2941	87	.	3.38069	11.3221	8.71627	337
chr1	134092713	134093278	SRR1025239_peak_2942	205	.	4.18951	23.6504	20.5838	182
chr1	134096713	134096969	SRR1025239_peak_2943	78	.	3.51219	10.4449	7.88402	164
chr1	134098618	134099226	SRR1025239_peak_2944	135	.	3.95874	16.4183	13.5878	133
chr1	134099415	134099650	SRR1025239_peak_2945	73	.	3.01171	9.90696	7.37924	112
chr1	134106812	134107021	SRR1025239_peak_2946	64	.	3.56269	8.93148	6.46265	91
chr1	134129084	134129310	SRR1025239_peak_2947	52	.	3.85147	7.66136	5.27898	123
chr1	134129487	134129790	SRR1025239_peak_2948	41	.	3.42204	6.44535	4.14941	190
chr1	134149471	134149701	SRR1025239_peak_2949	51	.	2.92169	7.47106	5.10363	97
chr1	134151762	134151992	SRR1025239_peak_2950	50	.	3.02125	7.43782	5.07369	187
chr1	134152839	134153074	SRR1025239_peak_2951	22	.	2.48372	4.309	2.24739	9
chr1	134168043	134168307	SRR1025239_peak_2952	92	.	4.17427	11.8543	9.22084	136
chr1	134195616	134195937	SRR1025239_peak_2953	239	.	5.0992	27.1078	23.9495	182
chr1	134205652	134205938	SRR1025239_peak_2954	159	.	5.84013	18.8904	15.9716	103
chr1	134206070	134206278	SRR1025239_peak_2955	68	.	3.90316	9.38736	6.88596	156
chr1	134222044	134222772	SRR1025239_peak_2956	531	.	8.54616	56.8829	53.157	311
chr1	134226882	134227114	SRR1025239_peak_2957	78	.	4.08491	10.44	7.87957	75
chr1	134234439	134234824	SRR1025239_peak_2958	123	.	3.46231	15.1666	12.3834	206
chr1	134235675	134235934	SRR1025239_peak_2959	56	.	2.88595	8.06436	5.65088	76
chr1	134244232	134244493	SRR1025239_peak_2960	42	.	2.30802	6.50925	4.20925	105
chr1	134276920	134277259	SRR1025239_peak_2961	70	.	3.59614	9.52132	7.01548	124
chr1	134302890	134303186	SRR1025239_peak_2962	21	.	2.09322	4.22951	2.17651	270
chr1	134331815	134332190	SRR1025239_peak_2963	95	.	3.85469	12.1886	9.5384	258
chr1	134337172	134337364	SRR1025239_peak_2964	80	.	3.78764	10.6387	8.07079	92
chr1	134338897	134339283	SRR1025239_peak_2965	492	.	9.48979	52.948	49.2845	171
chr1	134346253	134346709	SRR1025239_peak_2966	122	.	5.03836	15.065	12.2859	105
chr1	134348564	134348955	SRR1025239_peak_2967	120	.	5.49116	14.8052	12.04	237
chr1	134361818	134362175	SRR1025239_peak_2968	92	.	3.09135	11.866	9.23081	280
chr1	134382359	134382597	SRR1025239_peak_2969	45	.	3.09357	6.87726	4.5608	138
chr1	134415171	134415428	SRR1025239_peak_2970	26	.	2.09833	4.74479	2.62297	211
chr1	134420116	134420554	SRR1025239_peak_2971	91	.	4.70889	11.7823	9.1515	134
chr1	134426287	134426577	SRR1025239_peak_2972	229	.	6.78957	26.0808	22.9494	155
chr1	134455434	134455681	SRR1025239_peak_2973	66	.	3.26587	9.1035	6.62673	159
chr1	134495066	134495290	SRR1025239_peak_2974	29	.	2.33874	5.04454	2.9011	26
chr1	134518692	134519087	SRR1025239_peak_2975	551	.	9.78787	58.8703	55.1141	184
chr1	134520383	134520632	SRR1025239_peak_2976	140	.	5.84393	16.8769	14.0282	128
chr1	134550224	134550456	SRR1025239_peak_2977	67	.	4.30995	9.25713	6.76037	77
chr1	134556176	134556441	SRR1025239_peak_2978	46	.	2.72954	6.93859	4.61328	140
chr1	134556770	134557026	SRR1025239_peak_2979	84	.	3.30649	11.0063	8.4135	90
chr1	134560005	134560332	SRR1025239_peak_2980	119	.	3.66431	14.7557	11.9913	166
chr1	134561038	134561332	SRR1025239_peak_2981	37	.	3.31817	5.98882	3.73875	150
chr1	134750063	134750269	SRR1025239_peak_2982	23	.	2.41947	4.40366	2.33417	139
chr1	134783860	134784247	SRR1025239_peak_2983	93	.	3.67567	12.0382	9.39445	162
chr1	134790743	134791048	SRR1025239_peak_2984	151	.	6.12365	18.0072	15.1167	149
chr1	134804481	134804805	SRR1025239_peak_2985	62	.	4.06277	8.68808	6.2305	164
chr1	134816601	134817057	SRR1025239_peak_2986	762	.	8.67992	80.2568	76.2191	216
chr1	134820884	134821459	SRR1025239_peak_2987	79	.	4.32325	10.49	7.92795	171
chr1	134824024	134824288	SRR1025239_peak_2988	79	.	4.43481	10.4635	7.90231	125
chr1	134829621	134829876	SRR1025239_peak_2989	52	.	2.77041	7.59972	5.22154	175
chr1	134843189	134843448	SRR1025239_peak_2990	66	.	3.0976	9.09508	6.61908	137
chr1	134846567	134847095	SRR1025239_peak_2991	125	.	4.40464	15.3375	12.5491	286
chr1	134854354	134854742	SRR1025239_peak_2992	114	.	4.62018	14.1555	11.4138	187
chr1	134858511	134859058	SRR1025239_peak_2993	270	.	6.9296	30.2635	27.0276	401
chr1	134902234	134902538	SRR1025239_peak_2994	273	.	6.75433	30.5623	27.3187	178
chr1	134907439	134907653	SRR1025239_peak_2995	54	.	3.91814	7.81021	5.41134	114
chr1	134909541	134909765	SRR1025239_peak_2996	52	.	2.77041	7.59972	5.22154	67
chr1	134910037	134910724	SRR1025239_peak_2997	235	.	6.43463	26.7141	23.5647	148
chr1	134914606	134914931	SRR1025239_peak_2998	46	.	3.46646	7.00951	4.67726	102
chr1	134923743	134923934	SRR1025239_peak_2999	72	.	4.0561	9.79569	7.27386	82
chr1	134926457	134926684	SRR1025239_peak_3000	41	.	3.42204	6.44535	4.14941	142
chr1	134936344	134936670	SRR1025239_peak_3001	70	.	3.96108	9.54298	7.03519	161
chr1	134955658	134956092	SRR1025239_peak_3002	98	.	2.99414	12.4893	9.82224	202
chr1	134989464	134989708	SRR1025239_peak_3003	174	.	6.56352	20.4448	17.473	145
chr1	135021089	135021288	SRR1025239_peak_3004	39	.	2.51154	6.24404	3.9817	155
chr1	135024909	135025210	SRR1025239_peak_3005	138	.	5.23363	16.7225	13.8777	136
chr1	135083489	135083770	SRR1025239_peak_3006	250	.	6.25333	28.237	25.0489	144
chr1	135146105	135146426	SRR1025239_peak_3007	103	.	4.19235	13.084	10.3929	140
chr1	135156363	135156693	SRR1025239_peak_3008	288	.	6.5634	32.0999	28.8229	177
chr1	135171910	135172298	SRR1025239_peak_3009	158	.	5.41221	18.7715	15.8546	142
chr1	135181052	135181251	SRR1025239_peak_3010	70	.	3.96108	9.54298	7.03519	106
chr1	135184287	135184670	SRR1025239_peak_3011	143	.	5.1482	17.1885	14.3279	156
chr1	135204678	135205051	SRR1025239_peak_3012	199	.	5.41741	22.9739	19.9262	146
chr1	135258939	135259387	SRR1025239_peak_3013	181	.	4.73244	21.1846	18.1923	267
chr1	135286427	135286623	SRR1025239_peak_3014	65	.	3.96167	8.99665	6.52491	123
chr1	135331266	135331555	SRR1025239_peak_3015	147	.	4.68814	17.6733	14.794	156
chr1	135378621	135378947	SRR1025239_peak_3016	111	.	3.86826	13.8463	11.1212	126
chr1	135405409	135405638	SRR1025239_peak_3017	27	.	2.52945	4.86629	2.73484	145
chr1	135429729	135430170	SRR1025239_peak_3018	298	.	7.32697	33.0986	29.8007	221
chr1	135430215	135430493	SRR1025239_peak_3019	120	.	4.10789	14.8099	12.0447	155
chr1	135430555	135430795	SRR1025239_peak_3020	37	.	2.26096	6.03827	3.78593	111
chr1	135435868	135436063	SRR1025239_peak_3021	81	.	4.10203	10.7735	8.19735	95
chr1	135479750	135480166	SRR1025239_peak_3022	171	.	6.80336	20.1497	17.1894	240
chr1	135490852	135491472	SRR1025239_peak_3023	339	.	8.78347	37.3516	33.9665	440
chr1	135496729	135497076	SRR1025239_peak_3024	47	.	3.68633	7.03825	4.70432	178
chr1	135510556	135510772	SRR1025239_peak_3025	47	.	2.56435	7.0473	4.71303	82
chr1	135520854	135521115	SRR1025239_peak_3026	85	.	3.95977	11.188	8.58834	99
chr1	135524349	135524897	SRR1025239_peak_3027	1518	.	15.5841	156.743	151.889	347
chr1	135540397	135540711	SRR1025239_peak_3028	109	.	3.71051	13.7029	10.9828	137
chr1	135544740	135545001	SRR1025239_peak_3029	56	.	3.4305	8.07085	5.6571	134
chr1	135547283	135547551	SRR1025239_peak_3030	29	.	2.79188	5.11846	2.97048	68
chr1	135548212	135548416	SRR1025239_peak_3031	71	.	3.29868	9.65876	7.14555	59
chr1	135558104	135558315	SRR1025239_peak_3032	31	.	2.67844	5.3042	3.11861	183
chr1	135586993	135587225	SRR1025239_peak_3033	34	.	2.84827	5.61586	3.41104	78
chr1	135619977	135620177	SRR1025239_peak_3034	57	.	3.65639	8.21201	5.78841	124
chr1	135631685	135631898	SRR1025239_peak_3035	41	.	2.69879	6.49805	4.19865	78
chr1	135670529	135670863	SRR1025239_peak_3036	152	.	3.82937	18.1889	15.2945	184
chr1	135675474	135675701	SRR1025239_peak_3037	62	.	3.39758	8.65881	6.2026	145
chr1	135686725	135687223	SRR1025239_peak_3038	368	.	6.49067	40.2756	36.8318	179
chr1	135687877	135688076	SRR1025239_peak_3039	31	.	2.5787	5.3122	3.1257	106
chr1	135691495	135691729	SRR1025239_peak_3040	61	.	2.96841	8.57926	6.1279	122
chr1	135699345	135699674	SRR1025239_peak_3041	92	.	3.52782	11.9376	9.2986	127
chr1	135714448	135714697	SRR1025239_peak_3042	52	.	3.4336	7.61884	5.23991	92
chr1	135715234	135715610	SRR1025239_peak_3043	258	.	6.03692	29.0762	25.8705	162
chr1	135726615	135726821	SRR1025239_peak_3044	44	.	3.35704	6.74106	4.43183	48
chr1	135728765	135729395	SRR1025239_peak_3045	76	.	3.00203	10.245	7.69403	513
chr1	135740987	135741325	SRR1025239_peak_3046	57	.	2.756	8.21092	5.78841	153
chr1	135752969	135753263	SRR1025239_peak_3047	368	.	6.49067	40.2756	36.8318	155
chr1	135755072	135755500	SRR1025239_peak_3048	147	.	5.07346	17.6654	14.7869	169
chr1	135766051	135766383	SRR1025239_peak_3049	86	.	3.22459	11.2898	8.68752	214
chr1	135771136	135771494	SRR1025239_peak_3050	388	.	6.54524	42.3505	38.8677	213
chr1	135789841	135790170	SRR1025239_peak_3051	630	.	9.70755	66.9055	63.0365	181
chr1	135794626	135795080	SRR1025239_peak_3052	203	.	4.01001	23.3645	20.3049	215
chr1	135800166	135801003	SRR1025239_peak_3053	2117	.	11.0827	217.178	211.715	419
chr1	135801536	135801727	SRR1025239_peak_3054	24	.	2.3562	4.60052	2.49851	38
chr1	135803802	135804124	SRR1025239_peak_3055	82	.	3.61019	10.7973	8.21367	140
chr1	135811221	135811712	SRR1025239_peak_3056	93	.	3.59838	11.9825	9.3416	336
chr1	135812156	135812641	SRR1025239_peak_3057	63	.	2.76998	8.7792	6.31623	330
chr1	135816505	135816869	SRR1025239_peak_3058	114	.	4.62388	14.167	11.4244	112
chr1	135818688	135819079	SRR1025239_peak_3059	251	.	6.26864	28.2955	25.1059	202
chr1	135828893	135829331	SRR1025239_peak_3060	166	.	4.45261	19.5924	16.6476	228
chr1	135835872	135836678	SRR1025239_peak_3061	1794	.	14.4675	184.538	179.41	269
chr1	135837199	135837474	SRR1025239_peak_3062	55	.	3.06794	7.98869	5.58268	94
chr1	135838052	135838416	SRR1025239_peak_3063	50	.	2.7635	7.40341	5.04366	266
chr1	135844549	135844882	SRR1025239_peak_3064	141	.	4.58396	16.9524	14.1003	147
chr1	135847039	135847539	SRR1025239_peak_3065	136	.	4.2281	16.4682	13.636	151
chr1	135850879	135851092	SRR1025239_peak_3066	82	.	3.32961	10.8833	8.29571	126
chr1	135852289	135852594	SRR1025239_peak_3067	35	.	2.7949	5.81181	3.57471	167
chr1	135854623	135854831	SRR1025239_peak_3068	38	.	2.91062	6.15154	3.89362	76
chr1	135854951	135855165	SRR1025239_peak_3069	50	.	3.14426	7.4347	5.07178	83
chr1	135855777	135855980	SRR1025239_peak_3070	67	.	3.60139	9.29241	6.79467	79
chr1	135861857	135862234	SRR1025239_peak_3071	119	.	3.604	14.7095	11.9472	237
chr1	135944770	135945075	SRR1025239_peak_3072	299	.	7.1037	33.2594	29.9582	134
chr1	136007302	136007523	SRR1025239_peak_3073	41	.	2.77104	6.41819	4.13732	145
chr1	136007860	136008295	SRR1025239_peak_3074	115	.	3.79296	14.3221	11.5738	157
chr1	136017878	136018232	SRR1025239_peak_3075	42	.	2.21939	6.50345	4.20364	203
chr1	136051733	136051928	SRR1025239_peak_3076	26	.	2.3232	4.74046	2.61887	28
chr1	136085913	136086332	SRR1025239_peak_3077	134	.	5.33223	16.2699	13.4436	274
chr1	136134643	136134911	SRR1025239_peak_3078	112	.	4.36946	13.9794	11.2498	127
chr1	136138198	136138616	SRR1025239_peak_3079	208	.	4.94734	23.8814	20.8085	206
chr1	136139050	136139260	SRR1025239_peak_3080	29	.	2.65562	5.07993	2.93521	173
chr1	136140450	136140681	SRR1025239_peak_3081	30	.	2.39122	5.23662	3.0565	73
chr1	136142683	136142930	SRR1025239_peak_3082	72	.	3.51924	9.75466	7.23384	164
chr1	136170186	136170459	SRR1025239_peak_3083	88	.	2.93925	11.4232	8.81217	165
chr1	136266229	136266464	SRR1025239_peak_3084	91	.	4.70889	11.7823	9.1515	107
chr1	136325954	136326374	SRR1025239_peak_3085	87	.	3.32449	11.3045	8.70064	125
chr1	136345501	136346430	SRR1025239_peak_3086	223	.	3.95625	25.4819	22.3643	738
chr1	136381347	136381740	SRR1025239_peak_3087	167	.	6.11239	19.6605	16.7139	177
chr1	136414990	136415530	SRR1025239_peak_3088	107	.	3.36355	13.4962	10.7843	365
chr1	136555863	136556298	SRR1025239_peak_3089	73	.	3.71229	9.88419	7.35811	141
chr1	136561696	136562331	SRR1025239_peak_3090	553	.	8.32803	59.0699	55.3093	312
chr1	136570372	136570748	SRR1025239_peak_3091	97	.	5.09358	12.3724	9.71203	140
chr1	136577971	136578465	SRR1025239_peak_3092	48	.	2.6383	7.21428	4.8607	333
chr1	136579722	136580135	SRR1025239_peak_3093	60	.	4.11405	8.52378	6.07901	159
chr1	136625461	136625718	SRR1025239_peak_3094	46	.	2.82744	6.95666	4.62868	149
chr1	136635653	136635974	SRR1025239_peak_3095	67	.	4.30995	9.25713	6.76037	148
chr1	136661985	136662539	SRR1025239_peak_3096	104	.	5.28949	13.1932	10.4925	413
chr1	136664741	136664987	SRR1025239_peak_3097	54	.	3.91814	7.81021	5.41134	102
chr1	136682604	136682861	SRR1025239_peak_3098	79	.	4.43481	10.4635	7.90231	171
chr1	136683901	136684136	SRR1025239_peak_3099	89	.	4.89768	11.5677	8.94429	101
chr1	136685271	136685603	SRR1025239_peak_3100	30	.	2.72234	5.26715	3.08372	175
chr1	136693471	136693781	SRR1025239_peak_3101	88	.	4.24348	11.4709	8.85686	139
chr1	136698357	136698924	SRR1025239_peak_3102	111	.	4.87518	13.9048	11.1777	212
chr1	136786683	136786874	SRR1025239_peak_3103	60	.	4.11405	8.52378	6.07901	88
chr1	136863294	136863509	SRR1025239_peak_3104	109	.	4.17909	13.625	10.9084	66
chr1	136868870	136869562	SRR1025239_peak_3105	269	.	8.81581	30.2233	26.9883	282
chr1	136915530	136915861	SRR1025239_peak_3106	137	.	6.07312	16.6273	13.7867	145
chr1	136952544	136953077	SRR1025239_peak_3107	97	.	4.17226	12.432	9.76622	389
chr1	136960616	136960807	SRR1025239_peak_3108	35	.	3.33042	5.79773	3.56275	54
chr1	136963335	136963560	SRR1025239_peak_3109	89	.	4.89768	11.5677	8.94429	116
chr1	137062459	137062770	SRR1025239_peak_3110	81	.	4.70177	10.7798	8.19735	163
chr1	137068341	137068727	SRR1025239_peak_3111	74	.	3.82815	9.97597	7.44481	283
chr1	137074863	137075104	SRR1025239_peak_3112	60	.	4.11405	8.52378	6.07901	172
chr1	137142242	137142628	SRR1025239_peak_3113	75	.	3.96058	10.0905	7.54827	145
chr1	137222803	137223059	SRR1025239_peak_3114	89	.	4.89768	11.5677	8.94429	86
chr1	137225494	137225703	SRR1025239_peak_3115	84	.	3.84298	11.0826	8.487	83
chr1	137259238	137259560	SRR1025239_peak_3116	112	.	3.95842	13.9374	11.2091	186
chr1	137290622	137290914	SRR1025239_peak_3117	119	.	5.02753	14.6805	11.9187	152
chr1	137330630	137330963	SRR1025239_peak_3118	249	.	6.86426	28.1728	24.9858	149
chr1	137332068	137332259	SRR1025239_peak_3119	53	.	3.78225	7.76316	5.37532	91
chr1	137588446	137588844	SRR1025239_peak_3120	225	.	6.81838	25.709	22.5868	159
chr1	137644745	137645049	SRR1025239_peak_3121	104	.	4.72283	13.1423	10.4485	159
chr1	137650051	137650373	SRR1025239_peak_3122	62	.	3.56414	8.69375	6.23477	252
chr1	137655742	137655933	SRR1025239_peak_3123	54	.	3.91814	7.81021	5.41134	113
chr1	137656103	137656378	SRR1025239_peak_3124	129	.	5.87721	15.7471	12.939	153
chr1	137656656	137657577	SRR1025239_peak_3125	1275	.	14.2834	132.189	127.585	311
chr1	137670844	137671118	SRR1025239_peak_3126	74	.	4.50586	10.0094	7.46974	149
chr1	137730449	137730777	SRR1025239_peak_3127	126	.	4.70223	15.4031	12.6122	151
chr1	137774725	137774938	SRR1025239_peak_3128	47	.	3.72223	7.11733	4.76759	65
chr1	137800824	137801299	SRR1025239_peak_3129	81	.	4.70177	10.7798	8.19735	111
chr1	137802081	137802479	SRR1025239_peak_3130	258	.	6.99627	29.0803	25.8739	240
chr1	137803230	137803494	SRR1025239_peak_3131	137	.	6.07312	16.6273	13.7867	108
chr1	137831504	137831704	SRR1025239_peak_3132	47	.	3.72223	7.11733	4.76759	110
chr1	137898449	137898986	SRR1025239_peak_3133	334	.	4.99766	36.8269	33.4491	172
chr1	137900077	137901051	SRR1025239_peak_3134	371	.	8.91131	40.5507	37.1033	197
chr1	137955031	137955222	SRR1025239_peak_3135	54	.	3.91814	7.81021	5.41134	52
chr1	138044376	138044858	SRR1025239_peak_3136	112	.	5.4854	14.0296	11.2928	357
chr1	138328185	138328469	SRR1025239_peak_3137	105	.	4.90175	13.2907	10.5865	165
chr1	138343582	138343797	SRR1025239_peak_3138	41	.	3.30139	6.38533	4.10614	146
chr1	138516979	138517308	SRR1025239_peak_3139	159	.	6.30375	18.8949	15.975	163
chr1	138571326	138571677	SRR1025239_peak_3140	41	.	2.88295	6.43111	4.14941	172
chr1	138571862	138572343	SRR1025239_peak_3141	150	.	4.1098	17.9811	15.0926	253
chr1	138576821	138577167	SRR1025239_peak_3142	113	.	3.53333	14.1181	11.378	215
chr1	138607974	138608289	SRR1025239_peak_3143	70	.	3.96108	9.54298	7.03519	186
chr1	138609345	138609691	SRR1025239_peak_3144	274	.	5.93733	30.7275	27.4805	185
chr1	138617838	138618368	SRR1025239_peak_3145	251	.	4.59683	28.3617	25.1706	146
chr1	138620084	138620445	SRR1025239_peak_3146	239	.	6.28852	27.07	23.9122	163
chr1	138665827	138666030	SRR1025239_peak_3147	89	.	4.89768	11.5677	8.94429	107
chr1	138785825	138786075	SRR1025239_peak_3148	17	.	2.37609	3.76029	1.77747	47
chr1	138786297	138786488	SRR1025239_peak_3149	30	.	3.13451	5.17333	3.00687	91
chr1	138805907	138806110	SRR1025239_peak_3150	70	.	4.30116	9.5353	7.02896	68
chr1	138831429	138831657	SRR1025239_peak_3151	168	.	6.48386	19.7946	16.8441	86
chr1	138848749	138848940	SRR1025239_peak_3152	57	.	3.31798	8.18551	5.76449	53
chr1	138855187	138855412	SRR1025239_peak_3153	46	.	3.46646	7.00951	4.67726	93
chr1	138856070	138856870	SRR1025239_peak_3154	211	.	5.44312	24.2219	21.1369	243
chr1	138906064	138906826	SRR1025239_peak_3155	955	.	19.7866	99.8001	95.5419	348
chr1	138912916	138913155	SRR1025239_peak_3156	53	.	3.78225	7.76316	5.37532	64
chr1	138916056	138916247	SRR1025239_peak_3157	47	.	3.72223	7.11733	4.76759	74
chr1	138928711	138929293	SRR1025239_peak_3158	206	.	5.8227	23.7047	20.6367	409
chr1	138962997	138963324	SRR1025239_peak_3159	142	.	4.31806	17.1468	14.2888	143
chr1	138964151	138964504	SRR1025239_peak_3160	89	.	4.89768	11.5677	8.94429	222
chr1	139029549	139029930	SRR1025239_peak_3161	523	.	12.634	56.0237	52.3112	172
chr1	139045504	139045714	SRR1025239_peak_3162	97	.	5.09358	12.3724	9.71203	136
chr1	139079116	139079417	SRR1025239_peak_3163	97	.	5.09358	12.3724	9.71203	186
chr1	139101799	139101990	SRR1025239_peak_3164	60	.	4.11405	8.52378	6.07901	81
chr1	139107905	139108165	SRR1025239_peak_3165	155	.	6.46493	18.4281	15.5211	136
chr1	139109857	139110078	SRR1025239_peak_3166	104	.	5.28949	13.1932	10.4925	93
chr1	139163000	139163228	SRR1025239_peak_3167	109	.	4.77618	13.626	10.9093	117
chr1	139180578	139180793	SRR1025239_peak_3168	89	.	4.89768	11.5677	8.94429	110
chr1	139180855	139181116	SRR1025239_peak_3169	47	.	3.72223	7.11733	4.76759	119
chr1	139248007	139248328	SRR1025239_peak_3170	354	.	9.9059	38.8415	35.4256	151
chr1	139378756	139379024	SRR1025239_peak_3171	89	.	4.50387	11.5768	8.95313	119
chr1	139421921	139422202	SRR1025239_peak_3172	57	.	2.756	8.21092	5.78841	92
chr1	139425069	139425265	SRR1025239_peak_3173	19	.	2.3095	3.95938	1.95819	179
chr1	139425345	139425601	SRR1025239_peak_3174	78	.	3.72653	10.4404	7.87957	61
chr1	139438443	139438734	SRR1025239_peak_3175	186	.	6.08233	21.6769	18.6665	150
chr1	139444111	139444314	SRR1025239_peak_3176	81	.	4.70177	10.7798	8.19735	107
chr1	139728169	139728661	SRR1025239_peak_3177	41	.	3.52633	6.44613	4.14941	259
chr1	139952746	139952946	SRR1025239_peak_3178	74	.	4.50586	10.0094	7.46974	81
chr1	139956304	139956547	SRR1025239_peak_3179	35	.	3.33042	5.79773	3.56275	132
chr1	139958561	139958752	SRR1025239_peak_3180	35	.	3.33042	5.79773	3.56275	123
chr1	140175200	140175687	SRR1025239_peak_3181	210	.	7.64037	24.1283	21.0464	223
chr1	140183309	140183586	SRR1025239_peak_3182	89	.	4.89768	11.5677	8.94429	129
chr1	140266683	140266874	SRR1025239_peak_3183	35	.	3.33042	5.79773	3.56275	77
chr1	140267325	140267521	SRR1025239_peak_3184	60	.	4.11405	8.52378	6.07901	108
chr1	140280654	140280876	SRR1025239_peak_3185	67	.	4.30995	9.25713	6.76037	61
chr1	140307181	140307372	SRR1025239_peak_3186	74	.	4.50586	10.0094	7.46974	90
chr1	140325112	140325404	SRR1025239_peak_3187	114	.	5.11716	14.214	11.4688	126
chr1	140340389	140340731	SRR1025239_peak_3188	121	.	5.6813	14.8811	12.1082	153
chr1	140391693	140392047	SRR1025239_peak_3189	89	.	4.89768	11.5677	8.94429	178
chr1	140510218	140510738	SRR1025239_peak_3190	102	.	5.043	12.9572	10.271	346
chr1	140517871	140518062	SRR1025239_peak_3191	25	.	2.88172	4.63363	2.52737	146
chr1	140531605	140531822	SRR1025239_peak_3192	121	.	5.6813	14.8811	12.1082	88
chr1	140661218	140661603	SRR1025239_peak_3193	60	.	4.11405	8.52378	6.07901	298
chr1	140720913	140721125	SRR1025239_peak_3194	70	.	3.96108	9.54298	7.03519	91
chr1	140823184	140823389	SRR1025239_peak_3195	46	.	3.04611	6.93341	4.60819	155
chr1	141040406	141040718	SRR1025239_peak_3196	40	.	3.19934	6.34721	4.07357	22
chr1	142008262	142008453	SRR1025239_peak_3197	60	.	4.11405	8.52378	6.07901	86
chr1	142064086	142064511	SRR1025239_peak_3198	210	.	7.64037	24.1283	21.0464	167
chr1	142108800	142109131	SRR1025239_peak_3199	112	.	5.4854	14.0296	11.2928	184
chr1	142358071	142358294	SRR1025239_peak_3200	45	.	3.25334	6.91098	4.5876	95
chr1	142586111	142586353	SRR1025239_peak_3201	40	.	3.11189	6.32628	4.05642	87
chr1	142586413	142586617	SRR1025239_peak_3202	35	.	3.04699	5.76367	3.5485	141
chr1	142923392	142923670	SRR1025239_peak_3203	89	.	4.89768	11.5677	8.94429	142
chr1	142973489	142973722	SRR1025239_peak_3204	164	.	6.66084	19.348	16.4106	125
chr1	143176688	143177213	SRR1025239_peak_3205	441	.	10.4523	47.7508	44.1746	274
chr1	143202179	143202554	SRR1025239_peak_3206	106	.	3.95863	13.3872	10.6805	214
chr1	143503464	143504083	SRR1025239_peak_3207	182	.	7.05265	21.225	18.227	172
chr1	143540789	143541063	SRR1025239_peak_3208	164	.	6.66084	19.348	16.4106	164
chr1	143702789	143703098	SRR1025239_peak_3209	163	.	5.82096	19.2397	16.3079	162
chr1	143718182	143718443	SRR1025239_peak_3210	89	.	4.89768	11.5677	8.94429	121
chr1	143814078	143814379	SRR1025239_peak_3211	58	.	2.72912	8.25531	5.83027	100
chr1	143820486	143820697	SRR1025239_peak_3212	60	.	4.11405	8.52378	6.07901	86
chr1	143868262	143868464	SRR1025239_peak_3213	47	.	3.72223	7.11733	4.76759	78
chr1	143881616	143881923	SRR1025239_peak_3214	41	.	3.42204	6.44535	4.14941	239
chr1	143939828	143940169	SRR1025239_peak_3215	54	.	3.91814	7.81021	5.41134	120
chr1	144003938	144004611	SRR1025239_peak_3216	102	.	3.14213	12.9494	10.2653	169
chr1	144006572	144006942	SRR1025239_peak_3217	839	.	12.2933	88.1095	83.9811	181
chr1	144055193	144056250	SRR1025239_peak_3218	271	.	5.76497	30.3459	27.1079	542
chr1	144076042	144076373	SRR1025239_peak_3219	600	.	14.4971	63.8967	60.0682	162
chr1	144213345	144213556	SRR1025239_peak_3220	97	.	5.09358	12.3724	9.71203	76
chr1	144224352	144224565	SRR1025239_peak_3221	47	.	3.72223	7.11733	4.76759	78
chr1	144243532	144243853	SRR1025239_peak_3222	54	.	3.91814	7.81021	5.41134	170
chr1	144384094	144384384	SRR1025239_peak_3223	40	.	2.96983	6.3232	4.0552	185
chr1	144406755	144406946	SRR1025239_peak_3224	71	.	3.43797	9.71152	7.19332	82
chr1	144502207	144502442	SRR1025239_peak_3225	58	.	3.7966	8.31596	5.88716	79
chr1	144518062	144518253	SRR1025239_peak_3226	47	.	3.72223	7.11733	4.76759	85
chr1	144699958	144700181	SRR1025239_peak_3227	41	.	3.52633	6.44613	4.14941	70
chr1	144903012	144903278	SRR1025239_peak_3228	290	.	9.20763	32.3334	29.0514	121
chr1	144965572	144966154	SRR1025239_peak_3229	1386	.	25.6638	143.36	138.639	352
chr1	145533939	145534133	SRR1025239_peak_3230	25	.	2.88172	4.63363	2.52737	36
chr1	146107018	146107211	SRR1025239_peak_3231	33	.	3.0562	5.59109	3.38805	47
chr1	146426942	146427174	SRR1025239_peak_3232	97	.	5.09358	12.3724	9.71203	118
chr1	146451214	146451599	SRR1025239_peak_3233	14	.	2.22737	3.38388	1.47325	113
chr1	146452802	146453131	SRR1025239_peak_3234	129	.	5.87721	15.7471	12.939	169
chr1	146514672	146514884	SRR1025239_peak_3235	52	.	3.63153	7.65333	5.27111	122
chr1	147504868	147505280	SRR1025239_peak_3236	290	.	9.20763	32.3334	29.0514	171
chr1	148170175	148170537	SRR1025239_peak_3237	35	.	3.13632	5.78168	3.56207	315
chr1	148369617	148369912	SRR1025239_peak_3238	104	.	5.28949	13.1932	10.4925	157
chr1	148488895	148489132	SRR1025239_peak_3239	40	.	2.96983	6.3232	4.0552	181
chr1	148489301	148489524	SRR1025239_peak_3240	68	.	3.69614	9.3274	6.82757	105
chr1	148919314	148919631	SRR1025239_peak_3241	238	.	6.93102	26.989	23.8338	152
chr1	149010904	149011103	SRR1025239_peak_3242	60	.	4.11405	8.52378	6.07901	99
chr1	149019075	149019401	SRR1025239_peak_3243	41	.	3.52633	6.44613	4.14941	144
chr1	149398665	149398858	SRR1025239_peak_3244	35	.	3.33042	5.79773	3.56275	82
chr1	149411089	149411443	SRR1025239_peak_3245	722	.	13.4377	76.2211	72.2323	174
chr1	149454921	149455140	SRR1025239_peak_3246	25	.	2.68754	4.68751	2.57064	143
chr1	149456847	149457176	SRR1025239_peak_3247	35	.	3.33042	5.79773	3.56275	96
chr1	149507956	149508154	SRR1025239_peak_3248	47	.	3.72223	7.11733	4.76759	74
chr1	149515660	149516045	SRR1025239_peak_3249	35	.	3.04699	5.76367	3.5485	246
chr1	149539962	149540153	SRR1025239_peak_3250	30	.	3.06182	5.21405	3.03698	127
chr1	149599767	149600118	SRR1025239_peak_3251	45	.	3.25334	6.91098	4.5876	87
chr1	149601276	149601516	SRR1025239_peak_3252	50	.	2.96898	7.45122	5.08484	64
chr1	149605579	149605849	SRR1025239_peak_3253	40	.	3.11189	6.32628	4.05642	113
chr1	149738989	149739210	SRR1025239_peak_3254	60	.	4.11405	8.52378	6.07901	88
chr1	149833067	149833271	SRR1025239_peak_3255	81	.	4.70177	10.7798	8.19735	110
chr1	149846663	149846996	SRR1025239_peak_3256	47	.	3.72223	7.11733	4.76759	57
chr1	149883546	149883737	SRR1025239_peak_3257	47	.	3.72223	7.11733	4.76759	98
chr1	149944079	149944503	SRR1025239_peak_3258	54	.	3.91814	7.81021	5.41134	76
chr1	149955465	149955754	SRR1025239_peak_3259	146	.	5.77743	17.5061	14.6362	153
chr1	149961007	149961200	SRR1025239_peak_3260	30	.	2.77211	5.23652	3.0565	121
chr1	150027300	150027593	SRR1025239_peak_3261	60	.	4.11405	8.52378	6.07901	123
chr1	150043079	150043488	SRR1025239_peak_3262	134	.	5.33223	16.2699	13.4436	285
chr1	150266579	150266832	SRR1025239_peak_3263	74	.	4.50586	10.0094	7.46974	95
chr1	150271029	150271322	SRR1025239_peak_3264	17	.	2.1677	3.76792	1.78368	161
chr1	150278762	150279070	SRR1025239_peak_3265	35	.	3.33042	5.79773	3.56275	188
chr1	150392791	150393133	SRR1025239_peak_3266	139	.	3.13905	16.7986	13.951	155
chr1	150407353	150407569	SRR1025239_peak_3267	112	.	5.4854	14.0296	11.2928	111
chr1	150608931	150609176	SRR1025239_peak_3268	60	.	4.11405	8.52378	6.07901	88
chr1	150625489	150625732	SRR1025239_peak_3269	104	.	5.28949	13.1932	10.4925	161
chr1	150690122	150690381	SRR1025239_peak_3270	155	.	6.46493	18.4281	15.5211	148
chr1	150759502	150759968	SRR1025239_peak_3271	517	.	7.83629	55.4633	51.7596	277
chr1	150785859	150786062	SRR1025239_peak_3272	47	.	3.60214	7.09394	4.75598	111
chr1	150804577	150804819	SRR1025239_peak_3273	134	.	5.76343	16.2698	13.4436	119
chr1	150814903	150815265	SRR1025239_peak_3274	254	.	7.46512	28.6259	25.4283	209
chr1	150819374	150819639	SRR1025239_peak_3275	70	.	3.96108	9.54298	7.03519	122
chr1	150866641	150867319	SRR1025239_peak_3276	456	.	12.1462	49.2293	45.6263	200
chr1	150878092	150878299	SRR1025239_peak_3277	72	.	4.3803	9.71991	7.2013	131
chr1	150887704	150887993	SRR1025239_peak_3278	45	.	3.16812	6.88761	4.56818	167
chr1	150898328	150898614	SRR1025239_peak_3279	54	.	3.91814	7.81021	5.41134	156
chr1	150916203	150916418	SRR1025239_peak_3280	45	.	3.09357	6.87726	4.5608	112
chr1	150936958	150937153	SRR1025239_peak_3281	74	.	4.50586	10.0094	7.46974	68
chr1	150956464	150956824	SRR1025239_peak_3282	249	.	8.424	28.1512	24.9653	187
chr1	150959464	150959741	SRR1025239_peak_3283	47	.	3.72223	7.11733	4.76759	108
chr1	150976394	150976820	SRR1025239_peak_3284	67	.	4.30995	9.25713	6.76037	118
chr1	150984100	150984388	SRR1025239_peak_3285	135	.	5.01619	16.4132	13.583	135
chr1	150984759	150985197	SRR1025239_peak_3286	209	.	6.70337	23.9873	20.9115	302
chr1	150988470	150988819	SRR1025239_peak_3287	99	.	4.78702	12.6481	9.97427	271
chr1	150992184	150992595	SRR1025239_peak_3288	242	.	5.2242	27.3688	24.2029	243
chr1	150992942	150993913	SRR1025239_peak_3289	96	.	4.05463	12.3336	9.68001	356
chr1	151000726	151001158	SRR1025239_peak_3290	206	.	5.52159	23.7653	20.6944	259
chr1	151009563	151009780	SRR1025239_peak_3291	43	.	3.43027	6.69236	4.38471	124
chr1	151010998	151011191	SRR1025239_peak_3292	32	.	2.79926	5.48086	3.28378	153
chr1	151019486	151019697	SRR1025239_peak_3293	74	.	4.50586	10.0094	7.46974	117
chr1	151024991	151025424	SRR1025239_peak_3294	288	.	9.11881	32.1088	28.8316	239
chr1	151035087	151035380	SRR1025239_peak_3295	208	.	7.34753	23.881	20.8085	164
chr1	151054639	151054978	SRR1025239_peak_3296	209	.	6.70337	23.9873	20.9115	187
chr1	151062171	151062821	SRR1025239_peak_3297	264	.	8.19696	29.6886	26.4657	433
chr1	151078938	151079257	SRR1025239_peak_3298	109	.	3.64111	13.6477	10.929	181
chr1	151080024	151080330	SRR1025239_peak_3299	73	.	3.97262	9.84909	7.32483	198
chr1	151096237	151096476	SRR1025239_peak_3300	151	.	6.12365	18.0072	15.1167	154
chr1	151103089	151103497	SRR1025239_peak_3301	50	.	3.07933	7.43189	5.07016	40
chr1	151103692	151103883	SRR1025239_peak_3302	30	.	2.82899	5.21371	3.03698	38
chr1	151129021	151129332	SRR1025239_peak_3303	121	.	5.6813	14.8811	12.1082	158
chr1	151130046	151130339	SRR1025239_peak_3304	259	.	8.61991	29.1824	25.9705	158
chr1	151131654	151131932	SRR1025239_peak_3305	57	.	3.75801	8.21947	5.79556	156
chr1	151144385	151145072	SRR1025239_peak_3306	379	.	9.95436	41.382	37.918	397
chr1	151152853	151153692	SRR1025239_peak_3307	1005	.	15.9854	104.817	100.505	617
chr1	151156772	151157088	SRR1025239_peak_3308	99	.	4.78702	12.6481	9.97427	174
chr1	151177238	151177469	SRR1025239_peak_3309	30	.	3.06182	5.21405	3.03698	109
chr1	151177671	151178228	SRR1025239_peak_3310	109	.	4.66783	13.6454	10.9272	402
chr1	151287156	151287845	SRR1025239_peak_3316	61	.	2.96841	8.57926	6.1279	462
chr1	151309307	151309520	SRR1025239_peak_3317	80	.	4.50268	10.6291	8.06226	128
chr1	151329139	151329567	SRR1025239_peak_3318	578	.	12.188	61.6101	57.8135	187
chr1	151338888	151339341	SRR1025239_peak_3319	67	.	3.95978	9.26551	6.76836	145
chr1	151339480	151339919	SRR1025239_peak_3320	35	.	2.45379	5.73807	3.52716	332
chr1	151342874	151343261	SRR1025239_peak_3321	225	.	4.94698	25.6278	22.5068	218
chr1	151343650	151344359	SRR1025239_peak_3322	170	.	3.33786	20.0178	17.0616	543
chr1	151345218	151345479	SRR1025239_peak_3323	50	.	2.96898	7.45122	5.08484	144
chr1	151345533	151345724	SRR1025239_peak_3324	54	.	3.63188	7.90074	5.49891	150
chr1	151346632	151347169	SRR1025239_peak_3325	213	.	6.84355	24.3978	21.3095	357
chr1	151371679	151372017	SRR1025239_peak_3326	170	.	5.44469	20.021	17.0639	160
chr1	151435368	151435668	SRR1025239_peak_3327	47	.	3.72223	7.11733	4.76759	226
chr1	151465213	151465421	SRR1025239_peak_3328	31	.	2.67844	5.3042	3.11861	116
chr1	151484782	151485077	SRR1025239_peak_3329	112	.	5.4854	14.0296	11.2928	152
chr1	151492486	151492690	SRR1025239_peak_3330	74	.	4.50586	10.0094	7.46974	106
chr1	151500170	151500618	SRR1025239_peak_3331	30	.	2.77211	5.23652	3.0565	159
chr1	151500951	151501243	SRR1025239_peak_3332	88	.	3.58143	11.4265	8.81475	139
chr1	151564448	151564714	SRR1025239_peak_3333	265	.	7.35537	29.7654	26.5409	145
chr1	151643906	151644232	SRR1025239_peak_3334	164	.	6.66084	19.348	16.4106	167
chr1	151660289	151660493	SRR1025239_peak_3335	57	.	3.65639	8.21201	5.78841	123
chr1	151667376	151667615	SRR1025239_peak_3336	97	.	5.09358	12.3724	9.71203	116
chr1	151677095	151677469	SRR1025239_peak_3337	103	.	4.19235	13.084	10.3929	215
chr1	151686824	151687157	SRR1025239_peak_3338	123	.	4.95073	15.1598	12.3768	147
chr1	151699459	151699770	SRR1025239_peak_3339	97	.	4.57048	12.3934	9.73094	172
chr1	151705645	151706416	SRR1025239_peak_3340	634	.	10.6677	67.3744	63.4993	580
chr1	151755204	151755542	SRR1025239_peak_3341	41	.	2.09907	6.42126	4.14016	107
chr1	151798384	151798630	SRR1025239_peak_3342	110	.	4.84605	13.8231	11.0987	110
chr1	151840270	151840544	SRR1025239_peak_3343	68	.	3.69614	9.3274	6.82757	134
chr1	151840650	151840900	SRR1025239_peak_3344	104	.	5.28949	13.1932	10.4925	142
chr1	151846478	151846740	SRR1025239_peak_3345	75	.	4.18216	10.1262	7.5829	117
chr1	151858302	151858695	SRR1025239_peak_3346	137	.	5.46014	16.6313	13.7905	155
chr1	151871821	151872041	SRR1025239_peak_3347	30	.	3.00751	5.2837	3.09997	54
chr1	151880071	151880427	SRR1025239_peak_3348	220	.	5.30761	25.1597	22.0497	172
chr1	151900082	151900320	SRR1025239_peak_3349	109	.	4.91012	13.6575	10.9387	130
chr1	151939687	151940407	SRR1025239_peak_3350	78	.	3.72653	10.4404	7.87957	500
chr1	151943213	151943676	SRR1025239_peak_3351	112	.	3.95842	13.9374	11.2091	176
chr1	151944729	151945087	SRR1025239_peak_3352	40	.	2.85938	6.35754	4.08257	194
chr1	151953587	151953917	SRR1025239_peak_3353	407	.	9.70161	44.2211	40.7067	140
chr1	151966225	151966491	SRR1025239_peak_3354	58	.	3.7966	8.31596	5.88716	159
chr1	151971322	151971519	SRR1025239_peak_3355	47	.	3.72223	7.11733	4.76759	78
chr1	151975001	151975268	SRR1025239_peak_3356	45	.	2.96935	6.88706	4.56818	189
chr1	151986485	151986730	SRR1025239_peak_3357	61	.	3.37717	8.59431	6.14152	101
chr1	151996728	151996942	SRR1025239_peak_3358	80	.	4.03733	10.5877	8.02267	125
chr1	152015633	152015896	SRR1025239_peak_3359	164	.	5.04655	19.3554	16.4177	86
chr1	152049630	152049891	SRR1025239_peak_3360	89	.	3.89519	11.5236	8.90817	144
chr1	152051880	152052080	SRR1025239_peak_3361	103	.	4.82557	13.0875	10.3962	102
chr1	152082050	152082382	SRR1025239_peak_3362	19	.	2.3095	3.95938	1.95819	310
chr1	152088783	152089483	SRR1025239_peak_3363	1244	.	16.841	129.019	124.447	292
chr1	152089997	152090321	SRR1025239_peak_3364	86	.	3.60117	11.2565	8.65508	184
chr1	152090378	152090794	SRR1025239_peak_3365	154	.	3.24057	18.394	15.4933	238
chr1	152091182	152091525	SRR1025239_peak_3366	64	.	3.11373	8.95675	6.48768	160
chr1	152098510	152098709	SRR1025239_peak_3367	30	.	3.06182	5.21405	3.03698	68
chr1	152103134	152103333	SRR1025239_peak_3368	67	.	4.30995	9.25713	6.76037	64
chr1	152130535	152130877	SRR1025239_peak_3369	51	.	3.50404	7.57216	5.19498	180
chr1	152140197	152140477	SRR1025239_peak_3370	53	.	3.78225	7.76316	5.37532	134
chr1	152164290	152164505	SRR1025239_peak_3371	85	.	3.95977	11.188	8.58834	60
chr1	152168239	152168720	SRR1025239_peak_3372	254	.	5.84338	28.6702	25.472	168
chr1	152223548	152223933	SRR1025239_peak_3373	293	.	7.77972	32.6159	29.3262	203
chr1	152258740	152259097	SRR1025239_peak_3374	76	.	4.11343	10.2329	7.68306	178
chr1	152290872	152291077	SRR1025239_peak_3375	42	.	2.66738	6.54362	4.24198	125
chr1	152304693	152305154	SRR1025239_peak_3376	225	.	6.9662	25.6906	22.5685	245
chr1	152313662	152313853	SRR1025239_peak_3377	35	.	3.13632	5.78168	3.56207	101
chr1	152367622	152367846	SRR1025239_peak_3378	63	.	3.67769	8.77002	6.3076	52
chr1	152368275	152368638	SRR1025239_peak_3379	181	.	5.04726	21.1394	18.1481	189
chr1	152386326	152386800	SRR1025239_peak_3380	191	.	4.94778	22.1352	19.1133	251
chr1	152415941	152416497	SRR1025239_peak_3381	78	.	4.29181	10.4094	7.85046	254
chr1	152422969	152423456	SRR1025239_peak_3382	152	.	3.77145	18.127	15.2341	221
chr1	152457251	152457943	SRR1025239_peak_3383	152	.	6.00298	18.1102	15.2176	176
chr1	152461632	152462172	SRR1025239_peak_3384	179	.	5.27885	20.9416	17.9551	243
chr1	152477602	152477926	SRR1025239_peak_3385	104	.	5.28949	13.1932	10.4925	161
chr1	152483649	152483897	SRR1025239_peak_3386	41	.	3.52633	6.44613	4.14941	119
chr1	152497573	152497852	SRR1025239_peak_3387	40	.	3.11189	6.32628	4.05642	177
chr1	152520837	152521211	SRR1025239_peak_3388	448	.	6.44611	48.4729	44.8842	189
chr1	152523258	152523703	SRR1025239_peak_3389	319	.	6.01574	35.2628	31.9199	231
chr1	152524965	152525371	SRR1025239_peak_3390	135	.	4.13013	16.3438	13.5157	147
chr1	152526123	152526582	SRR1025239_peak_3391	515	.	9.62342	55.2346	51.5343	271
chr1	152527459	152527739	SRR1025239_peak_3392	134	.	4.7563	16.2512	13.4272	125
chr1	152531572	152531855	SRR1025239_peak_3393	185	.	4.59096	21.5173	18.5122	151
chr1	152532689	152533127	SRR1025239_peak_3394	299	.	5.93681	33.2068	29.9071	248
chr1	152538872	152539131	SRR1025239_peak_3395	76	.	3.3285	10.2136	7.66572	118
chr1	152540851	152541059	SRR1025239_peak_3396	44	.	3.36744	6.76675	4.45632	79
chr1	152551040	152551298	SRR1025239_peak_3397	41	.	3.30139	6.38533	4.10614	180
chr1	152556162	152556837	SRR1025239_peak_3398	380	.	5.81174	41.5272	38.0613	323
chr1	152573634	152573951	SRR1025239_peak_3399	50	.	3.07933	7.43189	5.07016	114
chr1	152589307	152589653	SRR1025239_peak_3400	95	.	4.38493	12.1823	9.53302	178
chr1	152594447	152595124	SRR1025239_peak_3401	175	.	5.59852	20.5359	17.5605	482
chr1	152598708	152598949	SRR1025239_peak_3402	76	.	3.1204	10.1979	7.65198	135
chr1	152600250	152600619	SRR1025239_peak_3403	30	.	2.77211	5.23652	3.0565	95
chr1	152609673	152610003	SRR1025239_peak_3404	112	.	3.25851	14.0259	11.2928	173
chr1	152618907	152619215	SRR1025239_peak_3405	153	.	5.35275	18.2048	15.3094	171
chr1	152619515	152620227	SRR1025239_peak_3406	98	.	4.20726	12.5443	9.87414	333
chr1	152622677	152623033	SRR1025239_peak_3407	97	.	3.15318	12.3959	9.73279	176
chr1	152623940	152624172	SRR1025239_peak_3408	64	.	3.71973	8.88659	6.4192	139
chr1	152624686	152625426	SRR1025239_peak_3409	61	.	2.89208	8.63132	6.17704	647
chr1	152625539	152625966	SRR1025239_peak_3410	459	.	8.77661	49.5896	45.9829	241
chr1	152640180	152641031	SRR1025239_peak_3411	141	.	4.5842	16.9533	14.1012	349
chr1	152648950	152649254	SRR1025239_peak_3412	64	.	3.80874	8.86916	6.4023	136
chr1	152669790	152670199	SRR1025239_peak_3413	50	.	3.07933	7.43189	5.07016	246
chr1	152681487	152681794	SRR1025239_peak_3414	210	.	5.71876	24.1283	21.0464	164
chr1	152682745	152683057	SRR1025239_peak_3415	61	.	2.92872	8.60312	6.14977	135
chr1	152687142	152687758	SRR1025239_peak_3416	134	.	4.47978	16.241	13.4174	135
chr1	152688129	152688349	SRR1025239_peak_3417	45	.	3.16812	6.88761	4.56818	114
chr1	152689914	152690389	SRR1025239_peak_3418	234	.	5.74002	26.6158	23.4684	175
chr1	152702709	152702918	SRR1025239_peak_3419	37	.	2.70416	6.02951	3.77738	110
chr1	152703025	152703351	SRR1025239_peak_3420	400	.	6.27697	43.505	40.0026	164
chr1	152721603	152721826	SRR1025239_peak_3421	61	.	3.29928	8.56548	6.11509	107
chr1	152727562	152728123	SRR1025239_peak_3422	612	.	11.6164	65.1131	61.2689	277
chr1	152746484	152746956	SRR1025239_peak_3423	360	.	7.22451	39.5218	36.0943	210
chr1	152766463	152767247	SRR1025239_peak_3424	51	.	2.22017	7.50754	5.13653	146
chr1	152779087	152779507	SRR1025239_peak_3425	375	.	7.01685	40.9969	37.5407	148
chr1	152790206	152790603	SRR1025239_peak_3426	71	.	3.29868	9.65876	7.14555	232
chr1	152790731	152791428	SRR1025239_peak_3427	383	.	7.08906	41.808	38.3364	421
chr1	152902858	152903300	SRR1025239_peak_3428	234	.	5.74002	26.6158	23.4684	162
chr1	152904481	152904858	SRR1025239_peak_3429	406	.	5.66016	44.1335	40.6196	224
chr1	153024533	153024825	SRR1025239_peak_3430	269	.	8.81581	30.2233	26.9883	137
chr1	153033899	153034193	SRR1025239_peak_3431	25	.	2.74229	4.65885	2.54588	140
chr1	153049628	153049894	SRR1025239_peak_3432	56	.	3.92714	8.09906	5.68232	189
chr1	153084283	153084643	SRR1025239_peak_3433	174	.	4.94829	20.3893	17.4193	143
chr1	153092025	153092365	SRR1025239_peak_3434	41	.	2.73319	6.45606	4.15843	108
chr1	153101209	153101738	SRR1025239_peak_3435	95	.	4.8629	12.1654	9.51761	414
chr1	153106300	153106808	SRR1025239_peak_3436	197	.	6.76785	22.8022	19.7598	213
chr1	153108042	153108309	SRR1025239_peak_3437	117	.	5.23026	14.5124	11.7584	164
chr1	153129694	153130429	SRR1025239_peak_3438	102	.	4.52638	12.9073	10.225	142
chr1	153134129	153134429	SRR1025239_peak_3439	80	.	3.84976	10.5722	8.00742	144
chr1	153134516	153134877	SRR1025239_peak_3440	77	.	3.54215	10.3126	7.75792	114
chr1	153139655	153140089	SRR1025239_peak_3441	471	.	8.4121	50.8186	47.1898	239
chr1	153140911	153141126	SRR1025239_peak_3442	46	.	3.04611	6.93341	4.60819	106
chr1	153172336	153172689	SRR1025239_peak_3443	45	.	2.96935	6.88706	4.56818	133
chr1	153174889	153175130	SRR1025239_peak_3444	50	.	2.39471	7.46603	5.09942	83
chr1	153188081	153188272	SRR1025239_peak_3445	40	.	3.11189	6.32628	4.05642	64
chr1	153191198	153191455	SRR1025239_peak_3446	81	.	4.66516	10.6952	8.12535	111
chr1	153191568	153191985	SRR1025239_peak_3447	373	.	9.7391	40.7655	37.3122	164
chr1	153202111	153202525	SRR1025239_peak_3448	238	.	5.65488	27.0554	23.8985	207
chr1	153206145	153206344	SRR1025239_peak_3449	52	.	3.63153	7.65333	5.27111	76
chr1	153216783	153217001	SRR1025239_peak_3450	25	.	2.80618	4.63996	2.53046	85
chr1	153224407	153224601	SRR1025239_peak_3451	69	.	3.81913	9.42255	6.91903	83
chr1	153262391	153262779	SRR1025239_peak_3452	45	.	2.52444	6.87181	4.55747	211
chr1	153264977	153265434	SRR1025239_peak_3453	234	.	6.96345	26.6211	23.4737	276
chr1	153266763	153267287	SRR1025239_peak_3454	136	.	5.70723	16.5225	13.6892	172
chr1	153268099	153268733	SRR1025239_peak_3455	359	.	9.47671	39.4165	35.9905	299
chr1	153273738	153273941	SRR1025239_peak_3456	41	.	2.81288	6.38509	4.10614	114
chr1	153274558	153274963	SRR1025239_peak_3457	873	.	18.6112	91.5183	87.35	180
chr1	153280460	153280871	SRR1025239_peak_3458	232	.	6.60025	26.3827	23.2412	179
chr1	153285293	153285515	SRR1025239_peak_3459	73	.	4.32257	9.8858	7.35823	99
chr1	153286187	153286470	SRR1025239_peak_3460	65	.	3.60703	9.06386	6.59012	99
chr1	153292940	153293140	SRR1025239_peak_3461	66	.	3.33379	9.12312	6.64406	64
chr1	153302141	153302519	SRR1025239_peak_3462	74	.	4.50586	10.0094	7.46974	189
chr1	153304195	153304514	SRR1025239_peak_3463	31	.	2.63943	5.34657	3.15786	170
chr1	153308993	153309238	SRR1025239_peak_3464	35	.	3.04699	5.76367	3.5485	150
chr1	153309509	153309818	SRR1025239_peak_3465	164	.	6.66084	19.348	16.4106	148
chr1	153320258	153320449	SRR1025239_peak_3466	60	.	3.96236	8.45208	6.01803	126
chr1	153320679	153321238	SRR1025239_peak_3467	868	.	14.5206	91.0582	86.8952	306
chr1	153323562	153323757	SRR1025239_peak_3468	42	.	3.27608	6.53993	4.23888	128
chr1	153324131	153324322	SRR1025239_peak_3469	53	.	3.58809	7.78882	5.39998	97
chr1	153325479	153326055	SRR1025239_peak_3470	393	.	8.02826	42.8233	39.3318	321
chr1	153333838	153334098	SRR1025239_peak_3471	64	.	3.33034	8.88931	6.42179	99
chr1	153369062	153369421	SRR1025239_peak_3472	137	.	6.07312	16.6273	13.7867	184
chr1	153401894	153402092	SRR1025239_peak_3473	72	.	2.9338	9.73274	7.21337	58
chr1	153486896	153487171	SRR1025239_peak_3474	51	.	2.51799	7.55897	5.18463	137
chr1	153487242	153487652	SRR1025239_peak_3475	137	.	3.94755	16.6404	13.7995	312
chr1	153542788	153543426	SRR1025239_peak_3476	736	.	10.9852	77.6861	73.6808	392
chr1	153559299	153559843	SRR1025239_peak_3477	102	.	4.06912	12.9504	10.2654	118
chr1	153590119	153590345	SRR1025239_peak_3478	51	.	3.66247	7.48087	5.11146	105
chr1	153598652	153599107	SRR1025239_peak_3479	358	.	10.2842	39.2372	35.8135	221
chr1	153601962	153602721	SRR1025239_peak_3480	281	.	8.25348	31.4353	28.1722	206
chr1	153633574	153634081	SRR1025239_peak_3481	116	.	4.80928	14.3964	11.6456	152
chr1	153634355	153634838	SRR1025239_peak_3482	200	.	5.18364	23.1454	20.094	224
chr1	153642371	153642598	SRR1025239_peak_3483	27	.	2.29548	4.88529	2.75222	53
chr1	153665521	153665712	SRR1025239_peak_3484	22	.	2.12	4.33317	2.26938	52
chr1	153669117	153669778	SRR1025239_peak_3485	367	.	6.00406	40.2166	36.7736	243
chr1	153730540	153730926	SRR1025239_peak_3486	105	.	3.7783	13.2149	10.5132	157
chr1	153732410	153732650	SRR1025239_peak_3487	76	.	4.11899	10.2479	7.69683	153
chr1	153746833	153747061	SRR1025239_peak_3488	56	.	2.88595	8.06436	5.65088	161
chr1	153748077	153748569	SRR1025239_peak_3489	194	.	5.81591	22.4637	19.43	155
chr1	153785623	153785924	SRR1025239_peak_3490	67	.	4.30995	9.25713	6.76037	137
chr1	153814250	153814721	SRR1025239_peak_3491	676	.	15.6726	71.5542	67.6233	269
chr1	153846969	153847258	SRR1025239_peak_3492	35	.	3.33042	5.79773	3.56275	176
chr1	153899802	153900226	SRR1025239_peak_3493	113	.	3.09412	14.0751	11.3363	254
chr1	153922591	153922918	SRR1025239_peak_3494	112	.	4.18978	13.9564	11.2269	171
chr1	153962266	153962677	SRR1025239_peak_3495	105	.	5.14327	13.2047	10.5036	190
chr1	154008316	154008518	SRR1025239_peak_3496	65	.	3.96167	8.99665	6.52491	100
chr1	154032595	154032786	SRR1025239_peak_3497	19	.	2.14385	4.0078	1.98	106
chr1	154033859	154034288	SRR1025239_peak_3498	271	.	5.76497	30.3459	27.1079	255
chr1	154090416	154090650	SRR1025239_peak_3499	30	.	3.13451	5.17333	3.00687	54
chr1	154091178	154091447	SRR1025239_peak_3500	40	.	3.19934	6.34721	4.07357	131
chr1	154114231	154114539	SRR1025239_peak_3501	198	.	7.16384	22.9254	19.8793	168
chr1	154117952	154118149	SRR1025239_peak_3502	56	.	2.84956	8.09564	5.67919	157
chr1	154125179	154125370	SRR1025239_peak_3503	47	.	3.72223	7.11733	4.76759	113
chr1	154143714	154144062	SRR1025239_peak_3504	71	.	3.43797	9.71152	7.19332	162
chr1	154150109	154150704	SRR1025239_peak_3505	139	.	3.54945	16.8472	13.9988	425
chr1	154181040	154181249	SRR1025239_peak_3506	41	.	2.81288	6.38509	4.10614	143
chr1	154206919	154208549	SRR1025239_peak_3507	257	.	4.85054	28.9093	25.7054	472
chr1	154281511	154281767	SRR1025239_peak_3508	71	.	3.36484	9.68008	7.1655	149
chr1	154299187	154299379	SRR1025239_peak_3509	67	.	4.30995	9.25713	6.76037	95
chr1	154310632	154310849	SRR1025239_peak_3510	35	.	3.33042	5.79773	3.56275	135
chr1	154462889	154463090	SRR1025239_peak_3511	54	.	3.91814	7.81021	5.41134	82
chr1	154494825	154495065	SRR1025239_peak_3512	57	.	3.53624	8.13351	5.71414	113
chr1	154555586	154555823	SRR1025239_peak_3513	54	.	3.91814	7.81021	5.41134	82
chr1	154608511	154608837	SRR1025239_peak_3514	129	.	5.87721	15.7471	12.939	138
chr1	154674351	154674612	SRR1025239_peak_3515	249	.	8.424	28.1512	24.9653	122
chr1	154754547	154754813	SRR1025239_peak_3516	45	.	3.16812	6.88761	4.56818	119
chr1	154778476	154778737	SRR1025239_peak_3517	57	.	3.97018	8.1977	5.7763	174
chr1	154898319	154898682	SRR1025239_peak_3518	122	.	5.28223	15.0175	12.2395	232
chr1	154983405	154983783	SRR1025239_peak_3519	93	.	3.67567	12.0382	9.39445	147
chr1	154988562	154988753	SRR1025239_peak_3520	53	.	3.78225	7.76316	5.37532	26
chr1	155006614	155006839	SRR1025239_peak_3521	103	.	3.50094	13.011	10.3226	115
chr1	155025876	155026273	SRR1025239_peak_3522	97	.	4.07589	12.4047	9.74028	201
chr1	155039134	155039665	SRR1025239_peak_3523	495	.	8.00213	53.1874	49.52	289
chr1	155040381	155040805	SRR1025239_peak_3524	315	.	7.54831	34.8715	31.5342	157
chr1	155083204	155083468	SRR1025239_peak_3525	190	.	5.58979	22.0726	19.0519	132
chr1	155083671	155083896	SRR1025239_peak_3526	85	.	4.04383	11.1696	8.5712	101
chr1	155092246	155092437	SRR1025239_peak_3527	69	.	3.74693	9.47613	6.97145	129
chr1	155097340	155097531	SRR1025239_peak_3528	31	.	2.88526	5.35724	3.16751	136
chr1	155099415	155099980	SRR1025239_peak_3529	113	.	3.06618	14.0949	11.3554	161
chr1	155102400	155102737	SRR1025239_peak_3530	214	.	5.62577	24.5648	21.4721	165
chr1	155109324	155109586	SRR1025239_peak_3531	18	.	2.32908	3.89059	1.89526	242
chr1	155114014	155114412	SRR1025239_peak_3532	106	.	4.58188	13.3912	10.6846	232
chr1	155136192	155136470	SRR1025239_peak_3533	47	.	3.48625	7.05766	4.72295	179
chr1	155158773	155158978	SRR1025239_peak_3534	49	.	2.74197	7.31798	4.9613	98
chr1	155159139	155159334	SRR1025239_peak_3535	51	.	2.87871	7.49648	5.12586	46
chr1	155201419	155201715	SRR1025239_peak_3536	81	.	3.5371	10.7752	8.19735	153
chr1	155206029	155206247	SRR1025239_peak_3537	73	.	2.79301	9.91278	7.38421	131
chr1	155218236	155218431	SRR1025239_peak_3538	71	.	3.29868	9.65876	7.14555	105
chr1	155229912	155230147	SRR1025239_peak_3539	97	.	3.58252	12.4071	9.74265	133
chr1	155233953	155234695	SRR1025239_peak_3540	525	.	8.09248	56.2677	52.5521	474
chr1	155234831	155235310	SRR1025239_peak_3541	84	.	3.67612	11.0316	8.43797	112
chr1	155236236	155236728	SRR1025239_peak_3542	119	.	3.93572	14.6684	11.9089	143
chr1	155244273	155244473	SRR1025239_peak_3543	60	.	3.11019	8.53962	6.09285	111
chr1	155247340	155247573	SRR1025239_peak_3544	30	.	2.82899	5.21371	3.03698	128
chr1	155252716	155252908	SRR1025239_peak_3545	35	.	2.90411	5.76853	3.55156	79
chr1	155293487	155293828	SRR1025239_peak_3546	322	.	9.36558	35.617	32.2641	156
chr1	155353144	155353369	SRR1025239_peak_3547	67	.	4.30995	9.25713	6.76037	141
chr1	155416701	155417098	SRR1025239_peak_3548	60	.	3.05862	8.54682	6.09937	239
chr1	155429307	155429541	SRR1025239_peak_3549	60	.	4.11405	8.52378	6.07901	126
chr1	155438676	155438970	SRR1025239_peak_3550	146	.	6.26902	17.5211	14.6456	181
chr1	155458964	155459340	SRR1025239_peak_3551	214	.	7.6179	24.5716	21.4787	155
chr1	155504586	155505251	SRR1025239_peak_3552	425	.	6.74233	46.1462	42.5967	320
chr1	155518337	155518603	SRR1025239_peak_3553	89	.	4.89768	11.5677	8.94429	112
chr1	155522191	155522685	SRR1025239_peak_3554	173	.	6.85675	20.2804	17.3127	312
chr1	155527490	155528421	SRR1025239_peak_3555	328	.	7.25842	36.26	32.8962	636
chr1	155530474	155530982	SRR1025239_peak_3556	319	.	6.01574	35.2628	31.9199	154
chr1	155537316	155537658	SRR1025239_peak_3557	373	.	9.7391	40.7655	37.3122	178
chr1	155557925	155558349	SRR1025239_peak_3558	179	.	4.23013	20.9318	17.9461	186
chr1	155607449	155607762	SRR1025239_peak_3559	104	.	5.28949	13.1932	10.4925	139
chr1	155621143	155621362	SRR1025239_peak_3560	121	.	4.75218	14.8964	12.1224	107
chr1	155627894	155628134	SRR1025239_peak_3561	112	.	5.4854	14.0296	11.2928	76
chr1	155695793	155696070	SRR1025239_peak_3562	114	.	5.11716	14.214	11.4688	127
chr1	155722175	155722622	SRR1025239_peak_3563	209	.	6.70337	23.9873	20.9115	284
chr1	155742311	155742504	SRR1025239_peak_3564	24	.	2.83342	4.5286	2.45106	56
chr1	155784820	155785018	SRR1025239_peak_3565	24	.	2.21633	4.47975	2.40445	33
chr1	155810618	155810923	SRR1025239_peak_3566	157	.	4.94892	18.6442	15.7317	116
chr1	155843904	155844231	SRR1025239_peak_3567	73	.	4.32257	9.8858	7.35823	168
chr1	155954440	155954888	SRR1025239_peak_3568	421	.	11.5585	45.7117	42.1693	166
chr1	155973458	155973725	SRR1025239_peak_3569	61	.	2.60011	8.56681	6.11626	107
chr1	155974768	155975329	SRR1025239_peak_3570	91	.	4.86218	11.824	9.19244	344
chr1	155989490	155989753	SRR1025239_peak_3571	47	.	3.72223	7.11733	4.76759	97
chr1	155990876	155991067	SRR1025239_peak_3572	54	.	3.91814	7.81021	5.41134	98
chr1	155994580	155994839	SRR1025239_peak_3573	35	.	3.33042	5.79773	3.56275	174
chr1	155995587	155995998	SRR1025239_peak_3574	110	.	4.3088	13.775	11.0517	122
chr1	156001118	156001309	SRR1025239_peak_3575	35	.	3.33042	5.79773	3.56275	127
chr1	156035467	156036689	SRR1025239_peak_3576	80	.	2.56721	10.6052	8.03988	765
chr1	156040868	156041165	SRR1025239_peak_3577	69	.	2.71316	9.48442	6.97916	77
chr1	156055867	156056140	SRR1025239_peak_3578	146	.	5.92972	17.506	14.6362	133
chr1	156070911	156071237	SRR1025239_peak_3579	40	.	2.96983	6.3232	4.0552	142
chr1	156084713	156084908	SRR1025239_peak_3580	51	.	3.69359	7.55462	5.1805	122
chr1	156085765	156086142	SRR1025239_peak_3581	60	.	3.11019	8.53962	6.09285	214
chr1	156113964	156114200	SRR1025239_peak_3582	100	.	5.0767	12.6864	10.0117	138
chr1	156168755	156169048	SRR1025239_peak_3583	300	.	9.40354	33.4022	30.0964	148
chr1	156179693	156180164	SRR1025239_peak_3584	421	.	8.6176	45.6428	42.1033	281
chr1	156183216	156183725	SRR1025239_peak_3585	235	.	7.47054	26.6636	23.5154	91
chr1	156190263	156190955	SRR1025239_peak_3586	74	.	4.50586	10.0094	7.46974	487
chr1	156204949	156205169	SRR1025239_peak_3587	58	.	3.43545	8.31594	5.88716	150
chr1	156217731	156218335	SRR1025239_peak_3588	316	.	7.57534	34.9673	31.6286	336
chr1	156222617	156223097	SRR1025239_peak_3589	814	.	12.859	85.5567	81.4584	244
chr1	156241243	156241434	SRR1025239_peak_3590	41	.	3.52633	6.44613	4.14941	82
chr1	156283672	156283923	SRR1025239_peak_3591	74	.	4.50586	10.0094	7.46974	105
chr1	156284239	156284467	SRR1025239_peak_3592	112	.	5.4854	14.0296	11.2928	139
chr1	156459704	156459980	SRR1025239_peak_3593	61	.	3.80139	8.58861	6.13697	125
chr1	156470415	156470949	SRR1025239_peak_3594	102	.	5.043	12.9572	10.271	395
chr1	156472894	156473248	SRR1025239_peak_3595	421	.	8.35818	45.7261	42.1831	178
chr1	156473928	156474580	SRR1025239_peak_3596	723	.	10.4108	76.3102	72.3206	318
chr1	156558456	156558647	SRR1025239_peak_3597	71	.	3.13332	9.64356	7.13232	128
chr1	156558810	156559035	SRR1025239_peak_3598	55	.	3.12543	7.98586	5.58081	63
chr1	156589990	156590187	SRR1025239_peak_3599	31	.	3.1227	5.34805	3.15895	63
chr1	156590375	156590684	SRR1025239_peak_3600	154	.	5.9425	18.3603	15.4604	148
chr1	156648979	156649179	SRR1025239_peak_3601	22	.	2.44553	4.34285	2.27721	21
chr1	156667342	156667697	SRR1025239_peak_3602	102	.	3.99934	12.9838	10.2962	133
chr1	156673308	156673799	SRR1025239_peak_3603	98	.	4.10053	12.4867	9.81978	183
chr1	156718147	156718670	SRR1025239_peak_3604	97	.	3.32133	12.3953	9.73239	250
chr1	156718914	156719417	SRR1025239_peak_3605	36	.	2.27818	5.88631	3.64152	223
chr1	156733052	156733261	SRR1025239_peak_3606	45	.	3.0278	6.87766	4.5608	73
chr1	156745128	156745440	SRR1025239_peak_3607	267	.	8.09846	29.9436	26.7163	135
chr1	156787639	156787836	SRR1025239_peak_3608	45	.	3.09357	6.87726	4.5608	131
chr1	156796489	156796689	SRR1025239_peak_3609	25	.	2.74229	4.65885	2.54588	63
chr1	156813469	156813781	SRR1025239_peak_3610	139	.	4.45346	16.7701	13.9235	184
chr1	156847165	156847363	SRR1025239_peak_3611	35	.	3.04699	5.76367	3.5485	120
chr1	156920724	156920971	SRR1025239_peak_3612	82	.	3.41846	10.7922	8.20879	120
chr1	156930325	156930516	SRR1025239_peak_3613	50	.	3.63795	7.42256	5.06225	59
chr1	156938819	156939937	SRR1025239_peak_3614	92	.	3.34873	11.8568	9.22294	144
chr1	156956449	156956733	SRR1025239_peak_3615	56	.	3.92714	8.09906	5.68232	117
chr1	156959011	156959360	SRR1025239_peak_3616	168	.	6.48386	19.7946	16.8441	130
chr1	156963943	156964134	SRR1025239_peak_3617	66	.	4.14247	9.15989	6.67711	66
chr1	156971391	156971676	SRR1025239_peak_3618	138	.	5.61236	16.664	13.8209	164
chr1	156986347	156986605	SRR1025239_peak_3619	67	.	3.49362	9.1959	6.71049	118
chr1	156986697	156987073	SRR1025239_peak_3620	598	.	12.6363	63.6936	59.8696	181
chr1	156992486	156992802	SRR1025239_peak_3621	109	.	5.33253	13.6647	10.9455	173
chr1	157008011	157008277	SRR1025239_peak_3622	100	.	3.91963	12.6941	10.0191	96
chr1	157008323	157008936	SRR1025239_peak_3623	302	.	6.92849	33.5429	30.233	159
chr1	157039061	157040204	SRR1025239_peak_3624	317	.	6.72968	35.0578	31.7175	270
chr1	157054857	157055843	SRR1025239_peak_3625	719	.	14.0161	75.9098	71.9258	586
chr1	157062429	157062664	SRR1025239_peak_3626	98	.	4.73836	12.5201	9.85169	151
chr1	157063487	157063693	SRR1025239_peak_3627	61	.	3.37717	8.59431	6.14152	109
chr1	157063836	157064144	SRR1025239_peak_3628	126	.	5.2999	15.4354	12.6428	138
chr1	157076325	157076577	SRR1025239_peak_3629	22	.	1.92873	4.31368	2.25181	99
chr1	157092822	157093013	SRR1025239_peak_3630	35	.	3.24193	5.81835	3.57868	97
chr1	157137941	157138160	SRR1025239_peak_3631	80	.	4.50268	10.6291	8.06226	133
chr1	157143319	157143888	SRR1025239_peak_3632	332	.	8.05231	36.6191	33.2471	165
chr1	157177271	157178083	SRR1025239_peak_3633	220	.	6.64812	25.1814	22.0705	413
chr1	157181053	157181353	SRR1025239_peak_3634	85	.	3.95977	11.188	8.58834	173
chr1	157231011	157231277	SRR1025239_peak_3635	104	.	5.28949	13.1932	10.4925	154
chr1	157265217	157265428	SRR1025239_peak_3636	104	.	5.28949	13.1932	10.4925	96
chr1	157286641	157286905	SRR1025239_peak_3637	87	.	4.09216	11.3159	8.71064	130
chr1	157356438	157356642	SRR1025239_peak_3638	41	.	3.52633	6.44613	4.14941	156
chr1	157407948	157408198	SRR1025239_peak_3639	53	.	3.78225	7.76316	5.37532	97
chr1	157412487	157413146	SRR1025239_peak_3640	192	.	5.06525	22.2845	19.2551	184
chr1	157417510	157417912	SRR1025239_peak_3641	322	.	7.9203	35.6508	32.2965	166
chr1	157426064	157426432	SRR1025239_peak_3642	238	.	6.93102	26.989	23.8338	137
chr1	157440420	157440705	SRR1025239_peak_3643	61	.	3.4648	8.63624	6.18069	130
chr1	157443182	157443596	SRR1025239_peak_3644	109	.	4.17909	13.625	10.9084	242
chr1	157444275	157444466	SRR1025239_peak_3645	30	.	2.87734	5.15826	3.00687	49
chr1	157446318	157446614	SRR1025239_peak_3646	71	.	3.29868	9.65876	7.14555	157
chr1	157449859	157450385	SRR1025239_peak_3647	891	.	8.87428	93.3378	89.1501	253
chr1	157450537	157450771	SRR1025239_peak_3648	40	.	3.18022	6.29889	4.03488	58
chr1	157458257	157458575	SRR1025239_peak_3649	78	.	2.8777	10.3614	7.80553	213
chr1	157513717	157513916	SRR1025239_peak_3650	35	.	3.33042	5.79773	3.56275	59
chr1	157536616	157536911	SRR1025239_peak_3651	99	.	4.78702	12.6481	9.97427	148
chr1	157553043	157553393	SRR1025239_peak_3652	289	.	7.49385	32.1896	28.9116	204
chr1	157632581	157632807	SRR1025239_peak_3653	47	.	3.72223	7.11733	4.76759	73
chr1	157973426	157973675	SRR1025239_peak_3654	67	.	4.30995	9.25713	6.76037	93
chr1	158124903	158125240	SRR1025239_peak_3655	112	.	5.4854	14.0296	11.2928	167
chr1	158205521	158205740	SRR1025239_peak_3656	57	.	3.53624	8.13351	5.71414	134
chr1	158252902	158253118	SRR1025239_peak_3657	85	.	4.45688	11.1403	8.54234	96
chr1	158296442	158296982	SRR1025239_peak_3658	195	.	7.02418	22.5635	19.5263	180
chr1	158356130	158356325	SRR1025239_peak_3659	40	.	2.49173	6.30536	4.0406	102
chr1	158461653	158461918	SRR1025239_peak_3660	146	.	6.26902	17.5211	14.6456	86
chr1	158501050	158501339	SRR1025239_peak_3661	280	.	9.01172	31.2737	28.0136	150
chr1	158532474	158532684	SRR1025239_peak_3662	21	.	2.54609	4.18257	2.13168	131
chr1	158554092	158554872	SRR1025239_peak_3663	240	.	7.16426	27.2341	24.0708	471
chr1	158597106	158597364	SRR1025239_peak_3664	55	.	3.06794	7.98869	5.58268	141
chr1	158654219	158654477	SRR1025239_peak_3665	123	.	4.95073	15.1598	12.3768	99
chr1	158670264	158670599	SRR1025239_peak_3666	166	.	5.54421	19.5787	16.6354	155
chr1	158713439	158713817	SRR1025239_peak_3667	112	.	5.4854	14.0296	11.2928	240
chr1	158738727	158739117	SRR1025239_peak_3668	41	.	3.52633	6.44613	4.14941	283
chr1	158766006	158766557	SRR1025239_peak_3669	563	.	13.9094	60.1455	56.3693	334
chr1	158806669	158806882	SRR1025239_peak_3670	32	.	2.5447	5.49796	3.29966	64
chr1	158893871	158894178	SRR1025239_peak_3671	45	.	3.48807	6.82839	4.51527	221
chr1	158953651	158953886	SRR1025239_peak_3672	51	.	3.30013	7.47329	5.10442	113
chr1	159135333	159135680	SRR1025239_peak_3673	238	.	5.93831	27.01	23.8539	186
chr1	159231689	159232130	SRR1025239_peak_3674	195	.	3.808	22.537	19.5019	251
chr1	159232176	159232535	SRR1025239_peak_3675	32	.	2.28009	5.4218	3.22851	175
chr1	159242883	159243178	SRR1025239_peak_3676	213	.	7.3844	24.4645	21.3746	140
chr1	159355214	159355677	SRR1025239_peak_3677	627	.	10.9467	66.5683	62.7038	227
chr1	159372123	159372320	SRR1025239_peak_3678	60	.	4.11405	8.52378	6.07901	97
chr1	159406399	159406750	SRR1025239_peak_3679	135	.	5.65995	16.3987	13.5697	185
chr1	159517537	159518082	SRR1025239_peak_3680	495	.	7.32862	53.2114	49.5436	300
chr1	159524113	159524423	SRR1025239_peak_3681	103	.	3.56195	13.0476	10.3585	137
chr1	159535521	159535926	SRR1025239_peak_3682	343	.	10.1872	37.7649	34.3675	214
chr1	159570312	159570575	SRR1025239_peak_3683	97	.	5.09358	12.3724	9.71203	154
chr1	159593089	159593966	SRR1025239_peak_3684	388	.	10.2898	42.3247	38.8425	368
chr1	159597517	159597905	SRR1025239_peak_3685	45	.	3.09357	6.87726	4.5608	256
chr1	159670626	159670873	SRR1025239_peak_3686	114	.	4.52498	14.177	11.4338	132
chr1	159686517	159686862	SRR1025239_peak_3687	122	.	4.39904	15.0073	12.2305	64
chr1	159702144	159702367	SRR1025239_peak_3688	93	.	4.22416	12.0065	9.36394	111
chr1	159781599	159781809	SRR1025239_peak_3689	29	.	3.10428	5.10965	2.96257	180
chr1	159911155	159911548	SRR1025239_peak_3690	55	.	3.26071	8.00708	5.59768	130
chr1	159971644	159971870	SRR1025239_peak_3691	36	.	2.67208	5.92353	3.67702	84
chr1	159977847	159978180	SRR1025239_peak_3692	157	.	4.94892	18.6442	15.7317	173
chr1	160037129	160037396	SRR1025239_peak_3693	119	.	4.57849	14.671	11.9105	104
chr1	160049483	160049760	SRR1025239_peak_3694	88	.	3.66174	11.4824	8.86758	184
chr1	160050777	160050985	SRR1025239_peak_3695	54	.	3.81681	7.84383	5.44375	163
chr1	160060268	160060459	SRR1025239_peak_3696	54	.	3.91814	7.81021	5.41134	70
chr1	160081042	160081400	SRR1025239_peak_3697	206	.	6.93292	23.7229	20.6539	136
chr1	160194936	160195501	SRR1025239_peak_3698	336	.	5.29508	37.0454	33.6642	142
chr1	160211723	160211969	SRR1025239_peak_3699	40	.	3.19934	6.34721	4.07357	129
chr1	160212941	160213380	SRR1025239_peak_3700	173	.	3.74268	20.2793	17.3127	215
chr1	160273190	160273503	SRR1025239_peak_3701	16	.	2.43759	3.64387	1.67279	5
chr1	160325535	160325781	SRR1025239_peak_3702	35	.	3.33042	5.79773	3.56275	100
chr1	160351678	160352175	SRR1025239_peak_3703	161	.	4.09867	19.0741	16.149	151
chr1	160397859	160398066	SRR1025239_peak_3704	30	.	2.97125	5.19954	3.02836	43
chr1	160410790	160411141	SRR1025239_peak_3705	430	.	8.44748	46.6228	43.0683	135
chr1	160417311	160417583	SRR1025239_peak_3706	137	.	6.07312	16.6273	13.7867	91
chr1	160448694	160449072	SRR1025239_peak_3707	278	.	6.12612	31.144	27.89	210
chr1	160518441	160518877	SRR1025239_peak_3708	191	.	6.39868	22.1983	19.1702	270
chr1	160520834	160521134	SRR1025239_peak_3709	172	.	6.30846	20.2019	17.2392	144
chr1	160531549	160531784	SRR1025239_peak_3710	87	.	3.02952	11.3445	8.73787	112
chr1	160534951	160535298	SRR1025239_peak_3711	601	.	11.4844	63.9862	60.1554	175
chr1	160674559	160674750	SRR1025239_peak_3712	40	.	3.11189	6.32628	4.05642	55
chr1	160692872	160693393	SRR1025239_peak_3713	495	.	8.00213	53.1874	49.52	281
chr1	160697133	160697373	SRR1025239_peak_3714	128	.	4.88419	15.6491	12.85	120
chr1	160712957	160713157	SRR1025239_peak_3715	19	.	2.7427	4.00202	1.97481	175
chr1	160713447	160713700	SRR1025239_peak_3716	210	.	7.64037	24.1283	21.0464	119
chr1	160714634	160715003	SRR1025239_peak_3717	81	.	4.70177	10.7798	8.19735	289
chr1	160775014	160775207	SRR1025239_peak_3718	35	.	3.33042	5.79773	3.56275	125
chr1	160787176	160787534	SRR1025239_peak_3719	60	.	4.11405	8.52378	6.07901	175
chr1	160792541	160792838	SRR1025239_peak_3720	88	.	3.7995	11.4639	8.85114	150
chr1	160812478	160812931	SRR1025239_peak_3721	345	.	8.80608	37.9779	34.5777	174
chr1	160816386	160816577	SRR1025239_peak_3722	39	.	2.86411	6.19399	3.93423	48
chr1	160825437	160825956	SRR1025239_peak_3723	1258	.	21.459	130.472	125.885	273
chr1	160832714	160833079	SRR1025239_peak_3724	54	.	3.91814	7.81021	5.41134	198
chr1	160833158	160833405	SRR1025239_peak_3725	162	.	6.42909	19.2151	16.2862	141
chr1	160839188	160839379	SRR1025239_peak_3726	40	.	3.19934	6.34721	4.07357	105
chr1	160863020	160863332	SRR1025239_peak_3727	60	.	3.05862	8.54682	6.09937	156
chr1	160877294	160877594	SRR1025239_peak_3728	60	.	4.11405	8.52378	6.07901	166
chr1	160878597	160878946	SRR1025239_peak_3729	70	.	3.96108	9.54298	7.03519	170
chr1	160899697	160899918	SRR1025239_peak_3730	45	.	2.96935	6.88706	4.56818	106
chr1	160904089	160904460	SRR1025239_peak_3731	470	.	11.2247	50.6872	47.0608	180
chr1	160917108	160917321	SRR1025239_peak_3732	60	.	4.11405	8.52378	6.07901	83
chr1	160931480	160931671	SRR1025239_peak_3733	41	.	3.52633	6.44613	4.14941	80
chr1	161019162	161019397	SRR1025239_peak_3734	47	.	3.72223	7.11733	4.76759	54
chr1	161034615	161034864	SRR1025239_peak_3735	108	.	3.515	13.5517	10.8378	161
chr1	161035173	161035380	SRR1025239_peak_3736	71	.	2.50554	9.61713	7.10764	73
chr1	161036021	161036290	SRR1025239_peak_3737	40	.	2.64617	6.30799	4.04294	62
chr1	161038988	161039773	SRR1025239_peak_3738	81	.	4.28969	10.7035	8.13331	251
chr1	161039982	161040735	SRR1025239_peak_3739	183	.	6.24633	21.3189	18.3182	246
chr1	161047073	161047309	SRR1025239_peak_3740	67	.	4.30995	9.25713	6.76037	116
chr1	161070420	161070612	SRR1025239_peak_3741	42	.	2.29907	6.58384	4.28079	166
chr1	161131395	161131682	SRR1025239_peak_3742	124	.	3.61608	15.2628	12.4761	152
chr1	161170587	161170824	SRR1025239_peak_3743	29	.	2.42891	5.10467	2.95844	220
chr1	161211019	161211438	SRR1025239_peak_3744	267	.	6.48859	30.0159	26.7861	197
chr1	161249969	161250357	SRR1025239_peak_3745	560	.	6.92433	59.8259	56.0563	209
chr1	161269283	161269613	SRR1025239_peak_3746	229	.	8.03219	26.1189	22.9837	161
chr1	161286857	161287117	SRR1025239_peak_3747	87	.	4.68279	11.3892	8.77937	182
chr1	161396408	161396604	SRR1025239_peak_3748	51	.	3.50404	7.57216	5.19498	87
chr1	161400204	161400444	SRR1025239_peak_3749	146	.	6.26902	17.5211	14.6456	110
chr1	161412959	161413211	SRR1025239_peak_3750	112	.	5.4854	14.0296	11.2928	114
chr1	161445856	161446066	SRR1025239_peak_3751	60	.	3.96236	8.45208	6.01803	121
chr1	161494355	161494814	SRR1025239_peak_3752	58	.	3.7966	8.31596	5.88716	278
chr1	161497307	161497686	SRR1025239_peak_3753	229	.	8.03219	26.1189	22.9837	181
chr1	161516597	161516788	SRR1025239_peak_3754	60	.	4.11405	8.52378	6.07901	65
chr1	161598307	161598604	SRR1025239_peak_3755	137	.	6.07312	16.6273	13.7867	150
chr1	161661043	161661326	SRR1025239_peak_3756	97	.	5.09358	12.3724	9.71203	134
chr1	161664378	161664728	SRR1025239_peak_3757	155	.	6.46493	18.4281	15.5211	178
chr1	161687583	161687995	SRR1025239_peak_3758	199	.	5.41741	22.9739	19.9262	154
chr1	161714349	161714635	SRR1025239_peak_3759	109	.	4.66783	13.6454	10.9272	178
chr1	161718283	161718665	SRR1025239_peak_3760	186	.	5.69217	21.6402	18.6312	125
chr1	161735594	161735838	SRR1025239_peak_3761	57	.	3.65639	8.21201	5.78841	155
chr1	161748212	161748573	SRR1025239_peak_3762	135	.	5.01619	16.4132	13.583	224
chr1	161751512	161751793	SRR1025239_peak_3763	90	.	3.84916	11.6357	9.0097	137
chr1	161968896	161969405	SRR1025239_peak_3764	424	.	6.25465	45.9699	42.423	186
chr1	161976443	161976693	SRR1025239_peak_3765	62	.	3.26262	8.66026	6.20397	88
chr1	161996463	161996821	SRR1025239_peak_3766	110	.	5.22311	13.764	11.0421	176
chr1	162000015	162000260	SRR1025239_peak_3767	100	.	4.35617	12.7101	10.0335	127
chr1	162004314	162004616	SRR1025239_peak_3768	20	.	2.27621	4.10228	2.06245	16
chr1	162005222	162005540	SRR1025239_peak_3769	90	.	3.84916	11.6357	9.0097	168
chr1	162011938	162012268	SRR1025239_peak_3770	153	.	6.37866	18.2181	15.3226	180
chr1	162013589	162013791	SRR1025239_peak_3771	79	.	3.83603	10.5293	7.96545	68
chr1	162018131	162018407	SRR1025239_peak_3772	129	.	5.87721	15.7471	12.939	161
chr1	162038507	162038744	SRR1025239_peak_3773	116	.	4.80928	14.3964	11.6456	148
chr1	162039434	162040014	SRR1025239_peak_3774	98	.	4.8833	12.5572	9.88635	390
chr1	162040829	162041506	SRR1025239_peak_3775	444	.	11.9503	48.0497	44.4669	280
chr1	162094265	162094600	SRR1025239_peak_3776	66	.	4.14247	9.15989	6.67711	128
chr1	162124200	162124440	SRR1025239_peak_3777	47	.	3.60214	7.09394	4.75598	120
chr1	162184090	162184448	SRR1025239_peak_3778	36	.	2.67208	5.92353	3.67702	170
chr1	162196787	162197433	SRR1025239_peak_3779	103	.	4.69461	13.0637	10.3741	169
chr1	162200482	162200745	SRR1025239_peak_3780	117	.	5.52298	14.501	11.7472	161
chr1	162207369	162207613	SRR1025239_peak_3781	41	.	3.30139	6.38533	4.10614	164
chr1	162210669	162210921	SRR1025239_peak_3782	54	.	3.91814	7.81021	5.41134	136
chr1	162218609	162218815	SRR1025239_peak_3783	112	.	5.4854	14.0296	11.2928	82
chr1	162218945	162219156	SRR1025239_peak_3784	74	.	4.50586	10.0094	7.46974	66
chr1	162225655	162226087	SRR1025239_peak_3785	88	.	4.24348	11.4709	8.85686	116
chr1	162275991	162276191	SRR1025239_peak_3786	32	.	2.5447	5.49796	3.29966	183
chr1	162313570	162313781	SRR1025239_peak_3787	53	.	3.78225	7.76316	5.37532	105
chr1	162362129	162362485	SRR1025239_peak_3788	55	.	3.18931	7.99151	5.58444	99
chr1	162388885	162389121	SRR1025239_peak_3789	81	.	4.70177	10.7798	8.19735	121
chr1	162477736	162477947	SRR1025239_peak_3790	43	.	2.41125	6.63308	4.328	130
chr1	162570314	162571217	SRR1025239_peak_3791	180	.	3.95676	21.0872	18.0972	269
chr1	162571392	162571641	SRR1025239_peak_3792	29	.	2.78437	5.09912	2.95357	35
chr1	162597424	162597717	SRR1025239_peak_3793	229	.	8.03219	26.1189	22.9837	116
chr1	162625378	162625571	SRR1025239_peak_3794	81	.	4.70177	10.7798	8.19735	97
chr1	162665116	162665421	SRR1025239_peak_3795	89	.	3.75051	11.5515	8.93485	158
chr1	162665849	162666047	SRR1025239_peak_3796	30	.	2.77211	5.23652	3.0565	74
chr1	162740328	162740733	SRR1025239_peak_3797	54	.	2.44677	7.88325	5.48194	174
chr1	162778008	162778303	SRR1025239_peak_3798	35	.	3.33042	5.79773	3.56275	158
chr1	162953184	162953375	SRR1025239_peak_3799	30	.	3.13451	5.17333	3.00687	138
chr1	163070564	163070789	SRR1025239_peak_3800	129	.	5.87721	15.7471	12.939	134
chr1	163150504	163150761	SRR1025239_peak_3801	56	.	3.34106	8.03434	5.62244	109
chr1	163161054	163161284	SRR1025239_peak_3802	67	.	4.30995	9.25713	6.76037	152
chr1	163242344	163242542	SRR1025239_peak_3803	47	.	3.72223	7.11733	4.76759	127
chr1	163281516	163282107	SRR1025239_peak_3804	647	.	15.1334	68.5929	64.7021	287
chr1	163312332	163312538	SRR1025239_peak_3805	60	.	3.47821	8.44224	6.00989	52
chr1	163313450	163313778	SRR1025239_peak_3806	52	.	3.85865	7.67745	5.2948	179
chr1	163313918	163314178	SRR1025239_peak_3807	67	.	4.30995	9.25713	6.76037	173
chr1	163314373	163314579	SRR1025239_peak_3808	52	.	3.63153	7.65333	5.27111	95
chr1	163361331	163361650	SRR1025239_peak_3809	74	.	4.50586	10.0094	7.46974	155
chr1	163363467	163363699	SRR1025239_peak_3810	60	.	4.11405	8.52378	6.07901	134
chr1	163403598	163403902	SRR1025239_peak_3811	68	.	2.55712	9.3655	6.86457	180
chr1	163443446	163443641	SRR1025239_peak_3812	41	.	3.52633	6.44613	4.14941	61
chr1	163443861	163444211	SRR1025239_peak_3813	182	.	7.05265	21.225	18.227	170
chr1	163562392	163562655	SRR1025239_peak_3814	97	.	5.09358	12.3724	9.71203	114
chr1	163779325	163779661	SRR1025239_peak_3815	216	.	4.17643	24.7397	21.6424	179
chr1	163834186	163834424	SRR1025239_peak_3816	116	.	5.32177	14.3799	11.6305	134
chr1	163874187	163874524	SRR1025239_peak_3817	780	.	17.2398	82.0638	78.0056	175
chr1	163910334	163910593	SRR1025239_peak_3818	63	.	4.01128	8.84407	6.37898	161
chr1	163929582	163930002	SRR1025239_peak_3819	140	.	4.66795	16.9375	14.0864	301
chr1	163971582	163971889	SRR1025239_peak_3820	210	.	7.64037	24.1283	21.0464	153
chr1	163994571	163995020	SRR1025239_peak_3821	92	.	3.12732	11.8524	9.21913	118
chr1	164041864	164042070	SRR1025239_peak_3822	63	.	3.78598	8.80876	6.34461	122
chr1	164043586	164043829	SRR1025239_peak_3823	116	.	4.5806	14.3551	11.6063	130
chr1	164047001	164047302	SRR1025239_peak_3824	94	.	4.96077	12.0593	9.41518	176
chr1	164047465	164047695	SRR1025239_peak_3825	53	.	3.88035	7.72598	5.3413	124
chr1	164096924	164097178	SRR1025239_peak_3826	40	.	3.19934	6.34721	4.07357	100
chr1	164120353	164120764	SRR1025239_peak_3827	30	.	2.72234	5.26715	3.08372	323
chr1	164120882	164121241	SRR1025239_peak_3828	68	.	4.22483	9.35562	6.85505	137
chr1	164184523	164184817	SRR1025239_peak_3829	159	.	6.47522	18.8923	15.9734	127
chr1	164224485	164225332	SRR1025239_peak_3830	78	.	3.98375	10.4327	7.87309	199
chr1	164248480	164248801	SRR1025239_peak_3831	209	.	4.69032	23.9785	20.9036	175
chr1	164259160	164259428	SRR1025239_peak_3832	40	.	3.11189	6.32628	4.05642	186
chr1	164307116	164307554	SRR1025239_peak_3833	450	.	6.07378	48.6345	45.0442	270
chr1	164316823	164317020	SRR1025239_peak_3834	21	.	2.24899	4.2505	2.19371	60
chr1	164319634	164319898	SRR1025239_peak_3835	92	.	4.08351	11.8598	9.22484	181
chr1	164342194	164342428	SRR1025239_peak_3836	182	.	7.05265	21.225	18.227	117
chr1	164353633	164353824	SRR1025239_peak_3837	80	.	4.50268	10.6291	8.06226	72
chr1	164374203	164374689	SRR1025239_peak_3838	112	.	5.4854	14.0296	11.2928	128
chr1	164392266	164392679	SRR1025239_peak_3839	432	.	8.23029	46.8165	43.2557	128
chr1	164405683	164405919	SRR1025239_peak_3840	83	.	3.64633	10.9261	8.33679	88
chr1	164417016	164417343	SRR1025239_peak_3841	97	.	4.57048	12.3934	9.73094	177
chr1	164426272	164426523	SRR1025239_peak_3842	119	.	4.80797	14.7311	11.9677	134
chr1	164428843	164429275	SRR1025239_peak_3843	97	.	4.25114	12.3863	9.72552	112
chr1	164441522	164441887	SRR1025239_peak_3844	87	.	3.44177	11.3476	8.74037	227
chr1	164448655	164449097	SRR1025239_peak_3845	23	.	2.39616	4.46715	2.3935	312
chr1	164455676	164455924	SRR1025239_peak_3846	125	.	4.25553	15.3871	12.5973	140
chr1	164456778	164456995	SRR1025239_peak_3847	97	.	3.98325	12.3708	9.71203	129
chr1	164457306	164457523	SRR1025239_peak_3848	42	.	2.862	6.54391	4.24227	89
chr1	164458186	164458411	SRR1025239_peak_3849	97	.	3.15318	12.3959	9.73279	81
chr1	164461844	164462067	SRR1025239_peak_3850	61	.	2.89208	8.63132	6.17704	63
chr1	164474128	164474546	SRR1025239_peak_3851	312	.	8.06262	34.5555	31.2239	146
chr1	164474825	164475698	SRR1025239_peak_3852	267	.	6.48859	30.0159	26.7861	180
chr1	164491480	164491714	SRR1025239_peak_3853	74	.	4.50586	10.0094	7.46974	60
chr1	164502267	164502550	SRR1025239_peak_3854	74	.	3.82815	9.97597	7.44481	189
chr1	164511551	164511859	SRR1025239_peak_3855	104	.	5.28949	13.1932	10.4925	173
chr1	164530994	164531278	SRR1025239_peak_3856	138	.	5.94129	16.717	13.8732	146
chr1	164552657	164553190	SRR1025239_peak_3857	747	.	10.1505	78.7524	74.7341	244
chr1	164558982	164559374	SRR1025239_peak_3858	134	.	5.33223	16.2699	13.4436	158
chr1	164570848	164571213	SRR1025239_peak_3859	164	.	6.66084	19.348	16.4106	150
chr1	164586337	164586774	SRR1025239_peak_3860	531	.	9.89859	56.8984	53.1719	185
chr1	164770593	164770896	SRR1025239_peak_3861	134	.	5.33223	16.2699	13.4436	190
chr1	164786371	164786569	SRR1025239_peak_3862	56	.	3.34106	8.03434	5.62244	45
chr1	164896490	164896871	SRR1025239_peak_3863	71	.	3.1379	9.66241	7.14917	98
chr1	164897029	164897397	SRR1025239_peak_3864	54	.	3.34939	7.83604	5.43614	97
chr1	164897600	164897984	SRR1025239_peak_3865	223	.	7.5645	25.4307	22.3141	154
chr1	164898525	164899567	SRR1025239_peak_3866	210	.	4.48473	24.1682	21.0849	525
chr1	164905033	164905256	SRR1025239_peak_3867	21	.	2.24899	4.2505	2.19371	189
chr1	164945087	164945436	SRR1025239_peak_3868	354	.	10.3831	38.8766	35.4579	163
chr1	164983845	164984115	SRR1025239_peak_3869	122	.	5.28223	15.0175	12.2395	118
chr1	164993197	164993757	SRR1025239_peak_3870	201	.	6.60857	23.2565	20.1999	240
chr1	164993977	164994690	SRR1025239_peak_3871	633	.	7.66655	67.2548	63.3812	539
chr1	165013377	165013849	SRR1025239_peak_3872	68	.	3.69614	9.3274	6.82757	290
chr1	165018777	165019269	SRR1025239_peak_3873	83	.	2.85755	10.9628	8.37157	160
chr1	165019517	165019730	SRR1025239_peak_3874	70	.	3.96108	9.54298	7.03519	124
chr1	165021155	165021364	SRR1025239_peak_3875	60	.	3.88051	8.5241	6.07912	137
chr1	165035755	165036135	SRR1025239_peak_3876	291	.	7.29025	32.4814	29.1949	169
chr1	165039461	165039975	SRR1025239_peak_3877	428	.	7.5566	46.4377	42.8845	261
chr1	165046691	165047188	SRR1025239_peak_3878	170	.	3.46164	20.0537	17.0963	225
chr1	165047993	165048369	SRR1025239_peak_3879	155	.	5.1972	18.4406	15.5326	189
chr1	165087231	165087527	SRR1025239_peak_3880	41	.	3.30139	6.38533	4.10614	176
chr1	165089415	165089900	SRR1025239_peak_3881	84	.	4.66674	11.024	8.43048	170
chr1	165104694	165105264	SRR1025239_peak_3882	505	.	6.25562	54.1947	50.5107	351
chr1	165105753	165105992	SRR1025239_peak_3883	81	.	4.0868	10.7299	8.15942	117
chr1	165109274	165109721	SRR1025239_peak_3884	114	.	4.16724	14.1672	11.4244	180
chr1	165110596	165111155	SRR1025239_peak_3885	1409	.	13.7778	145.731	140.984	289
chr1	165111990	165112365	SRR1025239_peak_3886	152	.	5.21039	18.118	15.2253	187
chr1	165114046	165115448	SRR1025239_peak_3887	2095	.	15.7075	215.021	209.578	941
chr1	165120525	165120762	SRR1025239_peak_3888	100	.	3.85967	12.7414	10.0636	138
chr1	165132503	165132737	SRR1025239_peak_3889	51	.	3.16326	7.49336	5.12341	118
chr1	165193066	165193267	SRR1025239_peak_3890	73	.	4.33922	9.92587	7.39692	88
chr1	165194135	165194907	SRR1025239_peak_3891	51	.	2.8035	7.56136	5.1865	160
chr1	165197968	165198219	SRR1025239_peak_3892	74	.	4.50586	10.0094	7.46974	183
chr1	165205542	165205880	SRR1025239_peak_3893	105	.	4.90175	13.2907	10.5865	149
chr1	165273333	165273554	SRR1025239_peak_3894	54	.	3.91814	7.81021	5.41134	171
chr1	165281710	165281910	SRR1025239_peak_3895	69	.	3.74693	9.47613	6.97145	74
chr1	165353330	165353541	SRR1025239_peak_3896	136	.	4.619	16.432	13.6005	140
chr1	165410817	165411181	SRR1025239_peak_3897	41	.	3.52633	6.44613	4.14941	51
chr1	165432628	165432841	SRR1025239_peak_3898	54	.	3.91814	7.81021	5.41134	150
chr1	165461250	165461476	SRR1025239_peak_3899	76	.	2.96023	10.2318	7.68306	68
chr1	165607233	165607451	SRR1025239_peak_3900	128	.	5.53429	15.6815	12.8814	63
chr1	165618384	165618627	SRR1025239_peak_3901	96	.	3.95914	12.2872	9.63455	147
chr1	165634175	165634558	SRR1025239_peak_3902	335	.	5.93618	36.9266	33.5472	211
chr1	165634623	165634941	SRR1025239_peak_3903	133	.	4.09431	16.1882	13.3671	165
chr1	165641487	165642061	SRR1025239_peak_3904	160	.	5.48657	19.0084	16.0848	140
chr1	165642273	165642518	SRR1025239_peak_3905	191	.	4.64945	22.1248	19.1034	165
chr1	165651232	165651449	SRR1025239_peak_3906	43	.	3.15953	6.6576	4.35137	144
chr1	165653801	165654173	SRR1025239_peak_3907	111	.	4.33484	13.8629	11.1375	269
chr1	165655028	165655371	SRR1025239_peak_3908	118	.	3.40049	14.5968	11.8389	174
chr1	165658582	165658885	SRR1025239_peak_3909	110	.	3.78595	13.7687	11.0463	158
chr1	165660824	165661111	SRR1025239_peak_3910	271	.	6.83267	30.3855	27.1464	179
chr1	165662901	165663244	SRR1025239_peak_3911	60	.	3.16691	8.53958	6.09285	126
chr1	165667437	165667793	SRR1025239_peak_3912	92	.	3.16569	11.8431	9.21039	93
chr1	165668002	165668199	SRR1025239_peak_3913	41	.	2.77104	6.41819	4.13732	63
chr1	165676991	165677278	SRR1025239_peak_3914	118	.	4.05267	14.5909	11.8334	140
chr1	165679738	165680087	SRR1025239_peak_3915	84	.	3.35661	10.9958	8.40369	190
chr1	165684560	165685446	SRR1025239_peak_3916	640	.	8.8653	67.941	64.0582	355
chr1	165687002	165687286	SRR1025239_peak_3917	223	.	6.90558	25.5096	22.3908	157
chr1	165695124	165695436	SRR1025239_peak_3918	81	.	4.10203	10.7735	8.19735	143
chr1	165700257	165700541	SRR1025239_peak_3919	66	.	3.20443	9.09305	6.61763	158
chr1	165700994	165701625	SRR1025239_peak_3920	229	.	5.33508	26.0322	22.9023	321
chr1	165702425	165703068	SRR1025239_peak_3921	409	.	5.39054	44.4931	40.9748	365
chr1	165707132	165707427	SRR1025239_peak_3922	41	.	2.92895	6.38935	4.1099	61
chr1	165707864	165708437	SRR1025239_peak_3923	108	.	3.57705	13.6019	10.8866	353
chr1	165708544	165708735	SRR1025239_peak_3924	59	.	3.39573	8.42538	5.99392	130
chr1	165709763	165709971	SRR1025239_peak_3925	57	.	3.557	8.19054	5.76935	40
chr1	165717956	165718190	SRR1025239_peak_3926	26	.	2.6401	4.72391	2.60352	105
chr1	165718309	165718518	SRR1025239_peak_3927	50	.	3.14426	7.4347	5.07178	96
chr1	165724401	165725036	SRR1025239_peak_3928	156	.	6.33534	18.5437	15.6336	121
chr1	165736100	165736462	SRR1025239_peak_3929	167	.	6.11239	19.6605	16.7139	175
chr1	165748275	165748507	SRR1025239_peak_3930	55	.	3.26071	8.00708	5.59768	92
chr1	165752852	165753075	SRR1025239_peak_3931	97	.	5.09358	12.3724	9.71203	65
chr1	165763808	165764442	SRR1025239_peak_3932	381	.	6.50041	41.665	38.195	366
chr1	165771553	165771921	SRR1025239_peak_3933	111	.	3.86826	13.8463	11.1212	179
chr1	165779930	165780370	SRR1025239_peak_3934	198	.	6.07223	22.9064	19.8607	253
chr1	165780570	165780831	SRR1025239_peak_3935	40	.	2.91135	6.33651	4.06491	175
chr1	165818595	165818809	SRR1025239_peak_3936	66	.	3.14858	9.09057	6.61583	96
chr1	165836510	165836839	SRR1025239_peak_3937	126	.	4.70223	15.4031	12.6122	144
chr1	165930371	165930643	SRR1025239_peak_3938	210	.	7.64037	24.1283	21.0464	116
chr1	165959600	165959819	SRR1025239_peak_3939	41	.	3.52633	6.44613	4.14941	59
chr1	165964400	165964601	SRR1025239_peak_3940	60	.	4.11405	8.52378	6.07901	87
chr1	165967122	165967367	SRR1025239_peak_3941	104	.	5.28949	13.1932	10.4925	146
chr1	165976642	165977027	SRR1025239_peak_3942	157	.	4.61815	18.7115	15.7976	187
chr1	165985320	165985568	SRR1025239_peak_3943	101	.	5.14209	12.8434	10.1633	123
chr1	165985727	165986000	SRR1025239_peak_3944	64	.	3.80874	8.86916	6.4023	140
chr1	165994631	165994878	SRR1025239_peak_3945	42	.	3.49008	6.59985	4.29555	136
chr1	166002418	166003300	SRR1025239_peak_3946	75	.	2.72681	10.0498	7.50962	781
chr1	166043705	166043914	SRR1025239_peak_3947	55	.	3.18931	7.99151	5.58444	112
chr1	166047668	166048111	SRR1025239_peak_3948	723	.	10.5558	76.3641	72.3739	233
chr1	166053330	166053643	SRR1025239_peak_3949	244	.	8.20434	27.5974	24.4251	149
chr1	166056516	166056707	SRR1025239_peak_3950	22	.	2.47486	4.28524	2.22518	40
chr1	166085164	166085372	SRR1025239_peak_3951	53	.	3.78225	7.76316	5.37532	112
chr1	166088132	166088454	SRR1025239_peak_3952	81	.	4.70177	10.7798	8.19735	142
chr1	166110655	166111019	SRR1025239_peak_3953	93	.	4.64834	11.9553	9.31581	114
chr1	166115192	166115444	SRR1025239_peak_3954	41	.	3.30139	6.38533	4.10614	136
chr1	166126940	166127351	SRR1025239_peak_3955	141	.	3.75926	17.0226	14.1687	283
chr1	166127835	166128357	SRR1025239_peak_3956	43	.	2.58765	6.69778	4.3895	190
chr1	166153359	166153747	SRR1025239_peak_3957	417	.	7.63409	45.2812	41.7474	231
chr1	166160613	166160936	SRR1025239_peak_3958	163	.	4.58794	19.2348	16.3033	165
chr1	166176033	166176240	SRR1025239_peak_3959	41	.	3.42204	6.44535	4.14941	155
chr1	166184957	166185282	SRR1025239_peak_3960	94	.	4.59334	12.1341	9.48828	142
chr1	166356418	166356710	SRR1025239_peak_3961	60	.	3.57164	8.47301	6.03812	118
chr1	166379882	166380267	SRR1025239_peak_3962	56	.	2.96867	8.01535	5.60516	155
chr1	166389002	166389347	SRR1025239_peak_3963	117	.	5.52298	14.501	11.7472	187
chr1	166402678	166403014	SRR1025239_peak_3964	103	.	5.20918	13.0033	10.3154	173
chr1	166409808	166410136	SRR1025239_peak_3965	31	.	2.35933	5.37437	3.18376	157
chr1	166566764	166567115	SRR1025239_peak_3966	89	.	4.89768	11.5677	8.94429	170
chr1	166620070	166620450	SRR1025239_peak_3967	54	.	3.91814	7.81021	5.41134	203
chr1	166843452	166843701	SRR1025239_peak_3968	183	.	6.24633	21.3189	18.3182	117
chr1	166848231	166848439	SRR1025239_peak_3969	60	.	4.11405	8.52378	6.07901	105
chr1	167002667	167002880	SRR1025239_peak_3970	52	.	3.63153	7.65333	5.27111	93
chr1	167220637	167220901	SRR1025239_peak_3971	67	.	3.58854	9.25302	6.76037	83
chr1	167273815	167274175	SRR1025239_peak_3972	175	.	5.35689	20.476	17.5017	175
chr1	167279373	167279564	SRR1025239_peak_3973	45	.	3.25334	6.91098	4.5876	116
chr1	167284596	167285082	SRR1025239_peak_3974	35	.	2.45379	5.73807	3.52716	260
chr1	167292256	167292480	SRR1025239_peak_3975	69	.	3.64512	9.42595	6.92208	103
chr1	167292642	167292946	SRR1025239_peak_3976	57	.	2.81597	8.13075	5.71288	187
chr1	167308347	167308557	SRR1025239_peak_3977	56	.	2.56026	8.06132	5.64838	168
chr1	167308688	167308986	SRR1025239_peak_3978	128	.	3.31494	15.6648	12.8653	196
chr1	167340147	167340514	SRR1025239_peak_3979	97	.	1.96284	12.3719	9.71203	181
chr1	167349843	167350452	SRR1025239_peak_3980	459	.	5.64497	49.5659	45.9593	380
chr1	167353884	167354265	SRR1025239_peak_3981	164	.	6.18211	19.4292	16.49	195
chr1	167369989	167370221	SRR1025239_peak_3982	87	.	3.44177	11.3476	8.74037	119
chr1	167393491	167393772	SRR1025239_peak_3983	92	.	3.16569	11.8431	9.21039	153
chr1	167469401	167469592	SRR1025239_peak_3984	25	.	2.80618	4.63996	2.53046	119
chr1	167598382	167598751	SRR1025239_peak_3985	122	.	4.39904	15.0073	12.2305	136
chr1	167603224	167603415	SRR1025239_peak_3986	74	.	4.50586	10.0094	7.46974	122
chr1	167637059	167637303	SRR1025239_peak_3987	29	.	2.42891	5.10467	2.95844	96
chr1	167644996	167645207	SRR1025239_peak_3988	40	.	2.96983	6.3232	4.0552	75
chr1	167824198	167824537	SRR1025239_peak_3989	85	.	4.45688	11.1403	8.54234	181
chr1	167824719	167824915	SRR1025239_peak_3990	27	.	2.98134	4.84831	2.71868	118
chr1	167833816	167834256	SRR1025239_peak_3991	85	.	4.45688	11.1403	8.54234	263
chr1	167838688	167838879	SRR1025239_peak_3992	30	.	2.63498	5.17738	3.01076	53
chr1	168093119	168093344	SRR1025239_peak_3993	56	.	3.43213	8.07553	5.66011	164
chr1	168164735	168164928	SRR1025239_peak_3994	40	.	2.85938	6.35754	4.08257	149
chr1	168165383	168165598	SRR1025239_peak_3995	55	.	3.643	7.92904	5.5267	56
chr1	168180669	168180953	SRR1025239_peak_3996	35	.	2.90411	5.76853	3.55156	51
chr1	168197688	168198104	SRR1025239_peak_3997	71	.	4.12674	9.69469	7.17809	235
chr1	168214072	168214592	SRR1025239_peak_3998	143	.	4.40864	17.2155	14.3546	374
chr1	168230061	168230332	SRR1025239_peak_3999	55	.	3.06794	7.98869	5.58268	182
chr1	168234284	168234617	SRR1025239_peak_4000	158	.	5.78928	18.744	15.8287	173
chr1	168260141	168260372	SRR1025239_peak_4001	112	.	5.4854	14.0296	11.2928	144
chr1	168265643	168265858	SRR1025239_peak_4002	41	.	2.81288	6.38509	4.10614	134
chr1	168268488	168268731	SRR1025239_peak_4003	50	.	3.12786	7.38395	5.02467	80
chr1	168284941	168285227	SRR1025239_peak_4004	81	.	4.53586	10.7096	8.13938	152
chr1	168287837	168288748	SRR1025239_peak_4005	2911	.	27.9126	297.421	291.171	541
chr1	168289248	168289464	SRR1025239_peak_4006	58	.	3.3564	8.3044	5.87792	150
chr1	168291982	168292326	SRR1025239_peak_4007	37	.	2.63894	5.96967	3.71992	61
chr1	168307841	168308284	SRR1025239_peak_4008	100	.	4.35617	12.7101	10.0335	183
chr1	168313094	168313350	SRR1025239_peak_4009	30	.	2.97125	5.19954	3.02836	189
chr1	168322956	168323179	SRR1025239_peak_4010	104	.	5.28949	13.1932	10.4925	140
chr1	168331447	168331808	SRR1025239_peak_4011	73	.	3.71229	9.88419	7.35811	195
chr1	168376408	168376713	SRR1025239_peak_4012	167	.	5.24043	19.6915	16.7439	149
chr1	168382918	168383138	SRR1025239_peak_4013	82	.	3.56277	10.8699	8.28253	92
chr1	168393271	168393743	SRR1025239_peak_4014	73	.	3.71229	9.88419	7.35811	334
chr1	168402782	168403019	SRR1025239_peak_4015	50	.	3.14426	7.4347	5.07178	139
chr1	168410081	168410413	SRR1025239_peak_4016	84	.	3.73919	10.9962	8.40369	161
chr1	168417238	168417514	SRR1025239_peak_4017	132	.	4.36455	16.1129	13.2938	150
chr1	168423997	168424192	SRR1025239_peak_4018	34	.	3.10444	5.70609	3.49774	75
chr1	168425071	168425313	SRR1025239_peak_4019	25	.	2.74229	4.65885	2.54588	98
chr1	168427753	168428081	SRR1025239_peak_4020	115	.	5.43302	14.2823	11.5358	165
chr1	168430924	168431210	SRR1025239_peak_4021	249	.	8.424	28.1512	24.9653	153
chr1	168459319	168459570	SRR1025239_peak_4022	89	.	4.89768	11.5677	8.94429	158
chr1	168476080	168476438	SRR1025239_peak_4023	414	.	10.137	44.9498	41.4204	185
chr1	168476532	168477319	SRR1025239_peak_4024	629	.	9.44575	66.8574	62.9898	516
chr1	168502338	168502606	SRR1025239_peak_4025	45	.	3.0278	6.87766	4.5608	74
chr1	168545463	168545752	SRR1025239_peak_4026	137	.	6.07312	16.6273	13.7867	120
chr1	168582142	168582958	SRR1025239_peak_4027	470	.	8.64701	50.7257	47.0984	473
chr1	168636317	168636596	SRR1025239_peak_4028	74	.	4.50586	10.0094	7.46974	143
chr1	168643864	168644071	SRR1025239_peak_4029	35	.	3.24193	5.81835	3.57868	51
chr1	168708571	168708776	SRR1025239_peak_4030	61	.	3.4648	8.63624	6.18069	54
chr1	168709058	168709255	SRR1025239_peak_4031	60	.	4.11405	8.52378	6.07901	94
chr1	168709469	168709829	SRR1025239_peak_4032	97	.	5.09358	12.3724	9.71203	233
chr1	168713609	168713814	SRR1025239_peak_4033	54	.	3.91814	7.81021	5.41134	61
chr1	168784604	168784955	SRR1025239_peak_4034	444	.	11.9503	48.0497	44.4669	173
chr1	168823159	168823630	SRR1025239_peak_4035	381	.	8.41451	41.6153	38.1465	215
chr1	168890180	168890769	SRR1025239_peak_4036	421	.	11.5585	45.7117	42.1693	355
chr1	168899554	168899797	SRR1025239_peak_4037	41	.	3.52633	6.44613	4.14941	190
chr1	168919465	168919933	SRR1025239_peak_4038	142	.	5.48458	17.0829	14.2276	158
chr1	168969501	168969876	SRR1025239_peak_4039	85	.	3.95977	11.188	8.58834	185
chr1	169055636	169055994	SRR1025239_peak_4040	41	.	3.30139	6.38533	4.10614	113
chr1	169066893	169067191	SRR1025239_peak_4041	121	.	5.6813	14.8811	12.1082	167
chr1	169096808	169097361	SRR1025239_peak_4042	55	.	3.18931	7.99151	5.58444	399
chr1	169099336	169099691	SRR1025239_peak_4043	229	.	8.03219	26.1189	22.9837	179
chr1	169235299	169235650	SRR1025239_peak_4044	86	.	4.26688	11.2396	8.63861	172
chr1	169252117	169252596	SRR1025239_peak_4045	705	.	14.5261	74.4891	70.5211	259
chr1	169255367	169255704	SRR1025239_peak_4046	41	.	3.52633	6.44613	4.14941	185
chr1	169341525	169341770	SRR1025239_peak_4047	89	.	4.89768	11.5677	8.94429	100
chr1	169380374	169380789	SRR1025239_peak_4048	180	.	6.43771	20.9924	18.0041	224
chr1	169395688	169396148	SRR1025239_peak_4049	112	.	5.4854	14.0296	11.2928	165
chr1	169459463	169459678	SRR1025239_peak_4050	22	.	2.44553	4.34285	2.27721	112
chr1	169531421	169531860	SRR1025239_peak_4051	650	.	8.94446	68.9288	65.0343	173
chr1	169535429	169535620	SRR1025239_peak_4052	47	.	3.72223	7.11733	4.76759	94
chr1	169670707	169670952	SRR1025239_peak_4053	45	.	3.25334	6.91098	4.5876	127
chr1	169901078	169901365	SRR1025239_peak_4054	173	.	6.85675	20.2804	17.3127	148
chr1	169917462	169917653	SRR1025239_peak_4055	41	.	3.14747	6.42018	4.13912	73
chr1	169919228	169919552	SRR1025239_peak_4056	146	.	6.26902	17.5211	14.6456	189
chr1	169969246	169969715	SRR1025239_peak_4057	121	.	3.92372	14.8904	12.1175	312
chr1	169972064	169972372	SRR1025239_peak_4058	386	.	10.4462	42.1363	38.6586	135
chr1	170006571	170006854	SRR1025239_peak_4059	121	.	4.46802	14.9373	12.1626	112
chr1	170015890	170016149	SRR1025239_peak_4060	104	.	5.28949	13.1932	10.4925	125
chr1	170064111	170064626	SRR1025239_peak_4061	120	.	5.51065	14.8536	12.0869	351
chr1	170174086	170174786	SRR1025239_peak_4062	71	.	3.23046	9.61497	7.10552	605
chr1	170215217	170215518	SRR1025239_peak_4063	56	.	2.84956	8.09564	5.67919	122
chr1	170292460	170292840	SRR1025239_peak_4064	76	.	4.11343	10.2329	7.68306	205
chr1	170356191	170356463	SRR1025239_peak_4065	73	.	3.71229	9.88419	7.35811	153
chr1	170364877	170365130	SRR1025239_peak_4066	25	.	2.80618	4.63996	2.53046	77
chr1	170387306	170387667	SRR1025239_peak_4067	132	.	3.88148	16.054	13.2363	262
chr1	170431397	170431765	SRR1025239_peak_4068	61	.	2.44911	8.5732	6.12239	113
chr1	170438792	170438985	SRR1025239_peak_4069	59	.	3.81828	8.36994	5.93988	102
chr1	170470411	170470704	SRR1025239_peak_4070	280	.	8.78932	31.2628	28.0057	149
chr1	170485173	170485381	SRR1025239_peak_4071	115	.	5.14637	14.2914	11.5447	136
chr1	170495860	170496131	SRR1025239_peak_4072	166	.	5.94163	19.5915	16.6471	179
chr1	170497830	170498076	SRR1025239_peak_4073	79	.	3.83603	10.5293	7.96545	131
chr1	170498666	170498968	SRR1025239_peak_4074	66	.	3.70901	9.11096	6.63325	170
chr1	170501655	170502201	SRR1025239_peak_4075	36	.	2.81179	5.86176	3.619	116
chr1	170504458	170504686	SRR1025239_peak_4076	51	.	3.50404	7.57216	5.19498	104
chr1	170505153	170505448	SRR1025239_peak_4077	71	.	3.23854	9.64626	7.13437	167
chr1	170510667	170511200	SRR1025239_peak_4078	371	.	8.58721	40.5848	37.1365	375
chr1	170534121	170534508	SRR1025239_peak_4079	84	.	3.73919	10.9962	8.40369	153
chr1	170538847	170539106	SRR1025239_peak_4080	51	.	2.83946	7.52678	5.15309	109
chr1	170550785	170551009	SRR1025239_peak_4081	57	.	3.65639	8.21201	5.78841	117
chr1	170551113	170551490	SRR1025239_peak_4082	134	.	5.46898	16.2741	13.4476	177
chr1	170554816	170555373	SRR1025239_peak_4083	267	.	5.60699	29.9954	26.767	237
chr1	170589558	170589862	SRR1025239_peak_4084	68	.	3.1754	9.40082	6.89877	147
chr1	170589931	170590206	SRR1025239_peak_4085	98	.	3.61386	12.538	9.86891	188
chr1	170604626	170605210	SRR1025239_peak_4086	125	.	5.71343	15.352	12.5634	427
chr1	170605545	170606069	SRR1025239_peak_4087	217	.	6.85572	24.8964	21.796	253
chr1	170609178	170609509	SRR1025239_peak_4088	241	.	7.90003	27.3281	24.1629	165
chr1	170609905	170610145	SRR1025239_peak_4089	51	.	2.92169	7.47106	5.10363	90
chr1	170610422	170610634	SRR1025239_peak_4090	41	.	3.07783	6.43421	4.14941	49
chr1	170613140	170613585	SRR1025239_peak_4091	145	.	4.11603	17.435	14.5681	224
chr1	170622917	170623421	SRR1025239_peak_4092	3238	.	47.8013	330.289	323.803	225
chr1	170632371	170632714	SRR1025239_peak_4093	174	.	4.6464	20.4687	17.4951	175
chr1	170644198	170644682	SRR1025239_peak_4094	66	.	2.63774	9.07512	6.60114	358
chr1	170651308	170651719	SRR1025239_peak_4095	431	.	7.95847	46.7157	43.1569	250
chr1	170652010	170652408	SRR1025239_peak_4096	367	.	7.50102	40.1879	36.7457	213
chr1	170721591	170721839	SRR1025239_peak_4097	67	.	4.30995	9.25713	6.76037	148
chr1	170736375	170736709	SRR1025239_peak_4098	112	.	5.4854	14.0296	11.2928	180
chr1	170737114	170737346	SRR1025239_peak_4099	54	.	3.91814	7.81021	5.41134	156
chr1	170791754	170791969	SRR1025239_peak_4100	51	.	3.39479	7.51362	5.14095	136
chr1	170838847	170839038	SRR1025239_peak_4101	30	.	3.13451	5.17333	3.00687	28
chr1	170845567	170846242	SRR1025239_peak_4102	331	.	8.68392	36.4939	33.127	357
chr1	170851200	170851494	SRR1025239_peak_4103	51	.	3.66247	7.48087	5.11146	145
chr1	170867479	170868046	SRR1025239_peak_4104	511	.	8.57657	54.8278	51.1344	346
chr1	170868506	170868896	SRR1025239_peak_4105	267	.	4.79617	29.9437	26.7163	241
chr1	170877025	170877268	SRR1025239_peak_4106	107	.	4.95209	13.424	10.716	134
chr1	170885182	170885463	SRR1025239_peak_4107	97	.	3.32133	12.3953	9.73239	107
chr1	170901652	170902085	SRR1025239_peak_4108	46	.	3.35169	6.95031	4.6231	335
chr1	170915603	170916128	SRR1025239_peak_4109	465	.	7.91644	50.1682	46.5509	217
chr1	170962285	170962649	SRR1025239_peak_4110	167	.	4.84933	19.6477	16.7014	171
chr1	171027889	171028247	SRR1025239_peak_4111	365	.	10.579	39.9964	36.5562	178
chr1	171118257	171118575	SRR1025239_peak_4132	341	.	8.83627	37.5128	34.1242	140
chr1	171120908	171121322	SRR1025239_peak_4133	69	.	3.81913	9.42255	6.91903	287
chr1	171150355	171150583	SRR1025239_peak_4134	47	.	2.69125	7.11568	4.76759	147
chr1	171169997	171170314	SRR1025239_peak_4135	53	.	3.78225	7.76316	5.37532	164
chr1	171189100	171189676	SRR1025239_peak_4136	391	.	8.53826	42.6047	39.1177	209
chr1	171222561	171222911	SRR1025239_peak_4137	574	.	9.10993	61.2118	57.4213	179
chr1	171223036	171223352	SRR1025239_peak_4138	15	.	2.06907	3.46088	1.51361	309
chr1	171233622	171234001	SRR1025239_peak_4139	29	.	2.78437	5.09912	2.95357	240
chr1	171246923	171247819	SRR1025239_peak_4140	1701	.	14.538	175.176	170.141	256
chr1	171262683	171263266	SRR1025239_peak_4141	522	.	10.1469	56.0046	52.2924	388
chr1	171263809	171264010	SRR1025239_peak_4142	81	.	4.65642	10.6749	8.10519	110
chr1	171266416	171266638	SRR1025239_peak_4143	136	.	5.85724	16.5067	13.6737	119
chr1	171270192	171270483	SRR1025239_peak_4144	51	.	2.51799	7.55897	5.18463	235
chr1	171280776	171281337	SRR1025239_peak_4145	223	.	5.29234	25.4652	22.3483	221
chr1	171294554	171294785	SRR1025239_peak_4146	139	.	4.03688	16.7824	13.9352	76
chr1	171328927	171329344	SRR1025239_peak_4147	73	.	2.5904	9.86566	7.34114	168
chr1	171329642	171329894	SRR1025239_peak_4148	87	.	4.68279	11.3892	8.77937	146
chr1	171345374	171345615	SRR1025239_peak_4149	57	.	2.756	8.21092	5.78841	151
chr1	171346224	171346548	SRR1025239_peak_4150	54	.	3.34939	7.83604	5.43614	183
chr1	171361275	171361466	SRR1025239_peak_4151	29	.	2.60614	5.0928	2.94761	22
chr1	171361541	171361852	SRR1025239_peak_4152	35	.	3.04699	5.76367	3.5485	125
chr1	171410837	171411576	SRR1025239_peak_4153	274	.	6.79516	30.7121	27.4657	219
chr1	171422883	171423098	SRR1025239_peak_4154	57	.	3.83042	8.13754	5.71814	130
chr1	171425012	171425435	SRR1025239_peak_4155	380	.	8.71233	41.5636	38.0969	203
chr1	171439153	171439368	SRR1025239_peak_4156	67	.	3.51474	9.26333	6.76639	66
chr1	171441452	171441654	SRR1025239_peak_4157	61	.	3.29928	8.56548	6.11509	109
chr1	171446492	171447220	SRR1025239_peak_4158	195	.	6.86055	22.5958	19.5579	577
chr1	171469849	171470063	SRR1025239_peak_4159	38	.	3.16782	6.06158	3.80847	171
chr1	171470415	171470631	SRR1025239_peak_4160	41	.	2.81288	6.38509	4.10614	93
chr1	171478998	171479214	SRR1025239_peak_4161	67	.	4.30995	9.25713	6.76037	120
chr1	171501679	171501917	SRR1025239_peak_4162	24	.	2.73449	4.47559	2.40095	158
chr1	171502965	171503156	SRR1025239_peak_4163	32	.	2.72548	5.4406	3.24667	158
chr1	171503261	171503785	SRR1025239_peak_4164	71	.	2.49404	9.68216	7.16755	337
chr1	171552655	171553133	SRR1025239_peak_4165	72	.	3.61007	9.81142	7.2882	175
chr1	171553406	171553718	SRR1025239_peak_4166	99	.	3.68834	12.5936	9.9218	177
chr1	171565717	171566088	SRR1025239_peak_4167	40	.	2.91135	6.33651	4.06491	59
chr1	171566885	171567118	SRR1025239_peak_4168	40	.	2.96983	6.3232	4.0552	55
chr1	171584608	171584944	SRR1025239_peak_4169	137	.	6.07312	16.6273	13.7867	86
chr1	171762344	171762598	SRR1025239_peak_4170	111	.	4.87518	13.9048	11.1777	135
chr1	171773670	171773962	SRR1025239_peak_4171	151	.	6.12365	18.0072	15.1167	139
chr1	171835719	171836062	SRR1025239_peak_4172	41	.	3.52633	6.44613	4.14941	253
chr1	171934020	171934296	SRR1025239_peak_4173	80	.	4.50268	10.6291	8.06226	132
chr1	171992923	171993278	SRR1025239_peak_4174	89	.	4.89768	11.5677	8.94429	160
chr1	171994736	171995239	SRR1025239_peak_4175	1003	.	19.6546	104.689	100.379	313
chr1	171996563	171996766	SRR1025239_peak_4176	51	.	3.30013	7.47329	5.10442	108
chr1	172027011	172027573	SRR1025239_peak_4177	101	.	4.12432	12.8542	10.174	488
chr1	172046940	172047131	SRR1025239_peak_4178	41	.	2.77744	6.43969	4.14941	123
chr1	172078080	172078365	SRR1025239_peak_4179	53	.	3.88035	7.72598	5.3413	111
chr1	172082462	172082886	SRR1025239_peak_4180	77	.	3.20091	10.3405	7.78506	167
chr1	172094311	172094586	SRR1025239_peak_4181	81	.	4.70177	10.7798	8.19735	115
chr1	172095284	172095653	SRR1025239_peak_4182	249	.	6.86426	28.1728	24.9858	182
chr1	172126899	172127155	SRR1025239_peak_4183	32	.	2.66119	5.4123	3.21936	163
chr1	172132430	172132658	SRR1025239_peak_4184	58	.	3.90263	8.31033	5.88346	150
chr1	172147999	172148290	SRR1025239_peak_4185	37	.	2.11295	6.01012	3.75911	235
chr1	172202470	172202661	SRR1025239_peak_4186	47	.	2.72104	7.07057	4.73477	68
chr1	172203875	172204087	SRR1025239_peak_4187	20	.	2.04451	4.13389	2.09123	70
chr1	172206399	172206687	SRR1025239_peak_4188	86	.	3.53242	11.2374	8.63659	120
chr1	172217158	172217459	SRR1025239_peak_4189	227	.	4.51337	25.9205	22.7926	148
chr1	172220241	172220447	SRR1025239_peak_4190	42	.	2.77044	6.58535	4.28223	40
chr1	172220522	172220713	SRR1025239_peak_4191	34	.	2.6034	5.69502	3.48713	150
chr1	172227846	172228082	SRR1025239_peak_4192	70	.	3.96108	9.54298	7.03519	153
chr1	172234975	172235181	SRR1025239_peak_4193	45	.	3.48807	6.82839	4.51527	61
chr1	172261032	172261308	SRR1025239_peak_4194	129	.	5.87721	15.7471	12.939	138
chr1	172261752	172261943	SRR1025239_peak_4195	74	.	4.50586	10.0094	7.46974	104
chr1	172310004	172310373	SRR1025239_peak_4196	155	.	3.16473	18.427	15.5211	159
chr1	172341283	172341490	SRR1025239_peak_4197	76	.	4.11343	10.2329	7.68306	167
chr1	172376068	172376512	SRR1025239_peak_4198	258	.	5.20332	29.1012	25.8942	233
chr1	172410912	172411145	SRR1025239_peak_4199	121	.	5.6813	14.8811	12.1082	105
chr1	172432018	172432403	SRR1025239_peak_4200	145	.	5.61614	17.4564	14.5893	152
chr1	172432930	172433592	SRR1025239_peak_4201	662	.	13.1345	70.1986	66.2869	316
chr1	172436962	172437170	SRR1025239_peak_4202	40	.	3.03612	6.31914	4.05247	33
chr1	172450265	172450590	SRR1025239_peak_4203	375	.	10.2661	41.0304	37.5734	187
chr1	172499883	172500389	SRR1025239_peak_4204	122	.	3.95804	15.0378	12.2589	336
chr1	172501231	172501422	SRR1025239_peak_4205	27	.	2.52945	4.86629	2.73484	142
chr1	172508097	172508601	SRR1025239_peak_4206	703	.	12.8793	74.3202	70.3549	223
chr1	172513987	172514285	SRR1025239_peak_4207	150	.	4.83895	17.8971	15.0119	165
chr1	172526321	172527136	SRR1025239_peak_4208	500	.	8.95956	53.7123	50.0379	563
chr1	172563179	172563556	SRR1025239_peak_4209	71	.	3.23854	9.64626	7.13437	127
chr1	172594589	172594780	SRR1025239_peak_4210	30	.	2.89464	5.20056	3.02836	119
chr1	172633025	172633318	SRR1025239_peak_4211	68	.	2.55712	9.3655	6.86457	111
chr1	172647390	172647611	SRR1025239_peak_4212	30	.	3.06182	5.21405	3.03698	175
chr1	172649383	172649839	SRR1025239_peak_4213	72	.	3.84638	9.76436	7.24306	308
chr1	173102358	173102549	SRR1025239_peak_4214	35	.	3.33042	5.79773	3.56275	121
chr1	173297755	173298020	SRR1025239_peak_4215	164	.	6.66084	19.348	16.4106	120
chr1	173329172	173329647	SRR1025239_peak_4216	258	.	6.99627	29.0803	25.8739	190
chr1	173333650	173333875	SRR1025239_peak_4217	71	.	4.22843	9.65764	7.14512	150
chr1	173339566	173339821	SRR1025239_peak_4218	194	.	5.81591	22.4637	19.43	130
chr1	173361787	173361999	SRR1025239_peak_4219	81	.	4.70177	10.7798	8.19735	164
chr1	173377578	173377780	SRR1025239_peak_4220	36	.	2.41844	5.86895	3.62576	78
chr1	173417102	173417314	SRR1025239_peak_4221	47	.	3.72223	7.11733	4.76759	110
chr1	173459740	173460005	SRR1025239_peak_4222	112	.	5.4854	14.0296	11.2928	147
chr1	173753156	173753454	SRR1025239_peak_4223	229	.	8.03219	26.1189	22.9837	130
chr1	173844749	173845085	SRR1025239_peak_4224	73	.	4.32257	9.8858	7.35823	165
chr1	173860585	173860977	SRR1025239_peak_4225	354	.	10.3831	38.8766	35.4579	139
chr1	173899738	173900166	SRR1025239_peak_4226	515	.	13.1258	55.2293	51.5291	176
chr1	173919849	173920158	SRR1025239_peak_4227	155	.	6.46493	18.4281	15.5211	146
chr1	173981021	173981479	SRR1025239_peak_4228	390	.	7.35135	42.518	39.0336	203
chr1	174015354	174015786	SRR1025239_peak_4229	376	.	10.7749	41.1241	37.663	177
chr1	174043194	174043496	SRR1025239_peak_4230	280	.	9.01172	31.2737	28.0136	144
chr1	174172585	174172938	SRR1025239_peak_4231	155	.	5.1972	18.4406	15.5326	157
chr1	174239971	174240298	SRR1025239_peak_4232	171	.	6.27264	20.1038	17.1444	185
chr1	174246121	174246554	SRR1025239_peak_4233	137	.	6.07312	16.6273	13.7867	267
chr1	174260466	174260706	SRR1025239_peak_4234	35	.	3.33042	5.79773	3.56275	29
chr1	174302999	174303193	SRR1025239_peak_4235	41	.	3.52633	6.44613	4.14941	126
chr1	174598535	174598781	SRR1025239_peak_4236	66	.	4.14247	9.15989	6.67711	121
chr1	174659527	174659843	SRR1025239_peak_4237	45	.	3.09357	6.87726	4.5608	170
chr1	174914745	174914978	SRR1025239_peak_4238	46	.	3.35169	6.95031	4.6231	94
chr1	174921636	174921872	SRR1025239_peak_4239	57	.	2.81597	8.13075	5.71288	45
chr1	174999820	175000175	SRR1025239_peak_4240	568	.	11.0884	60.6353	56.8538	179
chr1	175082079	175082534	SRR1025239_peak_4241	668	.	14.0309	70.7816	66.8623	223
chr1	175119096	175119292	SRR1025239_peak_4242	30	.	3.13451	5.17333	3.00687	41
chr1	175139336	175139550	SRR1025239_peak_4243	35	.	3.24193	5.81835	3.57868	53
chr1	175369503	175369713	SRR1025239_peak_4244	41	.	3.52633	6.44613	4.14941	159
chr1	175390610	175391062	SRR1025239_peak_4245	182	.	7.05265	21.225	18.227	105
chr1	175538070	175538555	SRR1025239_peak_4246	173	.	6.85675	20.2804	17.3127	354
chr1	175561781	175561974	SRR1025239_peak_4247	73	.	4.32257	9.8858	7.35823	104
chr1	175625708	175625967	SRR1025239_peak_4248	49	.	2.41793	7.32724	4.97004	96
chr1	175668952	175669383	SRR1025239_peak_4249	180	.	6.98462	21.0577	18.0679	182
chr1	175692396	175692874	SRR1025239_peak_4250	100	.	3.44159	12.7371	10.06	133
chr1	175746654	175746956	SRR1025239_peak_4251	173	.	6.85675	20.2804	17.3127	149
chr1	175762176	175762431	SRR1025239_peak_4252	95	.	4.87311	12.1906	9.54012	91
chr1	175763130	175763372	SRR1025239_peak_4253	30	.	2.77211	5.23652	3.0565	172
chr1	175848491	175848745	SRR1025239_peak_4254	41	.	3.52633	6.44613	4.14941	144
chr1	175867642	175867846	SRR1025239_peak_4255	41	.	3.52633	6.44613	4.14941	102
chr1	176047002	176047454	SRR1025239_peak_4256	189	.	6.98015	21.9807	18.9632	288
chr1	176075150	176075687	SRR1025239_peak_4257	69	.	3.93742	9.47955	6.9745	359
chr1	176078440	176078829	SRR1025239_peak_4258	300	.	9.40354	33.4022	30.0964	148
chr1	176123821	176124252	SRR1025239_peak_4259	625	.	14.8889	66.4267	62.5633	148
chr1	176124432	176124721	SRR1025239_peak_4260	47	.	3.72223	7.11733	4.76759	119
chr1	176248379	176248805	SRR1025239_peak_4261	65	.	3.96167	8.99665	6.52491	131
chr1	176434930	176435210	SRR1025239_peak_4262	97	.	5.09358	12.3724	9.71203	137
chr1	176468620	176468827	SRR1025239_peak_4263	60	.	3.96236	8.45208	6.01803	85
chr1	176504804	176504998	SRR1025239_peak_4264	71	.	3.36484	9.68008	7.1655	108
chr1	176544573	176544823	SRR1025239_peak_4265	41	.	3.52633	6.44613	4.14941	121
chr1	176545934	176546125	SRR1025239_peak_4266	41	.	3.52633	6.44613	4.14941	52
chr1	176573459	176574096	SRR1025239_peak_4267	456	.	12.1462	49.2293	45.6263	452
chr1	176674949	176675603	SRR1025239_peak_4268	548	.	11.4607	58.6204	54.8693	395
chr1	176754342	176754726	SRR1025239_peak_4269	220	.	7.83628	25.1183	22.0096	155
chr1	176755145	176755648	SRR1025239_peak_4270	180	.	6.43771	20.9924	18.0041	158
chr1	176818785	176818988	SRR1025239_peak_4271	79	.	3.83603	10.5293	7.96545	115
chr1	176821927	176822373	SRR1025239_peak_4272	956	.	14.8491	99.8612	95.602	190
chr1	176823989	176824270	SRR1025239_peak_4273	52	.	2.73987	7.64145	5.26139	145
chr1	176862200	176862401	SRR1025239_peak_4274	40	.	3.03612	6.31914	4.05247	167
chr1	176877819	176878163	SRR1025239_peak_4275	60	.	4.11405	8.52378	6.07901	278
chr1	176885234	176885701	SRR1025239_peak_4276	187	.	5.38883	21.7254	18.7132	173
chr1	176982829	176983211	SRR1025239_peak_4277	171	.	4.80665	20.1564	17.1954	207
chr1	176987412	176987710	SRR1025239_peak_4278	235	.	7.16042	26.743	23.5919	138
chr1	176991172	176991404	SRR1025239_peak_4279	87	.	4.09216	11.3159	8.71064	81
chr1	176996971	176997164	SRR1025239_peak_4280	100	.	4.449	12.68	10.0054	88
chr1	177058176	177058475	SRR1025239_peak_4281	331	.	8.68392	36.4939	33.127	144
chr1	177188824	177189077	SRR1025239_peak_4282	129	.	5.87721	15.7471	12.939	94
chr1	177238384	177238668	SRR1025239_peak_4283	137	.	6.07312	16.6273	13.7867	108
chr1	177248629	177248863	SRR1025239_peak_4284	60	.	4.11405	8.52378	6.07901	98
chr1	177258451	177258655	SRR1025239_peak_4285	86	.	4.76119	11.2481	8.64671	108
chr1	177258935	177259352	SRR1025239_peak_4286	128	.	4.58258	15.6537	12.8546	171
chr1	177338803	177339201	SRR1025239_peak_4287	136	.	4.2281	16.4682	13.636	225
chr1	177346444	177346962	SRR1025239_peak_4288	563	.	13.9094	60.1455	56.3693	191
chr1	177382882	177383181	SRR1025239_peak_4289	61	.	3.29928	8.56548	6.11509	141
chr1	177441465	177441843	SRR1025239_peak_4290	80	.	3.61511	10.5681	8.0034	296
chr1	177445565	177445769	SRR1025239_peak_4291	27	.	2.90131	4.85577	2.726	118
chr1	177586510	177586711	SRR1025239_peak_4292	60	.	4.11405	8.52378	6.07901	133
chr1	177588143	177588365	SRR1025239_peak_4293	67	.	4.30995	9.25713	6.76037	98
chr1	177605737	177606045	SRR1025239_peak_4294	124	.	3.61608	15.2628	12.4761	134
chr1	177623320	177623689	SRR1025239_peak_4295	64	.	2.72039	8.86975	6.40267	189
chr1	177755966	177756179	SRR1025239_peak_4296	86	.	4.48233	11.206	8.60603	132
chr1	177827796	177828060	SRR1025239_peak_4297	118	.	5.40322	14.5853	11.8286	122
chr1	177940432	177940765	SRR1025239_peak_4298	47	.	3.72223	7.11733	4.76759	166
chr1	177958697	177958891	SRR1025239_peak_4299	35	.	3.33042	5.79773	3.56275	107
chr1	177983531	177984025	SRR1025239_peak_4300	121	.	3.92372	14.8904	12.1175	365
chr1	178063076	178063302	SRR1025239_peak_4301	29	.	3.01567	5.11178	2.96427	42
chr1	178121263	178121516	SRR1025239_peak_4302	104	.	5.28949	13.1932	10.4925	147
chr1	178146499	178146748	SRR1025239_peak_4303	87	.	4.09216	11.3159	8.71064	116
chr1	178187881	178188250	SRR1025239_peak_4304	34	.	2.21785	5.6045	3.40089	42
chr1	178210074	178210284	SRR1025239_peak_4305	47	.	3.72223	7.11733	4.76759	118
chr1	178215531	178215746	SRR1025239_peak_4306	40	.	3.19934	6.34721	4.07357	66
chr1	178219560	178219938	SRR1025239_peak_4307	150	.	5.63693	17.9077	15.0214	219
chr1	178228881	178229323	SRR1025239_peak_4308	373	.	9.7391	40.7655	37.3122	200
chr1	178235868	178236210	SRR1025239_peak_4309	214	.	7.6179	24.5716	21.4787	184
chr1	178248121	178248539	SRR1025239_peak_4310	223	.	6.46825	25.5003	22.3818	245
chr1	178251959	178252212	SRR1025239_peak_4311	87	.	4.68279	11.3892	8.77937	102
chr1	178317208	178317627	SRR1025239_peak_4312	85	.	4.45375	11.1322	8.53563	96
chr1	178317958	178319051	SRR1025239_peak_4313	84	.	2.78978	11.0864	8.49061	905
chr1	178319151	178319503	SRR1025239_peak_4314	99	.	3.37024	12.6298	9.95749	161
chr1	178319674	178319867	SRR1025239_peak_4315	45	.	3.0278	6.87766	4.5608	51
chr1	178319955	178320341	SRR1025239_peak_4316	103	.	4.47386	13.0678	10.3779	238
chr1	178321220	178321450	SRR1025239_peak_4317	64	.	3.9214	8.89492	6.42702	141
chr1	178336091	178336355	SRR1025239_peak_4318	46	.	3.46646	7.00951	4.67726	150
chr1	178336416	178336610	SRR1025239_peak_4319	40	.	3.26783	6.30453	4.04017	158
chr1	178336827	178337099	SRR1025239_peak_4320	29	.	2.42891	5.10467	2.95844	188
chr1	178337510	178337848	SRR1025239_peak_4321	51	.	2.29277	7.50344	5.1325	174
chr1	178346149	178346426	SRR1025239_peak_4322	155	.	6.46493	18.4281	15.5211	144
chr1	178368641	178368925	SRR1025239_peak_4323	40	.	2.32751	6.36169	4.0865	187
chr1	178405361	178405753	SRR1025239_peak_4324	425	.	7.17365	46.0606	42.5119	192
chr1	178406088	178406399	SRR1025239_peak_4325	222	.	5.44045	25.3585	22.2458	151
chr1	178408889	178409608	SRR1025239_peak_4326	1331	.	20.8958	137.765	133.101	334
chr1	178448337	178448767	SRR1025239_peak_4327	324	.	7.67206	35.8147	32.4573	218
chr1	178486925	178487142	SRR1025239_peak_4328	69	.	3.81913	9.42255	6.91903	122
chr1	178527242	178527571	SRR1025239_peak_4329	162	.	3.7822	19.2305	16.2996	188
chr1	178528137	178528340	SRR1025239_peak_4330	51	.	2.87152	7.46989	5.10319	98
chr1	178529012	178529432	SRR1025239_peak_4331	57	.	2.756	8.21092	5.78841	240
chr1	178530743	178531013	SRR1025239_peak_4332	123	.	4.04818	15.1384	12.3568	137
chr1	178534190	178534588	SRR1025239_peak_4333	92	.	4.48357	11.8374	9.20569	140
chr1	178552294	178552725	SRR1025239_peak_4334	92	.	3.09135	11.866	9.23081	99
chr1	178552834	178553098	SRR1025239_peak_4335	28	.	2.34962	4.95825	2.821	38
chr1	178631928	178632202	SRR1025239_peak_4336	74	.	3.82815	9.97597	7.44481	182
chr1	178644849	178645427	SRR1025239_peak_4337	1691	.	19.4818	174.132	169.106	293
chr1	178646548	178647188	SRR1025239_peak_4338	1499	.	17.2925	154.817	149.982	240
chr1	178661307	178662025	SRR1025239_peak_4339	913	.	12.5687	95.5755	91.3642	394
chr1	178673547	178673971	SRR1025239_peak_4340	105	.	4.76432	13.2575	10.5539	293
chr1	178675625	178676009	SRR1025239_peak_4341	126	.	5.31639	15.4804	12.6858	178
chr1	178676431	178676733	SRR1025239_peak_4342	30	.	2.89464	5.20056	3.02836	69
chr1	178677741	178678104	SRR1025239_peak_4343	164	.	5.27434	19.4398	16.4998	173
chr1	178703591	178703856	SRR1025239_peak_4344	88	.	4.24348	11.4709	8.85686	91
chr1	178716332	178716752	SRR1025239_peak_4345	62	.	3.56414	8.69375	6.23477	229
chr1	178769914	178770312	SRR1025239_peak_4346	123	.	4.95073	15.1598	12.3768	240
chr1	178785432	178785623	SRR1025239_peak_4347	19	.	2.7427	4.00202	1.97481	164
chr1	178798287	178798703	SRR1025239_peak_4348	188	.	4.14241	21.9088	18.8921	170
chr1	178803119	178803517	SRR1025239_peak_4349	234	.	5.74002	26.6158	23.4684	237
chr1	178803960	178804189	SRR1025239_peak_4350	180	.	6.79647	21.0473	18.0581	131
chr1	178814604	178814928	SRR1025239_peak_4351	49	.	3.4846	7.2875	4.93123	97
chr1	178822223	178822740	SRR1025239_peak_4352	213	.	7.00373	24.3895	21.3017	352
chr1	178838820	178839318	SRR1025239_peak_4353	67	.	2.83593	9.26616	6.7687	325
chr1	178840330	178840565	SRR1025239_peak_4354	112	.	4.45474	13.9502	11.2209	157
chr1	178848521	178848877	SRR1025239_peak_4355	69	.	3.81913	9.42255	6.91903	166
chr1	178902420	178902771	SRR1025239_peak_4356	111	.	5.43249	13.9039	11.1777	172
chr1	178912926	178913274	SRR1025239_peak_4357	94	.	4.26566	12.1323	9.48661	173
chr1	178960238	178960539	SRR1025239_peak_4358	62	.	3.56414	8.69375	6.23477	132
chr1	179024524	179024988	SRR1025239_peak_4359	104	.	4.72283	13.1423	10.4485	184
chr1	179041615	179042505	SRR1025239_peak_4360	630	.	9.83506	66.8889	63.0208	549
chr1	179061047	179061332	SRR1025239_peak_4361	115	.	4.2786	14.2736	11.527	147
chr1	179061716	179062166	SRR1025239_peak_4362	601	.	8.54869	64.0287	60.1973	247
chr1	179080617	179080854	SRR1025239_peak_4363	93	.	4.31577	11.9806	9.34033	132
chr1	179087089	179087307	SRR1025239_peak_4364	69	.	4.02131	9.42476	6.92103	138
chr1	179094788	179095077	SRR1025239_peak_4365	51	.	3.30013	7.47329	5.10442	247
chr1	179111439	179111690	SRR1025239_peak_4366	110	.	4.84605	13.8231	11.0987	140
chr1	179115418	179115630	SRR1025239_peak_4367	100	.	5.09521	12.731	10.054	103
chr1	179124691	179124982	SRR1025239_peak_4368	97	.	5.09358	12.3724	9.71203	129
chr1	179142065	179142483	SRR1025239_peak_4369	198	.	6.07223	22.9064	19.8607	278
chr1	179149357	179149916	SRR1025239_peak_4370	162	.	5.65798	19.1518	16.224	274
chr1	179190930	179191207	SRR1025239_peak_4371	81	.	4.70177	10.7798	8.19735	153
chr1	179196539	179196755	SRR1025239_peak_4372	60	.	4.11405	8.52378	6.07901	59
chr1	179232063	179232497	SRR1025239_peak_4373	474	.	8.0064	51.1132	47.4798	193
chr1	179281787	179282097	SRR1025239_peak_4374	45	.	3.25334	6.91098	4.5876	170
chr1	179282739	179283307	SRR1025239_peak_4375	113	.	4.0576	14.0436	11.3057	441
chr1	179289823	179290069	SRR1025239_peak_4376	129	.	5.87721	15.7471	12.939	93
chr1	179309601	179309885	SRR1025239_peak_4377	78	.	4.29181	10.4094	7.85046	161
chr1	179401396	179401641	SRR1025239_peak_4378	47	.	3.72223	7.11733	4.76759	71
chr1	179434463	179435325	SRR1025239_peak_4379	135	.	5.01619	16.4132	13.583	237
chr1	179446612	179446972	SRR1025239_peak_4380	252	.	6.32032	28.4923	25.2973	176
chr1	179454680	179454987	SRR1025239_peak_4381	167	.	4.84933	19.6477	16.7014	146
chr1	179485969	179486355	SRR1025239_peak_4382	54	.	3.91814	7.81021	5.41134	304
chr1	179546050	179546365	SRR1025239_peak_4383	65	.	2.65663	9.02116	6.54852	152
chr1	179568843	179569269	SRR1025239_peak_4384	165	.	6.38612	19.5412	16.5991	179
chr1	179581974	179582352	SRR1025239_peak_4385	111	.	4.87518	13.9048	11.1777	218
chr1	179606006	179606553	SRR1025239_peak_4386	114	.	4.62018	14.1555	11.4138	376
chr1	179628573	179628972	SRR1025239_peak_4387	92	.	3.25067	11.8387	9.20639	169
chr1	179645751	179645986	SRR1025239_peak_4388	52	.	2.73987	7.64145	5.26139	148
chr1	179667919	179668194	SRR1025239_peak_4389	81	.	3.29823	10.752	8.17948	167
chr1	179688439	179688901	SRR1025239_peak_4390	107	.	4.48817	13.4266	10.7175	235
chr1	179694131	179694507	SRR1025239_peak_4391	60	.	3.05862	8.54682	6.09937	250
chr1	179701902	179702172	SRR1025239_peak_4392	61	.	4.01266	8.57066	6.12009	106
chr1	179715113	179715466	SRR1025239_peak_4393	65	.	3.96167	8.99665	6.52491	179
chr1	179734522	179734824	SRR1025239_peak_4394	190	.	4.56644	22.0446	19.0258	128
chr1	179803415	179804446	SRR1025239_peak_4395	754	.	8.4703	79.4283	75.4014	573
chr1	179853481	179853756	SRR1025239_peak_4396	60	.	3.96236	8.45208	6.01803	159
chr1	179899727	179899949	SRR1025239_peak_4397	97	.	5.09358	12.3724	9.71203	153
chr1	179902101	179902823	SRR1025239_peak_4398	332	.	9.99126	36.6615	33.2866	300
chr1	179903237	179903695	SRR1025239_peak_4399	155	.	6.46493	18.4281	15.5211	314
chr1	179903909	179904132	SRR1025239_peak_4400	60	.	4.11405	8.52378	6.07901	154
chr1	179904180	179904847	SRR1025239_peak_4401	354	.	10.3831	38.8766	35.4579	491
chr1	179905391	179906328	SRR1025239_peak_4402	766	.	17.0439	80.7323	76.6895	522
chr1	179959160	179959392	SRR1025239_peak_4403	31	.	2.67844	5.3042	3.11861	76
chr1	179959434	179959872	SRR1025239_peak_4404	83	.	4.26578	10.9382	8.34744	172
chr1	180010879	180011217	SRR1025239_peak_4405	60	.	4.11405	8.52378	6.07901	176
chr1	180184827	180185132	SRR1025239_peak_4406	105	.	3.86417	13.2939	10.589	160
chr1	180185988	180186179	SRR1025239_peak_4407	17	.	2.37609	3.76029	1.77747	46
chr1	180195992	180196321	SRR1025239_peak_4408	230	.	4.0528	26.1892	23.0521	146
chr1	180208752	180208945	SRR1025239_peak_4409	45	.	3.61186	6.87313	4.55876	152
chr1	180210235	180210543	SRR1025239_peak_4410	55	.	3.01594	7.99884	5.59104	145
chr1	180226233	180226543	SRR1025239_peak_4411	83	.	3.64633	10.9261	8.33679	181
chr1	180247858	180248225	SRR1025239_peak_4412	132	.	4.3545	16.0738	13.2551	176
chr1	180248854	180249100	SRR1025239_peak_4413	202	.	5.72189	23.3401	20.2811	91
chr1	180250256	180250925	SRR1025239_peak_4414	168	.	5.62039	19.8224	16.8715	390
chr1	180259754	180260122	SRR1025239_peak_4415	220	.	6.64812	25.1814	22.0705	183
chr1	180264524	180264987	SRR1025239_peak_4416	143	.	5.97686	17.2169	14.356	115
chr1	180268619	180268994	SRR1025239_peak_4417	266	.	5.27661	29.8579	26.632	159
chr1	180315214	180315452	SRR1025239_peak_4418	105	.	5.02384	13.2609	10.5573	146
chr1	180329474	180329957	SRR1025239_peak_4419	67	.	3.49362	9.1959	6.71049	382
chr1	180343880	180344165	SRR1025239_peak_4420	97	.	4.25114	12.3863	9.72552	115
chr1	180358253	180358474	SRR1025239_peak_4421	105	.	3.86417	13.2939	10.589	99
chr1	180363908	180364482	SRR1025239_peak_4422	742	.	10.4353	78.3032	74.2895	217
chr1	180384550	180384783	SRR1025239_peak_4423	51	.	3.30013	7.47329	5.10442	173
chr1	180388165	180388454	SRR1025239_peak_4424	61	.	3.52204	8.57092	6.12018	91
chr1	180405141	180405440	SRR1025239_peak_4425	30	.	2.39122	5.23662	3.0565	120
chr1	180422159	180422380	SRR1025239_peak_4426	60	.	3.14409	8.45863	6.02419	128
chr1	180428400	180428597	SRR1025239_peak_4427	35	.	2.90411	5.76853	3.55156	84
chr1	180517048	180517337	SRR1025239_peak_4428	110	.	4.14674	13.8012	11.0774	127
chr1	180568792	180569265	SRR1025239_peak_4429	229	.	3.9562	26.031	22.901	234
chr1	180573064	180573361	SRR1025239_peak_4430	66	.	3.5587	9.16122	6.6783	154
chr1	180625967	180626515	SRR1025239_peak_4431	180	.	6.62733	21.0603	18.0705	276
chr1	180725752	180726251	SRR1025239_peak_4432	164	.	3.8951	19.3608	16.423	334
chr1	180726864	180727156	SRR1025239_peak_4433	31	.	2.86133	5.29634	3.11211	64
chr1	180768410	180768739	SRR1025239_peak_4434	65	.	2.65663	9.02116	6.54852	153
chr1	180801605	180802055	SRR1025239_peak_4435	62	.	3.56414	8.69375	6.23477	159
chr1	180811672	180812066	SRR1025239_peak_4436	76	.	3.39293	10.2364	7.68593	154
chr1	180812556	180812798	SRR1025239_peak_4437	71	.	4.12674	9.69469	7.17809	143
chr1	180813296	180813585	SRR1025239_peak_4438	201	.	6.7558	23.2261	20.1698	185
chr1	180814145	180814368	SRR1025239_peak_4439	26	.	2.09476	4.82751	2.69842	141
chr1	180818116	180818533	SRR1025239_peak_4440	163	.	6.64642	19.3129	16.3801	160
chr1	180830649	180831237	SRR1025239_peak_4441	44	.	3.06784	6.80176	4.48979	172
chr1	180848793	180849142	SRR1025239_peak_4442	33	.	2.332	5.51662	3.31739	87
chr1	180850546	180851345	SRR1025239_peak_4443	1491	.	10.5647	154.012	149.185	388
chr1	180870621	180870877	SRR1025239_peak_4444	68	.	3.88064	9.32656	6.82757	120
chr1	180884059	180884279	SRR1025239_peak_4445	53	.	3.48172	7.7485	5.36293	52
chr1	180917133	180917324	SRR1025239_peak_4446	40	.	3.19934	6.34721	4.07357	155
chr1	180936732	180936955	SRR1025239_peak_4447	125	.	3.67467	15.3093	12.5214	101
chr1	180941742	180941937	SRR1025239_peak_4448	41	.	2.45621	6.43268	4.14941	170
chr1	180942732	180943073	SRR1025239_peak_4449	26	.	2.32219	4.73695	2.616	83
chr1	180956947	180957158	SRR1025239_peak_4450	68	.	3.99031	9.34468	6.8446	90
chr1	180987850	180988201	SRR1025239_peak_4451	540	.	8.85931	57.7865	54.0462	176
chr1	180992279	180992531	SRR1025239_peak_4452	167	.	5.70795	19.7017	16.7538	118
chr1	181009748	181010091	SRR1025239_peak_4453	131	.	4.24116	15.9272	13.1128	123
chr1	181016720	181017023	SRR1025239_peak_4454	147	.	5.07346	17.6654	14.7869	174
chr1	181144026	181144685	SRR1025239_peak_4455	736	.	8.21345	77.6952	73.6897	295
chr1	181209985	181210221	SRR1025239_peak_4456	71	.	3.43797	9.71152	7.19332	123
chr1	181212123	181212388	SRR1025239_peak_4457	20	.	2.04451	4.13389	2.09123	228
chr1	181226979	181227291	SRR1025239_peak_4458	142	.	4.81171	17.1182	14.262	105
chr1	181234333	181234594	SRR1025239_peak_4459	28	.	2.27187	5.03385	2.89136	127
chr1	181256164	181256455	SRR1025239_peak_4460	63	.	2.76998	8.7792	6.31623	146
chr1	181260468	181260733	SRR1025239_peak_4461	187	.	5.38883	21.7254	18.7132	125
chr1	181352146	181352681	SRR1025239_peak_4462	114	.	3.65315	14.2019	11.4579	271
chr1	181357328	181357690	SRR1025239_peak_4463	198	.	7.16384	22.9254	19.8793	183
chr1	181379728	181379951	SRR1025239_peak_4464	110	.	4.50879	13.8074	11.0833	71
chr1	181393818	181394246	SRR1025239_peak_4465	180	.	3.90016	21.0123	18.0236	209
chr1	181416288	181416647	SRR1025239_peak_4466	67	.	3.49362	9.1959	6.71049	148
chr1	181446805	181447348	SRR1025239_peak_4467	571	.	10.0078	60.9683	57.1812	260
chr1	181454101	181454436	SRR1025239_peak_4468	150	.	5.2802	17.9747	15.0865	145
chr1	181466760	181467372	SRR1025239_peak_4469	333	.	5.60592	36.6755	33.3004	443
chr1	181520749	181521178	SRR1025239_peak_4470	66	.	3.33379	9.12312	6.64406	176
chr1	181545387	181545716	SRR1025239_peak_4471	130	.	3.62736	15.8159	13.0062	143
chr1	181793609	181793851	SRR1025239_peak_4472	71	.	4.12674	9.69469	7.17809	167
chr1	181842160	181842893	SRR1025239_peak_4473	749	.	9.736	79.0116	74.9901	386
chr1	181852114	181852372	SRR1025239_peak_4474	63	.	3.67769	8.77002	6.3076	104
chr1	181860696	181860948	SRR1025239_peak_4475	36	.	2.7087	5.88137	3.63692	161
chr1	181883805	181884216	SRR1025239_peak_4476	95	.	4.38493	12.1823	9.53302	333
chr1	181888893	181889109	SRR1025239_peak_4477	81	.	2.70187	10.7138	8.1435	139
chr1	181916050	181916568	SRR1025239_peak_4478	58	.	3.7966	8.31596	5.88716	327
chr1	181937142	181937409	SRR1025239_peak_4479	122	.	5.28223	15.0175	12.2395	157
chr1	181971996	181972337	SRR1025239_peak_4480	351	.	8.62842	38.5238	35.1159	148
chr1	181976071	181976418	SRR1025239_peak_4481	35	.	2.97044	5.76026	3.54713	152
chr1	181982535	181982784	SRR1025239_peak_4482	54	.	3.91814	7.81021	5.41134	154
chr1	181988414	181988634	SRR1025239_peak_4483	40	.	3.19934	6.34721	4.07357	73
chr1	181989310	181989598	SRR1025239_peak_4484	129	.	5.87721	15.7471	12.939	134
chr1	182018434	182019069	SRR1025239_peak_4485	50	.	3.21731	7.44783	5.08226	538
chr1	182019812	182020005	SRR1025239_peak_4486	41	.	3.52633	6.44613	4.14941	42
chr1	182020064	182020273	SRR1025239_peak_4487	57	.	3.63454	8.15464	5.7346	163
chr1	182021665	182022164	SRR1025239_peak_4488	64	.	3.80874	8.86916	6.4023	355
chr1	182028068	182028476	SRR1025239_peak_4489	76	.	3.81717	10.2068	7.66002	143
chr1	182081598	182082521	SRR1025239_peak_4490	484	.	8.09636	52.063	48.4136	666
chr1	182088773	182089293	SRR1025239_peak_4491	119	.	3.604	14.7095	11.9472	246
chr1	182089613	182089840	SRR1025239_peak_4492	40	.	2.60137	6.29724	4.03351	96
chr1	182090242	182090619	SRR1025239_peak_4493	309	.	5.15589	34.3083	30.9854	237
chr1	182102231	182102792	SRR1025239_peak_4494	126	.	5.76648	15.4807	12.6861	400
chr1	182107204	182107647	SRR1025239_peak_4495	168	.	6.16992	19.8204	16.8696	131
chr1	182110819	182111224	SRR1025239_peak_4496	111	.	3.86826	13.8463	11.1212	288
chr1	182124759	182125063	SRR1025239_peak_4497	28	.	2.16998	4.95337	2.81647	119
chr1	182140407	182140653	SRR1025239_peak_4498	82	.	3.41846	10.7922	8.20879	129
chr1	182147686	182147914	SRR1025239_peak_4499	50	.	3.34124	7.36753	5.00909	141
chr1	182148922	182149411	SRR1025239_peak_4500	404	.	10.2343	44.0113	40.4988	235
chr1	182192126	182192516	SRR1025239_peak_4501	249	.	8.424	28.1512	24.9653	208
chr1	182237536	182237727	SRR1025239_peak_4502	35	.	3.33042	5.79773	3.56275	68
chr1	182238150	182238595	SRR1025239_peak_4503	45	.	3.25334	6.91098	4.5876	258
chr1	182249156	182249347	SRR1025239_peak_4504	81	.	4.70177	10.7798	8.19735	87
chr1	182257777	182258049	SRR1025239_peak_4505	65	.	3.60703	9.06386	6.59012	122
chr1	182258230	182258647	SRR1025239_peak_4506	41	.	2.69879	6.49805	4.19865	271
chr1	182266019	182266224	SRR1025239_peak_4507	44	.	3.47053	6.78721	4.4758	178
chr1	182281078	182281618	SRR1025239_peak_4508	179	.	4.7631	20.985	17.998	172
chr1	182282294	182283026	SRR1025239_peak_4509	842	.	8.72815	88.3671	84.2358	419
chr1	182341551	182341951	SRR1025239_peak_4510	161	.	4.47431	19.0605	16.1357	226
chr1	182346588	182346782	SRR1025239_peak_4511	62	.	3.86046	8.73998	6.2795	120
chr1	182371989	182372248	SRR1025239_peak_4512	72	.	3.61007	9.81142	7.2882	128
chr1	182408747	182409088	SRR1025239_peak_4513	139	.	4.03688	16.7824	13.9352	159
chr1	182409163	182409677	SRR1025239_peak_4514	128	.	4.67499	15.6434	12.8454	162
chr1	182412918	182413128	SRR1025239_peak_4515	45	.	3.6185	6.88793	4.56818	33
chr1	182489964	182490173	SRR1025239_peak_4516	40	.	2.23853	6.26937	4.00644	178
chr1	182499264	182499884	SRR1025239_peak_4517	178	.	4.15497	20.8179	17.8359	433
chr1	182500888	182501302	SRR1025239_peak_4518	235	.	5.48753	26.716	23.566	158
chr1	182504195	182504527	SRR1025239_peak_4519	168	.	4.2506	19.8471	16.8954	166
chr1	182506739	182506945	SRR1025239_peak_4520	128	.	4.67499	15.6434	12.8454	80
chr1	182516934	182517230	SRR1025239_peak_4521	62	.	2.85816	8.66341	6.20648	123
chr1	182517280	182517723	SRR1025239_peak_4522	110	.	3.99048	13.7859	11.0625	242
chr1	182519929	182520120	SRR1025239_peak_4523	17	.	2.1677	3.76792	1.78368	173
chr1	182520162	182520388	SRR1025239_peak_4524	51	.	2.92169	7.47106	5.10363	77
chr1	182520520	182520901	SRR1025239_peak_4525	69	.	3.43777	9.47938	6.9745	190
chr1	182527905	182528223	SRR1025239_peak_4526	46	.	2.87001	6.92758	4.60279	264
chr1	182540176	182540420	SRR1025239_peak_4527	123	.	5.64078	15.1746	12.391	126
chr1	182554157	182554378	SRR1025239_peak_4528	43	.	2.39809	6.70193	4.39344	93
chr1	182560318	182560591	SRR1025239_peak_4529	60	.	3.22961	8.54777	6.09942	170
chr1	182571258	182571502	SRR1025239_peak_4530	60	.	3.96236	8.45208	6.01803	114
chr1	182633829	182634028	SRR1025239_peak_4531	63	.	3.67769	8.77002	6.3076	147
chr1	182660372	182660758	SRR1025239_peak_4532	245	.	7.31277	27.68	24.5051	179
chr1	182661136	182661363	SRR1025239_peak_4533	88	.	4.44857	11.4302	8.81847	122
chr1	182670830	182671086	SRR1025239_peak_4534	63	.	3.3625	8.77255	6.31002	174
chr1	182682938	182683415	SRR1025239_peak_4535	89	.	2.62384	11.6035	8.97891	176
chr1	182690365	182690635	SRR1025239_peak_4536	119	.	4.59488	14.7244	11.9611	167
chr1	182699769	182700033	SRR1025239_peak_4537	54	.	3.91814	7.81021	5.41134	190
chr1	182729752	182730104	SRR1025239_peak_4538	129	.	5.87721	15.7471	12.939	165
chr1	182732839	182733054	SRR1025239_peak_4539	54	.	3.91814	7.81021	5.41134	96
chr1	182817218	182817935	SRR1025239_peak_4540	743	.	12.6218	78.316	74.3018	481
chr1	182908408	182908631	SRR1025239_peak_4541	75	.	2.54949	10.0473	7.50734	118
chr1	182954320	182954542	SRR1025239_peak_4542	62	.	2.85816	8.66341	6.20648	89
chr1	182956414	182956716	SRR1025239_peak_4543	56	.	2.84956	8.09564	5.67919	114
chr1	182959517	182960382	SRR1025239_peak_4544	86	.	3.22459	11.2898	8.68752	761
chr1	182983092	182983459	SRR1025239_peak_4545	182	.	3.05934	21.2858	18.2864	130
chr1	183041757	183041952	SRR1025239_peak_4546	58	.	3.7966	8.31596	5.88716	123
chr1	183056307	183056614	SRR1025239_peak_4547	61	.	3.29928	8.56548	6.11509	161
chr1	183090006	183090223	SRR1025239_peak_4548	77	.	3.84553	10.2932	7.7401	120
chr1	183144615	183144882	SRR1025239_peak_4549	86	.	4.77878	11.2895	8.68752	161
chr1	183164370	183164568	SRR1025239_peak_4550	47	.	3.33665	7.13325	4.7825	125
chr1	183164920	183165231	SRR1025239_peak_4551	45	.	3.16812	6.88761	4.56818	199
chr1	183174353	183174551	SRR1025239_peak_4552	51	.	3.50404	7.57216	5.19498	161
chr1	183179738	183179955	SRR1025239_peak_4553	87	.	4.09216	11.3159	8.71064	162
chr1	183182932	183183306	SRR1025239_peak_4554	417	.	7.63409	45.2812	41.7474	159
chr1	183188165	183188502	SRR1025239_peak_4555	174	.	6.09398	20.4499	17.4771	159
chr1	183190484	183190821	SRR1025239_peak_4556	23	.	2.39616	4.46715	2.3935	58
chr1	183219909	183220226	SRR1025239_peak_4557	226	.	7.71491	25.8239	22.698	166
chr1	183221252	183221473	SRR1025239_peak_4558	92	.	3.29788	11.8447	9.21165	152
chr1	183265916	183266305	SRR1025239_peak_4559	191	.	5.31322	22.1908	19.1638	131
chr1	183296631	183297270	SRR1025239_peak_4560	271	.	4.46365	30.3416	27.1042	369
chr1	183369330	183369521	SRR1025239_peak_4561	40	.	2.58068	6.36955	4.09389	45
chr1	183378507	183379018	SRR1025239_peak_4562	154	.	5.9425	18.3603	15.4604	246
chr1	183388950	183389159	SRR1025239_peak_4563	66	.	3.0976	9.09508	6.61908	99
chr1	183439097	183439294	SRR1025239_peak_4564	92	.	4.08351	11.8598	9.22484	104
chr1	183442195	183442520	SRR1025239_peak_4565	39	.	2.51154	6.24404	3.9817	74
chr1	183451680	183451963	SRR1025239_peak_4566	164	.	4.7124	19.4297	16.49	111
chr1	183506474	183506665	SRR1025239_peak_4567	47	.	3.72223	7.11733	4.76759	110
chr1	183539383	183539688	SRR1025239_peak_4568	47	.	3.60214	7.09394	4.75598	180
chr1	183593753	183593997	SRR1025239_peak_4569	80	.	3.96015	10.639	8.07079	129
chr1	183659471	183659667	SRR1025239_peak_4570	69	.	3.81913	9.42255	6.91903	76
chr1	183660265	183660659	SRR1025239_peak_4571	173	.	6.85675	20.2804	17.3127	143
chr1	183680113	183680319	SRR1025239_peak_4572	56	.	3.34106	8.03434	5.62244	52
chr1	183715251	183715474	SRR1025239_peak_4573	39	.	3.42806	6.2317	3.97009	121
chr1	183747645	183747848	SRR1025239_peak_4574	67	.	4.30995	9.25713	6.76037	87
chr1	183772671	183773258	SRR1025239_peak_4575	254	.	7.46512	28.6259	25.4283	211
chr1	183793691	183794417	SRR1025239_peak_4576	1926	.	22.0512	197.938	192.663	368
chr1	183934120	183934521	SRR1025239_peak_4577	687	.	13.0133	72.6504	68.7066	206
chr1	184016312	184016694	SRR1025239_peak_4578	57	.	3.53624	8.13351	5.71414	231
chr1	184033422	184034224	SRR1025239_peak_4579	95	.	3.46779	12.1563	9.50983	423
chr1	184034384	184034664	SRR1025239_peak_4580	69	.	2.53013	9.48951	6.98414	142
chr1	184034886	184035092	SRR1025239_peak_4581	87	.	3.44177	11.3476	8.74037	90
chr1	184051763	184052198	SRR1025239_peak_4582	100	.	3.85967	12.7414	10.0636	127
chr1	184052435	184052700	SRR1025239_peak_4583	26	.	2.30876	4.81234	2.68547	96
chr1	184057960	184058256	SRR1025239_peak_4584	30	.	2.82899	5.21371	3.03698	31
chr1	184060617	184061115	SRR1025239_peak_4585	55	.	3.18931	7.99151	5.58444	185
chr1	184061343	184061812	SRR1025239_peak_4586	30	.	2.72234	5.26715	3.08372	181
chr1	184064276	184064470	SRR1025239_peak_4587	18	.	2.0549	3.79664	1.81031	181
chr1	184096828	184097262	SRR1025239_peak_4588	226	.	5.93871	25.7715	22.6476	216
chr1	184100350	184100643	SRR1025239_peak_4589	67	.	4.30995	9.25713	6.76037	184
chr1	184131027	184131325	SRR1025239_peak_4590	126	.	5.58332	15.4207	12.6287	145
chr1	184143461	184143808	SRR1025239_peak_4591	383	.	9.90417	41.8403	38.3678	186
chr1	184163713	184164043	SRR1025239_peak_4592	259	.	8.61991	29.1824	25.9705	143
chr1	184169701	184169905	SRR1025239_peak_4593	31	.	3.04686	5.37456	3.18393	151
chr1	184170881	184171335	SRR1025239_peak_4594	68	.	2.7578	9.3903	6.88871	146
chr1	184171643	184171900	SRR1025239_peak_4595	134	.	5.46898	16.2741	13.4476	137
chr1	184172117	184172421	SRR1025239_peak_4596	26	.	2.6401	4.72391	2.60352	100
chr1	184187721	184188004	SRR1025239_peak_4597	82	.	4.45935	10.8349	8.24942	133
chr1	184196770	184197003	SRR1025239_peak_4598	67	.	4.30995	9.25713	6.76037	96
chr1	184199270	184199493	SRR1025239_peak_4599	30	.	3.13451	5.17333	3.00687	110
chr1	184221715	184222186	SRR1025239_peak_4600	1255	.	17.1187	130.139	125.555	239
chr1	184222393	184222652	SRR1025239_peak_4601	93	.	4.64834	11.9553	9.31581	123
chr1	184235454	184236026	SRR1025239_peak_4602	315	.	6.10173	34.8486	31.5122	213
chr1	184275973	184276164	SRR1025239_peak_4603	82	.	4.45935	10.8349	8.24942	54
chr1	184339307	184339566	SRR1025239_peak_4604	60	.	4.11405	8.52378	6.07901	89
chr1	184344956	184345327	SRR1025239_peak_4605	174	.	5.67622	20.396	17.425	146
chr1	184351816	184352069	SRR1025239_peak_4606	130	.	5.44729	15.8343	13.0231	144
chr1	184358039	184358378	SRR1025239_peak_4607	65	.	3.96167	8.99665	6.52491	188
chr1	184378804	184379330	SRR1025239_peak_4608	364	.	10.086	39.9321	36.4953	211
chr1	184398326	184398517	SRR1025239_peak_4609	41	.	3.52633	6.44613	4.14941	77
chr1	184419915	184420128	SRR1025239_peak_4610	60	.	4.11405	8.52378	6.07901	164
chr1	184540864	184541084	SRR1025239_peak_4611	41	.	3.52633	6.44613	4.14941	83
chr1	184573422	184573621	SRR1025239_peak_4612	50	.	3.74014	7.41013	5.04994	47
chr1	184606424	184606615	SRR1025239_peak_4613	67	.	3.58854	9.25302	6.76037	90
chr1	184645360	184645666	SRR1025239_peak_4614	169	.	6.20888	19.9282	16.9747	133
chr1	184675479	184676009	SRR1025239_peak_4615	317	.	5.21584	35.0535	31.7138	314
chr1	184715684	184715916	SRR1025239_peak_4616	35	.	3.04699	5.76367	3.5485	100
chr1	184735109	184735638	SRR1025239_peak_4617	72	.	4.25742	9.72817	7.20914	347
chr1	184738006	184738286	SRR1025239_peak_4618	95	.	4.8629	12.1654	9.51761	141
chr1	184771263	184771997	SRR1025239_peak_4619	360	.	8.27053	39.4898	36.0631	183
chr1	184783310	184783588	SRR1025239_peak_4620	47	.	3.72223	7.11733	4.76759	129
chr1	184791115	184791363	SRR1025239_peak_4621	54	.	3.91814	7.81021	5.41134	102
chr1	184827304	184827662	SRR1025239_peak_4622	66	.	3.26587	9.1035	6.62673	221
chr1	184845627	184845830	SRR1025239_peak_4623	61	.	2.72821	8.58004	6.12867	127
chr1	184852194	184852679	SRR1025239_peak_4624	181	.	4.73244	21.1846	18.1923	207
chr1	184853939	184854262	SRR1025239_peak_4625	232	.	6.73116	26.3546	23.2144	144
chr1	184963312	184963673	SRR1025239_peak_4626	139	.	4.03688	16.7824	13.9352	137
chr1	184998112	184998434	SRR1025239_peak_4627	28	.	2.45045	5.04141	2.89807	258
chr1	185017354	185017562	SRR1025239_peak_4628	97	.	5.09358	12.3724	9.71203	109
chr1	185047678	185048332	SRR1025239_peak_4629	144	.	4.97231	17.3262	14.4628	132
chr1	185067661	185068145	SRR1025239_peak_4630	114	.	4.73342	14.1708	11.4277	284
chr1	185156217	185156416	SRR1025239_peak_4631	35	.	3.29829	5.72893	3.51905	69
chr1	185193542	185193861	SRR1025239_peak_4632	162	.	5.32094	19.2259	16.2955	175
chr1	185262693	185263015	SRR1025239_peak_4633	437	.	5.87997	47.2878	43.7189	174
chr1	185284792	185285466	SRR1025239_peak_4634	278	.	5.85102	31.1533	27.899	224
chr1	185309034	185309306	SRR1025239_peak_4635	150	.	5.63693	17.9077	15.0214	146
chr1	185311911	185312407	SRR1025239_peak_4636	726	.	12.9365	76.6434	72.6505	220
chr1	185329029	185329812	SRR1025239_peak_4637	60	.	3.05099	8.51788	6.07901	108
chr1	185362700	185362995	SRR1025239_peak_4638	62	.	2.26556	8.72688	6.26705	125
chr1	185405955	185406202	SRR1025239_peak_4639	112	.	3.95842	13.9374	11.2091	114
chr1	185454575	185454801	SRR1025239_peak_4640	122	.	3.95804	15.0378	12.2589	111
chr1	185498281	185498639	SRR1025239_peak_4641	97	.	5.09358	12.3724	9.71203	168
chr1	185563903	185564094	SRR1025239_peak_4642	17	.	2.37609	3.76029	1.77747	122
chr1	185565141	185565345	SRR1025239_peak_4643	29	.	2.42891	5.10467	2.95844	172
chr1	185566419	185566631	SRR1025239_peak_4644	53	.	3.88035	7.72598	5.3413	142
chr1	185567068	185567340	SRR1025239_peak_4645	45	.	3.25334	6.91098	4.5876	92
chr1	185569660	185570028	SRR1025239_peak_4646	51	.	3.50404	7.57216	5.19498	188
chr1	185575265	185575471	SRR1025239_peak_4647	47	.	3.72223	7.11733	4.76759	137
chr1	185587579	185588023	SRR1025239_peak_4648	92	.	3.46314	11.9024	9.26465	229
chr1	185595661	185595980	SRR1025239_peak_4649	121	.	5.6813	14.8811	12.1082	170
chr1	185610654	185610966	SRR1025239_peak_4650	90	.	3.84916	11.6357	9.0097	176
chr1	185611479	185611689	SRR1025239_peak_4651	51	.	3.50404	7.57216	5.19498	118
chr1	185615860	185616251	SRR1025239_peak_4652	580	.	9.50072	61.8191	58.0197	219
chr1	185618889	185619260	SRR1025239_peak_4653	45	.	3.0278	6.87766	4.5608	167
chr1	185621370	185621716	SRR1025239_peak_4654	95	.	4.38493	12.1823	9.53302	189
chr1	185647145	185647632	SRR1025239_peak_4655	88	.	3.66174	11.4824	8.86758	266
chr1	185648469	185648847	SRR1025239_peak_4656	213	.	4.90758	24.3879	21.3	144
chr1	185651168	185651373	SRR1025239_peak_4657	55	.	3.26071	8.00708	5.59768	82
chr1	185681786	185682113	SRR1025239_peak_4658	80	.	3.96015	10.639	8.07079	243
chr1	185687682	185687873	SRR1025239_peak_4659	35	.	3.33042	5.79773	3.56275	116
chr1	185727709	185728368	SRR1025239_peak_4660	533	.	7.08434	57.0874	53.3581	189
chr1	185731195	185731450	SRR1025239_peak_4661	35	.	2.84609	5.78627	3.56275	116
chr1	185749339	185749619	SRR1025239_peak_4662	164	.	6.66084	19.348	16.4106	123
chr1	185900571	185900853	SRR1025239_peak_4663	200	.	7.44447	23.1492	20.094	120
chr1	185929485	185929940	SRR1025239_peak_4664	90	.	4.41813	11.6586	9.031	187
chr1	185965982	185966462	SRR1025239_peak_4665	104	.	5.28949	13.1932	10.4925	227
chr1	186013597	186014411	SRR1025239_peak_4666	447	.	11.5724	48.3862	44.7993	534
chr1	186132428	186132699	SRR1025239_peak_4667	146	.	6.26902	17.5211	14.6456	128
chr1	186183712	186184074	SRR1025239_peak_4668	150	.	4.83895	17.8971	15.0119	196
chr1	186223395	186223850	SRR1025239_peak_4669	117	.	4.42525	14.4774	11.7245	110
chr1	186261554	186261943	SRR1025239_peak_4670	243	.	7.5932	27.5047	24.3342	204
chr1	186264008	186264285	SRR1025239_peak_4671	74	.	4.50586	10.0094	7.46974	140
chr1	186264699	186265078	SRR1025239_peak_4672	46	.	3.46646	7.00951	4.67726	169
chr1	186294553	186294963	SRR1025239_peak_4673	104	.	5.28949	13.1932	10.4925	126
chr1	186311915	186312483	SRR1025239_peak_4674	1039	.	18.8179	108.328	103.98	267
chr1	186320229	186320506	SRR1025239_peak_4675	87	.	4.68279	11.3892	8.77937	151
chr1	186346251	186346470	SRR1025239_peak_4676	24	.	2.93861	4.57426	2.47429	127
chr1	186347591	186348065	SRR1025239_peak_4677	188	.	6.15187	21.8906	18.8761	256
chr1	186356835	186357263	SRR1025239_peak_4678	81	.	4.70177	10.7798	8.19735	94
chr1	186358205	186358495	SRR1025239_peak_4679	65	.	3.96167	8.99665	6.52491	142
chr1	186363109	186363673	SRR1025239_peak_4680	281	.	8.25348	31.4353	28.1722	189
chr1	186376060	186376379	SRR1025239_peak_4681	151	.	6.1365	18.0401	15.1491	136
chr1	186376947	186377583	SRR1025239_peak_4682	137	.	6.07312	16.6273	13.7867	168
chr1	186393029	186393259	SRR1025239_peak_4683	30	.	2.72234	5.26715	3.08372	120
chr1	186397619	186397890	SRR1025239_peak_4684	68	.	4.11633	9.38253	6.88117	148
chr1	186399706	186400161	SRR1025239_peak_4685	653	.	10.5223	69.2928	65.3915	229
chr1	186407788	186408045	SRR1025239_peak_4686	31	.	2.67844	5.3042	3.11861	53
chr1	186408915	186409209	SRR1025239_peak_4687	16	.	2.06139	3.62848	1.66068	271
chr1	186444597	186445094	SRR1025239_peak_4688	619	.	9.1207	65.8495	61.9954	279
chr1	186515342	186516239	SRR1025239_peak_4689	165	.	5.90613	19.4885	16.5475	180
chr1	186546884	186547075	SRR1025239_peak_4690	44	.	3.20202	6.77279	4.46192	78
chr1	186555356	186556028	SRR1025239_peak_4691	340	.	7.18848	37.435	34.0484	406
chr1	186558810	186559060	SRR1025239_peak_4692	73	.	4.32257	9.8858	7.35823	143
chr1	186564165	186564558	SRR1025239_peak_4693	229	.	8.03219	26.1189	22.9837	257
chr1	186567151	186567369	SRR1025239_peak_4694	45	.	3.16812	6.88761	4.56818	69
chr1	186568053	186569017	SRR1025239_peak_4695	413	.	9.71084	44.845	41.3174	328
chr1	186586565	186587843	SRR1025239_peak_4696	154	.	4.38826	18.3686	15.4683	711
chr1	186588123	186588346	SRR1025239_peak_4697	23	.	2.41947	4.40366	2.33417	80
chr1	186618593	186619097	SRR1025239_peak_4698	74	.	4.50586	10.0094	7.46974	323
chr1	186638526	186638766	SRR1025239_peak_4699	35	.	3.04699	5.76367	3.5485	166
chr1	186638985	186639286	SRR1025239_peak_4700	191	.	7.24856	22.1813	19.1551	129
chr1	186658456	186658656	SRR1025239_peak_4701	25	.	2.74229	4.65885	2.54588	50
chr1	186662906	186663856	SRR1025239_peak_4702	1402	.	17.5111	145.007	140.268	631
chr1	186663955	186664244	SRR1025239_peak_4703	75	.	3.77082	10.0648	7.52417	133
chr1	186684213	186684413	SRR1025239_peak_4704	57	.	3.96294	8.18114	5.76045	128
chr1	186692502	186692704	SRR1025239_peak_4705	74	.	4.48763	9.96763	7.43774	111
chr1	186701760	186701988	SRR1025239_peak_4706	51	.	3.39141	7.50445	5.1335	81
chr1	186702739	186703176	SRR1025239_peak_4707	121	.	4.85957	14.8869	12.114	261
chr1	186703760	186704064	SRR1025239_peak_4708	85	.	4.14865	11.1959	8.59619	158
chr1	186704193	186704713	SRR1025239_peak_4709	73	.	3.71229	9.88419	7.35811	437
chr1	186705085	186705439	SRR1025239_peak_4710	107	.	3.72245	13.4989	10.7862	293
chr1	186705838	186706142	SRR1025239_peak_4711	135	.	3.58743	16.337	13.5095	147
chr1	186722019	186722247	SRR1025239_peak_4712	71	.	3.0443	9.66517	7.15149	106
chr1	186749115	186749651	SRR1025239_peak_4713	145	.	3.10824	17.3712	14.5066	187
chr1	186827911	186828200	SRR1025239_peak_4714	121	.	5.6813	14.8811	12.1082	145
chr1	186834313	186834525	SRR1025239_peak_4715	34	.	2.62945	5.62676	3.42156	71
chr1	186834588	186834888	SRR1025239_peak_4716	194	.	5.81591	22.4637	19.43	135
chr1	186869578	186870103	SRR1025239_peak_4717	67	.	4.30995	9.25713	6.76037	351
chr1	186888794	186889338	SRR1025239_peak_4718	201	.	6.15567	23.1773	20.1219	363
chr1	186902339	186902556	SRR1025239_peak_4719	41	.	3.52633	6.44613	4.14941	139
chr1	186973362	186973690	SRR1025239_peak_4720	118	.	5.40322	14.5853	11.8286	160
chr1	187031851	187032049	SRR1025239_peak_4721	46	.	2.75342	7.02873	4.69519	131
chr1	187050516	187050771	SRR1025239_peak_4722	108	.	5.14438	13.5665	10.8519	144
chr1	187098334	187098617	SRR1025239_peak_4723	71	.	3.36484	9.68008	7.1655	111
chr1	187118167	187118641	SRR1025239_peak_4724	766	.	10.9328	80.6696	76.628	233
chr1	187137440	187137735	SRR1025239_peak_4725	104	.	5.28949	13.1932	10.4925	155
chr1	187215205	187215501	SRR1025239_peak_4726	203	.	6.35023	23.3636	20.3041	153
chr1	187249611	187249859	SRR1025239_peak_4727	63	.	3.67769	8.77002	6.3076	166
chr1	187250785	187251054	SRR1025239_peak_4728	75	.	3.96058	10.0905	7.54827	150
chr1	187282698	187283113	SRR1025239_peak_4729	363	.	7.91887	39.7939	36.3603	217
chr1	187307227	187307570	SRR1025239_peak_4730	101	.	3.5763	12.868	10.1876	183
chr1	187317638	187318000	SRR1025239_peak_4731	281	.	8.07795	31.4572	28.1932	182
chr1	187325846	187326189	SRR1025239_peak_4732	215	.	7.63195	24.607	21.5139	167
chr1	187337448	187337695	SRR1025239_peak_4733	124	.	5.34669	15.1891	12.4054	139
chr1	187373330	187373521	SRR1025239_peak_4734	103	.	4.82557	13.0875	10.3962	33
chr1	187417348	187417575	SRR1025239_peak_4735	81	.	4.70177	10.7798	8.19735	86
chr1	187435231	187435496	SRR1025239_peak_4736	111	.	4.87518	13.9048	11.1777	125
chr1	187448250	187448549	SRR1025239_peak_4737	50	.	2.96898	7.45122	5.08484	173
chr1	187454526	187454757	SRR1025239_peak_4738	74	.	4.50586	10.0094	7.46974	103
chr1	187474189	187474475	SRR1025239_peak_4739	111	.	4.98643	13.8642	11.1385	152
chr1	187501928	187502247	SRR1025239_peak_4740	66	.	3.40926	9.15333	6.67212	169
chr1	187564273	187564483	SRR1025239_peak_4741	97	.	5.09358	12.3724	9.71203	106
chr1	187609032	187609291	SRR1025239_peak_4742	54	.	2.91079	7.79766	5.40871	175
chr1	187631540	187631739	SRR1025239_peak_4743	65	.	3.96167	8.99665	6.52491	81
chr1	187649938	187650426	SRR1025239_peak_4744	30	.	2.89464	5.20056	3.02836	418
chr1	187651757	187652113	SRR1025239_peak_4745	238	.	5.65488	27.0554	23.8985	136
chr1	187653387	187653870	SRR1025239_peak_4746	57	.	3.53624	8.13351	5.71414	256
chr1	187654028	187654455	SRR1025239_peak_4747	166	.	6.59289	19.628	16.6824	258
chr1	187674784	187675106	SRR1025239_peak_4748	110	.	5.23408	13.7913	11.0677	160
chr1	187705518	187705731	SRR1025239_peak_4749	54	.	3.91814	7.81021	5.41134	102
chr1	187735770	187736190	SRR1025239_peak_4750	76	.	4.11343	10.2329	7.68306	166
chr1	187737309	187737500	SRR1025239_peak_4751	25	.	2.19067	4.71466	2.5965	163
chr1	187740574	187740829	SRR1025239_peak_4752	116	.	4.80928	14.3964	11.6456	155
chr1	187749197	187749388	SRR1025239_peak_4753	35	.	3.30449	5.74222	3.53097	45
chr1	187760597	187760820	SRR1025239_peak_4754	102	.	4.52638	12.9073	10.225	77
chr1	187760895	187761136	SRR1025239_peak_4755	40	.	3.11189	6.32628	4.05642	106
chr1	187769335	187769748	SRR1025239_peak_4756	155	.	4.79232	18.4037	15.5021	223
chr1	187796433	187796637	SRR1025239_peak_4757	50	.	3.63795	7.42256	5.06225	146
chr1	187836762	187837317	SRR1025239_peak_4758	659	.	9.23504	69.8857	65.9779	242
chr1	187873886	187874230	SRR1025239_peak_4759	312	.	6.50311	34.5342	31.2034	163
chr1	187884373	187884581	SRR1025239_peak_4760	74	.	4.50586	10.0094	7.46974	83
chr1	187888059	187888450	SRR1025239_peak_4761	159	.	5.12398	18.9165	15.9947	127
chr1	187910849	187911232	SRR1025239_peak_4762	35	.	2.84609	5.78627	3.56275	68
chr1	187930698	187930894	SRR1025239_peak_4763	40	.	2.85938	6.35754	4.08257	161
chr1	187938198	187938392	SRR1025239_peak_4764	64	.	3.56269	8.93148	6.46265	94
chr1	187938537	187938937	SRR1025239_peak_4765	127	.	4.3756	15.5396	12.7433	220
chr1	187958238	187958508	SRR1025239_peak_4766	50	.	3.53875	7.42315	5.06259	126
chr1	187964594	187965356	SRR1025239_peak_4767	927	.	19.3948	97.022	92.7945	447
chr1	187969577	187969795	SRR1025239_peak_4768	60	.	4.11405	8.52378	6.07901	85
chr1	187996887	187997164	SRR1025239_peak_4769	191	.	7.24856	22.1813	19.1551	119
chr1	187997713	187998206	SRR1025239_peak_4770	109	.	3.64111	13.6477	10.929	188
chr1	187999157	187999527	SRR1025239_peak_4771	120	.	4.27142	14.8482	12.0817	179
chr1	188000314	188000639	SRR1025239_peak_4772	60	.	3.96236	8.45208	6.01803	152
chr1	188006676	188007905	SRR1025239_peak_4773	767	.	16.7594	80.7878	76.7445	596
chr1	188008094	188008285	SRR1025239_peak_4774	73	.	4.21795	9.92536	7.39642	104
chr1	188010978	188011213	SRR1025239_peak_4775	61	.	3.01155	8.56028	6.11098	121
chr1	188017934	188018628	SRR1025239_peak_4776	202	.	6.47389	23.3029	20.2446	387
chr1	188039453	188039809	SRR1025239_peak_4777	290	.	9.20763	32.3334	29.0514	211
chr1	188080347	188080665	SRR1025239_peak_4778	61	.	3.4648	8.63624	6.18069	132
chr1	188101903	188102205	SRR1025239_peak_4779	331	.	9.07882	36.5402	33.1704	136
chr1	188102354	188102545	SRR1025239_peak_4780	56	.	3.43213	8.07553	5.66011	128
chr1	188103047	188103663	SRR1025239_peak_4781	830	.	14.7107	87.1739	83.0561	321
chr1	188108000	188108340	SRR1025239_peak_4782	129	.	5.87721	15.7471	12.939	151
chr1	188111668	188111887	SRR1025239_peak_4783	46	.	3.46646	7.00951	4.67726	123
chr1	188118126	188118623	SRR1025239_peak_4784	116	.	3.872	14.3985	11.6472	220
chr1	188118750	188119104	SRR1025239_peak_4785	229	.	7.62787	26.0977	22.9661	173
chr1	188119835	188120026	SRR1025239_peak_4786	56	.	3.34106	8.03434	5.62244	80
chr1	188121728	188121959	SRR1025239_peak_4787	16	.	2.1878	3.61119	1.64522	87
chr1	188130616	188131108	SRR1025239_peak_4788	104	.	5.28949	13.1932	10.4925	365
chr1	188131614	188131971	SRR1025239_peak_4789	182	.	7.05265	21.225	18.227	219
chr1	188154699	188155113	SRR1025239_peak_4790	265	.	7.35537	29.7654	26.5409	182
chr1	188169172	188169363	SRR1025239_peak_4791	53	.	3.88035	7.72598	5.3413	51
chr1	188267496	188267701	SRR1025239_peak_4792	67	.	4.30995	9.25713	6.76037	115
chr1	188385830	188386320	SRR1025239_peak_4793	390	.	8.84434	42.5724	39.087	281
chr1	188387882	188388158	SRR1025239_peak_4794	80	.	4.51214	10.6521	8.0832	158
chr1	188390218	188390419	SRR1025239_peak_4795	48	.	2.66376	7.16369	4.81176	111
chr1	188430819	188431054	SRR1025239_peak_4796	56	.	3.34106	8.03434	5.62244	86
chr1	188441274	188441534	SRR1025239_peak_4797	81	.	4.70177	10.7798	8.19735	88
chr1	188558972	188559189	SRR1025239_peak_4798	47	.	3.72223	7.11733	4.76759	181
chr1	188608729	188608979	SRR1025239_peak_4799	33	.	3.13926	5.58617	3.3839	31
chr1	188611797	188612000	SRR1025239_peak_4800	30	.	2.97125	5.19954	3.02836	78
chr1	188660914	188661157	SRR1025239_peak_4801	95	.	4.38493	12.1823	9.53302	100
chr1	188789800	188790123	SRR1025239_peak_4802	51	.	3.39141	7.50445	5.1335	88
chr1	188830621	188830833	SRR1025239_peak_4803	47	.	3.72223	7.11733	4.76759	63
chr1	188893421	188893879	SRR1025239_peak_4804	249	.	8.424	28.1512	24.9653	156
chr1	188904187	188904455	SRR1025239_peak_4805	164	.	6.66084	19.348	16.4106	143
chr1	188929541	188929837	SRR1025239_peak_4806	71	.	4.12674	9.69469	7.17809	83
chr1	188980132	188980456	SRR1025239_peak_4807	70	.	3.96108	9.54298	7.03519	180
chr1	189007961	189008171	SRR1025239_peak_4808	28	.	2.47415	4.98034	2.84122	80
chr1	189050841	189051076	SRR1025239_peak_4809	137	.	6.07312	16.6273	13.7867	124
chr1	189071309	189071522	SRR1025239_peak_4810	74	.	4.50586	10.0094	7.46974	111
chr1	189156068	189156559	SRR1025239_peak_4811	126	.	5.17988	15.469	12.6746	159
chr1	189185174	189185597	SRR1025239_peak_4812	146	.	5.37508	17.5212	14.6456	280
chr1	189187683	189188055	SRR1025239_peak_4813	81	.	4.10203	10.7735	8.19735	150
chr1	189204374	189204586	SRR1025239_peak_4814	30	.	3.13451	5.17333	3.00687	90
chr1	189313771	189313997	SRR1025239_peak_4815	97	.	4.57048	12.3934	9.73094	118
chr1	189315931	189316288	SRR1025239_peak_4816	154	.	6.10412	18.3767	15.4762	188
chr1	189351784	189352263	SRR1025239_peak_4817	721	.	15.0932	76.1511	72.1637	272
chr1	189393104	189393366	SRR1025239_peak_4818	30	.	2.97125	5.19954	3.02836	136
chr1	189473154	189473453	SRR1025239_peak_4819	90	.	4.41813	11.6586	9.031	142
chr1	189495796	189496148	SRR1025239_peak_4820	50	.	3.14426	7.4347	5.07178	101
chr1	189546968	189547387	SRR1025239_peak_4821	269	.	8.81581	30.2233	26.9883	289
chr1	189575877	189576143	SRR1025239_peak_4822	49	.	3.60179	7.33621	4.97863	128
chr1	189609718	189610314	SRR1025239_peak_4823	112	.	5.4854	14.0296	11.2928	118
chr1	189619380	189619702	SRR1025239_peak_4824	301	.	8.22687	33.4831	30.1748	172
chr1	189651066	189651379	SRR1025239_peak_4825	155	.	6.46493	18.4281	15.5211	177
chr1	189695323	189695720	SRR1025239_peak_4826	516	.	10.866	55.3744	51.6723	173
chr1	189698365	189698886	SRR1025239_peak_4827	839	.	9.1905	88.1095	83.9811	247
chr1	189727817	189728083	SRR1025239_peak_4828	154	.	4.19161	18.3731	15.4727	126
chr1	189728327	189728693	SRR1025239_peak_4829	32	.	2.34516	5.445	3.24976	90
chr1	189728792	189729028	SRR1025239_peak_4830	22	.	2.23715	4.32613	2.26313	10
chr1	189744767	189745039	SRR1025239_peak_4831	77	.	4.13728	10.2972	7.74357	143
chr1	189756769	189757024	SRR1025239_peak_4832	202	.	5.93966	23.2964	20.2382	124
chr1	189768278	189768597	SRR1025239_peak_4833	97	.	3.0523	12.4419	9.77586	192
chr1	189772631	189772912	SRR1025239_peak_4834	116	.	4.08781	14.4446	11.6928	149
chr1	189784154	189784377	SRR1025239_peak_4835	52	.	3.35414	7.62628	5.24704	60
chr1	189820306	189820616	SRR1025239_peak_4836	100	.	4.35617	12.7101	10.0335	149
chr1	189860739	189861278	SRR1025239_peak_4837	340	.	7.18886	37.4366	34.0499	364
chr1	189866775	189867874	SRR1025239_peak_4838	686	.	6.99591	72.6278	68.6847	884
chr1	189876817	189877033	SRR1025239_peak_4839	92	.	4.19011	11.9027	9.2649	111
chr1	189887496	189887817	SRR1025239_peak_4840	57	.	2.756	8.21092	5.78841	141
chr1	189898077	189898527	SRR1025239_peak_4841	35	.	2.91761	5.80526	3.56981	178
chr1	189898980	189899245	SRR1025239_peak_4842	87	.	3.02952	11.3445	8.73787	132
chr1	189900089	189900377	SRR1025239_peak_4843	31	.	2.67844	5.3042	3.11861	129
chr1	189917575	189917779	SRR1025239_peak_4844	99	.	4.24268	12.6574	9.98351	113
chr1	189923988	189924981	SRR1025239_peak_4845	258	.	6.12782	29.0273	25.8226	497
chr1	189926356	189926607	SRR1025239_peak_4846	138	.	4.77462	16.6504	13.8083	105
chr1	189927735	189927933	SRR1025239_peak_4847	106	.	4.02278	13.3489	10.6433	95
chr1	189933334	189933890	SRR1025239_peak_4848	166	.	5.10061	19.5537	16.6115	402
chr1	189957122	189957493	SRR1025239_peak_4849	66	.	3.26587	9.1035	6.62673	158
chr1	189960513	189960747	SRR1025239_peak_4850	18	.	2.05201	3.88087	1.88732	202
chr1	189989514	189989753	SRR1025239_peak_4851	66	.	3.33379	9.12312	6.64406	103
chr1	189993747	189994353	SRR1025239_peak_4852	101	.	4.62692	12.8739	10.1934	148
chr1	190007730	190007925	SRR1025239_peak_4853	37	.	3.04651	5.95737	3.70914	139
chr1	190038251	190038453	SRR1025239_peak_4854	72	.	4.25742	9.72817	7.20914	106
chr1	190045768	190046177	SRR1025239_peak_4855	227	.	6.31089	25.847	22.72	221
chr1	190057205	190057424	SRR1025239_peak_4856	78	.	4.05633	10.3601	7.80444	67
chr1	190061900	190062316	SRR1025239_peak_4857	214	.	3.70351	24.5924	21.4993	178
chr1	190073086	190073607	SRR1025239_peak_4858	105	.	3.7783	13.2149	10.5132	346
chr1	190085693	190085890	SRR1025239_peak_4859	51	.	2.83946	7.52678	5.15309	135
chr1	190088984	190089255	SRR1025239_peak_4860	196	.	6.39953	22.6392	19.6007	119
chr1	190106637	190107258	SRR1025239_peak_4861	384	.	9.15627	41.9087	38.4342	172
chr1	190123467	190123726	SRR1025239_peak_4862	70	.	4.08479	9.58772	7.07878	129
chr1	190127076	190127527	SRR1025239_peak_4863	42	.	3.05374	6.56398	4.26156	329
chr1	190128645	190128870	SRR1025239_peak_4864	51	.	3.68732	7.53979	5.16588	158
chr1	190132704	190132982	SRR1025239_peak_4865	52	.	3.83009	7.61339	5.23468	143
chr1	190143603	190144120	SRR1025239_peak_4866	812	.	10.4719	85.3786	81.2816	227
chr1	190144317	190144910	SRR1025239_peak_4867	183	.	5.72575	21.3545	18.3532	356
chr1	190148505	190148798	SRR1025239_peak_4868	177	.	5.91077	20.7323	17.7522	149
chr1	190168929	190169366	SRR1025239_peak_4869	176	.	4.41423	20.6604	17.6824	149
chr1	190170155	190170690	SRR1025239_peak_4870	83	.	2.90938	10.8917	8.30382	248
chr1	190172786	190173487	SRR1025239_peak_4871	82	.	3.41846	10.7922	8.20879	158
chr1	190174210	190175103	SRR1025239_peak_4872	630	.	8.78615	66.9571	63.087	557
chr1	190181773	190182162	SRR1025239_peak_4873	949	.	13.747	99.2477	94.9957	200
chr1	190189213	190189619	SRR1025239_peak_4874	186	.	5.69217	21.6402	18.6312	149
chr1	190190326	190190559	SRR1025239_peak_4875	91	.	4.70889	11.7823	9.1515	147
chr1	190201703	190202064	SRR1025239_peak_4876	317	.	6.72968	35.0578	31.7175	186
chr1	190206967	190207217	SRR1025239_peak_4877	135	.	5.01619	16.4132	13.583	131
chr1	190325139	190325348	SRR1025239_peak_4878	54	.	3.91814	7.81021	5.41134	157
chr1	190403449	190403672	SRR1025239_peak_4879	66	.	3.40926	9.15333	6.67212	147
chr1	190419607	190419882	SRR1025239_peak_4880	66	.	3.5587	9.16122	6.6783	154
chr1	190438845	190439198	SRR1025239_peak_4881	158	.	5.78928	18.744	15.8287	184
chr1	190472733	190473165	SRR1025239_peak_4882	109	.	4.66783	13.6454	10.9272	256
chr1	190496030	190496513	SRR1025239_peak_4883	150	.	4.83895	17.8971	15.0119	298
chr1	190500824	190501295	SRR1025239_peak_4884	46	.	3.5297	6.92575	4.60179	144
chr1	190532777	190533732	SRR1025239_peak_4885	100	.	3.85967	12.7414	10.0636	120
chr1	190660320	190660557	SRR1025239_peak_4886	61	.	2.89208	8.63132	6.17704	105
chr1	190661980	190662171	SRR1025239_peak_4887	48	.	2.6383	7.21428	4.8607	44
chr1	190669122	190669461	SRR1025239_peak_4888	226	.	4.70773	25.7315	22.6087	155
chr1	190695665	190695893	SRR1025239_peak_4889	86	.	4.38795	11.2683	8.66678	112
chr1	190761725	190762199	SRR1025239_peak_4890	291	.	6.43278	32.4544	29.1686	309
chr1	190819101	190819578	SRR1025239_peak_4891	340	.	7.18848	37.435	34.0484	214
chr1	190823861	190824124	SRR1025239_peak_4892	47	.	2.47308	7.06012	4.72507	89
chr1	190826546	190826775	SRR1025239_peak_4893	46	.	3.37112	6.99998	4.66999	105
chr1	190848638	190848872	SRR1025239_peak_4894	83	.	4.14893	10.9071	8.31895	132
chr1	190854576	190854828	SRR1025239_peak_4895	109	.	4.17909	13.625	10.9084	97
chr1	190861748	190861939	SRR1025239_peak_4896	53	.	3.79019	7.78172	5.39346	112
chr1	190916886	190917162	SRR1025239_peak_4897	259	.	8.61991	29.1824	25.9705	105
chr1	190917579	190917786	SRR1025239_peak_4898	60	.	4.11405	8.52378	6.07901	120
chr1	190927763	190927980	SRR1025239_peak_4899	76	.	3.21577	10.1924	7.64686	138
chr1	190929381	190929605	SRR1025239_peak_4900	69	.	3.74693	9.47613	6.97145	117
chr1	190953127	190954045	SRR1025239_peak_4901	550	.	9.48046	58.7894	55.0355	664
chr1	190962131	190962478	SRR1025239_peak_4902	100	.	4.3541	12.7038	10.0284	224
chr1	190978387	190978632	SRR1025239_peak_4903	23	.	2.18985	4.38386	2.31718	105
chr1	190979272	190979816	SRR1025239_peak_4904	511	.	8.57657	54.8278	51.1344	242
chr1	190984946	190985137	SRR1025239_peak_4905	31	.	3.04686	5.37456	3.18393	41
chr1	191009038	191009240	SRR1025239_peak_4906	81	.	4.70177	10.7798	8.19735	64
chr1	191026243	191027003	SRR1025239_peak_4907	421	.	6.35556	45.7145	42.172	273
chr1	191055564	191055755	SRR1025239_peak_4908	56	.	3.44367	8.10872	5.69188	97
chr1	191062788	191063385	SRR1025239_peak_4909	155	.	3.54001	18.4708	15.5623	208
chr1	191089272	191089696	SRR1025239_peak_4910	159	.	4.75036	18.9148	15.9939	234
chr1	191120816	191121162	SRR1025239_peak_4911	84	.	2.01375	11.0635	8.46916	161
chr1	191132952	191133228	SRR1025239_peak_4912	50	.	3.14426	7.4347	5.07178	168
chr1	191134633	191134990	SRR1025239_peak_4913	40	.	3.19934	6.34721	4.07357	201
chr1	191138898	191139318	SRR1025239_peak_4914	63	.	3.97777	8.76257	6.30163	96
chr1	191149372	191149567	SRR1025239_peak_4915	47	.	3.72223	7.11733	4.76759	144
chr1	191154229	191154688	SRR1025239_peak_4916	933	.	18.0467	97.5633	93.3297	252
chr1	191182366	191182749	SRR1025239_peak_4917	113	.	3.15454	14.0448	11.3067	197
chr1	191183049	191184022	SRR1025239_peak_4918	871	.	7.68753	91.3059	87.1405	490
chr1	191185964	191186233	SRR1025239_peak_4919	40	.	2.96623	6.3128	4.04772	186
chr1	191233274	191233468	SRR1025239_peak_4920	49	.	3.69343	7.30371	4.94723	106
chr1	191277053	191277397	SRR1025239_peak_4921	317	.	6.72968	35.0578	31.7175	183
chr1	191299543	191299825	SRR1025239_peak_4922	49	.	2.88171	7.32758	4.97031	147
chr1	191317511	191317712	SRR1025239_peak_4923	21	.	2.26195	4.17583	2.12719	169
chr1	191317879	191318437	SRR1025239_peak_4924	128	.	4.04409	15.6862	12.8855	316
chr1	191318636	191319048	SRR1025239_peak_4925	40	.	3.19934	6.34721	4.07357	328
chr1	191349008	191349433	SRR1025239_peak_4926	676	.	12.6886	71.5544	67.6235	168
chr1	191375357	191375648	SRR1025239_peak_4927	140	.	4.94971	16.9006	14.0503	163
chr1	191391303	191391683	SRR1025239_peak_4928	431	.	9.37236	46.671	43.1138	176
chr1	191396131	191396467	SRR1025239_peak_4929	28	.	2.16395	5.03357	2.89136	281
chr1	191396689	191397108	SRR1025239_peak_4930	159	.	4.37015	18.9044	15.9841	302
chr1	191397705	191397948	SRR1025239_peak_4931	67	.	2.89733	9.19746	6.71173	75
chr1	191402507	191402753	SRR1025239_peak_4932	124	.	5.51807	15.2555	12.469	136
chr1	191435641	191435837	SRR1025239_peak_4933	55	.	3.06794	7.98869	5.58268	77
chr1	191445744	191445998	SRR1025239_peak_4934	45	.	2.96935	6.88706	4.56818	144
chr1	191448280	191448582	SRR1025239_peak_4935	76	.	3.71602	10.1509	7.60708	148
chr1	191450525	191450923	SRR1025239_peak_4936	330	.	8.47355	36.3915	33.026	229
chr1	191454543	191455217	SRR1025239_peak_4937	1335	.	20.2273	138.211	133.543	403
chr1	191461695	191461965	SRR1025239_peak_4938	87	.	3.32449	11.3045	8.70064	138
chr1	191462265	191462818	SRR1025239_peak_4939	243	.	6.30105	27.55	24.379	260
chr1	191465283	191465670	SRR1025239_peak_4940	161	.	4.47431	19.0605	16.1357	173
chr1	191466902	191467111	SRR1025239_peak_4941	69	.	3.81913	9.42255	6.91903	78
chr1	191470167	191470554	SRR1025239_peak_4942	155	.	5.67171	18.4026	15.5017	182
chr1	191493437	191494538	SRR1025239_peak_4943	680	.	12.4085	71.9758	68.0402	252
chr1	191520207	191520407	SRR1025239_peak_4944	53	.	3.65227	7.70439	5.32078	78
chr1	191520521	191520971	SRR1025239_peak_4945	421	.	8.35818	45.7261	42.1831	181
chr1	191543919	191544118	SRR1025239_peak_4946	54	.	3.91814	7.81021	5.41134	92
chr1	191562861	191563129	SRR1025239_peak_4947	41	.	3.30139	6.38533	4.10614	130
chr1	191575782	191576459	SRR1025239_peak_4948	281	.	3.91914	31.452	28.1888	395
chr1	191618408	191618832	SRR1025239_peak_4949	69	.	3.81913	9.42255	6.91903	251
chr1	191622857	191623111	SRR1025239_peak_4950	129	.	4.50902	15.7145	12.9122	110
chr1	191693392	191693628	SRR1025239_peak_4951	66	.	4.26838	9.16256	6.67932	123
chr1	191717661	191718033	SRR1025239_peak_4952	41	.	2.77104	6.41819	4.13732	221
chr1	191718212	191718435	SRR1025239_peak_4953	53	.	3.79019	7.78172	5.39346	113
chr1	191720538	191720729	SRR1025239_peak_4954	41	.	2.81288	6.38509	4.10614	107
chr1	191793819	191794114	SRR1025239_peak_4955	265	.	6.79145	29.7754	26.5507	177
chr1	191829203	191829406	SRR1025239_peak_4956	50	.	3.43288	7.3868	5.02729	95
chr1	191839394	191839749	SRR1025239_peak_4957	740	.	9.89469	78.0475	74.0378	195
chr1	191840714	191840986	SRR1025239_peak_4958	153	.	4.16041	18.2242	15.3284	137
chr1	191855288	191855791	SRR1025239_peak_4959	554	.	10.5181	59.2284	55.4658	347
chr1	191861320	191861533	SRR1025239_peak_4960	61	.	4.04833	8.6543	6.1983	137
chr1	191878610	191878848	SRR1025239_peak_4961	66	.	3.5587	9.16122	6.6783	137
chr1	191882981	191883349	SRR1025239_peak_4962	30	.	2.72234	5.26715	3.08372	103
chr1	191896993	191897382	SRR1025239_peak_4963	60	.	3.47821	8.44224	6.00989	291
chr1	191907387	191907787	SRR1025239_peak_4964	108	.	3.41954	13.5533	10.8394	283
chr1	191932854	191933049	SRR1025239_peak_4965	33	.	3.0562	5.59109	3.38805	44
chr1	191934185	191934734	SRR1025239_peak_4966	197	.	6.29493	22.7581	19.7169	312
chr1	191934790	191934982	SRR1025239_peak_4967	35	.	2.68185	5.79543	3.56275	115
chr1	191965162	191965615	SRR1025239_peak_4968	93	.	3.67567	12.0382	9.39445	119
chr1	191981358	191981833	SRR1025239_peak_4969	464	.	6.35493	50.0937	46.4776	284
chr1	191989949	191990314	SRR1025239_peak_4970	103	.	2.96727	13.0786	10.3885	205
chr1	191994478	191994749	SRR1025239_peak_4971	124	.	4.54171	15.1909	12.4063	138
chr1	192061580	192061923	SRR1025239_peak_4972	167	.	3.7368	19.7279	16.7795	180
chr1	192062675	192062961	SRR1025239_peak_4973	253	.	6.70604	28.5564	25.3607	120
chr1	192091866	192092268	SRR1025239_peak_4974	61	.	3.01155	8.56028	6.11098	123
chr1	192092899	192093183	SRR1025239_peak_4975	140	.	4.33016	16.893	14.0436	129
chr1	192138227	192138508	SRR1025239_peak_4976	30	.	2.40924	5.16982	3.00687	148
chr1	192181357	192181607	SRR1025239_peak_4977	40	.	2.96983	6.3232	4.0552	137
chr1	192189107	192189351	SRR1025239_peak_4978	104	.	4.72283	13.1423	10.4485	145
chr1	192190507	192190858	SRR1025239_peak_4979	161	.	4.09867	19.0741	16.149	161
chr1	192212522	192212841	SRR1025239_peak_4980	341	.	8.48697	37.5209	34.1315	142
chr1	192246520	192246838	SRR1025239_peak_4981	150	.	5.79069	17.9437	15.0568	186
chr1	192476780	192477011	SRR1025239_peak_4983	54	.	3.91814	7.81021	5.41134	130
chr1	192532160	192532620	SRR1025239_peak_4984	54	.	3.91814	7.81021	5.41134	399
chr1	192598406	192598734	SRR1025239_peak_4985	228	.	5.39757	25.9343	22.8054	150
chr1	192611392	192611691	SRR1025239_peak_4986	30	.	2.97125	5.19954	3.02836	256
chr1	192650689	192650969	SRR1025239_peak_4987	126	.	5.59505	15.4503	12.6576	92
chr1	192711878	192712392	SRR1025239_peak_4988	118	.	5.40322	14.5853	11.8286	170
chr1	192749653	192749933	SRR1025239_peak_4989	171	.	6.27264	20.1038	17.1444	141
chr1	192770607	192770801	SRR1025239_peak_4990	74	.	3.43851	9.94494	7.41571	92
chr1	192784357	192784801	SRR1025239_peak_4991	842	.	14.8522	88.4121	84.2799	244
chr1	192785522	192785933	SRR1025239_peak_4992	40	.	3.10456	6.30688	4.04188	67
chr1	192789238	192789680	SRR1025239_peak_4993	56	.	2.92551	8.03741	5.62495	116
chr1	192789934	192790200	SRR1025239_peak_4994	40	.	3.19934	6.34721	4.07357	79
chr1	192791975	192792311	SRR1025239_peak_4995	114	.	5.11716	14.214	11.4688	152
chr1	192796549	192796798	SRR1025239_peak_4996	209	.	7.05167	24.0514	20.975	104
chr1	192822373	192822680	SRR1025239_peak_4997	63	.	3.61311	8.83573	6.3709	113
chr1	192822904	192823249	SRR1025239_peak_4998	72	.	3.51924	9.75466	7.23384	189
chr1	192830324	192830573	SRR1025239_peak_4999	114	.	4.62018	14.1555	11.4138	146
chr1	192855624	192855989	SRR1025239_peak_5000	42	.	3.19158	6.53596	4.23523	244
chr1	192958267	192958563	SRR1025239_peak_5001	60	.	4.11405	8.52378	6.07901	109
chr1	193035226	193035420	SRR1025239_peak_5002	45	.	2.91706	6.90407	4.58264	104
chr1	193130266	193130750	SRR1025239_peak_5003	490	.	6.75825	52.6855	49.0288	231
chr1	193156303	193156544	SRR1025239_peak_5004	32	.	2.97754	5.402	3.20936	75
chr1	193160306	193160563	SRR1025239_peak_5005	93	.	3.59838	11.9825	9.3416	98
chr1	193174377	193174737	SRR1025239_peak_5006	102	.	3.215	12.934	10.2508	149
chr1	193243583	193243966	SRR1025239_peak_5007	103	.	5.22867	13.0495	10.3604	167
chr1	193244368	193244617	SRR1025239_peak_5008	73	.	4.32257	9.8858	7.35823	127
chr1	193262000	193262320	SRR1025239_peak_5009	81	.	4.10203	10.7735	8.19735	184
chr1	193263235	193263647	SRR1025239_peak_5010	56	.	2.88595	8.06436	5.65088	269
chr1	193289778	193290083	SRR1025239_peak_5011	97	.	5.09358	12.3724	9.71203	147
chr1	193315927	193316524	SRR1025239_peak_5012	1514	.	12.2657	156.27	151.421	295
chr1	193317114	193317325	SRR1025239_peak_5013	63	.	2.76998	8.7792	6.31623	175
chr1	193336177	193336368	SRR1025239_peak_5014	25	.	2.61551	4.65923	2.54625	107
chr1	193370075	193370556	SRR1025239_peak_5015	66	.	3.80924	9.1325	6.65296	137
chr1	193376726	193377086	SRR1025239_peak_5016	117	.	4.42525	14.4774	11.7245	182
chr1	193382147	193382512	SRR1025239_peak_5017	81	.	3.40993	10.7586	8.18571	194
chr1	193382868	193383098	SRR1025239_peak_5018	37	.	2.60883	6.01926	3.7673	87
chr1	193386310	193386516	SRR1025239_peak_5019	59	.	3.02477	8.41823	5.98719	94
chr1	193389617	193389933	SRR1025239_peak_5020	50	.	3.21731	7.44783	5.08226	207
chr1	193418734	193419074	SRR1025239_peak_5021	98	.	4.39586	12.5226	9.85411	158
chr1	193423902	193424163	SRR1025239_peak_5022	60	.	3.16691	8.53958	6.09285	151
chr1	193449286	193450070	SRR1025239_peak_5023	1229	.	16.4763	127.526	122.97	258
chr1	193450483	193450701	SRR1025239_peak_5024	30	.	2.97125	5.19954	3.02836	80
chr1	193503913	193504367	SRR1025239_peak_5025	347	.	7.47837	38.104	34.7017	272
chr1	193550640	193551083	SRR1025239_peak_5026	339	.	9.57918	37.3611	33.9753	279
chr1	193558166	193558480	SRR1025239_peak_5027	121	.	5.6813	14.8811	12.1082	127
chr1	193576031	193576525	SRR1025239_peak_5028	102	.	4.06912	12.9504	10.2654	216
chr1	193580439	193580630	SRR1025239_peak_5029	35	.	3.04699	5.76367	3.5485	48
chr1	193587147	193587427	SRR1025239_peak_5030	99	.	3.76992	12.6608	9.98625	111
chr1	193588861	193589393	SRR1025239_peak_5031	536	.	7.36862	57.3776	53.6445	333
chr1	193625084	193625615	SRR1025239_peak_5032	107	.	4.95209	13.424	10.716	130
chr1	193626949	193627277	SRR1025239_peak_5033	159	.	6.30375	18.8949	15.975	151
chr1	193629925	193630222	SRR1025239_peak_5034	137	.	6.07312	16.6273	13.7867	190
chr1	193655128	193655408	SRR1025239_peak_5035	166	.	5.54421	19.5787	16.6354	158
chr1	193661630	193661839	SRR1025239_peak_5036	35	.	3.33042	5.79773	3.56275	41
chr1	193664775	193665037	SRR1025239_peak_5037	35	.	3.33042	5.79773	3.56275	234
chr1	193668880	193669248	SRR1025239_peak_5038	70	.	3.96108	9.54298	7.03519	206
chr1	193688409	193688616	SRR1025239_peak_5039	80	.	4.50268	10.6291	8.06226	58
chr1	193703104	193703428	SRR1025239_peak_5040	147	.	4.68814	17.6733	14.794	150
chr1	193804394	193804607	SRR1025239_peak_5041	30	.	2.97125	5.19954	3.02836	127
chr1	193876091	193877109	SRR1025239_peak_5042	980	.	18.5235	102.33	98.0452	667
chr1	193947707	193947898	SRR1025239_peak_5043	47	.	3.72223	7.11733	4.76759	99
chr1	194027412	194027624	SRR1025239_peak_5044	20	.	2.27621	4.10228	2.06245	71
chr1	194089977	194090239	SRR1025239_peak_5045	138	.	5.61236	16.664	13.8209	116
chr1	194090339	194090694	SRR1025239_peak_5046	41	.	3.52633	6.44613	4.14941	84
chr1	194190054	194190245	SRR1025239_peak_5047	35	.	3.33042	5.79773	3.56275	137
chr1	194302539	194302854	SRR1025239_peak_5048	115	.	5.4232	14.2583	11.512	133
chr1	194342634	194342849	SRR1025239_peak_5049	65	.	3.96167	8.99665	6.52491	109
chr1	194345466	194345713	SRR1025239_peak_5050	137	.	6.07312	16.6273	13.7867	139
chr1	194420281	194420472	SRR1025239_peak_5051	40	.	2.96983	6.3232	4.0552	56
chr1	194425856	194426096	SRR1025239_peak_5052	89	.	4.89768	11.5677	8.94429	97
chr1	194443827	194444027	SRR1025239_peak_5053	26	.	2.56199	4.81431	2.68605	132
chr1	194482442	194482744	SRR1025239_peak_5054	191	.	4.94778	22.1352	19.1133	105
chr1	194588877	194589816	SRR1025239_peak_5055	247	.	6.40497	27.9316	24.7514	406
chr1	194592559	194592790	SRR1025239_peak_5056	35	.	3.33042	5.79773	3.56275	143
chr1	194608367	194608635	SRR1025239_peak_5057	67	.	4.30995	9.25713	6.76037	116
chr1	194610641	194610979	SRR1025239_peak_5058	230	.	5.83413	26.1872	23.0502	158
chr1	194618865	194619127	SRR1025239_peak_5059	182	.	5.47334	21.2698	18.2704	137
chr1	194619561	194620073	SRR1025239_peak_5060	106	.	3.69227	13.3698	10.664	360
chr1	194620517	194620877	SRR1025239_peak_5061	52	.	2.73987	7.64145	5.26139	267
chr1	194621154	194621421	SRR1025239_peak_5062	58	.	3.22291	8.31271	5.88573	133
chr1	194624394	194624961	SRR1025239_peak_5063	36	.	3.01273	5.8701	3.6269	307
chr1	194658577	194658782	SRR1025239_peak_5064	26	.	2.87759	4.8022	2.67621	151
chr1	194660448	194660845	SRR1025239_peak_5065	102	.	4.06912	12.9504	10.2654	148
chr1	194680226	194680513	SRR1025239_peak_5066	198	.	5.70625	22.8843	19.8399	155
chr1	194685803	194686116	SRR1025239_peak_5067	102	.	5.043	12.9572	10.271	149
chr1	194687656	194688464	SRR1025239_peak_5068	683	.	10.4904	72.2936	68.3532	240
chr1	194717779	194718004	SRR1025239_peak_5069	35	.	3.33042	5.79773	3.56275	84
chr1	194722363	194722632	SRR1025239_peak_5070	129	.	5.87721	15.7471	12.939	154
chr1	194787684	194788090	SRR1025239_peak_5071	860	.	18.4153	90.1537	86.0003	206
chr1	194815546	194816013	SRR1025239_peak_5072	243	.	5.57749	27.5047	24.3342	201
chr1	194816960	194817326	SRR1025239_peak_5073	37	.	2.63894	5.96967	3.71992	176
chr1	194829684	194829923	SRR1025239_peak_5074	74	.	4.50586	10.0094	7.46974	160
chr1	194879565	194879830	SRR1025239_peak_5075	113	.	3.47963	14.0877	11.3483	158
chr1	194885749	194885979	SRR1025239_peak_5076	75	.	3.96058	10.0905	7.54827	147
chr1	194895269	194895628	SRR1025239_peak_5077	67	.	4.30995	9.25713	6.76037	113
chr1	194925825	194926356	SRR1025239_peak_5078	121	.	5.6813	14.8811	12.1082	179
chr1	194927795	194928182	SRR1025239_peak_5079	364	.	6.59646	39.9109	36.4748	220
chr1	194929556	194929810	SRR1025239_peak_5080	24	.	2.93861	4.57426	2.47429	98
chr1	194941701	194941958	SRR1025239_peak_5081	67	.	4.30995	9.25713	6.76037	160
chr1	194951011	194951245	SRR1025239_peak_5082	81	.	4.70177	10.7798	8.19735	155
chr1	194976068	194976625	SRR1025239_peak_5083	141	.	3.70173	16.9681	14.1157	306
chr1	195016866	195017227	SRR1025239_peak_5084	207	.	6.20921	23.7783	20.7072	224
chr1	195092103	195092319	SRR1025239_peak_5085	83	.	2.90938	10.8917	8.30382	164
chr1	195100700	195101249	SRR1025239_peak_5086	373	.	9.7391	40.7655	37.3122	206
chr1	195130876	195131826	SRR1025239_peak_5087	180	.	4.61752	20.9919	18.0041	153
chr1	195176552	195176852	SRR1025239_peak_5088	77	.	3.54215	10.3126	7.75792	173
chr1	195228135	195228378	SRR1025239_peak_5089	41	.	3.42204	6.44535	4.14941	140
chr1	195266995	195267324	SRR1025239_peak_5091	322	.	9.79535	35.5664	32.2149	156
chr10	3317909	3318107	SRR1025239_peak_5101	47	.	3.60214	7.09394	4.75598	104
chr10	3332933	3333284	SRR1025239_peak_5102	264	.	5.46166	29.6729	26.451	178
chr10	3337019	3338119	SRR1025239_peak_5103	1251	.	15.5239	129.764	125.185	743
chr10	3346210	3346658	SRR1025239_peak_5104	109	.	3.71051	13.7029	10.9828	320
chr10	3366126	3366397	SRR1025239_peak_5105	58	.	2.70403	8.3022	5.87595	131
chr10	3373492	3373860	SRR1025239_peak_5106	143	.	5.83146	17.2482	14.3866	188
chr10	3376602	3376869	SRR1025239_peak_5107	60	.	3.16691	8.53958	6.09285	129
chr10	3394639	3395647	SRR1025239_peak_5108	639	.	9.53571	67.8782	63.9968	798
chr10	3395696	3395987	SRR1025239_peak_5109	73	.	3.47311	9.83375	7.30994	150
chr10	3398443	3398834	SRR1025239_peak_5110	126	.	5.04921	15.4511	12.6584	235
chr10	3402290	3402483	SRR1025239_peak_5111	50	.	3.02125	7.43782	5.07369	156
chr10	3406386	3406593	SRR1025239_peak_5112	55	.	3.06794	7.98869	5.58268	122
chr10	3408730	3409012	SRR1025239_peak_5113	45	.	2.91136	6.88528	4.56818	45
chr10	3414810	3415523	SRR1025239_peak_5114	904	.	8.53767	94.6873	90.485	270
chr10	3417193	3417868	SRR1025239_peak_5115	217	.	4.73268	24.8652	21.7662	420
chr10	3420500	3420691	SRR1025239_peak_5116	26	.	2.6401	4.72391	2.60352	140
chr10	3420759	3421070	SRR1025239_peak_5117	23	.	2.39616	4.46715	2.3935	302
chr10	3427760	3428167	SRR1025239_peak_5118	94	.	4.47767	12.1355	9.48946	250
chr10	3429364	3429584	SRR1025239_peak_5119	72	.	4.1503	9.75453	7.23384	119
chr10	3467229	3467521	SRR1025239_peak_5120	99	.	4.78702	12.6481	9.97427	142
chr10	3468664	3468879	SRR1025239_peak_5121	60	.	4.11405	8.52378	6.07901	77
chr10	3509989	3510339	SRR1025239_peak_5122	45	.	3.09357	6.87726	4.5608	172
chr10	3522923	3523911	SRR1025239_peak_5123	2509	.	25.6285	256.777	250.959	548
chr10	3524603	3524860	SRR1025239_peak_5124	94	.	3.7607	12.1063	9.46102	73
chr10	3525370	3526073	SRR1025239_peak_5125	976	.	12.7235	101.902	97.6226	366
chr10	3534621	3534848	SRR1025239_peak_5126	82	.	4.45935	10.8349	8.24942	121
chr10	3573003	3573398	SRR1025239_peak_5127	120	.	4.27142	14.8482	12.0817	184
chr10	3630880	3631105	SRR1025239_peak_5131	71	.	3.36484	9.68008	7.1655	110
chr10	3633629	3634049	SRR1025239_peak_5132	74	.	4.11817	9.95909	7.42928	280
chr10	3634263	3634516	SRR1025239_peak_5133	46	.	2.87001	6.92758	4.60279	142
chr10	3634961	3635243	SRR1025239_peak_5134	97	.	5.09358	12.3724	9.71203	177
chr10	3696744	3697366	SRR1025239_peak_5135	74	.	4.50586	10.0094	7.46974	127
chr10	3740177	3740413	SRR1025239_peak_5136	125	.	4.25553	15.3871	12.5973	134
chr10	3740770	3741447	SRR1025239_peak_5137	66	.	3.14858	9.09057	6.61583	541
chr10	3742885	3743316	SRR1025239_peak_5138	191	.	7.24856	22.1813	19.1551	150
chr10	3805471	3805776	SRR1025239_peak_5139	54	.	3.91814	7.81021	5.41134	186
chr10	3810759	3811229	SRR1025239_peak_5140	174	.	4.94829	20.3893	17.4193	264
chr10	3926236	3926587	SRR1025239_peak_5141	112	.	5.4854	14.0296	11.2928	175
chr10	3955500	3955732	SRR1025239_peak_5142	89	.	4.89768	11.5677	8.94429	98
chr10	3956480	3956783	SRR1025239_peak_5143	131	.	4.24116	15.9272	13.1128	168
chr10	3973619	3973812	SRR1025239_peak_5144	73	.	2.84404	9.83245	7.30873	96
chr10	3984361	3984649	SRR1025239_peak_5145	81	.	4.70177	10.7798	8.19735	112
chr10	4030831	4031027	SRR1025239_peak_5146	47	.	3.68633	7.03825	4.70432	82
chr10	4057992	4058286	SRR1025239_peak_5147	56	.	3.34106	8.03434	5.62244	150
chr10	4058394	4058617	SRR1025239_peak_5148	56	.	3.58213	8.01631	5.60592	146
chr10	4071901	4072412	SRR1025239_peak_5149	85	.	4.45688	11.1403	8.54234	143
chr10	4079104	4080140	SRR1025239_peak_5150	289	.	7.49385	32.1896	28.9116	824
chr10	4097424	4097631	SRR1025239_peak_5151	56	.	3.58213	8.01631	5.60592	134
chr10	4107604	4107947	SRR1025239_peak_5152	499	.	7.67799	53.6067	49.9347	185
chr10	4123697	4123925	SRR1025239_peak_5153	56	.	3.34106	8.03434	5.62244	74
chr10	4132707	4133046	SRR1025239_peak_5154	159	.	4.75036	18.9148	15.9939	172
chr10	4151158	4151417	SRR1025239_peak_5155	61	.	4.04114	8.63748	6.18171	176
chr10	4154467	4154819	SRR1025239_peak_5156	81	.	4.70177	10.7798	8.19735	222
chr10	4158174	4158440	SRR1025239_peak_5157	182	.	7.05265	21.225	18.227	125
chr10	4160557	4160870	SRR1025239_peak_5158	60	.	3.16691	8.53958	6.09285	102
chr10	4162323	4162578	SRR1025239_peak_5159	67	.	4.30995	9.25713	6.76037	101
chr10	4182055	4182368	SRR1025239_peak_5160	82	.	3.48718	10.8258	8.24086	124
chr10	4182469	4182709	SRR1025239_peak_5161	81	.	4.17915	10.7011	8.13093	67
chr10	4185199	4185477	SRR1025239_peak_5162	82	.	3.41846	10.7922	8.20879	128
chr10	4188701	4189047	SRR1025239_peak_5163	158	.	4.27434	18.7646	15.8487	161
chr10	4233144	4233408	SRR1025239_peak_5166	83	.	3.64633	10.9261	8.33679	164
chr10	4237616	4237807	SRR1025239_peak_5167	81	.	4.65642	10.6749	8.10519	113
chr10	4273853	4274183	SRR1025239_peak_5168	202	.	5.93966	23.2964	20.2382	185
chr10	4285917	4286127	SRR1025239_peak_5169	81	.	4.70177	10.7798	8.19735	92
chr10	4306104	4306440	SRR1025239_peak_5170	109	.	4.66783	13.6454	10.9272	181
chr10	4325152	4325534	SRR1025239_peak_5171	195	.	6.22378	22.5387	19.5026	216
chr10	4325700	4326135	SRR1025239_peak_5172	218	.	6.3123	24.9825	21.8803	230
chr10	4333338	4333696	SRR1025239_peak_5173	205	.	5.1277	23.6324	20.5664	115
chr10	4334582	4335099	SRR1025239_peak_5174	107	.	4.48817	13.4266	10.7175	124
chr10	4346812	4347137	SRR1025239_peak_5175	254	.	6.14667	28.6779	25.479	178
chr10	4371996	4372281	SRR1025239_peak_5176	62	.	3.56414	8.69375	6.23477	168
chr10	4387059	4387479	SRR1025239_peak_5177	105	.	4.76432	13.2575	10.5539	143
chr10	4389221	4389480	SRR1025239_peak_5178	136	.	5.55531	16.5096	13.6764	161
chr10	4405547	4406027	SRR1025239_peak_5179	985	.	14.0769	102.836	98.5444	186
chr10	4612349	4612540	SRR1025239_peak_5180	54	.	3.91814	7.81021	5.41134	73
chr10	4627432	4627785	SRR1025239_peak_5181	205	.	5.1277	23.6324	20.5664	178
chr10	4633692	4633926	SRR1025239_peak_5182	81	.	4.70177	10.7798	8.19735	95
chr10	4635827	4636102	SRR1025239_peak_5183	104	.	5.28949	13.1932	10.4925	128
chr10	4803596	4803986	SRR1025239_peak_5184	54	.	3.91814	7.81021	5.41134	92
chr10	4831821	4832038	SRR1025239_peak_5185	41	.	3.52633	6.44613	4.14941	95
chr10	5058736	5059345	SRR1025239_peak_5186	97	.	4.57048	12.3934	9.73094	481
chr10	5062841	5063060	SRR1025239_peak_5187	35	.	3.13632	5.78168	3.56207	124
chr10	5068710	5069556	SRR1025239_peak_5188	739	.	9.23406	77.979	73.9708	261
chr10	5129443	5129634	SRR1025239_peak_5190	74	.	4.50586	10.0094	7.46974	123
chr10	5155665	5155967	SRR1025239_peak_5191	142	.	6.09432	17.0956	14.2399	158
chr10	5161561	5161761	SRR1025239_peak_5192	78	.	3.62921	10.3691	7.81218	114
chr10	5165416	5165832	SRR1025239_peak_5193	112	.	5.4854	14.0296	11.2928	120
chr10	5176311	5176744	SRR1025239_peak_5194	397	.	9.97285	43.2466	39.7495	267
chr10	5185255	5185723	SRR1025239_peak_5195	67	.	3.49362	9.1959	6.71049	252
chr10	5208022	5208373	SRR1025239_peak_5196	366	.	9.4903	40.041	36.6004	177
chr10	5289515	5289791	SRR1025239_peak_5197	41	.	2.69879	6.49805	4.19865	151
chr10	5554987	5555180	SRR1025239_peak_5198	61	.	3.37717	8.59431	6.14152	81
chr10	5570207	5570508	SRR1025239_peak_5199	92	.	4.62195	11.8867	9.24949	111
chr10	5591384	5591629	SRR1025239_peak_5202	119	.	5.6265	14.7502	11.9862	128
chr10	5593384	5593765	SRR1025239_peak_5203	200	.	6.55102	23.0878	20.0381	215
chr10	5626173	5626657	SRR1025239_peak_5204	544	.	11.7309	58.1522	54.4058	258
chr10	5804613	5805456	SRR1025239_peak_5205	203	.	4.99057	23.3786	20.3184	225
chr10	5805681	5805899	SRR1025239_peak_5206	102	.	3.14213	12.9494	10.2653	119
chr10	5975280	5975594	SRR1025239_peak_5207	97	.	5.09358	12.3724	9.71203	143
chr10	6035864	6036115	SRR1025239_peak_5208	61	.	2.96841	8.57926	6.1279	194
chr10	6366215	6366449	SRR1025239_peak_5209	55	.	3.06794	7.98869	5.58268	179
chr10	6371681	6372137	SRR1025239_peak_5210	868	.	16.672	91.0466	86.8842	165
chr10	6417929	6418203	SRR1025239_peak_5211	36	.	2.7494	5.84386	3.60184	85
chr10	6418251	6418609	SRR1025239_peak_5212	148	.	5.70208	17.6975	14.8172	181
chr10	6480078	6480322	SRR1025239_peak_5213	102	.	4.75173	12.8888	10.2078	96
chr10	6540027	6540563	SRR1025239_peak_5214	892	.	16.149	93.4426	89.2535	179
chr10	6622192	6622391	SRR1025239_peak_5215	74	.	4.50586	10.0094	7.46974	80
chr10	6885564	6885803	SRR1025239_peak_5216	81	.	4.70177	10.7798	8.19735	127
chr10	7076142	7076553	SRR1025239_peak_5217	195	.	6.22378	22.5387	19.5026	174
chr10	7099695	7099903	SRR1025239_peak_5218	87	.	4.09216	11.3159	8.71064	57
chr10	7118566	7118838	SRR1025239_peak_5219	30	.	2.77211	5.23652	3.0565	39
chr10	7212062	7212333	SRR1025239_peak_5220	67	.	2.83593	9.26616	6.7687	199
chr10	7220970	7221242	SRR1025239_peak_5221	104	.	5.28949	13.1932	10.4925	132
chr10	7289859	7290161	SRR1025239_peak_5222	37	.	3.30639	5.96259	3.71384	241
chr10	7298465	7298680	SRR1025239_peak_5223	88	.	4.69262	11.4132	8.80244	137
chr10	7333300	7333633	SRR1025239_peak_5224	254	.	6.59293	28.6108	25.4146	203
chr10	7390891	7391171	SRR1025239_peak_5225	69	.	3.13024	9.42734	6.92335	137
chr10	7392637	7392847	SRR1025239_peak_5226	55	.	3.12543	7.98586	5.58081	63
chr10	7473838	7474161	SRR1025239_peak_5232	103	.	3.50094	13.011	10.3226	89
chr10	7589767	7590086	SRR1025239_peak_5233	157	.	4.18591	18.6395	15.7278	161
chr10	7600741	7601065	SRR1025239_peak_5234	147	.	5.07346	17.6654	14.7869	141
chr10	7627502	7627743	SRR1025239_peak_5235	58	.	3.6885	8.29606	5.87016	85
chr10	7631355	7631823	SRR1025239_peak_5236	331	.	8.68392	36.4939	33.127	230
chr10	7662911	7663722	SRR1025239_peak_5237	246	.	4.32089	27.7947	24.6191	525
chr10	7667672	7667866	SRR1025239_peak_5238	27	.	2.50034	4.92182	2.78608	76
chr10	7681563	7681762	SRR1025239_peak_5239	82	.	3.69094	10.8306	8.2456	71
chr10	7725577	7726166	SRR1025239_peak_5240	410	.	6.88644	44.5979	41.0764	227
chr10	7792560	7793094	SRR1025239_peak_5241	381	.	5.6442	41.6484	38.1791	185
chr10	7796139	7796360	SRR1025239_peak_5242	66	.	4.14247	9.15989	6.67711	120
chr10	7811347	7811639	SRR1025239_peak_5243	121	.	4.75218	14.8964	12.1224	137
chr10	7841690	7842291	SRR1025239_peak_5244	356	.	6.514	39.0534	35.6313	363
chr10	7954670	7955447	SRR1025239_peak_5245	146	.	5.37508	17.5212	14.6456	531
chr10	7956302	7956493	SRR1025239_peak_5246	46	.	2.87001	6.92758	4.60279	129
chr10	7956552	7956798	SRR1025239_peak_5247	40	.	2.96983	6.3232	4.0552	145
chr10	7959032	7959498	SRR1025239_peak_5248	401	.	8.38469	43.6691	40.1626	188
chr10	7991168	7991412	SRR1025239_peak_5249	57	.	3.65639	8.21201	5.78841	158
chr10	8038345	8038587	SRR1025239_peak_5250	35	.	2.97044	5.76026	3.54713	136
chr10	8070445	8070765	SRR1025239_peak_5251	97	.	5.09358	12.3724	9.71203	145
chr10	8077985	8078698	SRR1025239_peak_5252	1511	.	14.7648	156.034	151.187	469
chr10	8089302	8089552	SRR1025239_peak_5253	155	.	6.46493	18.4281	15.5211	114
chr10	8130417	8131138	SRR1025239_peak_5254	408	.	10.1337	44.3292	40.8134	230
chr10	8196331	8196596	SRR1025239_peak_5255	200	.	7.44447	23.1492	20.094	99
chr10	8224543	8224900	SRR1025239_peak_5256	67	.	4.30995	9.25713	6.76037	178
chr10	8238437	8238997	SRR1025239_peak_5257	81	.	4.09237	10.7458	8.17387	286
chr10	8240253	8240623	SRR1025239_peak_5258	214	.	5.93916	24.5336	21.442	161
chr10	8323319	8323558	SRR1025239_peak_5259	55	.	3.18931	7.99151	5.58444	145
chr10	8426362	8426611	SRR1025239_peak_5260	69	.	3.81913	9.42255	6.91903	114
chr10	8427563	8427926	SRR1025239_peak_5261	95	.	4.38493	12.1823	9.53302	162
chr10	8505694	8505885	SRR1025239_peak_5262	19	.	2.7427	4.00202	1.97481	176
chr10	8518778	8519289	SRR1025239_peak_5263	77	.	3.40771	10.2922	7.73914	123
chr10	8549791	8550557	SRR1025239_peak_5264	46	.	2.78178	6.96516	4.6369	72
chr10	8554491	8554682	SRR1025239_peak_5265	30	.	2.72234	5.26715	3.08372	96
chr10	8653223	8653636	SRR1025239_peak_5267	107	.	4.95209	13.424	10.716	297
chr10	8667333	8667805	SRR1025239_peak_5268	182	.	7.05265	21.225	18.227	176
chr10	8668183	8668492	SRR1025239_peak_5269	129	.	5.87721	15.7471	12.939	109
chr10	8682965	8683323	SRR1025239_peak_5270	67	.	4.30995	9.25713	6.76037	152
chr10	8715721	8716053	SRR1025239_peak_5271	81	.	3.35573	10.768	8.1941	142
chr10	8740981	8741215	SRR1025239_peak_5272	63	.	4.01128	8.84407	6.37898	86
chr10	8801709	8802108	SRR1025239_peak_5273	383	.	8.04504	41.8396	38.3677	188
chr10	8807006	8807209	SRR1025239_peak_5274	51	.	3.50404	7.57216	5.19498	150
chr10	8813353	8813550	SRR1025239_peak_5275	87	.	3.38069	11.3221	8.71627	117
chr10	8885137	8885404	SRR1025239_peak_5276	71	.	3.36484	9.68008	7.1655	118
chr10	8885730	8886273	SRR1025239_peak_5277	118	.	3.1756	14.5863	11.8295	386
chr10	8886415	8886755	SRR1025239_peak_5278	137	.	3.88417	16.6056	13.7706	140
chr10	8917439	8918035	SRR1025239_peak_5279	137	.	6.07312	16.6273	13.7867	132
chr10	8966901	8967171	SRR1025239_peak_5280	74	.	4.50586	10.0094	7.46974	123
chr10	8968085	8968894	SRR1025239_peak_5281	216	.	7.32494	24.7941	21.6961	455
chr10	8969759	8970019	SRR1025239_peak_5282	97	.	5.09358	12.3724	9.71203	115
chr10	8998169	8998732	SRR1025239_peak_5283	668	.	14.0309	70.7816	66.8623	378
chr10	9092645	9093036	SRR1025239_peak_5284	189	.	6.80173	21.9776	18.9603	130
chr10	9240000	9240251	SRR1025239_peak_5285	81	.	4.70177	10.7798	8.19735	104
chr10	9272254	9272640	SRR1025239_peak_5286	249	.	6.86426	28.1728	24.9858	241
chr10	9309009	9309280	SRR1025239_peak_5287	91	.	3.95944	11.7374	9.10789	153
chr10	9495372	9495633	SRR1025239_peak_5288	146	.	6.26902	17.5211	14.6456	139
chr10	9505970	9506481	SRR1025239_peak_5289	164	.	6.66084	19.348	16.4106	335
chr10	9529317	9529841	SRR1025239_peak_5290	188	.	6.60278	21.892	18.8766	186
chr10	9549780	9550365	SRR1025239_peak_5291	588	.	14.3012	62.6404	58.8294	366
chr10	9622528	9622768	SRR1025239_peak_5292	97	.	5.09358	12.3724	9.71203	111
chr10	9648732	9649045	SRR1025239_peak_5293	191	.	7.24856	22.1813	19.1551	170
chr10	9675206	9675417	SRR1025239_peak_5294	47	.	2.47308	7.06012	4.72507	62
chr10	9677049	9677271	SRR1025239_peak_5295	55	.	2.57794	8.00246	5.5942	81
chr10	9699044	9699544	SRR1025239_peak_5296	351	.	5.86761	38.6015	35.1908	221
chr10	9740874	9741102	SRR1025239_peak_5297	80	.	4.50268	10.6291	8.06226	115
chr10	9760131	9760734	SRR1025239_peak_5298	194	.	5.81591	22.4637	19.43	359
chr10	9840227	9840425	SRR1025239_peak_5299	71	.	3.08703	9.65167	7.13931	38
chr10	9879736	9879956	SRR1025239_peak_5300	67	.	4.30995	9.25713	6.76037	123
chr10	9899087	9899298	SRR1025239_peak_5301	81	.	4.70177	10.7798	8.19735	145
chr10	9899780	9900020	SRR1025239_peak_5302	112	.	5.4854	14.0296	11.2928	126
chr10	9901032	9901417	SRR1025239_peak_5303	33	.	2.51887	5.55465	3.35365	296
chr10	9901996	9902211	SRR1025239_peak_5304	85	.	4.45688	11.1403	8.54234	123
chr10	9969485	9969707	SRR1025239_peak_5305	35	.	3.33042	5.79773	3.56275	43
chr10	10227180	10227422	SRR1025239_peak_5306	67	.	4.30995	9.25713	6.76037	82
chr10	10263808	10264231	SRR1025239_peak_5307	79	.	3.83603	10.5293	7.96545	271
chr10	10301103	10301366	SRR1025239_peak_5308	100	.	4.35617	12.7101	10.0335	90
chr10	10321085	10321458	SRR1025239_peak_5309	284	.	5.55584	31.6986	28.4292	173
chr10	10389274	10389525	SRR1025239_peak_5310	173	.	6.85675	20.2804	17.3127	138
chr10	10389689	10389888	SRR1025239_peak_5311	54	.	3.91814	7.81021	5.41134	71
chr10	10395876	10396172	SRR1025239_peak_5312	210	.	7.64037	24.1283	21.0464	139
chr10	10469413	10469682	SRR1025239_peak_5313	47	.	3.72223	7.11733	4.76759	114
chr10	10472017	10472208	SRR1025239_peak_5314	40	.	3.11189	6.32628	4.05642	114
chr10	10472297	10472607	SRR1025239_peak_5315	71	.	3.36484	9.68008	7.1655	161
chr10	10558154	10558376	SRR1025239_peak_5316	38	.	2.17114	6.12928	3.87219	73
chr10	10654091	10654344	SRR1025239_peak_5317	131	.	4.65816	15.9153	13.102	162
chr10	10737176	10737624	SRR1025239_peak_5318	97	.	4.57048	12.3934	9.73094	319
chr10	10813240	10813486	SRR1025239_peak_5319	112	.	5.4854	14.0296	11.2928	144
chr10	11013792	11014027	SRR1025239_peak_5320	40	.	3.11189	6.32628	4.05642	96
chr10	11149350	11149591	SRR1025239_peak_5321	36	.	2.27818	5.88631	3.64152	103
chr10	11171607	11172049	SRR1025239_peak_5322	112	.	5.4854	14.0296	11.2928	128
chr10	11172524	11172818	SRR1025239_peak_5323	114	.	5.11716	14.214	11.4688	126
chr10	11233194	11233635	SRR1025239_peak_5327	174	.	6.09398	20.4499	17.4771	114
chr10	11243110	11243418	SRR1025239_peak_5328	199	.	5.98023	23.0199	19.9716	119
chr10	11244107	11244358	SRR1025239_peak_5329	64	.	3.80874	8.86916	6.4023	68
chr10	11280991	11281223	SRR1025239_peak_5330	77	.	2.50274	10.3019	7.74813	109
chr10	11281712	11281972	SRR1025239_peak_5331	81	.	4.70177	10.7798	8.19735	89
chr10	11293782	11293985	SRR1025239_peak_5332	66	.	4.14247	9.15989	6.67711	86
chr10	11343180	11343738	SRR1025239_peak_5333	137	.	4.33541	16.6096	13.774	367
chr10	11450010	11450207	SRR1025239_peak_5334	96	.	3.61643	12.3017	9.64896	105
chr10	11841700	11841986	SRR1025239_peak_5337	35	.	3.33042	5.79773	3.56275	106
chr10	11967306	11967655	SRR1025239_peak_5338	402	.	9.75036	43.7769	40.2684	181
chr10	12015514	12015705	SRR1025239_peak_5339	47	.	3.72223	7.11733	4.76759	104
chr10	12016221	12016995	SRR1025239_peak_5340	433	.	11.7544	46.8771	43.3136	207
chr10	12019087	12019724	SRR1025239_peak_5341	150	.	5.2802	17.9747	15.0865	481
chr10	12354283	12354753	SRR1025239_peak_5342	60	.	4.11405	8.52378	6.07901	246
chr10	12401067	12401367	SRR1025239_peak_5343	124	.	4.54171	15.1909	12.4063	142
chr10	12429823	12430072	SRR1025239_peak_5344	41	.	3.52633	6.44613	4.14941	65
chr10	12430209	12430821	SRR1025239_peak_5345	376	.	10.7749	41.1241	37.663	453
chr10	12469631	12470015	SRR1025239_peak_5346	137	.	6.07312	16.6273	13.7867	255
chr10	12573636	12573884	SRR1025239_peak_5347	41	.	3.52633	6.44613	4.14941	74
chr10	12612439	12612799	SRR1025239_peak_5348	97	.	5.09358	12.3724	9.71203	220
chr10	12617987	12618266	SRR1025239_peak_5349	85	.	4.45688	11.1403	8.54234	197
chr10	12694817	12695191	SRR1025239_peak_5350	88	.	3.66174	11.4824	8.86758	132
chr10	12703621	12703828	SRR1025239_peak_5351	50	.	3.14426	7.4347	5.07178	26
chr10	12704086	12704317	SRR1025239_peak_5352	64	.	3.80874	8.86916	6.4023	80
chr10	12705835	12706188	SRR1025239_peak_5353	89	.	4.89768	11.5677	8.94429	172
chr10	12721465	12721757	SRR1025239_peak_5354	30	.	2.89464	5.20056	3.02836	144
chr10	12724677	12725130	SRR1025239_peak_5355	24	.	2.03487	4.55607	2.47429	293
chr10	12739286	12739671	SRR1025239_peak_5356	420	.	6.33139	45.5691	42.0318	220
chr10	12762450	12762668	SRR1025239_peak_5357	89	.	4.89768	11.5677	8.94429	133
chr10	12773160	12773530	SRR1025239_peak_5358	97	.	5.09358	12.3724	9.71203	185
chr10	12805846	12806130	SRR1025239_peak_5359	75	.	3.96058	10.0905	7.54827	171
chr10	12813194	12813514	SRR1025239_peak_5360	172	.	5.16888	20.1667	17.2048	140
chr10	12826926	12827310	SRR1025239_peak_5361	76	.	3.39293	10.2364	7.68593	229
chr10	12827915	12828141	SRR1025239_peak_5362	51	.	3.30013	7.47329	5.10442	58
chr10	12853897	12854697	SRR1025239_peak_5363	482	.	10.5902	51.9384	48.2904	634
chr10	12855432	12855713	SRR1025239_peak_5364	147	.	5.81042	17.5953	14.7183	103
chr10	12866876	12867818	SRR1025239_peak_5365	630	.	7.38983	66.8898	63.0215	702
chr10	12868984	12869740	SRR1025239_peak_5366	156	.	4.49798	18.5303	15.6204	601
chr10	12912311	12912623	SRR1025239_peak_5367	45	.	2.96935	6.88706	4.56818	187
chr10	12915858	12916128	SRR1025239_peak_5368	87	.	4.68279	11.3892	8.77937	98
chr10	12919473	12919694	SRR1025239_peak_5369	22	.	2.47486	4.28524	2.22518	57
chr10	12921859	12922057	SRR1025239_peak_5370	70	.	3.96108	9.54298	7.03519	96
chr10	12922370	12922783	SRR1025239_peak_5371	279	.	7.05334	31.1703	27.9151	263
chr10	12931501	12931810	SRR1025239_peak_5372	66	.	4.14247	9.15989	6.67711	120
chr10	12986910	12987514	SRR1025239_peak_5373	911	.	14.8708	95.3538	91.1447	269
chr10	12997076	12997320	SRR1025239_peak_5374	58	.	3.7966	8.31596	5.88716	125
chr10	13007607	13008058	SRR1025239_peak_5375	62	.	3.20493	8.67383	6.21671	380
chr10	13016771	13016999	SRR1025239_peak_5376	77	.	3.75955	10.2889	7.73591	55
chr10	13065415	13065759	SRR1025239_peak_5377	180	.	6.0088	21.0329	18.0439	187
chr10	13076680	13077333	SRR1025239_peak_5378	774	.	10.7052	81.5048	77.4524	273
chr10	13087296	13087570	SRR1025239_peak_5379	50	.	3.07933	7.43189	5.07016	154
chr10	13087850	13088109	SRR1025239_peak_5380	55	.	3.643	7.92904	5.5267	149
chr10	13089008	13089285	SRR1025239_peak_5381	70	.	3.96108	9.54298	7.03519	92
chr10	13090512	13091509	SRR1025239_peak_5382	440	.	7.48586	47.6015	44.0291	358
chr10	13098647	13098967	SRR1025239_peak_5383	88	.	4.24348	11.4709	8.85686	145
chr10	13102618	13102934	SRR1025239_peak_5384	81	.	4.70177	10.7798	8.19735	178
chr10	13106679	13107125	SRR1025239_peak_5385	96	.	4.80238	12.3518	9.69778	114
chr10	13116972	13117712	SRR1025239_peak_5386	171	.	4.43265	20.1258	17.1656	207
chr10	13132046	13132382	SRR1025239_peak_5387	36	.	2.7494	5.84386	3.60184	159
chr10	13157493	13157833	SRR1025239_peak_5388	191	.	7.24856	22.1813	19.1551	177
chr10	13162086	13162658	SRR1025239_peak_5389	332	.	9.99126	36.6615	33.2866	177
chr10	13168256	13168887	SRR1025239_peak_5390	78	.	3.72653	10.4404	7.87957	169
chr10	13172832	13173095	SRR1025239_peak_5391	84	.	3.84298	11.0826	8.487	107
chr10	13180290	13180576	SRR1025239_peak_5392	159	.	6.30375	18.8949	15.975	96
chr10	13184287	13184536	SRR1025239_peak_5393	97	.	5.09358	12.3724	9.71203	129
chr10	13192924	13193145	SRR1025239_peak_5394	63	.	2.76998	8.7792	6.31623	126
chr10	13210082	13210558	SRR1025239_peak_5395	114	.	5.2321	14.1516	11.4111	286
chr10	13211990	13212232	SRR1025239_peak_5396	78	.	4.29181	10.4094	7.85046	143
chr10	13214441	13214778	SRR1025239_peak_5397	188	.	6.15187	21.8906	18.8761	179
chr10	13240424	13240910	SRR1025239_peak_5398	595	.	11.8818	63.3384	59.5176	295
chr10	13245600	13246034	SRR1025239_peak_5399	252	.	7.42052	28.4923	25.2973	234
chr10	13274695	13275536	SRR1025239_peak_5400	1227	.	19.0957	127.319	122.766	224
chr10	13277749	13278024	SRR1025239_peak_5401	112	.	5.4854	14.0296	11.2928	132
chr10	13279987	13281294	SRR1025239_peak_5402	1039	.	12.2035	108.339	103.989	629
chr10	13283446	13283859	SRR1025239_peak_5403	441	.	11.3468	47.774	44.1972	162
chr10	13288573	13288909	SRR1025239_peak_5404	117	.	4.42525	14.4774	11.7245	184
chr10	13309369	13309573	SRR1025239_peak_5405	34	.	3.19306	5.70822	3.49948	117
chr10	13310060	13310468	SRR1025239_peak_5406	331	.	8.68392	36.4939	33.127	215
chr10	13313146	13313372	SRR1025239_peak_5407	30	.	2.98822	5.23896	3.05845	167
chr10	13322446	13322641	SRR1025239_peak_5408	51	.	3.80895	7.56582	5.19033	98
chr10	13323818	13324522	SRR1025239_peak_5409	949	.	13.747	99.2477	94.9957	477
chr10	13326396	13326682	SRR1025239_peak_5410	37	.	3.30639	5.96259	3.71384	118
chr10	13358670	13359613	SRR1025239_peak_5411	1021	.	14.4069	106.454	102.125	736
chr10	13369884	13370098	SRR1025239_peak_5412	97	.	5.09358	12.3724	9.71203	94
chr10	13388453	13389269	SRR1025239_peak_5413	175	.	3.95684	20.5376	17.562	357
chr10	13412592	13412894	SRR1025239_peak_5414	27	.	2.29548	4.88529	2.75222	129
chr10	13430073	13430513	SRR1025239_peak_5415	192	.	6.74872	22.2925	19.2628	260
chr10	13436217	13436875	SRR1025239_peak_5416	271	.	8.08841	30.4394	27.1985	232
chr10	13446794	13447307	SRR1025239_peak_5417	214	.	5.62577	24.5648	21.4721	241
chr10	13468053	13468272	SRR1025239_peak_5418	44	.	2.97868	6.72726	4.41832	84
chr10	13496325	13496861	SRR1025239_peak_5419	154	.	5.9425	18.3603	15.4604	389
chr10	13502500	13502818	SRR1025239_peak_5420	64	.	3.80874	8.86916	6.4023	149
chr10	13534685	13535106	SRR1025239_peak_5421	617	.	12.1647	65.6368	61.7856	256
chr10	13535282	13535821	SRR1025239_peak_5422	89	.	4.89768	11.5677	8.94429	361
chr10	13552827	13553391	SRR1025239_peak_5423	215	.	4.11695	24.639	21.5444	365
chr10	13564662	13564941	SRR1025239_peak_5424	228	.	5.39757	25.9343	22.8054	153
chr10	13686209	13686458	SRR1025239_peak_5425	146	.	4.20524	17.5527	14.6764	111
chr10	13706963	13707279	SRR1025239_peak_5426	81	.	4.70177	10.7798	8.19735	182
chr10	13726240	13726524	SRR1025239_peak_5427	89	.	3.75051	11.5515	8.93485	150
chr10	13762163	13762354	SRR1025239_peak_5428	35	.	3.33042	5.79773	3.56275	112
chr10	13769865	13770211	SRR1025239_peak_5429	312	.	9.18547	34.5584	31.2262	162
chr10	13792875	13793114	SRR1025239_peak_5430	97	.	5.09358	12.3724	9.71203	133
chr10	13848978	13849211	SRR1025239_peak_5431	60	.	3.96236	8.45208	6.01803	91
chr10	13886606	13886836	SRR1025239_peak_5432	35	.	3.33042	5.79773	3.56275	72
chr10	13916626	13917144	SRR1025239_peak_5433	30	.	2.39122	5.23662	3.0565	384
chr10	13964878	13965160	SRR1025239_peak_5434	46	.	2.87001	6.92758	4.60279	133
chr10	13965438	13965677	SRR1025239_peak_5435	152	.	4.65139	18.1908	15.2957	138
chr10	13966612	13966854	SRR1025239_peak_5436	93	.	4.31577	11.9806	9.34033	126
chr10	13967280	13968038	SRR1025239_peak_5437	268	.	4.61605	30.1124	26.8814	430
chr10	13974422	13974647	SRR1025239_peak_5438	21	.	2.54609	4.18257	2.13168	113
chr10	13976354	13976675	SRR1025239_peak_5439	60	.	4.11405	8.52378	6.07901	168
chr10	13984303	13984598	SRR1025239_peak_5440	104	.	5.28949	13.1932	10.4925	134
chr10	13991049	13991248	SRR1025239_peak_5441	51	.	3.50404	7.57216	5.19498	68
chr10	14017869	14018560	SRR1025239_peak_5442	376	.	7.73498	41.1378	37.6762	198
chr10	14020342	14020611	SRR1025239_peak_5443	92	.	4.08351	11.8598	9.22484	140
chr10	14023980	14024174	SRR1025239_peak_5444	54	.	3.91814	7.81021	5.41134	70
chr10	14046250	14046461	SRR1025239_peak_5445	50	.	3.14426	7.4347	5.07178	85
chr10	14047727	14048089	SRR1025239_peak_5446	68	.	3.69614	9.3274	6.82757	181
chr10	14048341	14048751	SRR1025239_peak_5447	115	.	4.28907	14.3107	11.563	262
chr10	14055737	14056008	SRR1025239_peak_5448	162	.	5.32094	19.2259	16.2955	135
chr10	14064942	14065443	SRR1025239_peak_5449	66	.	3.05086	9.10576	6.62847	250
chr10	14070507	14070991	SRR1025239_peak_5450	99	.	4.78702	12.6481	9.97427	125
chr10	14085695	14086024	SRR1025239_peak_5451	58	.	3.9994	8.26437	5.83899	251
chr10	14086659	14086850	SRR1025239_peak_5452	52	.	3.84432	7.64532	5.26512	86
chr10	14089524	14089855	SRR1025239_peak_5453	66	.	3.40926	9.15333	6.67212	174
chr10	14115667	14116038	SRR1025239_peak_5454	46	.	3.35169	6.95031	4.6231	222
chr10	14168214	14168783	SRR1025239_peak_5455	269	.	8.81581	30.2233	26.9883	311
chr10	14179472	14179703	SRR1025239_peak_5456	134	.	5.76343	16.2698	13.4436	113
chr10	14189651	14189873	SRR1025239_peak_5457	30	.	3.13451	5.17333	3.00687	87
chr10	14197326	14197639	SRR1025239_peak_5458	261	.	8.28493	29.3951	26.1794	155
chr10	14212078	14212299	SRR1025239_peak_5459	107	.	4.06305	13.4967	10.7843	86
chr10	14451860	14452106	SRR1025239_peak_5460	111	.	4.87518	13.9048	11.1777	126
chr10	14459993	14461046	SRR1025239_peak_5461	440	.	10.6163	47.6173	44.0446	761
chr10	14464215	14464543	SRR1025239_peak_5462	35	.	3.33042	5.79773	3.56275	65
chr10	14474688	14475246	SRR1025239_peak_5463	114	.	4.16724	14.1672	11.4244	382
chr10	14476449	14476772	SRR1025239_peak_5464	119	.	4.57849	14.671	11.9105	151
chr10	14482514	14482748	SRR1025239_peak_5465	57	.	3.65639	8.21201	5.78841	131
chr10	14483343	14483626	SRR1025239_peak_5466	551	.	13.7135	58.9072	55.1491	130
chr10	14491867	14492118	SRR1025239_peak_5467	30	.	2.72234	5.26715	3.08372	170
chr10	14520990	14521202	SRR1025239_peak_5468	46	.	3.46646	7.00951	4.67726	109
chr10	14521467	14521658	SRR1025239_peak_5469	30	.	2.82899	5.21371	3.03698	69
chr10	14527190	14527385	SRR1025239_peak_5470	67	.	4.30995	9.25713	6.76037	107
chr10	14590773	14591156	SRR1025239_peak_5471	523	.	12.3826	56.0159	52.3036	179
chr10	14611117	14611549	SRR1025239_peak_5472	80	.	4.51214	10.6521	8.0832	133
chr10	14685693	14685887	SRR1025239_peak_5473	97	.	5.09358	12.3724	9.71203	121
chr10	14705326	14705743	SRR1025239_peak_5474	113	.	3.4295	14.064	11.3254	132
chr10	14978158	14978734	SRR1025239_peak_5475	322	.	9.79535	35.5664	32.2149	386
chr10	15300166	15300516	SRR1025239_peak_5476	146	.	6.26902	17.5211	14.6456	161
chr10	15336558	15336850	SRR1025239_peak_5477	67	.	4.30995	9.25713	6.76037	118
chr10	15750365	15750600	SRR1025239_peak_5478	41	.	3.52633	6.44613	4.14941	120
chr10	15759960	15760291	SRR1025239_peak_5479	269	.	8.81581	30.2233	26.9883	170
chr10	15870928	15871345	SRR1025239_peak_5480	1052	.	21.158	109.656	105.293	218
chr10	16053515	16053866	SRR1025239_peak_5481	104	.	5.28949	13.1932	10.4925	178
chr10	16145479	16145829	SRR1025239_peak_5482	374	.	9.79471	40.9257	37.4702	180
chr10	16349446	16349777	SRR1025239_peak_5483	200	.	7.44447	23.1492	20.094	151
chr10	16385099	16385386	SRR1025239_peak_5484	229	.	8.03219	26.1189	22.9837	139
chr10	16467961	16468182	SRR1025239_peak_5485	47	.	3.72223	7.11733	4.76759	165
chr10	16474288	16474479	SRR1025239_peak_5486	21	.	2.54609	4.18257	2.13168	10
chr10	16507837	16508104	SRR1025239_peak_5487	74	.	4.50586	10.0094	7.46974	89
chr10	16545545	16545736	SRR1025239_peak_5488	80	.	3.96015	10.639	8.07079	93
chr10	16640133	16640509	SRR1025239_peak_5489	182	.	7.05265	21.225	18.227	228
chr10	16649847	16650180	SRR1025239_peak_5490	36	.	2.94401	5.87691	3.63348	189
chr10	16990263	16990556	SRR1025239_peak_5491	74	.	4.50586	10.0094	7.46974	122
chr10	16993114	16993331	SRR1025239_peak_5492	89	.	4.89768	11.5677	8.94429	92
chr10	16993717	16994814	SRR1025239_peak_5493	722	.	13.4377	76.2211	72.2323	196
chr10	17054958	17055201	SRR1025239_peak_5494	81	.	4.70177	10.7798	8.19735	145
chr10	17072997	17073698	SRR1025239_peak_5495	251	.	8.10483	28.3895	25.1976	227
chr10	17127661	17128245	SRR1025239_peak_5496	223	.	7.5645	25.4307	22.3141	175
chr10	17131616	17132133	SRR1025239_peak_5497	387	.	10.9708	42.2597	38.7789	358
chr10	17221866	17222066	SRR1025239_peak_5498	41	.	3.52633	6.44613	4.14941	146
chr10	17230021	17230844	SRR1025239_peak_5499	202	.	5.93966	23.2964	20.2382	282
chr10	17236507	17236954	SRR1025239_peak_5500	126	.	5.17988	15.469	12.6746	152
chr10	17238082	17238314	SRR1025239_peak_5501	54	.	3.91814	7.81021	5.41134	130
chr10	17299712	17299937	SRR1025239_peak_5502	30	.	2.72234	5.26715	3.08372	184
chr10	17302320	17302607	SRR1025239_peak_5503	155	.	6.46493	18.4281	15.5211	146
chr10	17330773	17331167	SRR1025239_peak_5504	80	.	4.50268	10.6291	8.06226	219
chr10	17331645	17332103	SRR1025239_peak_5505	94	.	3.7607	12.1063	9.46102	160
chr10	17333547	17333858	SRR1025239_peak_5506	40	.	3.03612	6.31914	4.05247	178
chr10	17347763	17348024	SRR1025239_peak_5507	114	.	5.11716	14.214	11.4688	146
chr10	17367321	17367623	SRR1025239_peak_5508	25	.	2.74229	4.65885	2.54588	142
chr10	17385238	17385450	SRR1025239_peak_5509	81	.	4.70177	10.7798	8.19735	81
chr10	17411197	17411684	SRR1025239_peak_5510	322	.	9.79535	35.5664	32.2149	261
chr10	17445898	17446234	SRR1025239_peak_5511	182	.	7.05265	21.225	18.227	187
chr10	17472473	17472888	SRR1025239_peak_5512	110	.	5.22311	13.764	11.0421	228
chr10	17482869	17483185	SRR1025239_peak_5513	131	.	5.79721	15.9549	13.1391	157
chr10	17530956	17531446	SRR1025239_peak_5514	127	.	5.48844	15.5621	12.7654	269
chr10	17540529	17540780	SRR1025239_peak_5515	60	.	3.96236	8.45208	6.01803	167
chr10	17542046	17542287	SRR1025239_peak_5516	121	.	5.6813	14.8811	12.1082	118
chr10	17542840	17543291	SRR1025239_peak_5517	223	.	6.46825	25.5003	22.3818	184
chr10	17560100	17560330	SRR1025239_peak_5518	88	.	4.69262	11.4132	8.80244	137
chr10	17561454	17561712	SRR1025239_peak_5519	146	.	6.26902	17.5211	14.6456	137
chr10	17574948	17575313	SRR1025239_peak_5520	71	.	3.91694	9.69537	7.17861	133
chr10	17575956	17576287	SRR1025239_peak_5521	121	.	5.6813	14.8811	12.1082	112
chr10	17596065	17596565	SRR1025239_peak_5522	182	.	7.05265	21.225	18.227	314
chr10	17599966	17600172	SRR1025239_peak_5523	25	.	2.80618	4.63996	2.53046	56
chr10	17602515	17602826	SRR1025239_peak_5524	137	.	6.07312	16.6273	13.7867	127
chr10	17645235	17645557	SRR1025239_peak_5525	60	.	4.11405	8.52378	6.07901	166
chr10	17648121	17648380	SRR1025239_peak_5526	174	.	6.09398	20.4499	17.4771	125
chr10	17656015	17656649	SRR1025239_peak_5527	233	.	7.42813	26.5448	23.3998	411
chr10	17718307	17718664	SRR1025239_peak_5528	218	.	7.02294	24.9152	21.8142	188
chr10	17719098	17719354	SRR1025239_peak_5529	115	.	4.77841	14.3048	11.558	161
chr10	17721628	17722070	SRR1025239_peak_5530	27	.	2.09139	4.91033	2.77606	427
chr10	17722127	17722555	SRR1025239_peak_5531	85	.	2.76945	11.1316	8.53499	251
chr10	17722908	17723745	SRR1025239_peak_5532	170	.	3.20943	20.0419	17.0846	176
chr10	17724211	17724756	SRR1025239_peak_5533	142	.	3.82077	17.0853	14.2297	224
chr10	17727623	17728124	SRR1025239_peak_5534	76	.	4.11343	10.2329	7.68306	410
chr10	17776782	17777003	SRR1025239_peak_5535	47	.	3.72223	7.11733	4.76759	138
chr10	17778177	17778450	SRR1025239_peak_5536	46	.	3.46646	7.00951	4.67726	145
chr10	17796086	17796571	SRR1025239_peak_5537	148	.	3.88899	17.7081	14.8272	217
chr10	17797192	17797741	SRR1025239_peak_5538	711	.	7.91352	75.0961	71.1213	219
chr10	17838842	17839114	SRR1025239_peak_5539	81	.	4.70177	10.7798	8.19735	178
chr10	17850318	17850607	SRR1025239_peak_5540	118	.	5.40322	14.5853	11.8286	157
chr10	17857914	17858246	SRR1025239_peak_5541	198	.	6.07223	22.9064	19.8607	177
chr10	17869983	17870319	SRR1025239_peak_5542	98	.	2.99414	12.4893	9.82224	147
chr10	17930462	17930934	SRR1025239_peak_5543	154	.	5.9425	18.3603	15.4604	291
chr10	17931308	17931667	SRR1025239_peak_5544	27	.	2.50034	4.92182	2.78608	135
chr10	17932186	17932406	SRR1025239_peak_5545	41	.	3.52633	6.44613	4.14941	107
chr10	17946065	17946334	SRR1025239_peak_5546	74	.	4.50586	10.0094	7.46974	102
chr10	17946904	17947163	SRR1025239_peak_5547	177	.	6.66397	20.7062	17.7264	130
chr10	17947819	17948057	SRR1025239_peak_5548	46	.	2.87001	6.92758	4.60279	170
chr10	18022093	18022450	SRR1025239_peak_5549	103	.	3.56195	13.0476	10.3585	271
chr10	18055243	18055749	SRR1025239_peak_5550	140	.	4.12279	16.8892	14.0398	136
chr10	18067724	18068090	SRR1025239_peak_5551	171	.	4.80665	20.1564	17.1954	154
chr10	18076040	18076253	SRR1025239_peak_5552	67	.	4.30995	9.25713	6.76037	67
chr10	18107509	18107731	SRR1025239_peak_5553	67	.	4.30995	9.25713	6.76037	125
chr10	18141427	18141621	SRR1025239_peak_5554	81	.	4.70177	10.7798	8.19735	116
chr10	18162569	18162785	SRR1025239_peak_5555	50	.	3.21731	7.44783	5.08226	91
chr10	18191853	18192105	SRR1025239_peak_5556	25	.	2.33895	4.66978	2.5558	137
chr10	18197310	18197573	SRR1025239_peak_5557	84	.	3.9935	11.0162	8.4233	95
chr10	18311117	18311308	SRR1025239_peak_5558	26	.	2.56199	4.81431	2.68605	131
chr10	18318480	18318739	SRR1025239_peak_5559	50	.	3.19055	7.36827	5.00966	166
chr10	18329310	18329516	SRR1025239_peak_5560	20	.	2.61426	4.04404	2.01338	136
chr10	18334966	18335181	SRR1025239_peak_5561	30	.	3.13451	5.17333	3.00687	116
chr10	18370969	18371277	SRR1025239_peak_5562	20	.	2.57447	4.10324	2.06245	71
chr10	18391700	18391924	SRR1025239_peak_5563	87	.	4.43495	11.3939	8.7836	65
chr10	18407237	18407880	SRR1025239_peak_5564	454	.	8.01108	49.0395	45.4411	452
chr10	18420612	18420833	SRR1025239_peak_5565	97	.	5.09358	12.3724	9.71203	142
chr10	18430876	18431384	SRR1025239_peak_5566	492	.	7.45852	52.9386	49.2751	286
chr10	18445087	18445388	SRR1025239_peak_5567	25	.	2.68754	4.68751	2.57064	136
chr10	18447352	18447713	SRR1025239_peak_5568	579	.	11.2204	61.7472	57.9492	157
chr10	18453495	18453755	SRR1025239_peak_5569	102	.	3.44445	12.9823	10.2949	147
chr10	18482620	18483040	SRR1025239_peak_5570	315	.	7.54831	34.8715	31.5342	231
chr10	18493087	18493290	SRR1025239_peak_5571	35	.	2.90411	5.76853	3.55156	47
chr10	18493560	18493945	SRR1025239_peak_5572	428	.	10.0001	46.3562	42.8045	202
chr10	18494176	18494462	SRR1025239_peak_5573	49	.	2.61467	7.26717	4.91158	160
chr10	18517828	18518069	SRR1025239_peak_5574	112	.	5.4854	14.0296	11.2928	119
chr10	18549284	18549476	SRR1025239_peak_5575	30	.	2.77211	5.23652	3.0565	119
chr10	18612929	18613142	SRR1025239_peak_5576	63	.	3.67769	8.77002	6.3076	135
chr10	18688121	18688402	SRR1025239_peak_5577	54	.	3.91814	7.81021	5.41134	221
chr10	18743830	18744051	SRR1025239_peak_5578	55	.	3.26071	8.00708	5.59768	80
chr10	18760351	18760603	SRR1025239_peak_5579	30	.	2.72234	5.26715	3.08372	163
chr10	18811675	18812503	SRR1025239_peak_5580	464	.	10.0281	50.0901	46.4742	362
chr10	18816443	18816856	SRR1025239_peak_5581	141	.	4.58396	16.9524	14.1003	223
chr10	18839525	18839877	SRR1025239_peak_5582	334	.	6.92761	36.8251	33.4472	190
chr10	18840408	18840910	SRR1025239_peak_5583	326	.	9.50121	35.9799	32.6205	265
chr10	18844794	18845389	SRR1025239_peak_5584	105	.	3.7783	13.2149	10.5132	487
chr10	18863485	18863710	SRR1025239_peak_5585	81	.	4.10203	10.7735	8.19735	74
chr10	18875096	18875466	SRR1025239_peak_5586	300	.	9.40354	33.4022	30.0964	182
chr10	18876331	18876543	SRR1025239_peak_5587	36	.	3.12008	5.94445	3.69698	54
chr10	18887024	18887497	SRR1025239_peak_5588	362	.	8.65435	39.71	36.2774	259
chr10	18904149	18904418	SRR1025239_peak_5589	129	.	4.13814	15.7987	12.9895	123
chr10	19015292	19015789	SRR1025239_peak_5590	203	.	4.99057	23.3786	20.3184	176
chr10	19016312	19016758	SRR1025239_peak_5591	102	.	4.06912	12.9504	10.2654	171
chr10	19094323	19094627	SRR1025239_peak_5592	110	.	4.3088	13.775	11.0517	147
chr10	19122169	19122569	SRR1025239_peak_5593	89	.	4.89768	11.5677	8.94429	234
chr10	19153491	19153740	SRR1025239_peak_5594	89	.	4.89768	11.5677	8.94429	100
chr10	19157692	19158134	SRR1025239_peak_5595	41	.	3.52633	6.44613	4.14941	118
chr10	19167672	19168095	SRR1025239_peak_5596	235	.	5.9543	26.659	23.5109	240
chr10	19185986	19186258	SRR1025239_peak_5597	50	.	3.02125	7.43782	5.07369	122
chr10	19192203	19192403	SRR1025239_peak_5598	64	.	3.80874	8.86916	6.4023	109
chr10	19247545	19247857	SRR1025239_peak_5599	51	.	3.50404	7.57216	5.19498	184
chr10	19255356	19255572	SRR1025239_peak_5600	45	.	3.16812	6.88761	4.56818	118
chr10	19267452	19267749	SRR1025239_peak_5601	137	.	6.07312	16.6273	13.7867	182
chr10	19401032	19401248	SRR1025239_peak_5602	74	.	4.50586	10.0094	7.46974	152
chr10	19438851	19439042	SRR1025239_peak_5603	54	.	3.91814	7.81021	5.41134	135
chr10	19494451	19494873	SRR1025239_peak_5604	206	.	6.93292	23.7229	20.6539	175
chr10	19505478	19505791	SRR1025239_peak_5605	112	.	5.4854	14.0296	11.2928	124
chr10	19514413	19514908	SRR1025239_peak_5606	87	.	2.96757	11.3939	8.7836	269
chr10	19589504	19589757	SRR1025239_peak_5608	82	.	3.56277	10.8699	8.28253	166
chr10	19591918	19592393	SRR1025239_peak_5609	189	.	3.75854	21.9324	18.9155	208
chr10	19613494	19614049	SRR1025239_peak_5610	176	.	5.10486	20.6497	17.6722	149
chr10	19693172	19693393	SRR1025239_peak_5611	56	.	2.92551	8.03741	5.62495	62
chr10	19735715	19735909	SRR1025239_peak_5612	47	.	3.72223	7.11733	4.76759	106
chr10	19747004	19747244	SRR1025239_peak_5613	45	.	3.25334	6.91098	4.5876	51
chr10	19811438	19811738	SRR1025239_peak_5614	273	.	6.75433	30.5623	27.3187	142
chr10	19815337	19815827	SRR1025239_peak_5615	669	.	9.10277	70.9159	66.9943	240
chr10	19817540	19817821	SRR1025239_peak_5616	104	.	5.28949	13.1932	10.4925	153
chr10	19818776	19819126	SRR1025239_peak_5617	443	.	8.1152	47.9217	44.3417	162
chr10	19893974	19894262	SRR1025239_peak_5618	89	.	4.89768	11.5677	8.94429	182
chr10	19907314	19907628	SRR1025239_peak_5619	142	.	3.88667	17.1569	14.2984	161
chr10	19915249	19915645	SRR1025239_peak_5620	200	.	7.44447	23.1492	20.094	216
chr10	19926457	19926978	SRR1025239_peak_5621	206	.	6.20424	23.762	20.692	170
chr10	19933436	19933842	SRR1025239_peak_5622	143	.	3.95745	17.2384	14.3769	259
chr10	19956457	19956897	SRR1025239_peak_5623	72	.	3.51924	9.75466	7.23384	262
chr10	19973391	19973642	SRR1025239_peak_5624	71	.	4.34829	9.64546	7.13419	126
chr10	19978743	19979027	SRR1025239_peak_5625	114	.	4.62018	14.1555	11.4138	153
chr10	19990642	19991023	SRR1025239_peak_5626	87	.	4.09216	11.3159	8.71064	226
chr10	20006684	20007084	SRR1025239_peak_5627	110	.	5.23408	13.7913	11.0677	160
chr10	20012239	20012665	SRR1025239_peak_5628	35	.	3.13632	5.78168	3.56207	257
chr10	20013495	20013704	SRR1025239_peak_5629	46	.	3.57233	7.02492	4.69218	92
chr10	20017823	20018025	SRR1025239_peak_5630	25	.	2.68754	4.68751	2.57064	35
chr10	20031988	20032290	SRR1025239_peak_5631	401	.	9.33566	43.6418	40.1361	140
chr10	20104747	20104989	SRR1025239_peak_5632	112	.	5.4854	14.0296	11.2928	91
chr10	20135604	20136061	SRR1025239_peak_5633	908	.	13.9829	95.0354	90.8294	255
chr10	20181224	20181493	SRR1025239_peak_5634	51	.	2.87871	7.49648	5.12586	146
chr10	20207849	20208050	SRR1025239_peak_5635	53	.	3.78225	7.76316	5.37532	69
chr10	20219617	20220107	SRR1025239_peak_5636	134	.	5.33223	16.2699	13.4436	171
chr10	20274154	20274386	SRR1025239_peak_5637	172	.	6.8419	20.2441	17.2812	66
chr10	20285507	20285818	SRR1025239_peak_5638	174	.	4.6464	20.4687	17.4951	173
chr10	20298122	20298504	SRR1025239_peak_5639	157	.	5.49483	18.6498	15.7369	174
chr10	20312527	20312728	SRR1025239_peak_5640	80	.	2.56721	10.6052	8.03988	138
chr10	20312917	20313248	SRR1025239_peak_5641	139	.	3.50449	16.8193	13.9714	159
chr10	20347708	20348211	SRR1025239_peak_5642	54	.	2.45947	7.81643	5.41727	140
chr10	20361944	20362265	SRR1025239_peak_5643	92	.	3.46314	11.9024	9.26465	133
chr10	20398597	20398788	SRR1025239_peak_5644	43	.	3.43027	6.69236	4.38471	75
chr10	20405413	20405847	SRR1025239_peak_5645	105	.	3.7783	13.2149	10.5132	154
chr10	20408343	20408689	SRR1025239_peak_5646	73	.	3.71229	9.88419	7.35811	216
chr10	20409139	20409661	SRR1025239_peak_5647	83	.	3.64633	10.9261	8.33679	219
chr10	20418545	20418773	SRR1025239_peak_5648	41	.	2.81288	6.38509	4.10614	92
chr10	20419269	20419477	SRR1025239_peak_5649	53	.	3.78225	7.76316	5.37532	100
chr10	20431428	20431697	SRR1025239_peak_5650	87	.	3.50842	11.382	8.77363	154
chr10	20454512	20454789	SRR1025239_peak_5651	159	.	6.47522	18.8923	15.9734	109
chr10	20474807	20475182	SRR1025239_peak_5653	40	.	3.37045	6.32733	4.05712	95
chr10	20486911	20487376	SRR1025239_peak_5654	395	.	6.13353	43.087	39.5919	278
chr10	20492688	20493144	SRR1025239_peak_5655	241	.	6.73226	27.2735	24.1089	308
chr10	20502393	20502598	SRR1025239_peak_5656	48	.	3.63506	7.16986	4.81787	138
chr10	20533817	20534234	SRR1025239_peak_5657	575	.	14.1053	61.39	57.5959	175
chr10	20556413	20556691	SRR1025239_peak_5658	186	.	6.08233	21.6769	18.6665	119
chr10	20568739	20568993	SRR1025239_peak_5659	122	.	5.28223	15.0175	12.2395	152
chr10	20570414	20570735	SRR1025239_peak_5660	112	.	5.4854	14.0296	11.2928	154
chr10	20589985	20590422	SRR1025239_peak_5661	155	.	6.46493	18.4281	15.5211	160
chr10	20595114	20595575	SRR1025239_peak_5662	290	.	9.20763	32.3334	29.0514	209
chr10	20597629	20597927	SRR1025239_peak_5663	182	.	7.05265	21.225	18.227	119
chr10	20598853	20599357	SRR1025239_peak_5664	588	.	14.3012	62.6404	58.8294	266
chr10	20600226	20600422	SRR1025239_peak_5665	60	.	4.11405	8.52378	6.07901	65
chr10	20657397	20658149	SRR1025239_peak_5666	229	.	8.03219	26.1189	22.9837	151
chr10	20671704	20671895	SRR1025239_peak_5667	35	.	3.24193	5.81835	3.57868	118
chr10	20672485	20672799	SRR1025239_peak_5668	90	.	3.84916	11.6357	9.0097	207
chr10	20673105	20673388	SRR1025239_peak_5669	96	.	4.43507	12.3273	9.67399	140
chr10	20675356	20675707	SRR1025239_peak_5670	324	.	8.29787	35.8364	32.4789	142
chr10	20695695	20696015	SRR1025239_peak_5671	122	.	4.39904	15.0073	12.2305	161
chr10	20700781	20700981	SRR1025239_peak_5672	40	.	2.96983	6.3232	4.0552	124
chr10	20723099	20723852	SRR1025239_peak_5673	194	.	5.49881	22.5179	19.4829	181
chr10	20724942	20725150	SRR1025239_peak_5674	83	.	3.64633	10.9261	8.33679	104
chr10	20736180	20736677	SRR1025239_peak_5675	76	.	4.11343	10.2329	7.68306	163
chr10	20777039	20777293	SRR1025239_peak_5676	97	.	5.09358	12.3724	9.71203	128
chr10	20794019	20794444	SRR1025239_peak_5677	147	.	5.07346	17.6654	14.7869	238
chr10	20798458	20798717	SRR1025239_peak_5678	30	.	3.13451	5.17333	3.00687	121
chr10	20840623	20840976	SRR1025239_peak_5679	371	.	9.29331	40.6132	37.164	165
chr10	20845758	20846179	SRR1025239_peak_5680	423	.	10.0551	45.9198	42.3733	184
chr10	20879408	20879895	SRR1025239_peak_5681	86	.	4.26688	11.2396	8.63861	400
chr10	20902650	20902857	SRR1025239_peak_5682	52	.	3.72524	7.62933	5.24977	86
chr10	20906946	20907527	SRR1025239_peak_5683	806	.	14.4278	84.7098	80.6208	343
chr10	20927959	20928279	SRR1025239_peak_5684	55	.	3.85745	7.93824	5.53565	59
chr10	20952092	20952385	SRR1025239_peak_5685	61	.	2.92872	8.60312	6.14977	189
chr10	20966143	20966360	SRR1025239_peak_5686	84	.	3.73919	10.9962	8.40369	132
chr10	21054864	21055055	SRR1025239_peak_5687	38	.	3.36612	6.09522	3.83954	71
chr10	21074203	21074469	SRR1025239_peak_5688	54	.	3.91814	7.81021	5.41134	135
chr10	21133989	21134206	SRR1025239_peak_5689	155	.	6.46493	18.4281	15.5211	115
chr10	21158138	21158406	SRR1025239_peak_5690	79	.	3.83603	10.5293	7.96545	119
chr10	21173576	21173980	SRR1025239_peak_5691	118	.	5.40322	14.5853	11.8286	225
chr10	21196680	21196883	SRR1025239_peak_5692	104	.	5.28949	13.1932	10.4925	106
chr10	21327774	21328222	SRR1025239_peak_5696	137	.	6.07312	16.6273	13.7867	142
chr10	21382930	21383315	SRR1025239_peak_5697	1148	.	20.1385	119.287	114.819	190
chr10	21393455	21393774	SRR1025239_peak_5698	170	.	5.79943	19.9832	17.0274	145
chr10	21395335	21395827	SRR1025239_peak_5699	107	.	4.48817	13.4266	10.7175	237
chr10	21397708	21398098	SRR1025239_peak_5700	432	.	10.9874	46.7814	43.2222	209
chr10	21399037	21399287	SRR1025239_peak_5701	56	.	3.43213	8.07553	5.66011	91
chr10	21400025	21400854	SRR1025239_peak_5702	371	.	8.29077	40.6322	37.182	267
chr10	21415571	21415948	SRR1025239_peak_5703	87	.	4.68279	11.3892	8.77937	187
chr10	21416460	21416659	SRR1025239_peak_5704	26	.	2.6401	4.72391	2.60352	52
chr10	21420492	21420813	SRR1025239_peak_5705	218	.	6.18714	24.9882	21.8851	107
chr10	21441049	21441293	SRR1025239_peak_5706	74	.	4.50586	10.0094	7.46974	69
chr10	21455901	21456102	SRR1025239_peak_5707	41	.	3.52633	6.44613	4.14941	135
chr10	21465336	21465754	SRR1025239_peak_5708	176	.	4.41423	20.6604	17.6824	183
chr10	21482015	21482382	SRR1025239_peak_5709	200	.	7.44447	23.1492	20.094	193
chr10	21514885	21515108	SRR1025239_peak_5710	82	.	4.45935	10.8349	8.24942	102
chr10	21518707	21518898	SRR1025239_peak_5711	30	.	2.97125	5.19954	3.02836	107
chr10	21545532	21545912	SRR1025239_peak_5712	129	.	5.87721	15.7471	12.939	184
chr10	21548864	21549203	SRR1025239_peak_5713	81	.	4.70177	10.7798	8.19735	175
chr10	21550965	21551315	SRR1025239_peak_5714	66	.	3.40926	9.15333	6.67212	132
chr10	21565644	21565843	SRR1025239_peak_5715	41	.	3.52633	6.44613	4.14941	57
chr10	21577648	21578211	SRR1025239_peak_5716	71	.	3.36484	9.68008	7.1655	379
chr10	21601048	21601299	SRR1025239_peak_5717	72	.	3.51924	9.75466	7.23384	103
chr10	21629093	21629341	SRR1025239_peak_5718	77	.	4.48816	10.281	7.72812	135
chr10	21630999	21631236	SRR1025239_peak_5719	47	.	3.60214	7.09394	4.75598	148
chr10	21636465	21637045	SRR1025239_peak_5720	263	.	6.25085	29.5228	26.3038	289
chr10	21669745	21670087	SRR1025239_peak_5722	95	.	4.38493	12.1823	9.53302	246
chr10	21673849	21674222	SRR1025239_peak_5723	173	.	6.05757	20.3438	17.3749	127
chr10	21684491	21684978	SRR1025239_peak_5724	23	.	2.22631	4.40258	2.33417	299
chr10	21685512	21685752	SRR1025239_peak_5725	50	.	3.14426	7.4347	5.07178	92
chr10	21686083	21686437	SRR1025239_peak_5726	52	.	3.63153	7.65333	5.27111	76
chr10	21701598	21701793	SRR1025239_peak_5727	35	.	3.24193	5.81835	3.57868	100
chr10	21701849	21702056	SRR1025239_peak_5728	60	.	3.96236	8.45208	6.01803	63
chr10	21780515	21780716	SRR1025239_peak_5729	95	.	4.87311	12.1906	9.54012	94
chr10	21839215	21839632	SRR1025239_peak_5730	164	.	6.66084	19.348	16.4106	260
chr10	21918403	21918717	SRR1025239_peak_5731	88	.	4.24348	11.4709	8.85686	144
chr10	21927696	21928069	SRR1025239_peak_5732	154	.	5.9425	18.3603	15.4604	207
chr10	21946701	21946892	SRR1025239_peak_5733	55	.	3.85745	7.93824	5.53565	113
chr10	21961164	21961371	SRR1025239_peak_5734	81	.	4.70177	10.7798	8.19735	77
chr10	21991280	21991568	SRR1025239_peak_5735	81	.	4.17915	10.7011	8.13093	162
chr10	21993010	21993708	SRR1025239_peak_5736	109	.	3.71051	13.7029	10.9828	181
chr10	21994300	21994547	SRR1025239_peak_5737	35	.	2.19812	5.73067	3.52064	34
chr10	21994653	21994945	SRR1025239_peak_5738	171	.	4.43265	20.1258	17.1656	135
chr10	21995440	21995913	SRR1025239_peak_5739	69	.	3.92593	9.44869	6.94441	113
chr10	22007783	22007974	SRR1025239_peak_5740	60	.	4.11405	8.52378	6.07901	94
chr10	22172828	22173050	SRR1025239_peak_5745	58	.	3.7966	8.31596	5.88716	137
chr10	22361549	22361741	SRR1025239_peak_5750	51	.	3.39479	7.51362	5.14095	139
chr10	22505986	22506197	SRR1025239_peak_5755	41	.	3.52633	6.44613	4.14941	152
chr10	22533485	22533689	SRR1025239_peak_5756	67	.	4.30063	9.23595	6.74924	40
chr10	22534629	22534826	SRR1025239_peak_5757	38	.	3.02216	6.08739	3.8322	53
chr10	22554056	22554249	SRR1025239_peak_5758	30	.	3.13451	5.17333	3.00687	86
chr10	22589860	22590056	SRR1025239_peak_5759	23	.	1.97827	4.38441	2.3175	31
chr10	22645095	22645485	SRR1025239_peak_5760	103	.	3.04761	13.0004	10.3126	100
chr10	22708480	22708966	SRR1025239_peak_5762	60	.	3.22961	8.54777	6.09942	245
chr10	22714521	22714804	SRR1025239_peak_5763	66	.	3.40926	9.15333	6.67212	143
chr10	22730975	22731880	SRR1025239_peak_5764	149	.	4.03074	17.8791	14.9949	567
chr10	22735082	22735412	SRR1025239_peak_5765	59	.	3.6268	8.38103	5.95063	178
chr10	22735630	22735889	SRR1025239_peak_5766	26	.	2.5986	4.76655	2.6423	189
chr10	22815962	22816170	SRR1025239_peak_5767	70	.	4.18568	9.55318	7.04493	128
chr10	22819962	22820161	SRR1025239_peak_5768	60	.	3.47821	8.44224	6.00989	145
chr10	22844000	22844267	SRR1025239_peak_5769	73	.	3.71229	9.88419	7.35811	169
chr10	22875269	22875476	SRR1025239_peak_5770	54	.	3.91814	7.81021	5.41134	122
chr10	22920743	22920986	SRR1025239_peak_5771	51	.	3.50404	7.57216	5.19498	116
chr10	22926128	22926425	SRR1025239_peak_5772	89	.	4.89768	11.5677	8.94429	174
chr10	22981787	22982125	SRR1025239_peak_5773	104	.	5.28949	13.1932	10.4925	153
chr10	23062210	23062465	SRR1025239_peak_5774	54	.	3.91814	7.81021	5.41134	83
chr10	23081059	23081616	SRR1025239_peak_5775	127	.	4.3756	15.5396	12.7433	406
chr10	23086923	23087152	SRR1025239_peak_5776	75	.	3.88075	10.1314	7.58796	140
chr10	23103702	23104026	SRR1025239_peak_5777	433	.	11.7544	46.8771	43.3136	143
chr10	23116866	23117191	SRR1025239_peak_5778	282	.	7.92217	31.5154	28.2502	166
chr10	23144585	23144901	SRR1025239_peak_5779	73	.	4.32257	9.8858	7.35823	187
chr10	23157003	23157246	SRR1025239_peak_5780	48	.	3.43209	7.15499	4.80353	47
chr10	23158782	23159165	SRR1025239_peak_5781	186	.	5.69217	21.6402	18.6312	190
chr10	23181722	23181914	SRR1025239_peak_5782	60	.	4.11405	8.52378	6.07901	71
chr10	23239542	23239755	SRR1025239_peak_5783	137	.	6.07312	16.6273	13.7867	124
chr10	23274017	23275292	SRR1025239_peak_5784	2948	.	30.9311	301.17	294.884	784
chr10	23548690	23548926	SRR1025239_peak_5785	60	.	4.11405	8.52378	6.07901	123
chr10	23610714	23611010	SRR1025239_peak_5786	73	.	4.21795	9.92536	7.39642	84
chr10	23611289	23611485	SRR1025239_peak_5787	50	.	3.02125	7.43782	5.07369	51
chr10	23647693	23648148	SRR1025239_peak_5788	47	.	3.72223	7.11733	4.76759	399
chr10	23687125	23687370	SRR1025239_peak_5789	104	.	5.28949	13.1932	10.4925	181
chr10	23785736	23785943	SRR1025239_peak_5790	31	.	3.03692	5.35167	3.16208	106
chr10	23787014	23787751	SRR1025239_peak_5791	379	.	6.00163	41.4554	37.9907	525
chr10	23874673	23874932	SRR1025239_peak_5792	29	.	3.08692	5.07298	2.9286	167
chr10	23894063	23894698	SRR1025239_peak_5793	98	.	4.20726	12.5443	9.87414	464
chr10	23963511	23963817	SRR1025239_peak_5794	97	.	5.09358	12.3724	9.71203	132
chr10	23979338	23979723	SRR1025239_peak_5795	1016	.	12.6843	105.933	101.61	176
chr10	23995362	23995553	SRR1025239_peak_5796	30	.	3.13451	5.17333	3.00687	169
chr10	24164546	24164801	SRR1025239_peak_5797	46	.	2.75342	7.02873	4.69519	126
chr10	24217976	24218207	SRR1025239_peak_5798	60	.	3.96236	8.45208	6.01803	77
chr10	24298500	24298879	SRR1025239_peak_5799	385	.	7.70939	42.0531	38.5768	220
chr10	24312180	24312376	SRR1025239_peak_5800	60	.	4.11405	8.52378	6.07901	133
chr10	24410054	24410336	SRR1025239_peak_5801	99	.	4.78702	12.6481	9.97427	142
chr10	24446156	24446567	SRR1025239_peak_5802	546	.	10.8244	58.4269	54.6773	179
chr10	24447211	24447449	SRR1025239_peak_5803	28	.	2.47415	4.98034	2.84122	138
chr10	24447848	24448142	SRR1025239_peak_5804	41	.	3.52633	6.44613	4.14941	145
chr10	24453610	24453803	SRR1025239_peak_5805	74	.	4.50586	10.0094	7.46974	70
chr10	24458613	24458938	SRR1025239_peak_5806	130	.	5.30413	15.8182	13.0084	166
chr10	24478973	24479544	SRR1025239_peak_5807	87	.	3.02952	11.3445	8.73787	331
chr10	24483617	24484028	SRR1025239_peak_5808	421	.	11.5585	45.7117	42.1693	165
chr10	24493422	24494469	SRR1025239_peak_5809	1255	.	17.1187	130.139	125.555	815
chr10	24498532	24498753	SRR1025239_peak_5810	81	.	4.70177	10.7798	8.19735	108
chr10	24581090	24581334	SRR1025239_peak_5811	246	.	6.91415	27.8705	24.6927	104
chr10	24591193	24591427	SRR1025239_peak_5812	71	.	3.43797	9.71152	7.19332	84
chr10	24593553	24593858	SRR1025239_peak_5813	111	.	3.86826	13.8463	11.1212	187
chr10	24595289	24595912	SRR1025239_peak_5814	129	.	3.57408	15.7766	12.968	183
chr10	24629200	24629446	SRR1025239_peak_5815	65	.	3.96167	8.99665	6.52491	145
chr10	24635121	24635662	SRR1025239_peak_5816	229	.	8.03219	26.1189	22.9837	334
chr10	24638778	24638989	SRR1025239_peak_5817	60	.	4.11405	8.52378	6.07901	130
chr10	24741835	24742058	SRR1025239_peak_5819	67	.	4.30995	9.25713	6.76037	113
chr10	24788822	24789152	SRR1025239_peak_5820	322	.	9.79535	35.5664	32.2149	179
chr10	24836387	24836634	SRR1025239_peak_5821	67	.	4.30995	9.25713	6.76037	145
chr10	24869654	24870121	SRR1025239_peak_5822	506	.	6.65469	54.3073	50.6222	257
chr10	24958943	24959367	SRR1025239_peak_5823	315	.	7.54831	34.8715	31.5342	253
chr10	24981946	24982154	SRR1025239_peak_5824	67	.	4.30995	9.25713	6.76037	82
chr10	24985190	24985529	SRR1025239_peak_5825	93	.	4.64834	11.9553	9.31581	163
chr10	24987332	24987707	SRR1025239_peak_5826	46	.	3.35169	6.95031	4.6231	144
chr10	25023624	25024030	SRR1025239_peak_5827	51	.	3.50404	7.57216	5.19498	97
chr10	25061602	25062051	SRR1025239_peak_5828	299	.	6.20721	33.2131	29.9129	186
chr10	25119216	25119459	SRR1025239_peak_5829	67	.	2.83593	9.26616	6.7687	87
chr10	25145287	25145557	SRR1025239_peak_5830	82	.	4.45935	10.8349	8.24942	138
chr10	25178700	25178977	SRR1025239_peak_5831	146	.	5.92972	17.506	14.6362	94
chr10	25198099	25198375	SRR1025239_peak_5832	47	.	2.72104	7.07057	4.73477	161
chr10	25198612	25198899	SRR1025239_peak_5833	46	.	3.04611	6.93341	4.60819	128
chr10	25199981	25200300	SRR1025239_peak_5834	36	.	2.40267	5.93641	3.68932	152
chr10	25219207	25219426	SRR1025239_peak_5835	45	.	3.16812	6.88761	4.56818	61
chr10	25263467	25263675	SRR1025239_peak_5836	81	.	4.70177	10.7798	8.19735	139
chr10	25296654	25297413	SRR1025239_peak_5837	102	.	3.392	12.9608	10.2743	610
chr10	25297726	25298127	SRR1025239_peak_5838	112	.	4.78737	13.9945	11.2644	120
chr10	25299216	25299613	SRR1025239_peak_5839	79	.	3.83603	10.5293	7.96545	156
chr10	25310773	25311111	SRR1025239_peak_5840	76	.	4.11343	10.2329	7.68306	151
chr10	25318535	25318791	SRR1025239_peak_5841	35	.	3.24874	5.83364	3.59293	173
chr10	25359301	25359794	SRR1025239_peak_5842	431	.	7.39982	46.6875	43.1296	294
chr10	25365195	25365847	SRR1025239_peak_5843	75	.	4.28784	10.1004	7.55751	107
chr10	25380885	25381101	SRR1025239_peak_5844	54	.	3.91814	7.81021	5.41134	114
chr10	25386964	25387309	SRR1025239_peak_5845	188	.	6.60278	21.892	18.8766	156
chr10	25398459	25398683	SRR1025239_peak_5846	79	.	3.91338	10.4985	7.93619	71
chr10	25400756	25401030	SRR1025239_peak_5847	84	.	4.30326	11.04	8.4462	95
chr10	25404227	25404418	SRR1025239_peak_5848	51	.	3.30013	7.47329	5.10442	106
chr10	25408180	25408448	SRR1025239_peak_5849	119	.	4.80797	14.7311	11.9677	111
chr10	25415243	25415473	SRR1025239_peak_5850	73	.	3.71229	9.88419	7.35811	72
chr10	25427376	25428080	SRR1025239_peak_5851	661	.	10.1243	70.0258	66.1157	463
chr10	25432306	25432573	SRR1025239_peak_5852	71	.	3.29868	9.65876	7.14555	138
chr10	25432837	25433250	SRR1025239_peak_5853	107	.	4.39929	13.4603	10.75	212
chr10	25449410	25449640	SRR1025239_peak_5854	40	.	3.11189	6.32628	4.05642	125
chr10	25461769	25462081	SRR1025239_peak_5855	216	.	7.32494	24.7941	21.6961	175
chr10	25472879	25473234	SRR1025239_peak_5856	194	.	5.81591	22.4637	19.43	171
chr10	25478129	25478457	SRR1025239_peak_5857	151	.	6.1365	18.0401	15.1491	162
chr10	25482873	25483189	SRR1025239_peak_5858	85	.	3.95977	11.188	8.58834	141
chr10	25499590	25499896	SRR1025239_peak_5859	117	.	4.42525	14.4774	11.7245	159
chr10	25533815	25534160	SRR1025239_peak_5860	223	.	6.46825	25.5003	22.3818	173
chr10	25539415	25540543	SRR1025239_peak_5861	354	.	7.80242	38.8407	35.4254	493
chr10	25540621	25540882	SRR1025239_peak_5862	210	.	7.64037	24.1283	21.0464	174
chr10	25541143	25541469	SRR1025239_peak_5863	186	.	6.84407	21.6292	18.622	136
chr10	25681276	25681631	SRR1025239_peak_5866	492	.	11.5549	52.9642	49.2999	149
chr10	25788214	25788437	SRR1025239_peak_5867	55	.	3.12543	7.98586	5.58081	129
chr10	25869915	25870273	SRR1025239_peak_5868	173	.	6.85675	20.2804	17.3127	146
chr10	25927936	25928150	SRR1025239_peak_5869	74	.	3.82815	9.97597	7.44481	99
chr10	25929449	25929852	SRR1025239_peak_5870	445	.	7.91683	48.0922	44.5078	178
chr10	26078473	26079254	SRR1025239_peak_5872	1410	.	21.9587	145.798	141.051	593
chr10	26139585	26139776	SRR1025239_peak_5873	61	.	3.37717	8.59431	6.14152	81
chr10	26320505	26320804	SRR1025239_peak_5874	145	.	6.06171	17.4316	14.5652	124
chr10	26373028	26373335	SRR1025239_peak_5875	45	.	3.16812	6.88761	4.56818	118
chr10	26375644	26376306	SRR1025239_peak_5876	162	.	5.65798	19.1518	16.224	171
chr10	26613499	26613751	SRR1025239_peak_5877	145	.	5.61614	17.4564	14.5893	81
chr10	26731617	26731829	SRR1025239_peak_5878	30	.	3.06182	5.21405	3.03698	64
chr10	26732378	26732617	SRR1025239_peak_5879	41	.	3.52633	6.44613	4.14941	87
chr10	26768341	26768625	SRR1025239_peak_5880	165	.	6.21219	19.5107	16.5693	167
chr10	26772129	26772440	SRR1025239_peak_5881	194	.	4.72134	22.4696	19.4357	157
chr10	26773009	26773581	SRR1025239_peak_5882	419	.	6.9656	45.4774	41.9419	181
chr10	26777536	26777844	SRR1025239_peak_5883	257	.	8.53676	28.9734	25.769	131
chr10	26799162	26799367	SRR1025239_peak_5884	45	.	3.09357	6.87726	4.5608	108
chr10	26799479	26799812	SRR1025239_peak_5885	196	.	5.54414	22.6867	19.6465	183
chr10	26832823	26833110	SRR1025239_peak_5886	60	.	4.11405	8.52378	6.07901	189
chr10	26843919	26844240	SRR1025239_peak_5887	60	.	4.11405	8.52378	6.07901	164
chr10	26879004	26879256	SRR1025239_peak_5888	173	.	6.85675	20.2804	17.3127	144
chr10	26879359	26879653	SRR1025239_peak_5889	95	.	4.8629	12.1654	9.51761	106
chr10	26919439	26919887	SRR1025239_peak_5890	33	.	2.51887	5.55465	3.35365	266
chr10	26938551	26938742	SRR1025239_peak_5891	47	.	3.72223	7.11733	4.76759	126
chr10	26948417	26948681	SRR1025239_peak_5892	269	.	8.81581	30.2233	26.9883	114
chr10	27126951	27127570	SRR1025239_peak_5893	60	.	4.11405	8.52378	6.07901	514
chr10	27134398	27134670	SRR1025239_peak_5894	74	.	4.50586	10.0094	7.46974	127
chr10	27135746	27136133	SRR1025239_peak_5895	430	.	9.03323	46.6239	43.0687	211
chr10	27233540	27233838	SRR1025239_peak_5896	173	.	6.85675	20.2804	17.3127	177
chr10	27269144	27269354	SRR1025239_peak_5897	47	.	3.72223	7.11733	4.76759	101
chr10	27285337	27285902	SRR1025239_peak_5898	301	.	9.00536	33.5083	30.1993	334
chr10	27464919	27465117	SRR1025239_peak_5899	54	.	3.91814	7.81021	5.41134	100
chr10	27494648	27494881	SRR1025239_peak_5900	74	.	4.50586	10.0094	7.46974	107
chr10	27622143	27622369	SRR1025239_peak_5901	58	.	3.7966	8.31596	5.88716	107
chr10	27653051	27653242	SRR1025239_peak_5902	35	.	3.24193	5.81835	3.57868	89
chr10	27879930	27880163	SRR1025239_peak_5903	35	.	2.90411	5.76853	3.55156	117
chr10	27916438	27916865	SRR1025239_peak_5904	474	.	10.3258	51.0782	47.4454	188
chr10	27927313	27927542	SRR1025239_peak_5905	89	.	4.89768	11.5677	8.94429	70
chr10	27988114	27988902	SRR1025239_peak_5906	334	.	6.92761	36.8251	33.4472	537
chr10	28029044	28029265	SRR1025239_peak_5907	25	.	2.80618	4.63996	2.53046	97
chr10	28074407	28075028	SRR1025239_peak_5908	123	.	4.04818	15.1384	12.3568	204
chr10	28075705	28076261	SRR1025239_peak_5909	61	.	3.01155	8.56028	6.11098	221
chr10	28076436	28076677	SRR1025239_peak_5910	47	.	2.72104	7.07057	4.73477	109
chr10	28090174	28090372	SRR1025239_peak_5911	60	.	4.11405	8.52378	6.07901	45
chr10	28108555	28108792	SRR1025239_peak_5912	133	.	4.82597	16.1465	13.3258	90
chr10	28113128	28113533	SRR1025239_peak_5913	332	.	9.99126	36.6615	33.2866	230
chr10	28113947	28114178	SRR1025239_peak_5914	63	.	3.67769	8.77002	6.3076	173
chr10	28143047	28143250	SRR1025239_peak_5915	47	.	3.72223	7.11733	4.76759	88
chr10	28204222	28204461	SRR1025239_peak_5916	81	.	4.70177	10.7798	8.19735	156
chr10	28227695	28228031	SRR1025239_peak_5917	75	.	3.96058	10.0905	7.54827	194
chr10	28301029	28301415	SRR1025239_peak_5918	129	.	5.87721	15.7471	12.939	247
chr10	28306470	28306919	SRR1025239_peak_5919	180	.	6.43771	20.9924	18.0041	195
chr10	28369845	28370236	SRR1025239_peak_5920	259	.	8.61991	29.1824	25.9705	147
chr10	28458151	28458394	SRR1025239_peak_5921	35	.	3.13632	5.78168	3.56207	73
chr10	28462789	28463088	SRR1025239_peak_5922	35	.	3.33042	5.79773	3.56275	186
chr10	28468847	28469179	SRR1025239_peak_5923	173	.	6.85675	20.2804	17.3127	174
chr10	28471531	28471771	SRR1025239_peak_5924	137	.	6.07312	16.6273	13.7867	109
chr10	28492316	28492518	SRR1025239_peak_5925	76	.	3.39293	10.2364	7.68593	81
chr10	28493346	28493748	SRR1025239_peak_5926	122	.	4.39904	15.0073	12.2305	173
chr10	28517649	28517855	SRR1025239_peak_5927	47	.	3.72223	7.11733	4.76759	129
chr10	28518338	28518567	SRR1025239_peak_5928	74	.	4.50586	10.0094	7.46974	101
chr10	28523981	28524665	SRR1025239_peak_5929	301	.	7.72757	33.4665	30.159	188
chr10	28844227	28844418	SRR1025239_peak_5930	47	.	3.60214	7.09394	4.75598	97
chr10	28874577	28874852	SRR1025239_peak_5931	112	.	5.4854	14.0296	11.2928	113
chr10	28955190	28955466	SRR1025239_peak_5932	89	.	4.89768	11.5677	8.94429	166
chr10	29011909	29012153	SRR1025239_peak_5933	56	.	3.92714	8.09906	5.68232	71
chr10	29107024	29107294	SRR1025239_peak_5934	71	.	4.12674	9.69469	7.17809	126
chr10	29146756	29147061	SRR1025239_peak_5935	165	.	4.02307	19.5246	16.5828	131
chr10	29313487	29313719	SRR1025239_peak_5936	124	.	4.54171	15.1909	12.4063	94
chr10	29352653	29352947	SRR1025239_peak_5937	74	.	4.50586	10.0094	7.46974	178
chr10	29361077	29361268	SRR1025239_peak_5938	66	.	4.26838	9.16256	6.67932	123
chr10	29361442	29361727	SRR1025239_peak_5939	61	.	3.29928	8.56548	6.11509	115
chr10	29362120	29362432	SRR1025239_peak_5940	97	.	3.11751	12.4075	9.74285	177
chr10	29398534	29398771	SRR1025239_peak_5941	31	.	2.63943	5.34657	3.15786	132
chr10	29532875	29533240	SRR1025239_peak_5942	215	.	6.33624	24.6267	21.5323	151
chr10	29533408	29533599	SRR1025239_peak_5943	17	.	2.17725	3.68916	1.7151	164
chr10	29535594	29535787	SRR1025239_peak_5944	23	.	2.22631	4.40258	2.33417	43
chr10	29693588	29693844	SRR1025239_peak_5945	74	.	4.50586	10.0094	7.46974	131
chr10	29847406	29847603	SRR1025239_peak_5946	41	.	3.52633	6.44613	4.14941	113
chr10	29934386	29934577	SRR1025239_peak_5949	74	.	4.50586	10.0094	7.46974	93
chr10	30023012	30023218	SRR1025239_peak_5952	26	.	2.6401	4.72391	2.60352	72
chr10	30025566	30025800	SRR1025239_peak_5953	137	.	6.07312	16.6273	13.7867	111
chr10	30089454	30089646	SRR1025239_peak_5954	35	.	3.04699	5.76367	3.5485	92
chr10	30199384	30199588	SRR1025239_peak_5955	112	.	5.4854	14.0296	11.2928	139
chr10	30200455	30200678	SRR1025239_peak_5956	65	.	2.65663	9.02116	6.54852	89
chr10	30281055	30281479	SRR1025239_peak_5957	112	.	5.4854	14.0296	11.2928	145
chr10	30423627	30424161	SRR1025239_peak_5958	410	.	11.3626	44.5536	41.0327	253
chr10	30483617	30484056	SRR1025239_peak_5959	60	.	3.96236	8.45208	6.01803	130
chr10	30518988	30519497	SRR1025239_peak_5960	303	.	6.40887	33.6771	30.3641	258
chr10	30527133	30527541	SRR1025239_peak_5961	302	.	7.92117	33.5819	30.2709	228
chr10	30548616	30548836	SRR1025239_peak_5962	64	.	3.80874	8.86916	6.4023	106
chr10	30600321	30600805	SRR1025239_peak_5965	215	.	5.03715	24.6565	21.5609	280
chr10	30617967	30618701	SRR1025239_peak_5966	274	.	4.39053	30.7442	27.4972	571
chr10	30678536	30678854	SRR1025239_peak_5967	173	.	6.85675	20.2804	17.3127	174
chr10	30679247	30679445	SRR1025239_peak_5968	54	.	3.91814	7.81021	5.41134	86
chr10	30718959	30719201	SRR1025239_peak_5969	97	.	4.57048	12.3934	9.73094	114
chr10	30731494	30731740	SRR1025239_peak_5970	74	.	4.50586	10.0094	7.46974	83
chr10	30755109	30755523	SRR1025239_peak_5971	95	.	4.8629	12.1654	9.51761	131
chr10	30763208	30763505	SRR1025239_peak_5972	194	.	5.81591	22.4637	19.43	135
chr10	30787727	30788073	SRR1025239_peak_5973	30	.	3.13451	5.17333	3.00687	21
chr10	30803102	30803336	SRR1025239_peak_5974	56	.	2.92551	8.03741	5.62495	148
chr10	30810332	30810534	SRR1025239_peak_5975	41	.	3.52633	6.44613	4.14941	42
chr10	30810929	30811258	SRR1025239_peak_5976	127	.	3.87857	15.5024	12.7072	153
chr10	30812456	30812720	SRR1025239_peak_5977	30	.	3.13451	5.17333	3.00687	169
chr10	30819213	30819521	SRR1025239_peak_5978	74	.	4.50586	10.0094	7.46974	181
chr10	30825094	30825290	SRR1025239_peak_5979	45	.	3.25334	6.91098	4.5876	126
chr10	30839483	30839684	SRR1025239_peak_5980	32	.	2.60452	5.39342	3.20124	31
chr10	30841999	30842305	SRR1025239_peak_5981	86	.	3.53242	11.2374	8.63659	152
chr10	30842564	30842814	SRR1025239_peak_5982	20	.	1.88166	4.08348	2.04759	15
chr10	30843024	30843822	SRR1025239_peak_5983	147	.	4.42229	17.5829	14.706	430
chr10	30843954	30844774	SRR1025239_peak_5984	76	.	3.07802	10.209	7.66189	594
chr10	30846268	30846666	SRR1025239_peak_5985	106	.	5.06624	13.3688	10.6631	165
chr10	30953856	30954507	SRR1025239_peak_5986	145	.	4.89107	17.3957	14.5299	280
chr10	30980163	30980778	SRR1025239_peak_5987	237	.	5.27717	26.8849	23.7319	244
chr10	30998054	30998709	SRR1025239_peak_5988	190	.	5.94023	22.0601	19.0403	445
chr10	31028238	31028558	SRR1025239_peak_5989	65	.	3.96167	8.99665	6.52491	141
chr10	31034601	31035244	SRR1025239_peak_5990	1320	.	19.0451	136.66	132.008	347
chr10	31049299	31049836	SRR1025239_peak_5991	133	.	4.82597	16.1465	13.3258	224
chr10	31052706	31053898	SRR1025239_peak_5992	1911	.	20.4859	196.433	191.174	765
chr10	31173136	31173390	SRR1025239_peak_5997	92	.	3.40364	11.8758	9.24009	133
chr10	31224594	31224811	SRR1025239_peak_5998	67	.	4.30995	9.25713	6.76037	131
chr10	31225314	31225529	SRR1025239_peak_5999	112	.	5.4854	14.0296	11.2928	51
chr10	31225837	31226105	SRR1025239_peak_6000	64	.	3.80874	8.86916	6.4023	180
chr10	31229001	31229590	SRR1025239_peak_6001	3455	.	34.8198	352.15	345.528	350
chr10	31242472	31242845	SRR1025239_peak_6002	363	.	7.91887	39.7939	36.3603	153
chr10	31253004	31253404	SRR1025239_peak_6003	86	.	3.27262	11.294	8.69096	262
chr10	31272739	31273676	SRR1025239_peak_6004	709	.	9.41938	74.9347	70.963	649
chr10	31295849	31296042	SRR1025239_peak_6005	35	.	2.97044	5.76026	3.54713	43
chr10	31298354	31298607	SRR1025239_peak_6006	60	.	4.11405	8.52378	6.07901	103
chr10	31300507	31300729	SRR1025239_peak_6007	60	.	3.96236	8.45208	6.01803	142
chr10	31313454	31313680	SRR1025239_peak_6008	82	.	2.93766	10.8602	8.274	157
chr10	31445818	31446098	SRR1025239_peak_6009	67	.	2.83593	9.26616	6.7687	137
chr10	31477688	31478251	SRR1025239_peak_6010	164	.	6.66084	19.348	16.4106	284
chr10	31487971	31488173	SRR1025239_peak_6011	44	.	3.55313	6.74185	4.4323	38
chr10	31592790	31593174	SRR1025239_peak_6012	40	.	2.47333	6.3683	4.09268	224
chr10	31609176	31609736	SRR1025239_peak_6013	56	.	2.96867	8.01535	5.60516	382
chr10	32336483	32336889	SRR1025239_peak_6016	41	.	3.52633	6.44613	4.14941	354
chr10	32425803	32425994	SRR1025239_peak_6017	30	.	3.13451	5.17333	3.00687	174
chr10	32693394	32693620	SRR1025239_peak_6018	52	.	3.63153	7.65333	5.27111	119
chr10	32782816	32783166	SRR1025239_peak_6019	182	.	7.05265	21.225	18.227	174
chr10	32889593	32889889	SRR1025239_peak_6021	132	.	4.3545	16.0738	13.2551	80
chr10	32890322	32891075	SRR1025239_peak_6022	169	.	4.59656	19.921	16.9676	487
chr10	32984854	32985287	SRR1025239_peak_6023	312	.	6.50311	34.5342	31.2034	190
chr10	33028687	33028999	SRR1025239_peak_6024	169	.	5.78577	19.9413	16.9877	188
chr10	33082298	33082548	SRR1025239_peak_6025	67	.	4.30995	9.25713	6.76037	116
chr10	33083299	33084051	SRR1025239_peak_6026	229	.	6.78957	26.0808	22.9494	579
chr10	33085159	33085475	SRR1025239_peak_6027	54	.	3.91814	7.81021	5.41134	174
chr10	33088497	33088710	SRR1025239_peak_6028	25	.	2.80618	4.63996	2.53046	97
chr10	33090949	33091171	SRR1025239_peak_6029	67	.	4.30995	9.25713	6.76037	86
chr10	33123006	33123459	SRR1025239_peak_6030	636	.	12.9497	67.4802	63.6037	215
chr10	33253932	33254160	SRR1025239_peak_6031	89	.	4.89768	11.5677	8.94429	108
chr10	33256290	33256486	SRR1025239_peak_6032	67	.	4.30995	9.25713	6.76037	139
chr10	33308210	33308664	SRR1025239_peak_6033	280	.	9.01172	31.2737	28.0136	167
chr10	33905002	33905225	SRR1025239_peak_6035	72	.	4.0561	9.79569	7.27386	135
chr10	34019281	34019925	SRR1025239_peak_6036	156	.	3.6269	18.536	15.6261	436
chr10	34033976	34034277	SRR1025239_peak_6037	99	.	3.68834	12.5936	9.9218	156
chr10	34036625	34037008	SRR1025239_peak_6038	387	.	10.9708	42.2597	38.7789	214
chr10	34071141	34071563	SRR1025239_peak_6039	245	.	7.31277	27.68	24.5051	220
chr10	34096258	34096788	SRR1025239_peak_6040	934	.	14.0909	97.6863	93.451	299
chr10	34137830	34138433	SRR1025239_peak_6041	95	.	4.8629	12.1654	9.51761	338
chr10	34157151	34157609	SRR1025239_peak_6042	61	.	4.04114	8.63748	6.18171	219
chr10	34167061	34167344	SRR1025239_peak_6043	290	.	9.20763	32.3334	29.0514	123
chr10	34197961	34198513	SRR1025239_peak_6044	213	.	7.02584	24.4517	21.3628	339
chr10	34198690	34198886	SRR1025239_peak_6045	66	.	4.14247	9.15989	6.67711	104
chr10	34206529	34207219	SRR1025239_peak_6046	226	.	4.70773	25.7315	22.6087	224
chr10	34207412	34208232	SRR1025239_peak_6047	380	.	8.71233	41.5636	38.0969	523
chr10	34222253	34222476	SRR1025239_peak_6048	66	.	4.14247	9.15989	6.67711	103
chr10	34223673	34223956	SRR1025239_peak_6049	57	.	3.53624	8.13351	5.71414	132
chr10	34271684	34271919	SRR1025239_peak_6050	46	.	3.46646	7.00951	4.67726	188
chr10	34281971	34282194	SRR1025239_peak_6051	28	.	2.16998	4.95337	2.81647	157
chr10	34299116	34299497	SRR1025239_peak_6052	154	.	5.9425	18.3603	15.4604	213
chr10	34328341	34328532	SRR1025239_peak_6053	40	.	2.85938	6.35754	4.08257	139
chr10	34418094	34418516	SRR1025239_peak_6054	140	.	4.33016	16.893	14.0436	304
chr10	34480184	34480529	SRR1025239_peak_6055	97	.	5.09358	12.3724	9.71203	156
chr10	34483237	34483664	SRR1025239_peak_6056	149	.	5.90513	17.8498	14.9666	273
chr10	34870226	34870419	SRR1025239_peak_6057	34	.	2.49529	5.61376	3.40907	165
chr10	34907856	34908054	SRR1025239_peak_6058	81	.	4.70177	10.7798	8.19735	112
chr10	35075024	35075353	SRR1025239_peak_6059	78	.	3.62921	10.3691	7.81218	170
chr10	35144953	35145144	SRR1025239_peak_6060	41	.	3.52633	6.44613	4.14941	123
chr10	36474922	36475185	SRR1025239_peak_6061	104	.	5.28949	13.1932	10.4925	113
chr10	36901679	36901919	SRR1025239_peak_6062	89	.	4.89768	11.5677	8.94429	124
chr10	36973933	36974239	SRR1025239_peak_6065	133	.	3.29702	16.2082	13.3867	228
chr10	36974286	36974494	SRR1025239_peak_6066	82	.	2.65242	10.8736	8.28623	107
chr10	37009544	37009774	SRR1025239_peak_6067	81	.	4.70177	10.7798	8.19735	168
chr10	37016337	37016530	SRR1025239_peak_6068	47	.	3.72223	7.11733	4.76759	38
chr10	37078397	37079063	SRR1025239_peak_6069	482	.	6.70141	51.8697	48.2234	198
chr10	37095999	37096278	SRR1025239_peak_6070	145	.	4.89107	17.3957	14.5299	149
chr10	37136936	37137395	SRR1025239_peak_6071	175	.	5.84717	20.5355	17.5603	270
chr10	37137913	37138128	SRR1025239_peak_6072	30	.	2.39122	5.23662	3.0565	30
chr10	37138859	37139664	SRR1025239_peak_6073	189	.	6.64048	21.996	18.9782	453
chr10	37139721	37140050	SRR1025239_peak_6074	57	.	3.65639	8.21201	5.78841	152
chr10	37140727	37141001	SRR1025239_peak_6075	94	.	3.7607	12.1063	9.46102	100
chr10	37141238	37141516	SRR1025239_peak_6076	64	.	3.80874	8.86916	6.4023	163
chr10	37198486	37198749	SRR1025239_peak_6077	35	.	3.33042	5.79773	3.56275	93
chr10	37220425	37220711	SRR1025239_peak_6078	111	.	4.87518	13.9048	11.1777	109
chr10	37232153	37232452	SRR1025239_peak_6079	356	.	7.58835	39.0356	35.6143	123
chr10	37232584	37232939	SRR1025239_peak_6080	80	.	3.96015	10.639	8.07079	172
chr10	37250119	37250346	SRR1025239_peak_6081	89	.	4.89768	11.5677	8.94429	96
chr10	37279813	37280081	SRR1025239_peak_6082	68	.	4.22483	9.35562	6.85505	120
chr10	37280260	37281174	SRR1025239_peak_6083	820	.	13.9925	86.1872	82.0798	331
chr10	37286376	37286658	SRR1025239_peak_6084	81	.	4.70177	10.7798	8.19735	106
chr10	37310857	37311048	SRR1025239_peak_6085	47	.	3.72223	7.11733	4.76759	69
chr10	37357448	37357831	SRR1025239_peak_6086	133	.	5.56769	16.1555	13.3347	102
chr10	37378372	37378857	SRR1025239_peak_6087	184	.	5.20904	21.416	18.4124	229
chr10	37397203	37397797	SRR1025239_peak_6088	271	.	5.22934	30.3447	27.1071	313
chr10	37422695	37422900	SRR1025239_peak_6089	51	.	3.50404	7.57216	5.19498	138
chr10	37436921	37437137	SRR1025239_peak_6090	89	.	4.89768	11.5677	8.94429	114
chr10	37447378	37447619	SRR1025239_peak_6091	97	.	5.09358	12.3724	9.71203	91
chr10	37473919	37474191	SRR1025239_peak_6092	76	.	4.11343	10.2329	7.68306	180
chr10	37483640	37483903	SRR1025239_peak_6093	89	.	4.89768	11.5677	8.94429	115
chr10	37616214	37616620	SRR1025239_peak_6094	51	.	3.50404	7.57216	5.19498	107
chr10	37617668	37618224	SRR1025239_peak_6095	855	.	15.2325	89.6821	85.5354	272
chr10	37620465	37620744	SRR1025239_peak_6096	81	.	4.70177	10.7798	8.19735	64
chr10	37623029	37623428	SRR1025239_peak_6097	1863	.	31.7369	191.514	186.311	215
chr10	37721010	37721210	SRR1025239_peak_6098	41	.	3.52633	6.44613	4.14941	72
chr10	37738936	37739376	SRR1025239_peak_6099	1461	.	26.6434	150.93	146.133	254
chr10	37798429	37798643	SRR1025239_peak_6100	97	.	5.09358	12.3724	9.71203	123
chr10	37884739	37885077	SRR1025239_peak_6102	51	.	3.39479	7.51362	5.14095	231
chr10	37988928	37989165	SRR1025239_peak_6103	73	.	4.32257	9.8858	7.35823	115
chr10	38103942	38104133	SRR1025239_peak_6104	81	.	4.70177	10.7798	8.19735	106
chr10	38538848	38539118	SRR1025239_peak_6105	164	.	6.66084	19.348	16.4106	139
chr10	38547311	38547693	SRR1025239_peak_6106	84	.	3.84298	11.0826	8.487	221
chr10	38552341	38552653	SRR1025239_peak_6107	74	.	4.50586	10.0094	7.46974	164
chr10	38553839	38554408	SRR1025239_peak_6108	312	.	9.18547	34.5584	31.2262	430
chr10	38670685	38670995	SRR1025239_peak_6110	239	.	8.22809	27.13	23.9683	165
chr10	38875868	38876136	SRR1025239_peak_6111	97	.	5.09358	12.3724	9.71203	139
chr10	38880797	38881034	SRR1025239_peak_6112	54	.	3.91814	7.81021	5.41134	149
chr10	38888015	38888227	SRR1025239_peak_6113	115	.	4.28907	14.3107	11.563	97
chr10	38908463	38909104	SRR1025239_peak_6114	137	.	6.07312	16.6273	13.7867	457
chr10	38961839	38962474	SRR1025239_peak_6115	1733	.	15.4053	178.428	173.362	363
chr10	38964767	38964978	SRR1025239_peak_6116	42	.	3.11814	6.54476	4.24292	146
chr10	38965208	38965705	SRR1025239_peak_6117	71	.	3.0024	9.67301	7.15926	383
chr10	38970076	38970354	SRR1025239_peak_6118	178	.	5.94088	20.825	17.8419	139
chr10	38981012	38981384	SRR1025239_peak_6119	103	.	5.23847	13.0727	10.3827	204
chr10	38987169	38987360	SRR1025239_peak_6120	16	.	2.1878	3.61119	1.64522	179
chr10	39001108	39001364	SRR1025239_peak_6121	51	.	3.30013	7.47329	5.10442	112
chr10	39049747	39050177	SRR1025239_peak_6122	66	.	4.15116	9.18065	6.69651	184
chr10	39055906	39056410	SRR1025239_peak_6123	351	.	8.62842	38.5238	35.1159	305
chr10	39066965	39067281	SRR1025239_peak_6124	91	.	3.95944	11.7374	9.10789	143
chr10	39116636	39116948	SRR1025239_peak_6125	186	.	6.85844	21.6666	18.6574	155
chr10	39133565	39133863	SRR1025239_peak_6126	162	.	4.17731	19.1836	16.2551	159
chr10	39171194	39171639	SRR1025239_peak_6127	58	.	2.72912	8.25531	5.83027	145
chr10	39171752	39172274	SRR1025239_peak_6128	56	.	3.15737	8.09349	5.67751	129
chr10	39227714	39227934	SRR1025239_peak_6129	50	.	3.07933	7.43189	5.07016	97
chr10	39239932	39240192	SRR1025239_peak_6130	97	.	3.23165	12.3855	9.72489	112
chr10	39262567	39262758	SRR1025239_peak_6131	51	.	3.50404	7.57216	5.19498	106
chr10	39315548	39315830	SRR1025239_peak_6132	83	.	4.26578	10.9382	8.34744	151
chr10	39316630	39316921	SRR1025239_peak_6133	97	.	5.09358	12.3724	9.71203	143
chr10	39321262	39321480	SRR1025239_peak_6134	20	.	2.04451	4.13389	2.09123	147
chr10	39334368	39334641	SRR1025239_peak_6135	261	.	8.28493	29.3951	26.1794	131
chr10	39366028	39366308	SRR1025239_peak_6136	87	.	4.68279	11.3892	8.77937	119
chr10	39368623	39368868	SRR1025239_peak_6137	76	.	4.11343	10.2329	7.68306	112
chr10	39370715	39371001	SRR1025239_peak_6138	129	.	4.50902	15.7145	12.9122	184
chr10	39378262	39378604	SRR1025239_peak_6139	90	.	4.41813	11.6586	9.031	117
chr10	39389607	39389800	SRR1025239_peak_6140	28	.	2.47415	4.98034	2.84122	31
chr10	39417624	39417903	SRR1025239_peak_6141	152	.	5.00752	18.1512	15.2573	127
chr10	39458840	39459280	SRR1025239_peak_6142	47	.	2.97715	7.101	4.76289	327
chr10	39496733	39496993	SRR1025239_peak_6143	35	.	2.97044	5.76026	3.54713	159
chr10	39501635	39501827	SRR1025239_peak_6144	67	.	3.49362	9.1959	6.71049	65
chr10	39518829	39519201	SRR1025239_peak_6145	376	.	8.90997	41.1087	37.6505	190
chr10	39555344	39556146	SRR1025239_peak_6146	165	.	5.40484	19.5066	16.5655	668
chr10	39557929	39558374	SRR1025239_peak_6147	190	.	4.56644	22.0446	19.0258	141
chr10	39558635	39558839	SRR1025239_peak_6148	41	.	3.14747	6.42018	4.13912	80
chr10	39568183	39568585	SRR1025239_peak_6149	88	.	3.66174	11.4824	8.86758	253
chr10	39569018	39569328	SRR1025239_peak_6150	143	.	5.1482	17.1885	14.3279	169
chr10	39587418	39587764	SRR1025239_peak_6151	373	.	9.34719	40.7778	37.324	167
chr10	39612903	39613236	SRR1025239_peak_6152	152	.	4.41028	18.1546	15.2606	147
chr10	39614727	39615391	SRR1025239_peak_6153	97	.	3.4828	12.4569	9.79037	88
chr10	39645890	39646083	SRR1025239_peak_6154	96	.	4.66472	12.3249	9.67171	118
chr10	39659338	39660001	SRR1025239_peak_6155	285	.	5.10583	31.8281	28.557	255
chr10	39665464	39665898	SRR1025239_peak_6156	18	.	2.35111	3.82405	1.83488	27
chr10	39731330	39731533	SRR1025239_peak_6157	44	.	3.55313	6.74185	4.4323	111
chr10	39731711	39731996	SRR1025239_peak_6158	200	.	7.44447	23.1492	20.094	116
chr10	39732058	39733284	SRR1025239_peak_6159	66	.	2.61987	9.1306	6.65107	990
chr10	39751890	39752139	SRR1025239_peak_6160	131	.	4.65816	15.9153	13.102	116
chr10	39766725	39766973	SRR1025239_peak_6162	97	.	4.57048	12.3934	9.73094	122
chr10	39865618	39865843	SRR1025239_peak_6163	112	.	5.4854	14.0296	11.2928	124
chr10	39893744	39894167	SRR1025239_peak_6164	58	.	3.99206	8.24763	5.82301	167
chr10	39899058	39899256	SRR1025239_peak_6165	19	.	1.87927	3.99693	1.97481	15
chr10	39958304	39958643	SRR1025239_peak_6166	89	.	4.87786	11.5216	8.90624	149
chr10	40018533	40019009	SRR1025239_peak_6167	95	.	4.38493	12.1823	9.53302	294
chr10	40069280	40069695	SRR1025239_peak_6168	663	.	15.4767	70.2641	66.3502	185
chr10	40091086	40091315	SRR1025239_peak_6169	84	.	3.73919	10.9962	8.40369	82
chr10	40131676	40132042	SRR1025239_peak_6170	121	.	5.6813	14.8811	12.1082	158
chr10	40140981	40141445	SRR1025239_peak_6171	334	.	7.53004	36.8058	33.4286	175
chr10	40142203	40142405	SRR1025239_peak_6172	125	.	4.25553	15.3871	12.5973	129
chr10	40212559	40212777	SRR1025239_peak_6173	30	.	2.39122	5.23662	3.0565	108
chr10	40246778	40247181	SRR1025239_peak_6174	36	.	1.97787	5.91481	3.66934	187
chr10	40257507	40257916	SRR1025239_peak_6175	42	.	2.29907	6.58384	4.28079	116
chr10	40258439	40259014	SRR1025239_peak_6176	484	.	8.09636	52.063	48.4136	157
chr10	40300767	40301144	SRR1025239_peak_6177	114	.	4.16724	14.1672	11.4244	195
chr10	40301606	40301840	SRR1025239_peak_6178	22	.	2.23715	4.32613	2.26313	117
chr10	40302099	40302537	SRR1025239_peak_6179	57	.	2.23913	8.19485	5.77349	263
chr10	40302670	40303036	SRR1025239_peak_6180	226	.	5.20274	25.7948	22.6704	136
chr10	40312293	40312663	SRR1025239_peak_6181	104	.	5.28949	13.1932	10.4925	199
chr10	40327875	40328296	SRR1025239_peak_6182	294	.	7.52429	32.7895	29.4965	296
chr10	40348598	40349069	SRR1025239_peak_6183	294	.	4.75855	32.7347	29.4432	164
chr10	40349679	40350033	SRR1025239_peak_6184	48	.	2.6383	7.21428	4.8607	186
chr10	40350086	40350586	SRR1025239_peak_6185	86	.	4.36811	11.215	8.61488	345
chr10	40363125	40363316	SRR1025239_peak_6186	32	.	2.60452	5.39342	3.20124	44
chr10	40451686	40452223	SRR1025239_peak_6187	500	.	9.23799	53.711	50.0371	288
chr10	40476733	40477078	SRR1025239_peak_6188	55	.	3.85745	7.93824	5.53565	279
chr10	40477158	40477349	SRR1025239_peak_6189	33	.	3.13926	5.58617	3.3839	133
chr10	40491875	40492372	SRR1025239_peak_6190	35	.	2.7949	5.81181	3.57471	51
chr10	40545829	40546124	SRR1025239_peak_6191	173	.	6.85675	20.2804	17.3127	144
chr10	40637503	40637694	SRR1025239_peak_6192	35	.	2.84609	5.78627	3.56275	45
chr10	40683323	40683792	SRR1025239_peak_6193	121	.	3.88109	14.9755	12.1997	289
chr10	40685674	40685865	SRR1025239_peak_6194	40	.	3.11189	6.32628	4.05642	121
chr10	40713200	40713523	SRR1025239_peak_6195	63	.	3.67769	8.77002	6.3076	180
chr10	40736211	40736486	SRR1025239_peak_6196	146	.	5.37508	17.5212	14.6456	127
chr10	40736982	40737906	SRR1025239_peak_6197	320	.	6.81047	35.398	32.0522	499
chr10	40737983	40738330	SRR1025239_peak_6198	126	.	4.26535	15.4251	12.6329	157
chr10	40758558	40758867	SRR1025239_peak_6199	88	.	4.24348	11.4709	8.85686	187
chr10	40802734	40803014	SRR1025239_peak_6200	97	.	4.57048	12.3934	9.73094	104
chr10	40844627	40844863	SRR1025239_peak_6201	76	.	3.3285	10.2136	7.66572	99
chr10	40857659	40857884	SRR1025239_peak_6202	35	.	3.33042	5.79773	3.56275	160
chr10	40867650	40867866	SRR1025239_peak_6203	54	.	3.91814	7.81021	5.41134	159
chr10	40878126	40878460	SRR1025239_peak_6204	195	.	7.03893	22.6019	19.5639	175
chr10	40882903	40883219	SRR1025239_peak_6205	121	.	3.5077	14.9411	12.1663	143
chr10	40883601	40883887	SRR1025239_peak_6206	155	.	3.54001	18.4708	15.5623	109
chr10	40884443	40884764	SRR1025239_peak_6207	87	.	3.44177	11.3476	8.74037	181
chr10	40886761	40886977	SRR1025239_peak_6208	73	.	4.47078	9.92893	7.3999	64
chr10	40961380	40961682	SRR1025239_peak_6209	57	.	3.53624	8.13351	5.71414	119
chr10	41004278	41004677	SRR1025239_peak_6210	161	.	4.47431	19.0605	16.1357	203
chr10	41015759	41016025	SRR1025239_peak_6211	88	.	4.32841	11.411	8.8004	82
chr10	41024921	41025402	SRR1025239_peak_6212	359	.	10.1029	39.3702	35.945	168
chr10	41071663	41071857	SRR1025239_peak_6213	71	.	3.23854	9.64626	7.13437	124
chr10	41241076	41241414	SRR1025239_peak_6214	630	.	9.70755	66.9055	63.0365	152
chr10	41260488	41260693	SRR1025239_peak_6215	30	.	3.06182	5.21405	3.03698	59
chr10	41288789	41289070	SRR1025239_peak_6216	52	.	2.77041	7.59972	5.22154	98
chr10	41292952	41293587	SRR1025239_peak_6217	543	.	6.80796	58.0956	54.351	216
chr10	41296613	41296839	SRR1025239_peak_6218	45	.	3.09357	6.87726	4.5608	126
chr10	41303526	41304281	SRR1025239_peak_6219	56	.	2.96867	8.01535	5.60516	625
chr10	41332305	41332512	SRR1025239_peak_6220	67	.	4.30995	9.25713	6.76037	122
chr10	41332554	41332920	SRR1025239_peak_6221	81	.	4.10203	10.7735	8.19735	176
chr10	41403572	41404245	SRR1025239_peak_6222	46	.	2.82744	6.95666	4.62868	530
chr10	41420285	41420639	SRR1025239_peak_6223	73	.	4.4624	9.90966	7.38145	156
chr10	41437419	41437916	SRR1025239_peak_6224	90	.	3.41374	11.6909	9.06288	181
chr10	41449896	41450317	SRR1025239_peak_6225	202	.	5.60878	23.3189	20.2599	292
chr10	41456251	41456700	SRR1025239_peak_6226	144	.	4.03369	17.3307	14.4669	183
chr10	41469053	41469315	SRR1025239_peak_6227	46	.	3.35169	6.95031	4.6231	115
chr10	41472390	41472617	SRR1025239_peak_6228	44	.	3.3779	6.79256	4.48081	184
chr10	41474017	41474488	SRR1025239_peak_6229	582	.	11.8959	62.036	58.2331	293
chr10	41475185	41475512	SRR1025239_peak_6230	170	.	5.44469	20.021	17.0639	143
chr10	41476356	41476705	SRR1025239_peak_6231	112	.	3.84826	14.0308	11.294	189
chr10	41477082	41477422	SRR1025239_peak_6232	66	.	3.14858	9.09057	6.61583	158
chr10	41480950	41481296	SRR1025239_peak_6233	105	.	4.08235	13.2819	10.578	157
chr10	41505533	41505964	SRR1025239_peak_6234	244	.	6.55837	27.5895	24.4172	159
chr10	41518540	41518938	SRR1025239_peak_6235	76	.	3.16618	10.1922	7.64686	174
chr10	41519529	41519921	SRR1025239_peak_6236	66	.	2.81081	9.14522	6.66501	106
chr10	41520761	41521000	SRR1025239_peak_6237	67	.	4.04264	9.19962	6.71368	125
chr10	41549257	41549489	SRR1025239_peak_6238	64	.	4.15165	8.8946	6.42693	101
chr10	41581096	41581310	SRR1025239_peak_6239	46	.	3.54785	6.96802	4.63944	64
chr10	41594849	41595553	SRR1025239_peak_6240	973	.	11.7087	101.638	97.3605	202
chr10	41598208	41598547	SRR1025239_peak_6241	191	.	4.94778	22.1352	19.1133	149
chr10	41614731	41615022	SRR1025239_peak_6242	110	.	5.22311	13.764	11.0421	161
chr10	41652407	41652687	SRR1025239_peak_6243	107	.	4.5942	13.4278	10.7186	125
chr10	41678832	41679101	SRR1025239_peak_6244	67	.	2.89733	9.19746	6.71173	139
chr10	41690016	41690208	SRR1025239_peak_6245	35	.	2.84609	5.78627	3.56275	61
chr10	41758893	41759086	SRR1025239_peak_6246	97	.	5.09358	12.3724	9.71203	133
chr10	41809466	41809679	SRR1025239_peak_6247	30	.	2.15294	5.19472	3.02739	92
chr10	41810200	41810455	SRR1025239_peak_6248	102	.	3.2976	12.9366	10.2531	88
chr10	41828497	41828765	SRR1025239_peak_6249	68	.	3.69614	9.3274	6.82757	123
chr10	41831000	41831205	SRR1025239_peak_6250	70	.	3.8628	9.5448	7.03685	62
chr10	41866384	41866733	SRR1025239_peak_6253	78	.	3.72653	10.4404	7.87957	179
chr10	41894669	41894870	SRR1025239_peak_6254	47	.	3.60214	7.09394	4.75598	47
chr10	41933549	41933858	SRR1025239_peak_6255	65	.	3.5006	8.9814	6.51159	157
chr10	41934565	41935708	SRR1025239_peak_6256	531	.	5.3366	56.8513	53.1261	433
chr10	41942851	41943084	SRR1025239_peak_6257	101	.	5.12323	12.7982	10.1196	111
chr10	41997836	41998111	SRR1025239_peak_6258	41	.	2.69879	6.49805	4.19865	237
chr10	42004851	42005049	SRR1025239_peak_6259	32	.	2.66119	5.4123	3.21936	104
chr10	42005393	42005766	SRR1025239_peak_6260	87	.	3.09974	11.3094	8.70526	129
chr10	42030974	42031366	SRR1025239_peak_6261	258	.	4.08798	29.0121	25.8075	201
chr10	42036865	42037158	SRR1025239_peak_6262	96	.	3.95914	12.2872	9.63455	183
chr10	42038541	42038926	SRR1025239_peak_6263	131	.	3.81088	15.9807	13.1644	202
chr10	42055805	42056152	SRR1025239_peak_6264	276	.	7.26028	30.9193	27.6682	160
chr10	42057291	42057489	SRR1025239_peak_6265	51	.	2.87871	7.49648	5.12586	139
chr10	42070734	42071051	SRR1025239_peak_6266	119	.	3.66431	14.7557	11.9913	144
chr10	42072869	42073134	SRR1025239_peak_6267	71	.	3.13332	9.64356	7.13232	109
chr10	42082308	42082737	SRR1025239_peak_6268	500	.	8.95956	53.7123	50.0379	151
chr10	42089404	42089606	SRR1025239_peak_6269	61	.	3.61968	8.60809	6.15454	109
chr10	42091553	42091962	SRR1025239_peak_6270	176	.	5.10486	20.6497	17.6722	127
chr10	42092517	42092834	SRR1025239_peak_6271	105	.	3.86417	13.2939	10.589	135
chr10	42108652	42109079	SRR1025239_peak_6272	176	.	4.76786	20.6689	17.6904	214
chr10	42180306	42180578	SRR1025239_peak_6273	104	.	5.12508	13.16	10.4655	110
chr10	42199488	42199868	SRR1025239_peak_6274	274	.	7.49682	30.7076	27.4612	184
chr10	42220667	42220880	SRR1025239_peak_6275	50	.	3.07933	7.43189	5.07016	138
chr10	42247133	42247496	SRR1025239_peak_6276	71	.	3.91694	9.69537	7.17861	132
chr10	42276082	42276395	SRR1025239_peak_6277	32	.	2.34516	5.445	3.24976	257
chr10	42277264	42277575	SRR1025239_peak_6278	92	.	3.06295	11.9125	9.27434	184
chr10	42277880	42278343	SRR1025239_peak_6279	136	.	3.37388	16.4779	13.6452	133
chr10	42308289	42308480	SRR1025239_peak_6280	51	.	2.87871	7.49648	5.12586	62
chr10	42457625	42458185	SRR1025239_peak_6281	105	.	3.86417	13.2939	10.589	333
chr10	42462851	42463257	SRR1025239_peak_6282	50	.	3.02125	7.43782	5.07369	255
chr10	42464231	42464622	SRR1025239_peak_6283	126	.	3.80537	15.4281	12.6356	181
chr10	42478248	42478522	SRR1025239_peak_6284	62	.	2.55089	8.74414	6.28354	143
chr10	42491151	42491521	SRR1025239_peak_6285	301	.	8.58362	33.4527	30.1453	170
chr10	42500732	42501214	SRR1025239_peak_6286	89	.	4.39174	11.5861	8.96183	311
chr10	42501533	42501990	SRR1025239_peak_6287	76	.	3.03867	10.2248	7.67645	320
chr10	42502614	42503128	SRR1025239_peak_6288	68	.	3.22459	9.37991	6.87876	207
chr10	42521313	42521760	SRR1025239_peak_6289	290	.	9.20763	32.3334	29.0514	257
chr10	42678883	42679410	SRR1025239_peak_6290	146	.	3.70962	17.5205	14.6456	166
chr10	42693584	42693775	SRR1025239_peak_6291	40	.	3.11189	6.32628	4.05642	59
chr10	42697110	42697359	SRR1025239_peak_6292	134	.	4.47978	16.241	13.4174	115
chr10	42855318	42855687	SRR1025239_peak_6293	134	.	4.95695	16.2257	13.4034	212
chr10	42910674	42911195	SRR1025239_peak_6294	52	.	3.63153	7.65333	5.27111	393
chr10	42931442	42931901	SRR1025239_peak_6295	45	.	3.6185	6.88793	4.56818	186
chr10	42934814	42935129	SRR1025239_peak_6296	308	.	4.86548	34.1541	30.8337	135
chr10	42941940	42942382	SRR1025239_peak_6297	411	.	9.47711	44.6854	41.1605	177
chr10	42942949	42943405	SRR1025239_peak_6298	130	.	5.44729	15.8343	13.0231	324
chr10	42950264	42950462	SRR1025239_peak_6299	55	.	3.06794	7.98869	5.58268	99
chr10	42952012	42952325	SRR1025239_peak_6300	185	.	4.59096	21.5173	18.5122	152
chr10	42987484	42988005	SRR1025239_peak_6301	155	.	4.79232	18.4037	15.5021	276
chr10	42989877	42990170	SRR1025239_peak_6302	51	.	3.59461	7.56208	5.18695	118
chr10	42995234	42995851	SRR1025239_peak_6303	79	.	3.83603	10.5293	7.96545	291
chr10	43008161	43008563	SRR1025239_peak_6304	145	.	4.89107	17.3957	14.5299	221
chr10	43009764	43009968	SRR1025239_peak_6305	41	.	3.52633	6.44613	4.14941	92
chr10	43034945	43035153	SRR1025239_peak_6306	48	.	3.2969	7.24572	4.89145	147
chr10	43041886	43042080	SRR1025239_peak_6307	64	.	4.0385	8.91001	6.44179	103
chr10	43043411	43043609	SRR1025239_peak_6308	69	.	3.25355	9.48928	6.98396	101
chr10	43049373	43049576	SRR1025239_peak_6309	35	.	2.97044	5.76026	3.54713	140
chr10	43094561	43094943	SRR1025239_peak_6310	157	.	6.21939	18.6771	15.7641	212
chr10	43099295	43099524	SRR1025239_peak_6311	47	.	3.62234	7.14056	4.78971	80
chr10	43113367	43113836	SRR1025239_peak_6312	301	.	8.22687	33.4831	30.1748	156
chr10	43118304	43118496	SRR1025239_peak_6313	30	.	3.13451	5.17333	3.00687	91
chr10	43124569	43124896	SRR1025239_peak_6314	238	.	6.93102	26.989	23.8338	194
chr10	43159001	43159233	SRR1025239_peak_6315	35	.	3.13632	5.78168	3.56207	170
chr10	43170633	43171584	SRR1025239_peak_6316	96	.	3.95914	12.2872	9.63455	314
chr10	43180639	43180973	SRR1025239_peak_6317	127	.	4.3756	15.5396	12.7433	147
chr10	43220726	43221032	SRR1025239_peak_6318	96	.	3.89409	12.3304	9.67688	88
chr10	43221155	43221637	SRR1025239_peak_6319	104	.	2.70062	13.1172	10.425	337
chr10	43252285	43252785	SRR1025239_peak_6320	104	.	5.28949	13.1932	10.4925	309
chr10	43257497	43257769	SRR1025239_peak_6321	89	.	4.89768	11.5677	8.94429	145
chr10	43307342	43307618	SRR1025239_peak_6322	89	.	4.89768	11.5677	8.94429	115
chr10	43313102	43313386	SRR1025239_peak_6323	136	.	4.2281	16.4682	13.636	111
chr10	43332486	43332741	SRR1025239_peak_6324	165	.	5.90613	19.4885	16.5475	127
chr10	43336240	43336438	SRR1025239_peak_6325	71	.	4.12674	9.69469	7.17809	122
chr10	43378239	43378526	SRR1025239_peak_6326	64	.	3.80874	8.86916	6.4023	132
chr10	43379203	43379589	SRR1025239_peak_6327	58	.	3.7966	8.31596	5.88716	254
chr10	43384698	43384897	SRR1025239_peak_6328	85	.	3.86621	11.1588	8.56057	134
chr10	43409902	43410220	SRR1025239_peak_6329	72	.	3.61007	9.81142	7.2882	127
chr10	43424464	43424831	SRR1025239_peak_6330	279	.	7.05334	31.1703	27.9151	212
chr10	43454753	43455086	SRR1025239_peak_6331	339	.	9.14993	37.3144	33.9301	146
chr10	43472643	43472930	SRR1025239_peak_6332	46	.	3.46646	7.00951	4.67726	138
chr10	43477553	43478156	SRR1025239_peak_6333	87	.	4.09216	11.3159	8.71064	355
chr10	43479271	43480135	SRR1025239_peak_6334	172	.	5.16888	20.1667	17.2048	581
chr10	43534044	43534543	SRR1025239_peak_6335	359	.	9.66418	39.3653	35.9401	230
chr10	43539896	43540172	SRR1025239_peak_6336	50	.	3.19055	7.36827	5.00966	145
chr10	43540732	43541110	SRR1025239_peak_6337	113	.	3.09412	14.0751	11.3363	190
chr10	43579188	43579400	SRR1025239_peak_6338	76	.	3.21577	10.1924	7.64686	130
chr10	43580611	43581125	SRR1025239_peak_6339	163	.	4.26201	19.3055	16.3727	176
chr10	43581440	43581672	SRR1025239_peak_6340	43	.	3.23695	6.65429	4.34829	65
chr10	43601078	43601310	SRR1025239_peak_6341	81	.	4.67394	10.7155	8.14522	118
chr10	43646422	43646706	SRR1025239_peak_6342	174	.	6.09398	20.4499	17.4771	131
chr10	43648864	43649055	SRR1025239_peak_6343	44	.	3.55313	6.74185	4.4323	67
chr10	43649158	43649466	SRR1025239_peak_6344	134	.	5.33223	16.2699	13.4436	123
chr10	43694626	43694861	SRR1025239_peak_6345	107	.	4.95209	13.424	10.716	113
chr10	43710383	43710616	SRR1025239_peak_6346	46	.	3.35169	6.95031	4.6231	159
chr10	43719045	43719450	SRR1025239_peak_6347	39	.	2.51154	6.24404	3.9817	91
chr10	43723161	43723480	SRR1025239_peak_6348	86	.	3.97395	11.2326	8.6319	214
chr10	43752222	43752524	SRR1025239_peak_6349	116	.	4.14644	14.3809	11.6315	109
chr10	43831253	43831737	SRR1025239_peak_6351	183	.	6.24633	21.3189	18.3182	303
chr10	43901319	43901926	SRR1025239_peak_6352	62	.	2.82667	8.69897	6.23956	126
chr10	43919052	43919363	SRR1025239_peak_6353	41	.	2.73319	6.45606	4.15843	135
chr10	43981934	43982329	SRR1025239_peak_6354	54	.	3.7118	7.85023	5.4498	138
chr10	44116852	44117119	SRR1025239_peak_6355	89	.	4.89768	11.5677	8.94429	132
chr10	44121473	44121812	SRR1025239_peak_6356	60	.	4.11405	8.52378	6.07901	164
chr10	44122570	44122762	SRR1025239_peak_6357	74	.	4.50586	10.0094	7.46974	108
chr10	44256719	44256916	SRR1025239_peak_6358	81	.	4.70177	10.7798	8.19735	96
chr10	44268544	44268772	SRR1025239_peak_6359	26	.	2.49681	4.76919	2.64478	157
chr10	44328137	44328402	SRR1025239_peak_6360	54	.	3.91814	7.81021	5.41134	134
chr10	44336936	44337128	SRR1025239_peak_6361	60	.	4.11405	8.52378	6.07901	71
chr10	44398021	44398822	SRR1025239_peak_6362	205	.	7.05544	23.5891	20.524	573
chr10	44443319	44443706	SRR1025239_peak_6363	133	.	5.30037	16.1791	13.358	110
chr10	44448156	44448400	SRR1025239_peak_6364	40	.	3.26783	6.30453	4.04017	160
chr10	44465614	44466006	SRR1025239_peak_6365	172	.	5.16888	20.1667	17.2048	262
chr10	44474289	44474628	SRR1025239_peak_6366	265	.	7.35537	29.7654	26.5409	179
chr10	44478235	44478595	SRR1025239_peak_6367	282	.	6.02729	31.5497	28.284	175
chr10	44529553	44529776	SRR1025239_peak_6368	101	.	3.67333	12.7848	10.1062	69
chr10	44555352	44555639	SRR1025239_peak_6369	332	.	9.99126	36.6615	33.2866	132
chr10	44577093	44577344	SRR1025239_peak_6370	74	.	4.50586	10.0094	7.46974	100
chr10	44752910	44753128	SRR1025239_peak_6371	35	.	3.33042	5.79773	3.56275	151
chr10	44755360	44755844	SRR1025239_peak_6372	107	.	4.48817	13.4266	10.7175	230
chr10	44779883	44780149	SRR1025239_peak_6373	85	.	3.95977	11.188	8.58834	172
chr10	44859635	44859887	SRR1025239_peak_6374	74	.	4.50586	10.0094	7.46974	142
chr10	44861765	44861965	SRR1025239_peak_6375	54	.	3.91814	7.81021	5.41134	79
chr10	45000968	45001244	SRR1025239_peak_6376	107	.	5.23619	13.4317	10.7222	131
chr10	45008044	45008239	SRR1025239_peak_6377	47	.	3.72223	7.11733	4.76759	128
chr10	45045296	45045551	SRR1025239_peak_6378	132	.	5.67655	16.0484	13.231	113
chr10	45048145	45048499	SRR1025239_peak_6379	101	.	5.14209	12.8434	10.1633	265
chr10	45066998	45067367	SRR1025239_peak_6380	129	.	3.75479	15.7059	12.9045	182
chr10	45069623	45069819	SRR1025239_peak_6381	45	.	3.09357	6.87726	4.5608	54
chr10	45104020	45104476	SRR1025239_peak_6382	571	.	10.0078	60.9683	57.1812	273
chr10	45104656	45105087	SRR1025239_peak_6383	787	.	11.1213	82.8449	78.778	201
chr10	45114497	45114777	SRR1025239_peak_6384	83	.	2.85755	10.9628	8.37157	150
chr10	45115965	45116539	SRR1025239_peak_6385	82	.	3.56277	10.8699	8.28253	254
chr10	45123032	45123427	SRR1025239_peak_6386	141	.	4.21617	17.0101	14.1566	170
chr10	45130064	45130390	SRR1025239_peak_6387	219	.	4.6395	25.0265	21.9223	155
chr10	45132412	45132603	SRR1025239_peak_6388	46	.	2.87001	6.92758	4.60279	71
chr10	45144629	45144855	SRR1025239_peak_6389	56	.	3.43213	8.07553	5.66011	48
chr10	45145015	45145248	SRR1025239_peak_6390	93	.	4.77323	11.9432	9.30404	129
chr10	45146499	45146749	SRR1025239_peak_6391	57	.	3.47929	8.21077	5.78841	114
chr10	45147018	45147371	SRR1025239_peak_6392	371	.	8.91131	40.5507	37.1033	164
chr10	45150012	45150274	SRR1025239_peak_6393	107	.	4.95209	13.424	10.716	135
chr10	45177832	45178115	SRR1025239_peak_6394	30	.	2.82899	5.21371	3.03698	216
chr10	45180613	45181970	SRR1025239_peak_6395	430	.	8.44748	46.6228	43.0683	887
chr10	45185531	45185828	SRR1025239_peak_6396	145	.	4.89107	17.3957	14.5299	163
chr10	45186442	45186637	SRR1025239_peak_6397	35	.	3.33042	5.79773	3.56275	167
chr10	45215527	45215719	SRR1025239_peak_6398	41	.	3.42204	6.44535	4.14941	126
chr10	45216734	45216942	SRR1025239_peak_6399	30	.	2.77211	5.23652	3.0565	145
chr10	45229628	45230447	SRR1025239_peak_6400	2412	.	30.6945	247.014	241.299	550
chr10	45285595	45285821	SRR1025239_peak_6401	28	.	2.74741	5.00371	2.86286	177
chr10	45289185	45289830	SRR1025239_peak_6402	101	.	3.95887	12.8371	10.1574	344
chr10	45335388	45335688	SRR1025239_peak_6403	211	.	5.63532	24.2075	21.1233	133
chr10	45335896	45336149	SRR1025239_peak_6404	56	.	3.58213	8.01631	5.60592	138
chr10	45344277	45344471	SRR1025239_peak_6405	23	.	2.41947	4.40366	2.33417	12
chr10	45373304	45373571	SRR1025239_peak_6406	119	.	5.02753	14.6805	11.9187	153
chr10	45459012	45459276	SRR1025239_peak_6407	220	.	7.83628	25.1183	22.0096	126
chr10	45469472	45470600	SRR1025239_peak_6408	495	.	10.6087	53.2572	49.5884	865
chr10	45473162	45473507	SRR1025239_peak_6409	26	.	2.6401	4.72391	2.60352	241
chr10	45614108	45614310	SRR1025239_peak_6411	56	.	2.96867	8.01535	5.60516	145
chr10	45619052	45619434	SRR1025239_peak_6412	269	.	8.81581	30.2233	26.9883	120
chr10	45698961	45699229	SRR1025239_peak_6413	71	.	4.12674	9.69469	7.17809	151
chr10	45714346	45714568	SRR1025239_peak_6414	54	.	3.91814	7.81021	5.41134	130
chr10	45783857	45784103	SRR1025239_peak_6415	60	.	4.11405	8.52378	6.07901	113
chr10	45800282	45800481	SRR1025239_peak_6416	51	.	3.30013	7.47329	5.10442	92
chr10	45807306	45807826	SRR1025239_peak_6417	71	.	4.12674	9.69469	7.17809	287
chr10	46011899	46012276	SRR1025239_peak_6418	306	.	7.42457	33.9354	30.6179	188
chr10	46228538	46228776	SRR1025239_peak_6420	30	.	3.13451	5.17333	3.00687	104
chr10	46697954	46698280	SRR1025239_peak_6422	479	.	12.538	51.6093	47.9682	159
chr10	46785382	46785573	SRR1025239_peak_6423	41	.	3.52633	6.44613	4.14941	126
chr10	46785711	46786359	SRR1025239_peak_6424	1611	.	18.8567	166.142	161.195	276
chr10	46939914	46940174	SRR1025239_peak_6425	173	.	6.85675	20.2804	17.3127	125
chr10	47104786	47105003	SRR1025239_peak_6427	104	.	5.28949	13.1932	10.4925	136
chr10	47123424	47123615	SRR1025239_peak_6428	60	.	4.11405	8.52378	6.07901	61
chr10	47426117	47427047	SRR1025239_peak_6429	772	.	11.6683	81.3391	77.2887	580
chr10	47432807	47433087	SRR1025239_peak_6430	89	.	4.89768	11.5677	8.94429	130
chr10	47453453	47453911	SRR1025239_peak_6431	33	.	2.51887	5.55465	3.35365	100
chr10	47454108	47454736	SRR1025239_peak_6432	202	.	5.93966	23.2964	20.2382	379
chr10	47455218	47455714	SRR1025239_peak_6433	155	.	4.79232	18.4037	15.5021	171
chr10	47913556	47913784	SRR1025239_peak_6434	15	.	2.21263	3.45832	1.51202	1
chr10	48303410	48303608	SRR1025239_peak_6435	47	.	3.72223	7.11733	4.76759	102
chr10	48539643	48539942	SRR1025239_peak_6436	81	.	4.70177	10.7798	8.19735	145
chr10	48737998	48738219	SRR1025239_peak_6437	97	.	5.09358	12.3724	9.71203	112
chr10	49256327	49256570	SRR1025239_peak_6438	142	.	5.94354	17.1321	14.2747	96
chr10	49256651	49256931	SRR1025239_peak_6439	155	.	6.46493	18.4281	15.5211	140
chr10	49560062	49560372	SRR1025239_peak_6440	421	.	11.5585	45.7117	42.1693	165
chr10	49623853	49624080	SRR1025239_peak_6441	121	.	5.6813	14.8811	12.1082	93
chr10	49853566	49853787	SRR1025239_peak_6442	65	.	3.96167	8.99665	6.52491	82
chr10	49989396	49989587	SRR1025239_peak_6443	24	.	2.93861	4.57426	2.47429	88
chr10	50426043	50426911	SRR1025239_peak_6445	170	.	5.694	20.0559	17.0983	707
chr10	50431992	50432191	SRR1025239_peak_6446	35	.	3.33042	5.79773	3.56275	141
chr10	50493708	50493929	SRR1025239_peak_6447	41	.	3.52633	6.44613	4.14941	130
chr10	50592376	50592946	SRR1025239_peak_6448	62	.	2.85816	8.66341	6.20648	361
chr10	50657422	50657628	SRR1025239_peak_6449	112	.	5.4854	14.0296	11.2928	82
chr10	50801582	50801889	SRR1025239_peak_6450	259	.	8.61991	29.1824	25.9705	156
chr10	50867986	50868489	SRR1025239_peak_6451	146	.	6.26902	17.5211	14.6456	236
chr10	50895144	50895392	SRR1025239_peak_6452	35	.	2.84609	5.78627	3.56275	82
chr10	51010938	51011481	SRR1025239_peak_6453	54	.	3.91814	7.81021	5.41134	294
chr10	51173747	51173986	SRR1025239_peak_6454	60	.	4.11405	8.52378	6.07901	150
chr10	51176617	51176931	SRR1025239_peak_6455	57	.	3.65639	8.21201	5.78841	181
chr10	51529159	51529393	SRR1025239_peak_6456	41	.	3.30139	6.38533	4.10614	141
chr10	51553449	51553769	SRR1025239_peak_6457	261	.	6.80586	29.3644	26.1498	177
chr10	51559577	51559768	SRR1025239_peak_6458	60	.	4.11405	8.52378	6.07901	103
chr10	51956527	51956733	SRR1025239_peak_6460	90	.	4.41813	11.6586	9.031	104
chr10	51961559	51961796	SRR1025239_peak_6461	191	.	7.24856	22.1813	19.1551	111
chr10	51970269	51970479	SRR1025239_peak_6462	57	.	3.65639	8.21201	5.78841	119
chr10	52205788	52206045	SRR1025239_peak_6466	76	.	4.11343	10.2329	7.68306	160
chr10	52210243	52210515	SRR1025239_peak_6467	40	.	2.49173	6.30536	4.0406	133
chr10	52211722	52212075	SRR1025239_peak_6468	65	.	3.96167	8.99665	6.52491	81
chr10	52215522	52215749	SRR1025239_peak_6469	81	.	4.70177	10.7798	8.19735	110
chr10	52232545	52233047	SRR1025239_peak_6470	27	.	2.50034	4.92182	2.78608	118
chr10	52233644	52233889	SRR1025239_peak_6471	85	.	4.45688	11.1403	8.54234	119
chr10	52274943	52275433	SRR1025239_peak_6472	30	.	2.82899	5.21371	3.03698	188
chr10	52278211	52278452	SRR1025239_peak_6473	60	.	4.11405	8.52378	6.07901	90
chr10	52298675	52298926	SRR1025239_peak_6474	41	.	3.52633	6.44613	4.14941	133
chr10	52309175	52309541	SRR1025239_peak_6475	81	.	4.70177	10.7798	8.19735	100
chr10	52381449	52381682	SRR1025239_peak_6476	43	.	2.39809	6.70193	4.39344	146
chr10	52385335	52385556	SRR1025239_peak_6477	128	.	5.82052	15.6111	12.8134	103
chr10	52417125	52417862	SRR1025239_peak_6478	158	.	3.8932	18.81	15.8923	130
chr10	52426631	52426833	SRR1025239_peak_6479	58	.	3.7966	8.31596	5.88716	87
chr10	52690362	52690667	SRR1025239_peak_6480	61	.	3.17422	8.56545	6.11509	169
chr10	53006801	53007091	SRR1025239_peak_6481	97	.	5.09358	12.3724	9.71203	111
chr10	53087913	53088104	SRR1025239_peak_6482	41	.	3.42204	6.44535	4.14941	62
chr10	53115025	53115529	SRR1025239_peak_6483	1057	.	14.7368	110.102	105.732	237
chr10	53116476	53116837	SRR1025239_peak_6484	47	.	3.72223	7.11733	4.76759	124
chr10	53174470	53174835	SRR1025239_peak_6485	121	.	5.6813	14.8811	12.1082	189
chr10	53175969	53176372	SRR1025239_peak_6486	588	.	14.3012	62.6404	58.8294	243
chr10	53179159	53179401	SRR1025239_peak_6487	97	.	5.09358	12.3724	9.71203	136
chr10	53180710	53181148	SRR1025239_peak_6488	80	.	3.96015	10.639	8.07079	180
chr10	53181192	53181520	SRR1025239_peak_6489	50	.	3.14426	7.4347	5.07178	170
chr10	53324548	53325213	SRR1025239_peak_6490	2758	.	29.5793	281.862	275.805	333
chr10	53329330	53329630	SRR1025239_peak_6491	220	.	7.83628	25.1183	22.0096	142
chr10	53332634	53333235	SRR1025239_peak_6492	942	.	15.9838	98.4632	94.2206	381
chr10	53335246	53335676	SRR1025239_peak_6493	320	.	7.14845	35.3476	32.0027	237
chr10	53336016	53336310	SRR1025239_peak_6494	81	.	4.70177	10.7798	8.19735	135
chr10	53336502	53336693	SRR1025239_peak_6495	54	.	3.91814	7.81021	5.41134	75
chr10	53337296	53337858	SRR1025239_peak_6496	90	.	3.84916	11.6357	9.0097	159
chr10	53339942	53340145	SRR1025239_peak_6497	35	.	2.97044	5.76026	3.54713	127
chr10	53341061	53341313	SRR1025239_peak_6498	89	.	4.89768	11.5677	8.94429	134
chr10	53342449	53342689	SRR1025239_peak_6499	129	.	5.87721	15.7471	12.939	110
chr10	53343548	53344150	SRR1025239_peak_6500	117	.	4.42525	14.4774	11.7245	426
chr10	53345250	53345712	SRR1025239_peak_6501	52	.	3.63153	7.65333	5.27111	141
chr10	53346630	53346845	SRR1025239_peak_6502	32	.	2.5447	5.49796	3.29966	125
chr10	53348389	53348587	SRR1025239_peak_6503	71	.	4.12674	9.69469	7.17809	104
chr10	53376058	53376256	SRR1025239_peak_6504	74	.	4.50586	10.0094	7.46974	105
chr10	53379623	53379885	SRR1025239_peak_6505	154	.	5.28172	18.3508	15.452	148
chr10	53421766	53422031	SRR1025239_peak_6506	64	.	3.80874	8.86916	6.4023	162
chr10	53444841	53445173	SRR1025239_peak_6507	331	.	7.0843	36.5298	33.1607	162
chr10	53456456	53456744	SRR1025239_peak_6508	119	.	5.02753	14.6805	11.9187	176
chr10	53461129	53461402	SRR1025239_peak_6509	191	.	6.23809	22.1534	19.1312	114
chr10	53461490	53461803	SRR1025239_peak_6510	33	.	2.51887	5.55465	3.35365	164
chr10	53462460	53462702	SRR1025239_peak_6511	58	.	3.90263	8.31033	5.88346	124
chr10	53462802	53463016	SRR1025239_peak_6512	74	.	3.82815	9.97597	7.44481	99
chr10	53464896	53465115	SRR1025239_peak_6513	83	.	4.26578	10.9382	8.34744	93
chr10	53467094	53467299	SRR1025239_peak_6514	35	.	3.33042	5.79773	3.56275	154
chr10	53493890	53494367	SRR1025239_peak_6515	239	.	8.22809	27.13	23.9683	259
chr10	53503321	53503801	SRR1025239_peak_6516	387	.	6.28934	42.2735	38.7917	250
chr10	53509181	53509499	SRR1025239_peak_6517	79	.	3.83603	10.5293	7.96545	170
chr10	53532325	53532779	SRR1025239_peak_6518	155	.	6.46493	18.4281	15.5211	136
chr10	53580141	53580402	SRR1025239_peak_6521	86	.	3.91047	11.3033	8.69989	175
chr10	53580544	53580801	SRR1025239_peak_6522	101	.	3.95887	12.8371	10.1574	143
chr10	53596374	53597196	SRR1025239_peak_6523	213	.	5.21765	24.3924	21.3041	145
chr10	53597308	53597887	SRR1025239_peak_6524	47	.	3.02625	7.06676	4.73157	87
chr10	53598997	53599239	SRR1025239_peak_6525	41	.	3.42204	6.44535	4.14941	129
chr10	53629366	53629942	SRR1025239_peak_6526	27	.	2.02893	4.89377	2.76015	176
chr10	53630108	53630349	SRR1025239_peak_6527	91	.	3.95944	11.7374	9.10789	147
chr10	53630574	53630766	SRR1025239_peak_6528	50	.	3.53875	7.42315	5.06259	77
chr10	53635338	53635661	SRR1025239_peak_6529	78	.	4.29181	10.4094	7.85046	159
chr10	53641528	53641826	SRR1025239_peak_6530	168	.	6.48386	19.7946	16.8441	161
chr10	53689740	53690135	SRR1025239_peak_6531	280	.	9.01172	31.2737	28.0136	242
chr10	53746069	53746280	SRR1025239_peak_6532	40	.	2.91135	6.33651	4.06491	94
chr10	53775071	53775312	SRR1025239_peak_6533	54	.	3.91814	7.81021	5.41134	129
chr10	53812368	53812715	SRR1025239_peak_6534	173	.	6.85675	20.2804	17.3127	163
chr10	53863534	53863804	SRR1025239_peak_6535	56	.	3.43213	8.07553	5.66011	138
chr10	53877003	53877205	SRR1025239_peak_6536	60	.	4.11405	8.52378	6.07901	119
chr10	54016463	54016722	SRR1025239_peak_6537	67	.	4.30995	9.25713	6.76037	143
chr10	54032267	54032629	SRR1025239_peak_6538	126	.	4.70223	15.4031	12.6122	149
chr10	54038073	54038483	SRR1025239_peak_6539	564	.	11.9637	60.2265	56.4493	221
chr10	54038732	54039123	SRR1025239_peak_6540	97	.	3.4828	12.4569	9.79037	219
chr10	54040566	54041100	SRR1025239_peak_6541	110	.	5.22311	13.764	11.0421	291
chr10	54058687	54059628	SRR1025239_peak_6542	191	.	4.67011	22.2242	19.1957	750
chr10	54075529	54075872	SRR1025239_peak_6543	220	.	4.73467	25.2102	22.0987	167
chr10	54112662	54112853	SRR1025239_peak_6544	35	.	3.33042	5.79773	3.56275	28
chr10	54117744	54118098	SRR1025239_peak_6545	146	.	6.26902	17.5211	14.6456	200
chr10	54118579	54118852	SRR1025239_peak_6546	112	.	5.4854	14.0296	11.2928	109
chr10	54161239	54161765	SRR1025239_peak_6547	239	.	8.22809	27.13	23.9683	342
chr10	54208212	54208467	SRR1025239_peak_6548	35	.	3.33042	5.79773	3.56275	85
chr10	54365213	54365598	SRR1025239_peak_6549	271	.	8.46504	30.4099	27.1699	226
chr10	54558745	54558936	SRR1025239_peak_6550	57	.	3.53624	8.13351	5.71414	102
chr10	54696641	54697057	SRR1025239_peak_6553	88	.	4.24348	11.4709	8.85686	133
chr10	54902086	54902277	SRR1025239_peak_6554	35	.	3.33042	5.79773	3.56275	63
chr10	55005298	55005522	SRR1025239_peak_6555	74	.	4.50586	10.0094	7.46974	109
chr10	55424927	55425503	SRR1025239_peak_6556	667	.	14.7688	70.655	66.7369	149
chr10	55444837	55445159	SRR1025239_peak_6557	129	.	5.87721	15.7471	12.939	148
chr10	55767649	55768006	SRR1025239_peak_6559	89	.	4.89768	11.5677	8.94429	268
chr10	55822862	55823494	SRR1025239_peak_6560	174	.	6.73225	20.4282	17.4568	382
chr10	56114916	56115218	SRR1025239_peak_6561	29	.	2.15828	5.11403	2.96628	284
chr10	56339168	56339397	SRR1025239_peak_6562	41	.	3.30139	6.38533	4.10614	68
chr10	56369246	56369443	SRR1025239_peak_6563	38	.	2.58133	6.07183	3.81738	117
chr10	56376318	56376558	SRR1025239_peak_6564	21	.	2.54609	4.18257	2.13168	70
chr10	56377163	56377466	SRR1025239_peak_6565	61	.	3.29928	8.56548	6.11509	155
chr10	56378055	56378328	SRR1025239_peak_6566	78	.	3.57835	10.4397	7.87957	122
chr10	56380045	56380302	SRR1025239_peak_6567	44	.	3.54034	6.71313	4.4045	181
chr10	56381617	56381837	SRR1025239_peak_6568	28	.	2.96486	4.99849	2.85823	135
chr10	56415769	56416464	SRR1025239_peak_6569	210	.	5.71876	24.1283	21.0464	333
chr10	56431915	56432160	SRR1025239_peak_6570	66	.	3.14858	9.09057	6.61583	49
chr10	56432214	56432635	SRR1025239_peak_6571	121	.	5.6813	14.8811	12.1082	275
chr10	56439643	56439849	SRR1025239_peak_6572	60	.	4.11405	8.52378	6.07901	96
chr10	56468639	56468956	SRR1025239_peak_6573	40	.	2.96983	6.3232	4.0552	180
chr10	56469088	56469479	SRR1025239_peak_6574	232	.	7.74461	26.4072	23.2643	241
chr10	56484405	56484654	SRR1025239_peak_6575	97	.	4.57048	12.3934	9.73094	133
chr10	56582076	56582354	SRR1025239_peak_6576	30	.	2.82899	5.21371	3.03698	48
chr10	56597353	56597730	SRR1025239_peak_6577	239	.	6.28852	27.07	23.9122	189
chr10	56639395	56639603	SRR1025239_peak_6578	46	.	3.46646	7.00951	4.67726	58
chr10	56753298	56753582	SRR1025239_peak_6581	151	.	6.12365	18.0072	15.1167	140
chr10	56810597	56810796	SRR1025239_peak_6582	47	.	3.72223	7.11733	4.76759	79
chr10	56824029	56824257	SRR1025239_peak_6583	74	.	4.50586	10.0094	7.46974	73
chr10	56853301	56853492	SRR1025239_peak_6584	24	.	2.93861	4.57426	2.47429	93
chr10	56883244	56883510	SRR1025239_peak_6585	74	.	4.50586	10.0094	7.46974	125
chr10	56884636	56885553	SRR1025239_peak_6586	96	.	4.54318	12.3179	9.66484	299
chr10	56914230	56914494	SRR1025239_peak_6587	97	.	5.09358	12.3724	9.71203	156
chr10	56921152	56921580	SRR1025239_peak_6588	36	.	2.7494	5.84386	3.60184	266
chr10	56949026	56949333	SRR1025239_peak_6589	220	.	7.83628	25.1183	22.0096	179
chr10	56980348	56980603	SRR1025239_peak_6590	51	.	3.4831	7.51781	5.14481	110
chr10	56980753	56981593	SRR1025239_peak_6591	973	.	13.967	101.636	97.3584	270
chr10	57001306	57001666	SRR1025239_peak_6592	387	.	10.4682	42.1958	38.7175	172
chr10	57169796	57169993	SRR1025239_peak_6596	30	.	3.13451	5.17333	3.00687	74
chr10	57183683	57183962	SRR1025239_peak_6597	146	.	6.26902	17.5211	14.6456	136
chr10	57463468	57463659	SRR1025239_peak_6599	47	.	3.60214	7.09394	4.75598	92
chr10	57486673	57487078	SRR1025239_peak_6600	311	.	9.59944	34.48	31.1503	243
chr10	57487271	57487508	SRR1025239_peak_6601	112	.	5.4854	14.0296	11.2928	116
chr10	57637158	57637349	SRR1025239_peak_6602	30	.	2.97125	5.19954	3.02836	38
chr10	57743549	57743934	SRR1025239_peak_6603	588	.	14.3012	62.6404	58.8294	200
chr10	57796147	57796338	SRR1025239_peak_6604	25	.	2.88172	4.63363	2.52737	177
chr10	58256037	58256338	SRR1025239_peak_6605	284	.	8.54577	31.7115	28.4418	119
chr10	58258511	58258904	SRR1025239_peak_6606	269	.	8.81581	30.2233	26.9883	174
chr10	58322723	58323148	SRR1025239_peak_6607	108	.	3.51774	13.5647	10.8503	267
chr10	58339403	58339735	SRR1025239_peak_6608	126	.	5.58332	15.4207	12.6287	177
chr10	58341806	58342073	SRR1025239_peak_6609	102	.	4.06912	12.9504	10.2654	121
chr10	58354588	58355013	SRR1025239_peak_6610	297	.	7.30083	33.0064	29.7091	189
chr10	58359202	58359406	SRR1025239_peak_6611	74	.	4.50586	10.0094	7.46974	106
chr10	58371253	58371619	SRR1025239_peak_6612	174	.	5.67622	20.396	17.425	138
chr10	58382571	58382786	SRR1025239_peak_6613	35	.	2.90411	5.76853	3.55156	111
chr10	58382980	58383612	SRR1025239_peak_6614	57	.	3.53624	8.13351	5.71414	456
chr10	58392483	58392757	SRR1025239_peak_6615	131	.	4.65816	15.9153	13.102	106
chr10	58393143	58393909	SRR1025239_peak_6616	60	.	3.67835	8.52056	6.07901	578
chr10	58394244	58394621	SRR1025239_peak_6617	40	.	2.33813	6.28883	4.02551	136
chr10	58395303	58395662	SRR1025239_peak_6618	68	.	3.69614	9.3274	6.82757	114
chr10	58395761	58395978	SRR1025239_peak_6619	65	.	4.08002	9.0102	6.53796	132
chr10	58396323	58396600	SRR1025239_peak_6620	65	.	3.98429	9.05356	6.58015	113
chr10	58405167	58406192	SRR1025239_peak_6621	430	.	11.641	46.5846	43.0303	425
chr10	58412455	58412664	SRR1025239_peak_6622	67	.	4.30995	9.25713	6.76037	108
chr10	58446495	58446756	SRR1025239_peak_6623	32	.	2.07465	5.40863	3.21584	175
chr10	58491052	58491299	SRR1025239_peak_6624	67	.	4.30995	9.25713	6.76037	125
chr10	58497922	58498131	SRR1025239_peak_6625	77	.	2.93585	10.2967	7.74333	76
chr10	58559898	58560217	SRR1025239_peak_6626	129	.	4.50902	15.7145	12.9122	157
chr10	58605069	58605296	SRR1025239_peak_6627	34	.	2.98511	5.60921	3.4053	81
chr10	58621026	58621547	SRR1025239_peak_6628	251	.	7.88963	28.328	25.1377	192
chr10	58627770	58627981	SRR1025239_peak_6629	114	.	4.43524	14.1991	11.4555	115
chr10	58714600	58714814	SRR1025239_peak_6630	81	.	4.70177	10.7798	8.19735	89
chr10	58797582	58798017	SRR1025239_peak_6631	1341	.	16.1314	138.873	134.198	227
chr10	58833729	58833934	SRR1025239_peak_6632	74	.	4.50586	10.0094	7.46974	100
chr10	58930726	58931056	SRR1025239_peak_6633	241	.	7.51601	27.2868	24.1221	165
chr10	58932375	58932802	SRR1025239_peak_6634	76	.	3.26969	10.1992	7.65272	260
chr10	59109103	59109325	SRR1025239_peak_6635	60	.	3.47821	8.44224	6.00989	84
chr10	59114749	59115289	SRR1025239_peak_6636	168	.	5.62039	19.8224	16.8715	245
chr10	59127724	59128096	SRR1025239_peak_6637	69	.	4.04646	9.48949	6.98414	121
chr10	59133668	59133864	SRR1025239_peak_6638	66	.	3.40926	9.15333	6.67212	128
chr10	59149931	59150227	SRR1025239_peak_6639	134	.	4.47978	16.241	13.4174	141
chr10	59162580	59162788	SRR1025239_peak_6640	35	.	2.90411	5.76853	3.55156	21
chr10	59179660	59180045	SRR1025239_peak_6641	154	.	5.9425	18.3603	15.4604	162
chr10	59215807	59216145	SRR1025239_peak_6642	194	.	5.81591	22.4637	19.43	167
chr10	59221381	59222086	SRR1025239_peak_6643	186	.	4.69998	21.7032	18.6922	383
chr10	59245170	59245431	SRR1025239_peak_6644	200	.	7.44447	23.1492	20.094	112
chr10	59265141	59265388	SRR1025239_peak_6645	89	.	4.89768	11.5677	8.94429	88
chr10	59287708	59288039	SRR1025239_peak_6646	224	.	6.93576	25.5998	22.4794	180
chr10	59310616	59310928	SRR1025239_peak_6647	57	.	3.53624	8.13351	5.71414	159
chr10	59323267	59323652	SRR1025239_peak_6648	72	.	2.9338	9.73274	7.21337	168
chr10	59402893	59403220	SRR1025239_peak_6653	182	.	7.05265	21.225	18.227	164
chr10	59430772	59431254	SRR1025239_peak_6654	455	.	10.5121	49.1828	45.5825	226
chr10	59441849	59442359	SRR1025239_peak_6655	54	.	3.34939	7.83604	5.43614	140
chr10	59443203	59443720	SRR1025239_peak_6656	385	.	9.75139	41.992	38.5165	282
chr10	59451801	59452253	SRR1025239_peak_6657	323	.	6.47709	35.7548	32.3987	252
chr10	59467305	59467496	SRR1025239_peak_6658	31	.	2.67844	5.3042	3.11861	37
chr10	59494135	59494533	SRR1025239_peak_6659	206	.	5.8227	23.7047	20.6367	186
chr10	59511263	59511526	SRR1025239_peak_6660	67	.	3.58854	9.25302	6.76037	165
chr10	59523742	59524351	SRR1025239_peak_6661	222	.	5.11226	25.3693	22.2562	207
chr10	59539368	59539622	SRR1025239_peak_6662	146	.	4.20524	17.5527	14.6764	145
chr10	59571322	59571636	SRR1025239_peak_6663	449	.	11.1484	48.5221	44.9326	183
chr10	59572026	59572323	SRR1025239_peak_6664	136	.	4.619	16.432	13.6005	152
chr10	59577910	59578168	SRR1025239_peak_6665	50	.	3.21731	7.44783	5.08226	155
chr10	59578646	59578860	SRR1025239_peak_6666	41	.	3.52633	6.44613	4.14941	169
chr10	59616886	59617102	SRR1025239_peak_6667	42	.	2.63858	6.59235	4.28847	43
chr10	59646832	59647147	SRR1025239_peak_6668	60	.	4.11405	8.52378	6.07901	156
chr10	59665932	59666123	SRR1025239_peak_6669	32	.	2.5447	5.49796	3.29966	145
chr10	59702189	59702380	SRR1025239_peak_6670	83	.	3.64652	10.9267	8.3374	104
chr10	59702582	59703022	SRR1025239_peak_6671	107	.	3.23742	13.4798	10.7693	134
chr10	59724085	59724338	SRR1025239_peak_6672	53	.	3.78225	7.76316	5.37532	91
chr10	59725372	59725668	SRR1025239_peak_6673	210	.	6.0634	24.1379	21.0552	165
chr10	59773816	59774007	SRR1025239_peak_6674	35	.	3.33042	5.79773	3.56275	16
chr10	59799203	59799649	SRR1025239_peak_6675	131	.	4.24116	15.9272	13.1128	260
chr10	59812979	59813318	SRR1025239_peak_6676	53	.	2.68533	7.73357	5.34834	168
chr10	59814801	59815233	SRR1025239_peak_6677	391	.	8.53826	42.6047	39.1177	175
chr10	59943563	59944084	SRR1025239_peak_6684	180	.	3.95676	21.0872	18.0972	342
chr10	59948971	59949263	SRR1025239_peak_6685	103	.	4.25963	13.0101	10.3222	158
chr10	59951544	59951747	SRR1025239_peak_6686	48	.	2.1244	7.18273	4.83053	122
chr10	59969930	59970459	SRR1025239_peak_6687	515	.	7.34934	55.2946	51.593	280
chr10	59974354	59974569	SRR1025239_peak_6688	50	.	3.02125	7.43782	5.07369	77
chr10	59974663	59975245	SRR1025239_peak_6689	171	.	5.05179	20.0877	17.1294	218
chr10	59981002	59981207	SRR1025239_peak_6690	61	.	3.01155	8.56028	6.11098	74
chr10	59982461	59982657	SRR1025239_peak_6691	72	.	3.61007	9.81142	7.2882	60
chr10	59991371	59991824	SRR1025239_peak_6692	109	.	4.17909	13.625	10.9084	306
chr10	59994151	59994372	SRR1025239_peak_6693	91	.	4.70097	11.7624	9.13243	126
chr10	60078365	60079340	SRR1025239_peak_6694	1342	.	15.6452	138.968	134.292	302
chr10	60080266	60080902	SRR1025239_peak_6695	398	.	6.92628	43.3942	39.8951	177
chr10	60081687	60082197	SRR1025239_peak_6696	113	.	3.4295	14.064	11.3254	187
chr10	60085734	60086318	SRR1025239_peak_6697	331	.	7.44669	36.492	33.1258	403
chr10	60147545	60147809	SRR1025239_peak_6698	50	.	3.7537	7.44092	5.07666	132
chr10	60191662	60192098	SRR1025239_peak_6699	181	.	4.0168	21.1703	18.1784	256
chr10	60193832	60194145	SRR1025239_peak_6700	141	.	3.75926	17.0226	14.1687	170
chr10	60195019	60195385	SRR1025239_peak_6701	120	.	3.71981	14.7664	12.0017	148
chr10	60205867	60206076	SRR1025239_peak_6702	127	.	4.37583	15.5405	12.7441	91
chr10	60245135	60245329	SRR1025239_peak_6703	41	.	2.44022	6.49835	4.19866	75
chr10	60262543	60262830	SRR1025239_peak_6704	81	.	3.29823	10.752	8.17948	98
chr10	60277448	60277756	SRR1025239_peak_6705	43	.	2.41125	6.63308	4.328	122
chr10	60289985	60290229	SRR1025239_peak_6706	98	.	4.20726	12.5443	9.87414	79
chr10	60305322	60305659	SRR1025239_peak_6707	528	.	7.76295	56.6127	52.8913	188
chr10	60332741	60333092	SRR1025239_peak_6708	346	.	8.49232	38.0822	34.6806	162
chr10	60334696	60335000	SRR1025239_peak_6709	147	.	4.68814	17.6733	14.794	138
chr10	60373907	60374122	SRR1025239_peak_6710	80	.	4.03733	10.5877	8.02267	121
chr10	60408022	60408248	SRR1025239_peak_6711	110	.	4.14674	13.8012	11.0774	111
chr10	60531439	60531787	SRR1025239_peak_6712	60	.	3.11019	8.53962	6.09285	159
chr10	60536594	60536963	SRR1025239_peak_6713	261	.	7.23935	29.3959	26.1801	190
chr10	60577406	60577702	SRR1025239_peak_6716	259	.	4.9464	29.1204	25.9126	159
chr10	60732847	60733038	SRR1025239_peak_6717	35	.	3.04699	5.76367	3.5485	60
chr10	60778655	60778866	SRR1025239_peak_6718	46	.	2.50617	6.9332	4.60809	52
chr10	60805557	60806055	SRR1025239_peak_6719	61	.	3.01024	8.55516	6.10647	102
chr10	60812451	60812747	SRR1025239_peak_6720	51	.	2.83946	7.52678	5.15309	130
chr10	60814420	60815125	SRR1025239_peak_6721	1152	.	15.2018	119.763	115.291	540
chr10	60819094	60819405	SRR1025239_peak_6722	129	.	4.28247	15.7922	12.9835	128
chr10	60826526	60827071	SRR1025239_peak_6723	104	.	3.62805	13.0931	10.4011	184
chr10	60831305	60832100	SRR1025239_peak_6724	736	.	10.9852	77.6861	73.6808	426
chr10	60838765	60839159	SRR1025239_peak_6725	341	.	8.6809	37.5885	34.1978	208
chr10	60890069	60890324	SRR1025239_peak_6726	19	.	1.97846	3.95556	1.95562	117
chr10	60918083	60918329	SRR1025239_peak_6727	97	.	3.11751	12.4075	9.74285	118
chr10	60925058	60925515	SRR1025239_peak_6728	77	.	2.93585	10.2967	7.74333	311
chr10	60933050	60933283	SRR1025239_peak_6729	93	.	3.67567	12.0382	9.39445	71
chr10	60934339	60934657	SRR1025239_peak_6730	46	.	2.75342	7.02873	4.69519	271
chr10	60955563	60955888	SRR1025239_peak_6731	169	.	4.6779	19.9478	16.9936	159
chr10	60957859	60958422	SRR1025239_peak_6732	243	.	4.7229	27.4835	24.3145	132
chr10	60985055	60985500	SRR1025239_peak_6733	128	.	5.01186	15.6937	12.8927	167
chr10	61042733	61042984	SRR1025239_peak_6734	40	.	3.03612	6.31914	4.05247	211
chr10	61052232	61052488	SRR1025239_peak_6735	64	.	3.04564	8.88885	6.42142	106
chr10	61068478	61068726	SRR1025239_peak_6736	62	.	2.82667	8.69897	6.23956	158
chr10	61088437	61088690	SRR1025239_peak_6737	64	.	3.80874	8.86916	6.4023	107
chr10	61147334	61148089	SRR1025239_peak_6738	299	.	5.93681	33.2068	29.9071	597
chr10	61199658	61199864	SRR1025239_peak_6739	78	.	3.72653	10.4404	7.87957	124
chr10	61211819	61212054	SRR1025239_peak_6740	108	.	4.23889	13.5373	10.8235	101
chr10	61226846	61227167	SRR1025239_peak_6741	143	.	3.95745	17.2384	14.3769	143
chr10	61272347	61272591	SRR1025239_peak_6742	97	.	4.07589	12.4047	9.74028	92
chr10	61275853	61276167	SRR1025239_peak_6743	107	.	3.13232	13.5036	10.7908	183
chr10	61299212	61299457	SRR1025239_peak_6744	40	.	3.18022	6.29889	4.03488	189
chr10	61312278	61312529	SRR1025239_peak_6745	50	.	3.02125	7.43782	5.07369	130
chr10	61313740	61314199	SRR1025239_peak_6746	322	.	6.98012	35.6308	32.2773	201
chr10	61325845	61326288	SRR1025239_peak_6747	88	.	3.58143	11.4265	8.81475	275
chr10	61345227	61345610	SRR1025239_peak_6748	311	.	7.03847	34.4419	31.117	168
chr10	61380272	61380652	SRR1025239_peak_6749	368	.	6.01839	40.2994	36.8553	143
chr10	61383438	61383799	SRR1025239_peak_6750	88	.	3.59703	11.4864	8.87135	152
chr10	61386228	61386586	SRR1025239_peak_6751	61	.	3.01155	8.56028	6.11098	229
chr10	61390196	61390646	SRR1025239_peak_6752	253	.	7.13854	28.5925	25.3965	117
chr10	61394244	61394579	SRR1025239_peak_6753	56	.	2.84956	8.09564	5.67919	170
chr10	61413337	61413661	SRR1025239_peak_6754	88	.	4.24348	11.4709	8.85686	151
chr10	61445664	61446010	SRR1025239_peak_6755	78	.	3.62921	10.3691	7.81218	161
chr10	61473784	61474036	SRR1025239_peak_6756	55	.	3.12543	7.98586	5.58081	105
chr10	61510851	61511134	SRR1025239_peak_6757	226	.	7.00807	25.8151	22.6892	144
chr10	61514484	61514698	SRR1025239_peak_6758	16	.	2.06139	3.62848	1.66068	79
chr10	61515289	61515665	SRR1025239_peak_6759	66	.	3.99711	9.08575	6.61172	223
chr10	61517386	61517661	SRR1025239_peak_6760	67	.	3.36786	9.24047	6.75366	104
chr10	61534732	61534974	SRR1025239_peak_6761	38	.	2.55613	6.12703	3.87001	109
chr10	61536449	61536759	SRR1025239_peak_6762	56	.	2.56026	8.06132	5.64838	72
chr10	61569968	61570313	SRR1025239_peak_6763	32	.	2.57311	5.44407	3.24922	275
chr10	61602724	61603123	SRR1025239_peak_6764	149	.	4.40802	17.8342	14.9514	220
chr10	61626114	61626350	SRR1025239_peak_6765	40	.	2.47333	6.3683	4.09268	75
chr10	61648180	61648506	SRR1025239_peak_6766	269	.	6.20955	30.2162	26.9841	187
chr10	61695387	61695706	SRR1025239_peak_6767	61	.	2.89208	8.63132	6.17704	202
chr10	61759967	61760309	SRR1025239_peak_6768	205	.	5.1277	23.6324	20.5664	136
chr10	61764758	61765108	SRR1025239_peak_6769	52	.	3.26804	7.59781	5.22012	42
chr10	61778062	61778253	SRR1025239_peak_6770	41	.	3.49887	6.38648	4.10717	65
chr10	61782869	61783085	SRR1025239_peak_6771	37	.	2.38798	6.00502	3.75426	67
chr10	61783765	61784204	SRR1025239_peak_6772	66	.	3.14858	9.09057	6.61583	175
chr10	61838717	61839110	SRR1025239_peak_6773	101	.	4.1955	12.8006	10.1218	150
chr10	61848390	61848626	SRR1025239_peak_6774	40	.	2.96983	6.3232	4.0552	139
chr10	61848695	61849134	SRR1025239_peak_6775	288	.	7.20278	32.1752	28.8973	211
chr10	61877912	61878212	SRR1025239_peak_6776	159	.	3.95712	18.8883	15.9697	147
chr10	61891181	61891511	SRR1025239_peak_6777	123	.	4.70784	15.0896	12.3103	146
chr10	61906203	61906674	SRR1025239_peak_6778	393	.	6.72813	42.8537	39.3618	176
chr10	61920812	61921262	SRR1025239_peak_6779	122	.	3.95804	15.0378	12.2589	271
chr10	61925613	61925804	SRR1025239_peak_6780	63	.	3.60844	8.82225	6.35802	109
chr10	61928619	61929614	SRR1025239_peak_6781	733	.	8.48845	77.3637	73.3612	414
chr10	61934018	61934239	SRR1025239_peak_6782	31	.	2.35933	5.37437	3.18376	120
chr10	61935318	61935543	SRR1025239_peak_6783	88	.	4.24348	11.4709	8.85686	138
chr10	61943090	61943351	SRR1025239_peak_6784	62	.	3.83661	8.67901	6.22182	137
chr10	61965222	61965623	SRR1025239_peak_6785	82	.	3.38237	10.8762	8.28872	133
chr10	61968055	61968590	SRR1025239_peak_6786	179	.	4.9009	20.8915	17.9063	129
chr10	61977126	61977692	SRR1025239_peak_6787	71	.	3.5515	9.62147	7.1117	268
chr10	61978950	61979329	SRR1025239_peak_6788	72	.	3.51924	9.75466	7.23384	200
chr10	61980460	61980819	SRR1025239_peak_6789	126	.	4.70223	15.4031	12.6122	105
chr10	62033660	62033889	SRR1025239_peak_6790	112	.	4.6706	13.9824	11.2527	143
chr10	62045324	62045524	SRR1025239_peak_6791	42	.	3.45938	6.53031	4.22984	44
chr10	62049733	62050149	SRR1025239_peak_6792	351	.	6.33236	38.583	35.1726	252
chr10	62217288	62217537	SRR1025239_peak_6793	70	.	3.96108	9.54298	7.03519	128
chr10	62327566	62327867	SRR1025239_peak_6794	67	.	2.89733	9.19746	6.71173	110
chr10	62332385	62333567	SRR1025239_peak_6795	347	.	6.43155	38.2012	34.7975	383
chr10	62338476	62338875	SRR1025239_peak_6796	261	.	4.93676	29.4139	26.198	189
chr10	62340303	62340783	SRR1025239_peak_6797	760	.	7.03308	80.0639	76.0291	183
chr10	62412969	62413362	SRR1025239_peak_6798	57	.	3.1898	8.20224	5.78073	331
chr10	62413650	62413988	SRR1025239_peak_6799	109	.	4.17909	13.625	10.9084	151
chr10	62421269	62421494	SRR1025239_peak_6800	102	.	4.06912	12.9504	10.2654	72
chr10	62449520	62450275	SRR1025239_peak_6801	362	.	5.58537	39.6899	36.2581	334
chr10	62485822	62486191	SRR1025239_peak_6802	106	.	4.19249	13.3783	10.6723	212
chr10	62486442	62486701	SRR1025239_peak_6803	51	.	2.8035	7.56136	5.1865	95
chr10	62578116	62578399	SRR1025239_peak_6804	57	.	2.756	8.21092	5.78841	171
chr10	62590078	62590568	SRR1025239_peak_6805	402	.	9.75036	43.7769	40.2684	299
chr10	62648812	62649142	SRR1025239_peak_6806	116	.	4.80928	14.3964	11.6456	156
chr10	62651352	62651571	SRR1025239_peak_6807	102	.	3.07737	12.9801	10.2931	98
chr10	62720543	62720734	SRR1025239_peak_6808	54	.	3.91814	7.81021	5.41134	60
chr10	62726531	62726788	SRR1025239_peak_6809	20	.	2.58994	4.13957	2.09389	69
chr10	62733537	62733896	SRR1025239_peak_6810	66	.	4.2604	9.14435	6.66421	171
chr10	62736006	62736288	SRR1025239_peak_6811	65	.	4.08002	9.01019	6.53796	126
chr10	62740050	62740241	SRR1025239_peak_6812	62	.	3.56414	8.69375	6.23477	120
chr10	62792876	62793517	SRR1025239_peak_6813	460	.	9.08341	49.6594	46.0514	427
chr10	62795824	62796191	SRR1025239_peak_6814	100	.	4.81435	12.7197	10.0429	133
chr10	62847133	62847333	SRR1025239_peak_6815	65	.	3.96167	8.99665	6.52491	81
chr10	62854720	62855495	SRR1025239_peak_6816	811	.	10.2109	85.2317	81.136	356
chr10	62865132	62865787	SRR1025239_peak_6817	202	.	4.33996	23.3476	20.2883	220
chr10	62885849	62886043	SRR1025239_peak_6818	32	.	2.45343	5.46269	3.26707	147
chr10	62886118	62886472	SRR1025239_peak_6819	63	.	2.53617	8.80564	6.34199	176
chr10	62980486	62981085	SRR1025239_peak_6820	46	.	2.82744	6.95666	4.62868	120
chr10	62984548	62984765	SRR1025239_peak_6821	87	.	4.09216	11.3159	8.71064	108
chr10	63023654	63024878	SRR1025239_peak_6822	535	.	6.74977	57.236	53.5046	524
chr10	63128372	63128673	SRR1025239_peak_6824	71	.	3.43797	9.71152	7.19332	137
chr10	63155938	63156305	SRR1025239_peak_6825	127	.	4.3756	15.5396	12.7433	180
chr10	63156907	63157192	SRR1025239_peak_6826	30	.	2.40924	5.16982	3.00687	247
chr10	63158224	63158497	SRR1025239_peak_6827	155	.	4.79232	18.4037	15.5021	143
chr10	63161365	63161591	SRR1025239_peak_6828	104	.	4.72283	13.1423	10.4485	74
chr10	63203055	63203257	SRR1025239_peak_6829	74	.	4.50586	10.0094	7.46974	121
chr10	63231007	63231215	SRR1025239_peak_6830	35	.	3.04699	5.76367	3.5485	138
chr10	63243877	63244143	SRR1025239_peak_6831	71	.	2.968	9.70617	7.18887	175
chr10	63258845	63259101	SRR1025239_peak_6832	44	.	3.55313	6.74185	4.4323	164
chr10	63259392	63259720	SRR1025239_peak_6833	128	.	5.69434	15.6994	12.8981	216
chr10	63338389	63338655	SRR1025239_peak_6834	54	.	3.43427	7.85107	5.45047	172
chr10	63338779	63338987	SRR1025239_peak_6835	80	.	3.96015	10.639	8.07079	142
chr10	63339530	63339771	SRR1025239_peak_6836	37	.	2.63894	5.96967	3.71992	85
chr10	63365922	63366186	SRR1025239_peak_6837	150	.	5.63693	17.9077	15.0214	133
chr10	63382665	63382862	SRR1025239_peak_6838	48	.	2.66376	7.16369	4.81176	31
chr10	63386604	63386843	SRR1025239_peak_6839	102	.	3.44445	12.9823	10.2949	115
chr10	63429461	63430567	SRR1025239_peak_6840	215	.	5.37214	24.687	21.5907	937
chr10	63455503	63455923	SRR1025239_peak_6841	650	.	15.2807	68.9794	65.0825	253
chr10	63457210	63458166	SRR1025239_peak_6842	913	.	12.5687	95.5755	91.3642	728
chr10	63458608	63459008	SRR1025239_peak_6843	60	.	3.96236	8.45208	6.01803	75
chr10	63476294	63476637	SRR1025239_peak_6844	159	.	5.12398	18.9165	15.9947	189
chr10	63485029	63485346	SRR1025239_peak_6845	174	.	6.09398	20.4499	17.4771	150
chr10	63526050	63526344	SRR1025239_peak_6846	134	.	5.76343	16.2698	13.4436	129
chr10	63541592	63542067	SRR1025239_peak_6847	347	.	6.1647	38.1461	34.7433	183
chr10	63546884	63547401	SRR1025239_peak_6848	271	.	8.08841	30.4394	27.1985	279
chr10	63582619	63582934	SRR1025239_peak_6849	170	.	5.79943	19.9832	17.0274	184
chr10	63601777	63602031	SRR1025239_peak_6850	58	.	3.7966	8.31596	5.88716	92
chr10	63660252	63660471	SRR1025239_peak_6851	35	.	2.7949	5.81181	3.57471	75
chr10	63703710	63704056	SRR1025239_peak_6852	87	.	4.09216	11.3159	8.71064	172
chr10	63771027	63771218	SRR1025239_peak_6853	35	.	3.13632	5.78168	3.56207	25
chr10	63785055	63785325	SRR1025239_peak_6854	45	.	2.96935	6.88706	4.56818	88
chr10	63807958	63808189	SRR1025239_peak_6855	67	.	4.30995	9.25713	6.76037	110
chr10	63810121	63810447	SRR1025239_peak_6856	146	.	6.26902	17.5211	14.6456	167
chr10	63886350	63886895	SRR1025239_peak_6857	107	.	3.31879	13.4856	10.7745	265
chr10	63896317	63896581	SRR1025239_peak_6858	56	.	3.43213	8.07553	5.66011	103
chr10	63900024	63900225	SRR1025239_peak_6859	30	.	3.13451	5.17333	3.00687	101
chr10	63950925	63951206	SRR1025239_peak_6860	97	.	4.95958	12.4025	9.73914	122
chr10	63954341	63954733	SRR1025239_peak_6861	147	.	4.68814	17.6733	14.794	153
chr10	64040871	64041124	SRR1025239_peak_6862	74	.	4.50586	10.0094	7.46974	134
chr10	64053420	64053684	SRR1025239_peak_6863	78	.	4.29181	10.4094	7.85046	104
chr10	64076103	64076347	SRR1025239_peak_6864	58	.	3.7966	8.31596	5.88716	108
chr10	64090221	64090419	SRR1025239_peak_6865	35	.	2.43544	5.80279	3.56735	42
chr10	64123471	64123698	SRR1025239_peak_6866	67	.	4.30995	9.25713	6.76037	147
chr10	64148848	64149094	SRR1025239_peak_6867	41	.	3.52633	6.44613	4.14941	186
chr10	64224010	64224245	SRR1025239_peak_6868	103	.	4.82557	13.0875	10.3962	91
chr10	64259208	64259513	SRR1025239_peak_6869	20	.	2.64111	4.10411	2.06245	83
chr10	64284506	64284846	SRR1025239_peak_6870	54	.	3.91814	7.81021	5.41134	172
chr10	64467894	64468086	SRR1025239_peak_6871	60	.	4.11405	8.52378	6.07901	137
chr10	64486101	64486341	SRR1025239_peak_6872	173	.	6.85675	20.2804	17.3127	124
chr10	64657642	64657846	SRR1025239_peak_6873	47	.	3.72223	7.11733	4.76759	148
chr10	64875482	64875725	SRR1025239_peak_6874	89	.	4.89768	11.5677	8.94429	109
chr10	65822528	65822719	SRR1025239_peak_6876	35	.	3.33042	5.79773	3.56275	78
chr10	66209613	66209808	SRR1025239_peak_6878	67	.	4.30995	9.25713	6.76037	56
chr10	66273552	66273743	SRR1025239_peak_6879	26	.	2.93901	4.75742	2.63504	60
chr10	66377842	66378034	SRR1025239_peak_6880	30	.	3.13451	5.17333	3.00687	136
chr10	66494868	66495248	SRR1025239_peak_6881	80	.	3.96015	10.639	8.07079	209
chr10	66644861	66645273	SRR1025239_peak_6882	186	.	6.84407	21.6292	18.622	224
chr10	66689261	66689452	SRR1025239_peak_6883	60	.	4.11405	8.52378	6.07901	125
chr10	66689499	66689710	SRR1025239_peak_6884	47	.	3.72223	7.11733	4.76759	76
chr10	66809682	66809926	SRR1025239_peak_6885	54	.	3.91814	7.81021	5.41134	128
chr10	66814226	66814845	SRR1025239_peak_6886	55	.	3.3916	7.95856	5.55491	314
chr10	66829494	66829750	SRR1025239_peak_6887	74	.	4.50586	10.0094	7.46974	83
chr10	66830166	66830367	SRR1025239_peak_6888	46	.	2.82744	6.95666	4.62868	27
chr10	66853167	66853567	SRR1025239_peak_6889	78	.	3.72653	10.4404	7.87957	186
chr10	66896820	66897059	SRR1025239_peak_6890	47	.	3.72223	7.11733	4.76759	105
chr10	66906650	66906981	SRR1025239_peak_6891	45	.	3.0278	6.87766	4.5608	246
chr10	66907387	66907590	SRR1025239_peak_6892	47	.	3.60214	7.09394	4.75598	131
chr10	66909211	66909681	SRR1025239_peak_6893	127	.	5.33299	15.5255	12.7302	148
chr10	66910188	66910812	SRR1025239_peak_6894	517	.	10.8916	55.4591	51.7556	238
chr10	66911384	66912046	SRR1025239_peak_6895	207	.	6.80041	23.8119	20.7404	171
chr10	66913245	66913561	SRR1025239_peak_6896	29	.	2.26133	5.10926	2.96257	122
chr10	66919962	66920638	SRR1025239_peak_6897	221	.	6.02403	25.2564	22.1443	510
chr10	66920829	66921850	SRR1025239_peak_6898	128	.	3.21454	15.6705	12.8708	765
chr10	66922487	66922721	SRR1025239_peak_6899	47	.	3.08098	7.03923	4.70515	114
chr10	66925869	66926193	SRR1025239_peak_6900	162	.	5.65798	19.1518	16.224	171
chr10	66928361	66928914	SRR1025239_peak_6901	262	.	8.30233	29.4412	26.2247	312
chr10	66935569	66936096	SRR1025239_peak_6902	332	.	6.56705	36.614	33.2427	247
chr10	66943926	66944280	SRR1025239_peak_6903	164	.	6.66084	19.348	16.4106	223
chr10	66994574	66995048	SRR1025239_peak_6904	69	.	3.81913	9.42255	6.91903	218
chr10	67002571	67002990	SRR1025239_peak_6905	76	.	3.00203	10.245	7.69403	112
chr10	67003294	67004443	SRR1025239_peak_6906	263	.	5.15867	29.5931	26.3722	178
chr10	67012285	67012698	SRR1025239_peak_6907	173	.	6.85675	20.2804	17.3127	247
chr10	67017007	67017434	SRR1025239_peak_6908	119	.	5.02753	14.6805	11.9187	157
chr10	67025615	67026163	SRR1025239_peak_6909	186	.	5.69217	21.6402	18.6312	181
chr10	67030770	67031166	SRR1025239_peak_6910	35	.	2.90411	5.76853	3.55156	151
chr10	67042109	67042380	SRR1025239_peak_6911	101	.	4.62692	12.8739	10.1934	131
chr10	67056419	67056910	SRR1025239_peak_6912	170	.	5.44469	20.021	17.0639	152
chr10	67064151	67064363	SRR1025239_peak_6913	35	.	3.33042	5.79773	3.56275	82
chr10	67079301	67079621	SRR1025239_peak_6914	100	.	4.35617	12.7101	10.0335	131
chr10	67096151	67096546	SRR1025239_peak_6915	58	.	2.70403	8.3022	5.87595	302
chr10	67096594	67096815	SRR1025239_peak_6916	36	.	2.53803	5.91293	3.66777	166
chr10	67099461	67099652	SRR1025239_peak_6917	30	.	2.24237	5.26193	3.0805	41
chr10	67100777	67101190	SRR1025239_peak_6918	178	.	5.82195	20.8623	17.878	132
chr10	67103481	67103692	SRR1025239_peak_6919	34	.	2.92358	5.63782	3.43227	128
chr10	67104329	67104670	SRR1025239_peak_6920	57	.	3.53624	8.13351	5.71414	189
chr10	67104871	67105296	SRR1025239_peak_6921	53	.	3.57731	7.76117	5.37513	323
chr10	67105875	67106191	SRR1025239_peak_6922	215	.	5.37214	24.687	21.5907	190
chr10	67112046	67112412	SRR1025239_peak_6923	26	.	2.56199	4.81431	2.68605	228
chr10	67126612	67126816	SRR1025239_peak_6924	33	.	2.51887	5.55465	3.35365	159
chr10	67126872	67127312	SRR1025239_peak_6925	98	.	3.61386	12.538	9.86891	299
chr10	67127537	67127936	SRR1025239_peak_6926	97	.	4.57048	12.3934	9.73094	154
chr10	67185565	67186046	SRR1025239_peak_6927	67	.	2.60295	9.18747	6.70317	327
chr10	67221282	67221615	SRR1025239_peak_6928	159	.	6.30375	18.8949	15.975	161
chr10	67223961	67224222	SRR1025239_peak_6929	164	.	6.66084	19.348	16.4106	107
chr10	67230580	67230899	SRR1025239_peak_6930	41	.	3.52633	6.44613	4.14941	226
chr10	67281730	67282114	SRR1025239_peak_6931	313	.	5.52647	34.6522	31.3189	198
chr10	67282655	67282928	SRR1025239_peak_6932	33	.	2.51887	5.55465	3.35365	138
chr10	67285614	67285805	SRR1025239_peak_6933	36	.	2.7494	5.84386	3.60184	160
chr10	67315082	67315527	SRR1025239_peak_6934	174	.	5.67622	20.396	17.425	166
chr10	67449670	67449970	SRR1025239_peak_6935	173	.	6.85675	20.2804	17.3127	179
chr10	67451862	67452091	SRR1025239_peak_6936	88	.	3.58143	11.4265	8.81475	118
chr10	67458799	67459007	SRR1025239_peak_6937	45	.	2.91706	6.90407	4.58264	85
chr10	67509474	67509671	SRR1025239_peak_6938	81	.	4.70177	10.7798	8.19735	74
chr10	67536005	67536366	SRR1025239_peak_6939	99	.	3.68834	12.5936	9.9218	261
chr10	67548975	67549240	SRR1025239_peak_6940	41	.	2.45621	6.43268	4.14941	217
chr10	67549412	67549874	SRR1025239_peak_6941	135	.	3.69331	16.4154	13.5849	168
chr10	67598390	67598629	SRR1025239_peak_6942	155	.	6.46493	18.4281	15.5211	130
chr10	67644404	67644691	SRR1025239_peak_6943	104	.	5.28949	13.1932	10.4925	99
chr10	67672330	67672789	SRR1025239_peak_6944	69	.	3.93742	9.47955	6.9745	315
chr10	67721936	67722158	SRR1025239_peak_6945	76	.	3.16618	10.1922	7.64686	140
chr10	67742375	67742566	SRR1025239_peak_6946	58	.	3.7966	8.31596	5.88716	137
chr10	67778429	67778705	SRR1025239_peak_6947	41	.	3.52633	6.44613	4.14941	159
chr10	67808070	67808340	SRR1025239_peak_6948	191	.	7.24856	22.1813	19.1551	114
chr10	67809481	67810178	SRR1025239_peak_6949	588	.	14.3012	62.6404	58.8294	190
chr10	67827742	67828065	SRR1025239_peak_6950	129	.	5.87721	15.7471	12.939	175
chr10	67862395	67862707	SRR1025239_peak_6951	104	.	5.28949	13.1932	10.4925	203
chr10	67869414	67869620	SRR1025239_peak_6952	121	.	5.6813	14.8811	12.1082	124
chr10	67912525	67912729	SRR1025239_peak_6953	31	.	2.67844	5.3042	3.11861	118
chr10	67979626	67979994	SRR1025239_peak_6954	299	.	5.93681	33.2068	29.9071	182
chr10	67984681	67984919	SRR1025239_peak_6955	40	.	3.11189	6.32628	4.05642	55
chr10	67998097	67998562	SRR1025239_peak_6956	110	.	3.78595	13.7687	11.0463	343
chr10	68008341	68008629	SRR1025239_peak_6957	164	.	6.15231	19.3483	16.4108	171
chr10	68079916	68080176	SRR1025239_peak_6958	55	.	3.18931	7.99151	5.58444	115
chr10	68090237	68090512	SRR1025239_peak_6959	238	.	6.77857	26.9664	23.8122	141
chr10	68090668	68091527	SRR1025239_peak_6960	55	.	2.59673	7.94508	5.54217	673
chr10	68102519	68102963	SRR1025239_peak_6961	166	.	5.94163	19.5915	16.6471	276
chr10	68103957	68104276	SRR1025239_peak_6962	99	.	4.78702	12.6481	9.97427	183
chr10	68105356	68105698	SRR1025239_peak_6963	89	.	4.89768	11.5677	8.94429	124
chr10	68119237	68119759	SRR1025239_peak_6964	153	.	4.2877	18.2244	15.3284	174
chr10	68120034	68120334	SRR1025239_peak_6965	112	.	5.4854	14.0296	11.2928	119
chr10	68125896	68126174	SRR1025239_peak_6966	97	.	5.09358	12.3724	9.71203	140
chr10	68127059	68127372	SRR1025239_peak_6967	118	.	5.40322	14.5853	11.8286	158
chr10	68127566	68127865	SRR1025239_peak_6968	76	.	4.11343	10.2329	7.68306	134
chr10	68128303	68128731	SRR1025239_peak_6969	60	.	4.11405	8.52378	6.07901	128
chr10	68134084	68134340	SRR1025239_peak_6970	218	.	7.21957	24.991	21.8879	148
chr10	68136402	68137039	SRR1025239_peak_6971	206	.	4.2566	23.7637	20.6934	157
chr10	68149576	68149836	SRR1025239_peak_6972	41	.	3.42204	6.44535	4.14941	50
chr10	68156200	68156456	SRR1025239_peak_6973	47	.	3.72223	7.11733	4.76759	127
chr10	68167287	68167488	SRR1025239_peak_6974	40	.	2.91135	6.33651	4.06491	47
chr10	68168102	68168658	SRR1025239_peak_6975	188	.	5.14622	21.8979	18.8818	370
chr10	68171330	68171620	SRR1025239_peak_6976	71	.	3.36484	9.68008	7.1655	175
chr10	68174177	68174535	SRR1025239_peak_6977	57	.	3.94855	8.14817	5.72863	181
chr10	68192195	68192401	SRR1025239_peak_6978	47	.	3.72223	7.11733	4.76759	111
chr10	68192674	68192896	SRR1025239_peak_6979	47	.	3.72223	7.11733	4.76759	108
chr10	68193078	68193328	SRR1025239_peak_6980	223	.	7.5645	25.4307	22.3141	125
chr10	68207720	68208001	SRR1025239_peak_6981	137	.	6.07312	16.6273	13.7867	147
chr10	68208365	68208566	SRR1025239_peak_6982	74	.	4.50586	10.0094	7.46974	99
chr10	68211886	68212276	SRR1025239_peak_6983	47	.	3.68633	7.03825	4.70432	235
chr10	68219287	68219497	SRR1025239_peak_6984	56	.	3.43488	8.08345	5.66772	141
chr10	68222547	68222761	SRR1025239_peak_6985	73	.	4.32411	9.88951	7.36193	123
chr10	68230124	68230422	SRR1025239_peak_6986	125	.	5.14893	15.3812	12.592	124
chr10	68231644	68232007	SRR1025239_peak_6987	102	.	4.06912	12.9504	10.2654	159
chr10	68249589	68249823	SRR1025239_peak_6988	51	.	3.39479	7.51362	5.14095	169
chr10	68276726	68276929	SRR1025239_peak_6989	51	.	2.92169	7.47106	5.10363	153
chr10	68277615	68278063	SRR1025239_peak_6990	105	.	5.16159	13.2496	10.5462	295
chr10	68279097	68279337	SRR1025239_peak_6991	50	.	3.54426	7.4369	5.07369	115
chr10	68282480	68282763	SRR1025239_peak_6992	112	.	4.38447	14.0296	11.2928	149
chr10	68283069	68283490	SRR1025239_peak_6993	251	.	4.31148	28.3356	25.1451	211
chr10	68319441	68319714	SRR1025239_peak_6994	67	.	3.95978	9.26551	6.76836	157
chr10	68342940	68343316	SRR1025239_peak_6995	155	.	6.46493	18.4281	15.5211	190
chr10	68354846	68355094	SRR1025239_peak_6996	104	.	5.28949	13.1932	10.4925	83
chr10	68443193	68443409	SRR1025239_peak_6997	74	.	4.50586	10.0094	7.46974	123
chr10	68446555	68447069	SRR1025239_peak_6998	218	.	6.18714	24.9882	21.8851	370
chr10	68464959	68465290	SRR1025239_peak_6999	166	.	5.54421	19.5787	16.6354	212
chr10	68536921	68537112	SRR1025239_peak_7000	30	.	3.13451	5.17333	3.00687	176
chr10	68541061	68541831	SRR1025239_peak_7001	127	.	4.3756	15.5396	12.7433	485
chr10	68670128	68670878	SRR1025239_peak_7002	169	.	5.00068	19.8921	16.9392	187
chr10	68720759	68721151	SRR1025239_peak_7003	127	.	4.3756	15.5396	12.7433	204
chr10	68724340	68724607	SRR1025239_peak_7004	60	.	3.11019	8.53962	6.09285	110
chr10	68842207	68842680	SRR1025239_peak_7005	83	.	4.26578	10.9382	8.34744	276
chr10	68846031	68846262	SRR1025239_peak_7006	173	.	6.85675	20.2804	17.3127	118
chr10	68899781	68900004	SRR1025239_peak_7007	47	.	3.72223	7.11733	4.76759	69
chr10	68980020	68980357	SRR1025239_peak_7008	100	.	4.35617	12.7101	10.0335	179
chr10	69100529	69100738	SRR1025239_peak_7009	54	.	3.91814	7.81021	5.41134	85
chr10	69104945	69105136	SRR1025239_peak_7010	67	.	4.30995	9.25713	6.76037	103
chr10	69107391	69107582	SRR1025239_peak_7011	41	.	3.52633	6.44613	4.14941	99
chr10	69136088	69136392	SRR1025239_peak_7012	142	.	5.48458	17.0829	14.2276	167
chr10	69168186	69168405	SRR1025239_peak_7013	60	.	4.11405	8.52378	6.07901	56
chr10	69203573	69204099	SRR1025239_peak_7014	868	.	16.672	91.0466	86.8842	363
chr10	69204566	69204974	SRR1025239_peak_7015	697	.	12.1268	73.7066	69.7498	174
chr10	69205047	69205469	SRR1025239_peak_7016	125	.	5.39898	15.3273	12.5392	285
chr10	69211881	69212259	SRR1025239_peak_7017	36	.	2.40267	5.93641	3.68932	224
chr10	69212663	69213485	SRR1025239_peak_7018	205	.	4.18951	23.6504	20.5838	367
chr10	69214147	69214453	SRR1025239_peak_7019	50	.	3.12786	7.38395	5.02467	90
chr10	69218997	69219385	SRR1025239_peak_7020	376	.	9.65115	41.1024	37.6443	193
chr10	69221927	69222236	SRR1025239_peak_7021	160	.	5.48657	19.0084	16.0848	142
chr10	69253140	69253600	SRR1025239_peak_7022	150	.	4.83895	17.8971	15.0119	322
chr10	69263070	69263511	SRR1025239_peak_7023	288	.	7.17709	32.0847	28.8084	250
chr10	69265390	69265839	SRR1025239_peak_7024	63	.	3.67769	8.77002	6.3076	372
chr10	69268185	69268701	SRR1025239_peak_7025	74	.	4.0299	10.0061	7.46974	137
chr10	69274703	69275139	SRR1025239_peak_7026	162	.	5.9371	19.1672	16.2392	204
chr10	69321307	69321579	SRR1025239_peak_7027	170	.	5.79943	19.9832	17.0274	137
chr10	69352812	69353330	SRR1025239_peak_7028	107	.	3.13232	13.5036	10.7908	202
chr10	69452168	69452486	SRR1025239_peak_7029	197	.	6.76785	22.8022	19.7598	184
chr10	69533519	69534185	SRR1025239_peak_7030	169	.	5.00068	19.8921	16.9392	159
chr10	69535415	69535918	SRR1025239_peak_7031	77	.	2.90587	10.3276	7.77249	220
chr10	69561438	69561757	SRR1025239_peak_7032	259	.	8.61991	29.1824	25.9705	143
chr10	69565174	69565462	SRR1025239_peak_7033	134	.	5.33223	16.2699	13.4436	160
chr10	69570380	69570937	SRR1025239_peak_7034	118	.	5.14728	14.6544	11.8951	289
chr10	69574363	69574609	SRR1025239_peak_7035	91	.	3.95944	11.7374	9.10789	127
chr10	69576959	69577168	SRR1025239_peak_7036	82	.	3.48718	10.8258	8.24086	99
chr10	69579467	69579880	SRR1025239_peak_7037	129	.	4.50902	15.7145	12.9122	266
chr10	69584189	69584679	SRR1025239_peak_7038	610	.	9.79762	64.9163	61.0746	166
chr10	69594338	69594617	SRR1025239_peak_7039	97	.	3.42483	12.4292	9.76347	161
chr10	69619203	69619416	SRR1025239_peak_7040	47	.	3.72223	7.11733	4.76759	135
chr10	69643557	69644154	SRR1025239_peak_7041	402	.	8.13823	43.7851	40.276	175
chr10	69644850	69645153	SRR1025239_peak_7042	47	.	3.40133	7.07695	4.74111	185
chr10	69646010	69646540	SRR1025239_peak_7043	93	.	4.02897	11.9667	9.32669	166
chr10	69653323	69653611	SRR1025239_peak_7044	81	.	4.10203	10.7735	8.19735	174
chr10	69654882	69655273	SRR1025239_peak_7045	51	.	3.59461	7.56208	5.18695	224
chr10	69662416	69662829	SRR1025239_peak_7046	307	.	6.01927	34.0248	30.7063	166
chr10	69670512	69670746	SRR1025239_peak_7047	67	.	4.30995	9.25713	6.76037	133
chr10	69670989	69671295	SRR1025239_peak_7048	30	.	3.13451	5.17333	3.00687	36
chr10	69754758	69754969	SRR1025239_peak_7049	60	.	4.11405	8.52378	6.07901	131
chr10	69773989	69774451	SRR1025239_peak_7050	97	.	5.09358	12.3724	9.71203	165
chr10	69774508	69775014	SRR1025239_peak_7051	139	.	5.64441	16.7503	13.905	156
chr10	69785193	69786180	SRR1025239_peak_7052	1096	.	14.5853	114.016	109.604	187
chr10	69796914	69797417	SRR1025239_peak_7053	53	.	3.78225	7.76316	5.37532	376
chr10	69801728	69802048	SRR1025239_peak_7054	52	.	3.72524	7.62933	5.24977	183
chr10	69828781	69829282	SRR1025239_peak_7055	86	.	3.18	11.2913	8.68873	186
chr10	69844025	69844240	SRR1025239_peak_7056	118	.	5.41456	14.6138	11.8555	87
chr10	69856617	69856827	SRR1025239_peak_7057	54	.	3.91814	7.81021	5.41134	110
chr10	69870420	69870676	SRR1025239_peak_7058	91	.	4.83597	11.761	9.13109	142
chr10	69872402	69872795	SRR1025239_peak_7059	277	.	7.58254	30.9786	27.7268	230
chr10	69888286	69888646	SRR1025239_peak_7060	698	.	13.1548	73.836	69.8776	207
chr10	69910343	69910970	SRR1025239_peak_7061	224	.	3.6135	25.5847	22.4652	432
chr10	69924368	69924639	SRR1025239_peak_7062	32	.	2.57311	5.44407	3.24922	158
chr10	69995894	69996154	SRR1025239_peak_7063	97	.	5.09358	12.3724	9.71203	150
chr10	70013118	70013350	SRR1025239_peak_7064	60	.	3.96236	8.45208	6.01803	124
chr10	70056314	70056595	SRR1025239_peak_7065	121	.	5.6813	14.8811	12.1082	131
chr10	70057190	70057424	SRR1025239_peak_7066	55	.	3.01594	7.99884	5.59104	81
chr10	70060861	70061086	SRR1025239_peak_7067	50	.	3.14426	7.4347	5.07178	98
chr10	70081466	70081877	SRR1025239_peak_7068	41	.	2.81288	6.38509	4.10614	283
chr10	70096865	70097113	SRR1025239_peak_7069	81	.	4.18519	10.7177	8.14723	140
chr10	70098298	70098726	SRR1025239_peak_7070	72	.	3.51064	9.72578	7.20701	187
chr10	70099039	70099364	SRR1025239_peak_7071	149	.	4.40802	17.8342	14.9514	173
chr10	70099499	70099800	SRR1025239_peak_7072	123	.	4.51802	15.1097	12.3297	133
chr10	70115741	70115977	SRR1025239_peak_7073	51	.	3.4007	7.52969	5.15596	81
chr10	70119756	70120185	SRR1025239_peak_7074	178	.	5.45096	20.8074	17.8261	248
chr10	70120844	70121108	SRR1025239_peak_7075	54	.	2.97467	7.84887	5.44867	124
chr10	70129229	70129651	SRR1025239_peak_7076	62	.	3.57155	8.71532	6.25561	279
chr10	70131932	70132607	SRR1025239_peak_7077	314	.	6.8763	34.7397	31.4045	469
chr10	70133117	70133543	SRR1025239_peak_7078	747	.	11.0842	78.7764	74.7575	263
chr10	70140496	70140849	SRR1025239_peak_7079	99	.	3.76992	12.6608	9.98625	118
chr10	70141254	70141552	SRR1025239_peak_7080	119	.	4.57849	14.671	11.9105	123
chr10	70149251	70149488	SRR1025239_peak_7081	107	.	4.48817	13.4266	10.7175	76
chr10	70166487	70166784	SRR1025239_peak_7082	157	.	4.94892	18.6442	15.7317	161
chr10	70167651	70167933	SRR1025239_peak_7083	102	.	4.53427	12.9303	10.2475	189
chr10	70169317	70169625	SRR1025239_peak_7084	164	.	4.7124	19.4297	16.49	122
chr10	70173418	70173641	SRR1025239_peak_7085	21	.	2.13101	4.16989	2.12222	39
chr10	70318782	70319084	SRR1025239_peak_7086	146	.	4.55243	17.4758	14.6077	125
chr10	70382199	70382610	SRR1025239_peak_7087	130	.	5.44729	15.8343	13.0231	239
chr10	70403236	70403466	SRR1025239_peak_7088	65	.	3.98429	9.05356	6.58015	90
chr10	70437159	70437667	SRR1025239_peak_7089	243	.	7.5932	27.5047	24.3342	329
chr10	70440643	70440835	SRR1025239_peak_7090	33	.	2.51887	5.55465	3.35365	114
chr10	70459186	70459484	SRR1025239_peak_7091	81	.	4.70177	10.7798	8.19735	143
chr10	70470471	70470694	SRR1025239_peak_7092	54	.	3.91814	7.81021	5.41134	97
chr10	70485069	70485291	SRR1025239_peak_7093	89	.	4.89768	11.5677	8.94429	58
chr10	70494122	70494443	SRR1025239_peak_7094	45	.	3.6185	6.88793	4.56818	44
chr10	70537944	70538136	SRR1025239_peak_7095	35	.	2.90411	5.76853	3.55156	140
chr10	70553962	70554157	SRR1025239_peak_7096	47	.	3.72223	7.11733	4.76759	76
chr10	70563765	70563956	SRR1025239_peak_7097	89	.	4.89768	11.5677	8.94429	94
chr10	70598320	70598678	SRR1025239_peak_7098	40	.	3.03612	6.31914	4.05247	249
chr10	70702447	70702778	SRR1025239_peak_7099	54	.	3.91814	7.81021	5.41134	236
chr10	70717030	70717322	SRR1025239_peak_7100	71	.	4.12674	9.69469	7.17809	164
chr10	70769067	70769258	SRR1025239_peak_7101	54	.	3.91814	7.81021	5.41134	76
chr10	70769541	70769816	SRR1025239_peak_7102	164	.	6.66084	19.348	16.4106	156
chr10	70847819	70848034	SRR1025239_peak_7103	54	.	3.91814	7.81021	5.41134	122
chr10	70932077	70932288	SRR1025239_peak_7104	64	.	3.80874	8.86916	6.4023	85
chr10	70932682	70933149	SRR1025239_peak_7105	107	.	3.16535	13.4918	10.7805	318
chr10	70939755	70940227	SRR1025239_peak_7106	104	.	5.28949	13.1932	10.4925	83
chr10	70941550	70941850	SRR1025239_peak_7107	112	.	5.4854	14.0296	11.2928	151
chr10	70964129	70964327	SRR1025239_peak_7108	30	.	2.92007	5.26258	3.0809	88
chr10	70966957	70967490	SRR1025239_peak_7109	180	.	6.43771	20.9924	18.0041	160
chr10	70969106	70969380	SRR1025239_peak_7110	44	.	3.3779	6.79256	4.48081	122
chr10	70998294	70998552	SRR1025239_peak_7111	168	.	6.48386	19.7946	16.8441	101
chr10	71024661	71025818	SRR1025239_peak_7115	1267	.	17.4194	131.334	126.74	653
chr10	71028343	71028756	SRR1025239_peak_7116	220	.	6.64812	25.1814	22.0705	197
chr10	71052165	71052540	SRR1025239_peak_7117	352	.	7.12554	38.6169	35.2054	190
chr10	71053892	71054275	SRR1025239_peak_7118	106	.	4.92507	13.3525	10.6469	104
chr10	71061818	71062219	SRR1025239_peak_7119	41	.	3.30139	6.38533	4.10614	326
chr10	71119100	71119315	SRR1025239_peak_7120	45	.	3.43122	6.92349	4.59956	68
chr10	71159048	71159288	SRR1025239_peak_7121	28	.	2.45045	5.04141	2.89807	86
chr10	71177694	71178025	SRR1025239_peak_7122	67	.	3.95978	9.26551	6.76836	183
chr10	71183298	71183741	SRR1025239_peak_7123	717	.	15.4892	75.7306	71.7486	190
chr10	71184331	71184529	SRR1025239_peak_7124	58	.	3.90263	8.31033	5.88346	156
chr10	71193098	71193316	SRR1025239_peak_7125	85	.	4.04383	11.1696	8.5712	98
chr10	71198653	71198898	SRR1025239_peak_7126	72	.	4.3803	9.71991	7.2013	134
chr10	71218305	71218577	SRR1025239_peak_7127	102	.	3.25497	12.9329	10.2498	104
chr10	71221279	71221544	SRR1025239_peak_7128	85	.	4.44667	11.1139	8.51778	136
chr10	71225985	71226198	SRR1025239_peak_7129	50	.	3.07933	7.43189	5.07016	57
chr10	71237670	71238215	SRR1025239_peak_7130	501	.	6.14296	53.793	50.1169	348
chr10	71284976	71285543	SRR1025239_peak_7131	207	.	5.35309	23.8523	20.7802	400
chr10	71344477	71344838	SRR1025239_peak_7132	149	.	4.1936	17.7942	14.9123	185
chr10	71347786	71348102	SRR1025239_peak_7133	107	.	3.27816	13.4875	10.7764	91
chr10	71401374	71401582	SRR1025239_peak_7134	129	.	5.87721	15.7471	12.939	82
chr10	71449026	71449264	SRR1025239_peak_7135	89	.	4.89768	11.5677	8.94429	117
chr10	71664215	71664456	SRR1025239_peak_7136	41	.	3.52633	6.44613	4.14941	163
chr10	71819317	71819508	SRR1025239_peak_7137	35	.	3.33042	5.79773	3.56275	39
chr10	71857661	71857928	SRR1025239_peak_7138	57	.	3.53624	8.13351	5.71414	78
chr10	72532609	72532821	SRR1025239_peak_7140	74	.	4.50586	10.0094	7.46974	102
chr10	72578587	72578883	SRR1025239_peak_7141	182	.	7.05265	21.225	18.227	136
chr10	72628993	72629271	SRR1025239_peak_7142	67	.	4.30995	9.25713	6.76037	99
chr10	72634173	72634526	SRR1025239_peak_7143	102	.	5.043	12.9572	10.271	177
chr10	72654135	72654369	SRR1025239_peak_7144	61	.	3.4648	8.63624	6.18069	165
chr10	72654502	72654756	SRR1025239_peak_7145	168	.	4.2506	19.8471	16.8954	149
chr10	72654892	72655551	SRR1025239_peak_7146	107	.	3.23742	13.4798	10.7693	93
chr10	72669060	72669404	SRR1025239_peak_7147	220	.	7.83628	25.1183	22.0096	176
chr10	72676438	72676819	SRR1025239_peak_7148	40	.	3.03612	6.31914	4.05247	281
chr10	72807803	72808117	SRR1025239_peak_7149	93	.	4.22416	12.0065	9.36394	146
chr10	73098084	73098285	SRR1025239_peak_7150	24	.	2.93861	4.57426	2.47429	116
chr10	73167893	73168127	SRR1025239_peak_7151	89	.	4.89768	11.5677	8.94429	82
chr10	73977361	73977674	SRR1025239_peak_7152	239	.	8.22809	27.13	23.9683	162
chr10	74271009	74271200	SRR1025239_peak_7153	47	.	3.60214	7.09394	4.75598	46
chr10	74358981	74359274	SRR1025239_peak_7154	112	.	5.4854	14.0296	11.2928	129
chr10	74512359	74512673	SRR1025239_peak_7155	92	.	4.08351	11.8598	9.22484	157
chr10	74774122	74774364	SRR1025239_peak_7156	97	.	5.09358	12.3724	9.71203	119
chr10	74994678	74994890	SRR1025239_peak_7158	86	.	3.67669	11.2858	8.68385	102
chr10	75037050	75037314	SRR1025239_peak_7159	144	.	3.23685	17.3039	14.4411	159
chr10	75054258	75054499	SRR1025239_peak_7160	97	.	3.4828	12.4569	9.79037	167
chr10	75059379	75059790	SRR1025239_peak_7161	340	.	6.65701	37.4791	34.0915	165
chr10	75063408	75063724	SRR1025239_peak_7162	39	.	2.51154	6.24404	3.9817	263
chr10	75070120	75070512	SRR1025239_peak_7163	253	.	7.60277	28.5336	25.3381	240
chr10	75086015	75086286	SRR1025239_peak_7164	54	.	3.91814	7.81021	5.41134	163
chr10	75091883	75092122	SRR1025239_peak_7165	95	.	4.8629	12.1654	9.51761	78
chr10	75093548	75094037	SRR1025239_peak_7166	84	.	3.84298	11.0826	8.487	352
chr10	75097036	75097575	SRR1025239_peak_7167	1053	.	15.4049	109.72	105.356	206
chr10	75107004	75107354	SRR1025239_peak_7168	41	.	2.77104	6.41819	4.13732	222
chr10	75121734	75122177	SRR1025239_peak_7169	218	.	5.82873	24.9459	21.8439	173
chr10	75133497	75133925	SRR1025239_peak_7170	185	.	6.19724	21.6021	18.5959	142
chr10	75137295	75137695	SRR1025239_peak_7171	38	.	2.25307	6.11493	3.85881	141
chr10	75151162	75151618	SRR1025239_peak_7172	177	.	5.21074	20.688	17.7092	162
chr10	75173656	75173954	SRR1025239_peak_7173	49	.	2.79183	7.34426	4.98651	187
chr10	75182464	75182664	SRR1025239_peak_7174	68	.	3.33737	9.35804	6.85739	114
chr10	75211808	75212269	SRR1025239_peak_7175	105	.	2.8772	13.2162	10.5145	131
chr10	75246027	75246458	SRR1025239_peak_7176	35	.	2.90411	5.76853	3.55156	136
chr10	75264935	75265188	SRR1025239_peak_7177	74	.	3.82815	9.97597	7.44481	85
chr10	75273043	75273315	SRR1025239_peak_7178	92	.	4.62195	11.8867	9.24949	135
chr10	75302045	75302317	SRR1025239_peak_7179	80	.	3.96015	10.639	8.07079	111
chr10	75304592	75304810	SRR1025239_peak_7180	44	.	2.544	6.81198	4.49947	108
chr10	75344604	75344873	SRR1025239_peak_7181	127	.	3.87857	15.5024	12.7072	156
chr10	75353909	75354148	SRR1025239_peak_7182	44	.	2.544	6.81198	4.49947	67
chr10	75355447	75355856	SRR1025239_peak_7183	97	.	5.09358	12.3724	9.71203	288
chr10	75364144	75364437	SRR1025239_peak_7184	54	.	3.20781	7.84089	5.44086	209
chr10	75373858	75374321	SRR1025239_peak_7185	1183	.	10.7065	122.857	118.35	241
chr10	75409900	75410101	SRR1025239_peak_7186	28	.	3.04157	4.97683	2.83872	145
chr10	75412380	75412597	SRR1025239_peak_7187	99	.	5.04919	12.6201	9.94784	142
chr10	75424533	75424841	SRR1025239_peak_7188	215	.	7.09799	24.6537	21.5581	146
chr10	75433581	75433845	SRR1025239_peak_7189	233	.	7.76087	26.45	23.3066	129
chr10	75434108	75434374	SRR1025239_peak_7190	104	.	5.13416	13.1823	10.4876	100
chr10	75438355	75438681	SRR1025239_peak_7191	41	.	3.14747	6.42018	4.13912	179
chr10	75442023	75442214	SRR1025239_peak_7192	70	.	3.47382	9.60162	7.09231	100
chr10	75448870	75449208	SRR1025239_peak_7193	134	.	4.47978	16.241	13.4174	183
chr10	75451213	75451860	SRR1025239_peak_7194	63	.	2.74439	8.8233	6.35882	420
chr10	75456303	75456829	SRR1025239_peak_7195	1168	.	9.7896	121.388	116.897	286
chr10	75489576	75489772	SRR1025239_peak_7196	68	.	3.69614	9.3274	6.82757	85
chr10	75495557	75495787	SRR1025239_peak_7197	72	.	4.25742	9.72817	7.20914	80
chr10	75500441	75500635	SRR1025239_peak_7198	75	.	4.18216	10.1262	7.5829	102
chr10	75516950	75517388	SRR1025239_peak_7199	138	.	3.95758	16.6883	13.8446	200
chr10	75517702	75518045	SRR1025239_peak_7200	214	.	4.38972	24.5589	21.4669	173
chr10	75534914	75535140	SRR1025239_peak_7201	35	.	2.84609	5.78627	3.56275	176
chr10	75535533	75535773	SRR1025239_peak_7202	97	.	5.09358	12.3724	9.71203	148
chr10	75550655	75551051	SRR1025239_peak_7203	65	.	3.96167	8.99665	6.52491	312
chr10	75568003	75568205	SRR1025239_peak_7204	32	.	3.09237	5.4791	3.2822	121
chr10	75586308	75586551	SRR1025239_peak_7205	37	.	2.38798	6.00502	3.75426	63
chr10	75635761	75635959	SRR1025239_peak_7206	48	.	2.66376	7.16369	4.81176	52
chr10	75647522	75647764	SRR1025239_peak_7207	114	.	3.7038	14.1824	11.4391	104
chr10	75764269	75764675	SRR1025239_peak_7208	74	.	2.76968	9.95642	7.42693	268
chr10	75764765	75765018	SRR1025239_peak_7209	68	.	3.27835	9.36536	6.8645	105
chr10	75773469	75773670	SRR1025239_peak_7210	87	.	3.32449	11.3045	8.70064	135
chr10	75808737	75809068	SRR1025239_peak_7211	81	.	4.70177	10.7798	8.19735	139
chr10	75837455	75837745	SRR1025239_peak_7212	133	.	3.20268	16.2206	13.3984	147
chr10	75853417	75853754	SRR1025239_peak_7213	79	.	4.43481	10.4635	7.90231	142
chr10	75860287	75860504	SRR1025239_peak_7214	52	.	2.37382	7.6076	5.22906	111
chr10	75861011	75861202	SRR1025239_peak_7215	88	.	3.7995	11.4639	8.85114	120
chr10	75872517	75873341	SRR1025239_peak_7216	317	.	5.47401	35.1221	31.7805	375
chr10	75883228	75883548	SRR1025239_peak_7217	140	.	4.12279	16.8892	14.0398	166
chr10	75897339	75897685	SRR1025239_peak_7218	134	.	4.95695	16.2257	13.4034	174
chr10	75921366	75921574	SRR1025239_peak_7219	79	.	2.9694	10.4647	7.9035	117
chr10	75951758	75952065	SRR1025239_peak_7220	610	.	12.8116	64.9341	61.0922	141
chr10	76013645	76013974	SRR1025239_peak_7221	173	.	6.85675	20.2804	17.3127	150
chr10	76031837	76032796	SRR1025239_peak_7222	99	.	3.68834	12.5936	9.9218	703
chr10	76046897	76047152	SRR1025239_peak_7223	74	.	4.50586	10.0094	7.46974	137
chr10	76067777	76068224	SRR1025239_peak_7224	54	.	3.91814	7.81021	5.41134	299
chr10	76092136	76092355	SRR1025239_peak_7225	41	.	3.52633	6.44613	4.14941	174
chr10	76120347	76120677	SRR1025239_peak_7226	30	.	2.77211	5.23652	3.0565	155
chr10	76135636	76135863	SRR1025239_peak_7227	35	.	3.33042	5.79773	3.56275	105
chr10	76237895	76238149	SRR1025239_peak_7228	69	.	2.54331	9.42702	6.92307	99
chr10	76271469	76271660	SRR1025239_peak_7229	40	.	2.85938	6.35754	4.08257	37
chr10	76329247	76329444	SRR1025239_peak_7230	89	.	4.75901	11.575	8.95151	110
chr10	76345368	76345685	SRR1025239_peak_7231	56	.	2.88595	8.06436	5.65088	184
chr10	76363458	76363803	SRR1025239_peak_7232	81	.	4.70177	10.7798	8.19735	140
chr10	76468651	76469141	SRR1025239_peak_7233	178	.	4.15497	20.8179	17.8359	326
chr10	76488298	76488652	SRR1025239_peak_7234	76	.	4.11343	10.2329	7.68306	163
chr10	76496355	76496703	SRR1025239_peak_7235	121	.	4.75218	14.8964	12.1224	167
chr10	76586214	76586668	SRR1025239_peak_7236	1381	.	15.473	142.834	138.118	187
chr10	76602739	76602936	SRR1025239_peak_7237	64	.	3.84219	8.95764	6.48836	102
chr10	76612501	76612736	SRR1025239_peak_7238	82	.	3.41846	10.7922	8.20879	122
chr10	76623325	76623545	SRR1025239_peak_7239	69	.	3.51262	9.49449	6.98901	51
chr10	76694777	76695465	SRR1025239_peak_7240	169	.	4.6779	19.9478	16.9936	159
chr10	76733312	76733538	SRR1025239_peak_7241	41	.	2.44022	6.49835	4.19866	171
chr10	76735020	76735304	SRR1025239_peak_7242	190	.	4.21231	22.0183	19.0001	134
chr10	76771773	76772181	SRR1025239_peak_7243	401	.	9.33566	43.6418	40.1361	187
chr10	76791809	76792101	SRR1025239_peak_7244	72	.	4.06223	9.81187	7.28864	140
chr10	76961690	76961899	SRR1025239_peak_7246	100	.	3.60835	12.7613	10.0833	110
chr10	76997834	76998418	SRR1025239_peak_7247	107	.	3.36355	13.4962	10.7843	184
chr10	77021356	77021859	SRR1025239_peak_7248	224	.	4.61664	25.553	22.4338	155
chr10	77082591	77082782	SRR1025239_peak_7249	61	.	3.01155	8.56028	6.11098	84
chr10	77090126	77090440	SRR1025239_peak_7250	750	.	11.4605	79.1153	75.092	155
chr10	77108913	77109149	SRR1025239_peak_7251	49	.	3.39373	7.28405	4.92803	131
chr10	77125935	77126259	SRR1025239_peak_7252	83	.	4.26578	10.9382	8.34744	161
chr10	77130667	77130920	SRR1025239_peak_7253	113	.	3.0396	14.1175	11.3778	151
chr10	77134487	77134847	SRR1025239_peak_7254	757	.	13.0264	79.807	75.7756	170
chr10	77152409	77152629	SRR1025239_peak_7255	81	.	3.35573	10.768	8.1941	45
chr10	77154503	77154818	SRR1025239_peak_7256	72	.	3.51437	9.73831	7.21892	143
chr10	77159005	77160023	SRR1025239_peak_7257	1768	.	16.1188	181.978	176.876	752
chr10	77166217	77166489	SRR1025239_peak_7258	64	.	2.72039	8.86975	6.40267	138
chr10	77187366	77187983	SRR1025239_peak_7259	419	.	9.35443	45.4463	41.9115	286
chr10	77188491	77188745	SRR1025239_peak_7260	45	.	2.96935	6.88706	4.56818	83
chr10	77201802	77202108	SRR1025239_peak_7261	40	.	3.11189	6.32628	4.05642	61
chr10	77215687	77216092	SRR1025239_peak_7262	474	.	8.0064	51.1132	47.4798	217
chr10	77217267	77217566	SRR1025239_peak_7263	180	.	4.61752	20.9919	18.0041	130
chr10	77221100	77221584	SRR1025239_peak_7264	1256	.	13.7701	130.23	125.646	259
chr10	77225432	77225792	SRR1025239_peak_7265	234	.	4.876	26.6466	23.4987	178
chr10	77229558	77230219	SRR1025239_peak_7266	326	.	6.43901	36.0233	32.663	385
chr10	77232407	77232640	SRR1025239_peak_7267	43	.	2.66369	6.68838	4.38105	108
chr10	77252775	77253142	SRR1025239_peak_7268	111	.	4.08522	13.8633	11.1378	181
chr10	77259212	77259486	SRR1025239_peak_7269	43	.	2.14635	6.61329	4.30882	108
chr10	77277145	77277336	SRR1025239_peak_7270	69	.	3.81913	9.42255	6.91903	70
chr10	77282880	77283185	SRR1025239_peak_7271	63	.	3.67769	8.77002	6.3076	144
chr10	77335783	77336017	SRR1025239_peak_7272	39	.	3.0628	6.19598	3.93599	98
chr10	77353419	77353762	SRR1025239_peak_7273	416	.	7.83635	45.1499	41.6181	172
chr10	77360640	77360905	SRR1025239_peak_7274	82	.	3.56277	10.8699	8.28253	155
chr10	77396957	77397587	SRR1025239_peak_7275	167	.	4.84933	19.6477	16.7014	444
chr10	77418309	77418546	SRR1025239_peak_7276	63	.	2.74439	8.8233	6.35882	87
chr10	77427661	77428123	SRR1025239_peak_7277	45	.	2.91706	6.90407	4.58264	111
chr10	77447821	77448037	SRR1025239_peak_7278	81	.	3.10933	10.7533	8.18049	98
chr10	77448739	77449295	SRR1025239_peak_7279	115	.	3.79851	14.3464	11.598	329
chr10	77449446	77449674	SRR1025239_peak_7280	173	.	4.16191	20.2729	17.3093	80
chr10	77476865	77477188	SRR1025239_peak_7281	46	.	3.55394	6.98219	4.6534	226
chr10	77484044	77484721	SRR1025239_peak_7282	820	.	9.06285	86.1279	82.0218	329
chr10	77531007	77531578	SRR1025239_peak_7283	105	.	4.34651	13.2912	10.5869	104
chr10	77605069	77605620	SRR1025239_peak_7284	125	.	4.25553	15.3871	12.5973	399
chr10	77606117	77606368	SRR1025239_peak_7285	51	.	2.51799	7.55897	5.18463	122
chr10	77613569	77613798	SRR1025239_peak_7286	46	.	3.46646	7.00951	4.67726	67
chr10	77622249	77622571	SRR1025239_peak_7287	88	.	3.26833	11.4908	8.87565	165
chr10	77627578	77627809	SRR1025239_peak_7288	115	.	4.99966	14.2507	11.505	132
chr10	77634751	77635086	SRR1025239_peak_7289	125	.	4.25553	15.3871	12.5973	187
chr10	77686134	77686683	SRR1025239_peak_7290	77	.	3.4638	10.269	7.71685	378
chr10	77797793	77798133	SRR1025239_peak_7291	40	.	3.1088	6.3181	4.05247	123
chr10	77912696	77913076	SRR1025239_peak_7292	87	.	2.99761	11.3676	8.76001	167
chr10	77984796	77985025	SRR1025239_peak_7294	144	.	4.86556	17.3068	14.4438	85
chr10	78066252	78066471	SRR1025239_peak_7298	30	.	2.25152	5.18531	3.01824	133
chr10	78069509	78069700	SRR1025239_peak_7299	53	.	2.71159	7.68617	5.30288	117
chr10	78090281	78090561	SRR1025239_peak_7300	40	.	2.96983	6.3232	4.0552	154
chr10	78101358	78101731	SRR1025239_peak_7301	93	.	3.67567	12.0382	9.39445	219
chr10	78120978	78121233	SRR1025239_peak_7302	54	.	3.91814	7.81021	5.41134	154
chr10	78124076	78124461	SRR1025239_peak_7303	78	.	4.29181	10.4094	7.85046	135
chr10	78125969	78126185	SRR1025239_peak_7304	52	.	3.84432	7.64532	5.26512	86
chr10	78135619	78135815	SRR1025239_peak_7305	62	.	3.26262	8.66026	6.20397	118
chr10	78139244	78139601	SRR1025239_peak_7306	119	.	5.46218	14.733	11.9695	183
chr10	78184946	78185138	SRR1025239_peak_7307	55	.	3.01594	7.99884	5.59104	141
chr10	78244697	78245124	SRR1025239_peak_7308	61	.	2.44911	8.5732	6.12239	332
chr10	78273024	78273352	SRR1025239_peak_7309	131	.	4.24116	15.9272	13.1128	144
chr10	78352151	78352562	SRR1025239_peak_7310	74	.	3.67347	10.0152	7.47543	272
chr10	78366889	78367276	SRR1025239_peak_7311	213	.	7.38702	24.4714	21.3813	150
chr10	78392015	78392331	SRR1025239_peak_7312	62	.	2.79735	8.73767	6.27743	188
chr10	78399380	78399765	SRR1025239_peak_7313	335	.	6.45052	36.9639	33.5837	186
chr10	78412237	78412536	SRR1025239_peak_7314	47	.	2.65701	7.13586	4.78507	185
chr10	78550275	78550470	SRR1025239_peak_7315	54	.	3.91814	7.81021	5.41134	116
chr10	78574257	78574602	SRR1025239_peak_7316	72	.	2.62109	9.7499	7.23031	276
chr10	78574715	78575410	SRR1025239_peak_7317	284	.	4.3158	31.7011	28.4317	335
chr10	78590885	78591155	SRR1025239_peak_7318	61	.	2.96841	8.57926	6.1279	58
chr10	78591225	78591476	SRR1025239_peak_7319	37	.	2.80209	6.00538	3.7545	162
chr10	78946500	78946710	SRR1025239_peak_7321	30	.	3.13451	5.17333	3.00687	54
chr10	79106348	79106901	SRR1025239_peak_7322	321	.	8.91375	35.5031	32.1551	339
chr10	79519553	79520044	SRR1025239_peak_7330	539	.	13.5176	57.6749	53.9374	271
chr10	79668649	79669512	SRR1025239_peak_7331	140	.	3.89921	16.9498	14.0985	627
chr10	79683072	79683608	SRR1025239_peak_7332	69	.	3.51262	9.49449	6.98901	318
chr10	79700708	79701124	SRR1025239_peak_7333	483	.	9.54724	51.9865	48.3382	168
chr10	79709232	79709703	SRR1025239_peak_7334	921	.	10.1218	96.415	92.1937	297
chr10	79712577	79712889	SRR1025239_peak_7335	246	.	6.04249	27.8403	24.6636	138
chr10	79739380	79739573	SRR1025239_peak_7336	52	.	2.77041	7.59972	5.22154	97
chr10	79766667	79767018	SRR1025239_peak_7337	150	.	3.57214	17.9509	15.0638	169
chr10	79802463	79802801	SRR1025239_peak_7338	131	.	4.8831	15.9899	13.1736	209
chr10	79805426	79806200	SRR1025239_peak_7339	540	.	9.37628	57.7643	54.0247	302
chr10	79824403	79824734	SRR1025239_peak_7340	96	.	3.95914	12.2872	9.63455	198
chr10	79841161	79841689	SRR1025239_peak_7341	30	.	2.46559	5.22993	3.05223	22
chr10	79853190	79853870	SRR1025239_peak_7342	198	.	4.74927	22.9384	19.8918	332
chr10	79853971	79854289	SRR1025239_peak_7343	30	.	1.90463	5.19935	3.02836	179
chr10	79854657	79855589	SRR1025239_peak_7344	104	.	3.06735	13.1183	10.4262	102
chr10	79866062	79866253	SRR1025239_peak_7345	76	.	2.81229	10.1879	7.64348	97
chr10	79908336	79908554	SRR1025239_peak_7346	50	.	2.40601	7.39626	5.03657	139
chr10	79909171	79909442	SRR1025239_peak_7347	161	.	5.15495	19.0251	16.1012	133
chr10	79925255	79925688	SRR1025239_peak_7348	176	.	4.01876	20.6217	17.6451	200
chr10	79926703	79927137	SRR1025239_peak_7349	76	.	3.3285	10.2136	7.66572	269
chr10	79927471	79927779	SRR1025239_peak_7350	19	.	2.04933	3.96516	1.96342	294
chr10	79983752	79984064	SRR1025239_peak_7351	71	.	3.13332	9.64356	7.13232	182
chr10	79984356	79984823	SRR1025239_peak_7352	154	.	3.35817	18.3908	15.4901	266
chr10	79985424	79985963	SRR1025239_peak_7353	158	.	4.15969	18.8037	15.8862	171
chr10	79988707	79988902	SRR1025239_peak_7354	66	.	3.16266	9.1444	6.66426	56
chr10	80019133	80019324	SRR1025239_peak_7355	56	.	3.34106	8.03434	5.62244	102
chr10	80032912	80033379	SRR1025239_peak_7356	709	.	9.64732	74.959	70.9866	276
chr10	80039748	80040170	SRR1025239_peak_7357	297	.	5.13164	33.0682	29.7705	146
chr10	80048826	80049034	SRR1025239_peak_7358	37	.	2.9265	6.0135	3.76231	41
chr10	80053153	80054146	SRR1025239_peak_7359	595	.	7.5311	63.351	59.53	216
chr10	80054239	80054434	SRR1025239_peak_7360	49	.	2.54934	7.27429	4.9186	132
chr10	80116910	80117174	SRR1025239_peak_7363	142	.	4.30728	17.1013	14.2455	151
chr10	80141495	80141699	SRR1025239_peak_7364	47	.	2.56435	7.0473	4.71303	52
chr10	80147923	80148453	SRR1025239_peak_7365	126	.	3.80537	15.4281	12.6356	358
chr10	80148710	80149156	SRR1025239_peak_7366	133	.	3.29702	16.2082	13.3867	153
chr10	80149388	80150010	SRR1025239_peak_7367	196	.	3.90442	22.6628	19.6236	332
chr10	80150537	80150804	SRR1025239_peak_7368	68	.	3.10738	9.33514	6.83525	83
chr10	80160176	80160541	SRR1025239_peak_7369	155	.	3.78955	18.4907	15.5821	227
chr10	80164962	80165337	SRR1025239_peak_7370	423	.	4.39504	45.918	42.3721	199
chr10	80167583	80168030	SRR1025239_peak_7371	295	.	5.77828	32.8317	29.5372	272
chr10	80172918	80173192	SRR1025239_peak_7372	185	.	4.59096	21.5173	18.5122	145
chr10	80226904	80227385	SRR1025239_peak_7373	140	.	4.66795	16.9375	14.0864	153
chr10	80241998	80242831	SRR1025239_peak_7374	326	.	5.14369	36.0461	32.6857	197
chr10	80245473	80245937	SRR1025239_peak_7375	400	.	5.87531	43.5655	40.0626	277
chr10	80249010	80249603	SRR1025239_peak_7376	400	.	5.46619	43.5303	40.0276	184
chr10	80260681	80261381	SRR1025239_peak_7377	527	.	7.65086	56.5053	52.7856	238
chr10	80261573	80262096	SRR1025239_peak_7378	332	.	6.56705	36.614	33.2427	313
chr10	80264528	80265286	SRR1025239_peak_7379	672	.	6.65353	71.1365	67.2116	273
chr10	80292282	80292703	SRR1025239_peak_7380	154	.	3.84913	18.298	15.4008	314
chr10	80316415	80316685	SRR1025239_peak_7381	126	.	3.7613	15.4788	12.6843	123
chr10	80320327	80320559	SRR1025239_peak_7382	78	.	2.8777	10.3614	7.80553	171
chr10	80348417	80348623	SRR1025239_peak_7383	69	.	3.08862	9.45884	6.95448	136
chr10	80432834	80433033	SRR1025239_peak_7384	36	.	2.67208	5.92353	3.67702	130
chr10	80433313	80434487	SRR1025239_peak_7385	2281	.	18.0804	233.724	228.124	590
chr10	80463610	80464181	SRR1025239_peak_7386	252	.	5.44208	28.4272	25.2345	442
chr10	80475501	80475792	SRR1025239_peak_7387	57	.	2.81597	8.13075	5.71288	72
chr10	80503581	80503970	SRR1025239_peak_7388	71	.	3.23854	9.64626	7.13437	242
chr10	80506318	80506578	SRR1025239_peak_7389	45	.	3.10465	6.90967	4.5876	114
chr10	80509471	80509677	SRR1025239_peak_7390	30	.	2.15294	5.19472	3.02739	38
chr10	80539654	80539925	SRR1025239_peak_7391	244	.	6.83359	27.6075	24.4348	123
chr10	80561164	80562133	SRR1025239_peak_7392	721	.	7.49649	76.113	72.126	597
chr10	80576232	80576454	SRR1025239_peak_7393	35	.	2.45379	5.73807	3.52716	168
chr10	80577864	80578055	SRR1025239_peak_7394	46	.	2.58146	6.97244	4.64381	123
chr10	80602779	80603451	SRR1025239_peak_7395	197	.	3.57725	22.8403	19.7973	203
chr10	80656714	80656925	SRR1025239_peak_7396	31	.	2.48754	5.30457	3.1187	56
chr10	80659174	80659457	SRR1025239_peak_7397	241	.	7.35435	27.3147	24.1495	118
chr10	80676433	80676736	SRR1025239_peak_7398	122	.	2.85277	14.9822	12.2063	169
chr10	80678055	80678782	SRR1025239_peak_7399	98	.	2.70457	12.5038	9.83619	144
chr10	80702388	80702617	SRR1025239_peak_7400	44	.	2.33828	6.78634	4.47495	95
chr10	80741860	80742089	SRR1025239_peak_7401	39	.	2.51154	6.24404	3.9817	167
chr10	80742379	80742713	SRR1025239_peak_7402	80	.	2.72	10.6633	8.09416	133
chr10	80747457	80747703	SRR1025239_peak_7403	52	.	2.73987	7.64145	5.26139	127
chr10	80751247	80751634	SRR1025239_peak_7404	368	.	6.49067	40.2756	36.8318	209
chr10	80754897	80755130	SRR1025239_peak_7405	57	.	2.81597	8.13075	5.71288	164
chr10	80774477	80775007	SRR1025239_peak_7406	1093	.	8.76648	113.78	109.371	220
chr10	80791476	80791813	SRR1025239_peak_7407	393	.	6.72813	42.8537	39.3618	186
chr10	80798328	80799112	SRR1025239_peak_7408	343	.	4.71827	37.7864	34.3888	438
chr10	80805950	80806228	SRR1025239_peak_7409	42	.	2.63858	6.59235	4.28847	221
chr10	80826081	80827014	SRR1025239_peak_7410	152	.	2.96674	18.1187	15.226	384
chr10	80837622	80838030	SRR1025239_peak_7411	126	.	4.62147	15.4626	12.6695	254
chr10	80880392	80880618	SRR1025239_peak_7412	55	.	3.31327	7.95071	5.54757	66
chr10	80922213	80922418	SRR1025239_peak_7413	67	.	3.58854	9.25302	6.76037	93
chr10	81037382	81037614	SRR1025239_peak_7420	123	.	3.41727	15.1469	12.3651	87
chr10	81092566	81092807	SRR1025239_peak_7421	66	.	3.0976	9.09508	6.61908	155
chr10	81105687	81105898	SRR1025239_peak_7422	97	.	3.23165	12.3855	9.72489	109
chr10	81105940	81106315	SRR1025239_peak_7423	393	.	6.72813	42.8537	39.3618	175
chr10	81136199	81136467	SRR1025239_peak_7424	112	.	4.18978	13.9564	11.2269	98
chr10	81136884	81137123	SRR1025239_peak_7425	68	.	3.40246	9.35901	6.85823	176
chr10	81137281	81137566	SRR1025239_peak_7426	608	.	7.91445	64.7075	60.8689	148
chr10	81152379	81152719	SRR1025239_peak_7427	232	.	6.60025	26.3827	23.2412	162
chr10	81201715	81202161	SRR1025239_peak_7434	42	.	2.42527	6.56518	4.26251	142
chr10	81203937	81204216	SRR1025239_peak_7435	96	.	3.49502	12.2745	9.62296	136
chr10	81266757	81266968	SRR1025239_peak_7436	81	.	3.57456	10.6698	8.10039	115
chr10	81267928	81268306	SRR1025239_peak_7437	149	.	3.95733	17.7884	14.9065	201
chr10	81285639	81286137	SRR1025239_peak_7438	183	.	4.49034	21.3489	18.3477	353
chr10	81293032	81293480	SRR1025239_peak_7439	169	.	4.20162	19.8946	16.9417	176
chr10	81304905	81305227	SRR1025239_peak_7440	271	.	5.76497	30.3459	27.1079	159
chr10	81320364	81320747	SRR1025239_peak_7441	583	.	6.66355	62.1116	58.3081	208
chr10	81350429	81351103	SRR1025239_peak_7442	250	.	4.52193	28.2041	25.0164	400
chr10	81357295	81357581	SRR1025239_peak_7443	138	.	3.95758	16.6883	13.8446	118
chr10	81378269	81378595	SRR1025239_peak_7444	114	.	3.28695	14.1873	11.444	151
chr10	81382038	81382497	SRR1025239_peak_7445	167	.	4.84933	19.6477	16.7014	227
chr10	81384010	81384398	SRR1025239_peak_7446	46	.	2.26072	6.96327	4.63519	306
chr10	81407442	81407843	SRR1025239_peak_7447	442	.	5.68101	47.86	44.2816	212
chr10	81424380	81424601	SRR1025239_peak_7448	47	.	2.72104	7.07057	4.73477	36
chr10	81551627	81551874	SRR1025239_peak_7449	45	.	2.37401	6.84217	4.52864	153
chr10	81559628	81559857	SRR1025239_peak_7450	94	.	4.07563	12.1192	9.47364	97
chr10	81563435	81563807	SRR1025239_peak_7451	92	.	3.40364	11.8758	9.24009	182
chr10	81570910	81571278	SRR1025239_peak_7452	61	.	2.89208	8.63132	6.17704	213
chr10	82047761	82048008	SRR1025239_peak_7470	47	.	2.6999	7.15028	4.79909	139
chr10	82083374	82083588	SRR1025239_peak_7471	72	.	2.90189	9.76286	7.24173	99
chr10	82127879	82128110	SRR1025239_peak_7472	87	.	2.44713	11.3896	8.77982	157
chr10	82241072	82241457	SRR1025239_peak_7473	52	.	2.50207	7.62168	5.24246	167
chr10	82352555	82352823	SRR1025239_peak_7474	97	.	5.09358	12.3724	9.71203	147
chr10	82354218	82354509	SRR1025239_peak_7475	61	.	2.58279	8.62463	6.17079	225
chr10	82622559	82622861	SRR1025239_peak_7476	82	.	3.03379	10.7847	8.20189	147
chr10	82623436	82623649	SRR1025239_peak_7477	35	.	2.7949	5.81181	3.57471	122
chr10	82629855	82630089	SRR1025239_peak_7478	129	.	3.72311	15.8056	12.9962	101
chr10	82666422	82667191	SRR1025239_peak_7479	1555	.	15.8315	160.447	155.556	234
chr10	82675065	82675422	SRR1025239_peak_7480	162	.	6.10757	19.2263	16.2955	153
chr10	82698726	82699027	SRR1025239_peak_7481	171	.	4.43265	20.1258	17.1656	171
chr10	82699106	82699364	SRR1025239_peak_7482	66	.	2.93145	9.16822	6.68453	113
chr10	82701237	82701461	SRR1025239_peak_7483	47	.	3.72223	7.11733	4.76759	122
chr10	82763072	82763367	SRR1025239_peak_7484	88	.	4.57777	11.4507	8.83854	145
chr10	82763883	82764202	SRR1025239_peak_7485	92	.	3.34873	11.8568	9.22294	134
chr10	82795511	82795707	SRR1025239_peak_7486	28	.	2.47415	4.98034	2.84122	112
chr10	82811864	82812236	SRR1025239_peak_7487	809	.	11.3098	85.0347	80.9419	151
chr10	82858832	82859425	SRR1025239_peak_7488	149	.	4.40802	17.8342	14.9514	157
chr10	82860141	82860670	SRR1025239_peak_7489	84	.	3.6836	11.058	8.46371	287
chr10	82888668	82889096	SRR1025239_peak_7490	55	.	3.18931	7.99151	5.58444	197
chr10	82889514	82889973	SRR1025239_peak_7491	243	.	7.5932	27.5047	24.3342	274
chr10	82899068	82899271	SRR1025239_peak_7492	27	.	2.52327	4.84795	2.71836	99
chr10	82922876	82923147	SRR1025239_peak_7493	134	.	5.46898	16.2741	13.4476	129
chr10	82971460	82971942	SRR1025239_peak_7495	372	.	8.15126	40.6579	37.2071	315
chr10	82985743	82986110	SRR1025239_peak_7496	87	.	3.50842	11.382	8.77363	213
chr10	82990413	82991381	SRR1025239_peak_7497	440	.	8.85051	47.6398	44.0663	598
chr10	82991785	82992042	SRR1025239_peak_7498	100	.	4.35617	12.7101	10.0335	123
chr10	83002251	83002597	SRR1025239_peak_7499	84	.	3.84298	11.0826	8.487	156
chr10	83003635	83003948	SRR1025239_peak_7500	42	.	2.87082	6.57231	4.26949	177
chr10	83004510	83004729	SRR1025239_peak_7501	74	.	3.50878	9.95719	7.42763	75
chr10	83005164	83005355	SRR1025239_peak_7502	50	.	3.43288	7.3868	5.02729	142
chr10	83013777	83014390	SRR1025239_peak_7503	107	.	4.06305	13.4967	10.7843	170
chr10	83032616	83032839	SRR1025239_peak_7504	35	.	2.7949	5.81181	3.57471	132
chr10	83036124	83036496	SRR1025239_peak_7505	178	.	5.94088	20.825	17.8419	176
chr10	83060123	83060669	SRR1025239_peak_7506	185	.	4.59096	21.5173	18.5122	309
chr10	83078315	83078506	SRR1025239_peak_7507	50	.	3.12786	7.38395	5.02467	82
chr10	83078722	83079382	SRR1025239_peak_7508	123	.	4.04818	15.1384	12.3568	217
chr10	83079686	83080045	SRR1025239_peak_7509	276	.	4.94616	30.8666	27.6175	218
chr10	83080324	83080608	SRR1025239_peak_7510	55	.	2.43472	7.95091	5.54767	133
chr10	83083894	83084453	SRR1025239_peak_7511	271	.	6.35503	30.3748	27.1359	263
chr10	83116715	83117296	SRR1025239_peak_7512	210	.	5.07662	24.1248	21.0464	332
chr10	83120963	83121158	SRR1025239_peak_7513	51	.	3.39141	7.50445	5.1335	149
chr10	83150675	83150934	SRR1025239_peak_7514	60	.	3.22961	8.54777	6.09942	145
chr10	83153901	83154278	SRR1025239_peak_7515	100	.	4.35617	12.7101	10.0335	234
chr10	83157399	83157634	SRR1025239_peak_7516	55	.	3.18931	7.99151	5.58444	136
chr10	83164032	83164317	SRR1025239_peak_7517	57	.	3.56681	8.21742	5.79377	155
chr10	83217006	83217595	SRR1025239_peak_7518	63	.	3.67769	8.77002	6.3076	389
chr10	83294765	83295014	SRR1025239_peak_7519	76	.	4.11343	10.2329	7.68306	101
chr10	83347607	83347825	SRR1025239_peak_7520	73	.	4.32257	9.8858	7.35823	83
chr10	83354061	83354537	SRR1025239_peak_7521	182	.	7.05265	21.225	18.227	152
chr10	83359992	83360194	SRR1025239_peak_7522	58	.	2.70403	8.3022	5.87595	81
chr10	83362650	83363060	SRR1025239_peak_7523	187	.	6.56676	21.7923	18.7791	268
chr10	83377318	83377703	SRR1025239_peak_7524	60	.	3.22961	8.54777	6.09942	180
chr10	83378367	83378581	SRR1025239_peak_7525	46	.	3.14235	7.01961	4.68699	141
chr10	83385959	83386244	SRR1025239_peak_7526	71	.	4.12674	9.69469	7.17809	106
chr10	83467540	83467778	SRR1025239_peak_7527	35	.	3.33042	5.79773	3.56275	180
chr10	83540171	83540423	SRR1025239_peak_7528	142	.	5.94354	17.1321	14.2747	118
chr10	83543607	83544263	SRR1025239_peak_7529	87	.	2.99761	11.3676	8.76001	540
chr10	83644759	83645199	SRR1025239_peak_7530	521	.	6.36255	55.8473	52.1392	212
chr10	83648457	83649016	SRR1025239_peak_7531	461	.	8.54283	49.7405	46.1298	386
chr10	83692470	83692944	SRR1025239_peak_7534	198	.	6.07223	22.9064	19.8607	220
chr10	83722636	83722827	SRR1025239_peak_7535	22	.	2.44553	4.34285	2.27721	22
chr10	83757319	83757616	SRR1025239_peak_7536	67	.	3.65249	9.19871	6.7128	95
chr10	83766875	83767181	SRR1025239_peak_7537	259	.	8.61991	29.1824	25.9705	189
chr10	83801386	83801577	SRR1025239_peak_7545	67	.	4.30995	9.25713	6.76037	127
chr10	83805120	83805806	SRR1025239_peak_7546	817	.	12.085	85.8377	81.7359	377
chr10	83819599	83820047	SRR1025239_peak_7547	258	.	6.99627	29.0803	25.8739	187
chr10	83823803	83824070	SRR1025239_peak_7548	163	.	6.47505	19.3316	16.3985	136
chr10	83828018	83828412	SRR1025239_peak_7549	21	.	2.5081	4.23152	2.17651	312
chr10	83846404	83846749	SRR1025239_peak_7550	312	.	9.20475	34.6102	31.2774	177
chr10	83859686	83859881	SRR1025239_peak_7551	41	.	3.52633	6.44613	4.14941	106
chr10	83866002	83866344	SRR1025239_peak_7552	387	.	10.947	42.1988	38.7206	173
chr10	83886843	83887040	SRR1025239_peak_7553	35	.	2.84609	5.78627	3.56275	103
chr10	83892800	83893055	SRR1025239_peak_7554	40	.	3.46632	6.3155	4.05037	141
chr10	83895655	83896005	SRR1025239_peak_7555	343	.	7.91954	37.7216	34.3285	176
chr10	83896414	83896699	SRR1025239_peak_7556	55	.	3.12543	7.98586	5.58081	105
chr10	83937209	83937524	SRR1025239_peak_7557	206	.	5.8227	23.7047	20.6367	146
chr10	83946949	83947251	SRR1025239_peak_7558	14	.	2.22737	3.38388	1.47325	177
chr10	83974728	83974997	SRR1025239_peak_7559	146	.	6.26902	17.5211	14.6456	106
chr10	83992954	83993250	SRR1025239_peak_7560	88	.	3.58143	11.4265	8.81475	148
chr10	83996010	83996277	SRR1025239_peak_7561	67	.	2.86558	9.23022	6.74357	181
chr10	84026461	84026692	SRR1025239_peak_7562	47	.	3.60214	7.09394	4.75598	161
chr10	84026891	84027228	SRR1025239_peak_7563	206	.	6.20424	23.762	20.692	159
chr10	84047207	84047408	SRR1025239_peak_7564	54	.	3.91814	7.81021	5.41134	29
chr10	84047470	84047806	SRR1025239_peak_7565	259	.	8.61991	29.1824	25.9705	108
chr10	84060686	84061256	SRR1025239_peak_7566	514	.	6.71464	55.1618	51.4637	255
chr10	84096580	84096803	SRR1025239_peak_7567	50	.	3.07933	7.43189	5.07016	98
chr10	84182542	84182763	SRR1025239_peak_7571	74	.	4.50586	10.0094	7.46974	127
chr10	84201921	84202218	SRR1025239_peak_7572	150	.	5.2802	17.9747	15.0865	159
chr10	84227727	84228326	SRR1025239_peak_7573	327	.	9.11077	36.0627	32.7022	439
chr10	84229638	84230075	SRR1025239_peak_7574	38	.	3.08981	6.06866	3.81514	384
chr10	84230205	84231042	SRR1025239_peak_7575	258	.	5.75741	29.1027	25.8952	201
chr10	84372792	84373012	SRR1025239_peak_7576	87	.	4.09216	11.3159	8.71064	57
chr10	84377311	84377546	SRR1025239_peak_7577	98	.	5.02197	12.5542	9.88363	131
chr10	84383091	84383890	SRR1025239_peak_7578	924	.	12.6676	96.7237	92.5	287
chr10	84385105	84385390	SRR1025239_peak_7579	175	.	5.48957	20.5572	17.5816	131
chr10	84386996	84387906	SRR1025239_peak_7580	219	.	5.54209	25.0123	21.9085	601
chr10	84388183	84388754	SRR1025239_peak_7581	145	.	3.56102	17.3985	14.5326	426
chr10	84389271	84389480	SRR1025239_peak_7582	42	.	2.71559	6.55844	4.25646	135
chr10	84389676	84390089	SRR1025239_peak_7583	165	.	4.02307	19.5246	16.5828	226
chr10	84393994	84394195	SRR1025239_peak_7584	84	.	3.84298	11.0826	8.487	72
chr10	84394782	84395128	SRR1025239_peak_7585	81	.	3.19651	10.7409	8.16992	89
chr10	84395380	84395712	SRR1025239_peak_7586	75	.	3.47243	10.0659	7.52521	178
chr10	84409222	84409827	SRR1025239_peak_7587	327	.	8.21388	36.0995	32.7382	259
chr10	84411289	84411480	SRR1025239_peak_7588	51	.	2.83946	7.52678	5.15309	77
chr10	84480926	84481256	SRR1025239_peak_7595	71	.	3.43797	9.71152	7.19332	157
chr10	84494405	84494780	SRR1025239_peak_7596	569	.	13.3279	60.7607	56.978	161
chr10	84533987	84534342	SRR1025239_peak_7597	117	.	4.42525	14.4774	11.7245	186
chr10	84542793	84543154	SRR1025239_peak_7598	54	.	3.91814	7.81021	5.41134	215
chr10	84562623	84562844	SRR1025239_peak_7599	58	.	3.22291	8.31271	5.88573	100
chr10	84581339	84581683	SRR1025239_peak_7600	239	.	7.27735	27.0889	23.9308	166
chr10	84582194	84582427	SRR1025239_peak_7601	138	.	5.61236	16.664	13.8209	100
chr10	84611689	84612068	SRR1025239_peak_7602	535	.	10.6924	57.3306	53.5981	189
chr10	84622135	84622589	SRR1025239_peak_7603	99	.	2.66258	12.6656	9.99102	184
chr10	84645001	84645192	SRR1025239_peak_7604	60	.	4.11405	8.52378	6.07901	77
chr10	84707317	84707701	SRR1025239_peak_7605	400	.	8.97634	43.5877	40.0837	168
chr10	84713827	84714018	SRR1025239_peak_7606	57	.	2.94874	8.12705	5.7096	104
chr10	84754610	84754898	SRR1025239_peak_7607	36	.	2.67208	5.92353	3.67702	235
chr10	84836170	84836532	SRR1025239_peak_7608	175	.	5.35689	20.476	17.5017	176
chr10	84858498	84858930	SRR1025239_peak_7609	80	.	4.50268	10.6291	8.06226	302
chr10	84874684	84875001	SRR1025239_peak_7610	92	.	4.08351	11.8598	9.22484	149
chr10	84901784	84902022	SRR1025239_peak_7611	45	.	3.16812	6.88761	4.56818	136
chr10	84946521	84946784	SRR1025239_peak_7612	26	.	2.56199	4.81431	2.68605	241
chr10	84955037	84955256	SRR1025239_peak_7613	63	.	3.67769	8.77002	6.3076	128
chr10	84967713	84967973	SRR1025239_peak_7614	51	.	2.87871	7.49648	5.12586	102
chr10	84969039	84969679	SRR1025239_peak_7615	234	.	6.04869	26.6051	23.459	475
chr10	84976725	84977035	SRR1025239_peak_7616	143	.	5.1482	17.1885	14.3279	186
chr10	84986111	84986365	SRR1025239_peak_7617	87	.	4.02221	11.384	8.77548	119
chr10	85006597	85006949	SRR1025239_peak_7618	88	.	4.24348	11.4709	8.85686	174
chr10	85045384	85045620	SRR1025239_peak_7619	86	.	4.75245	11.2274	8.62684	87
chr10	85102180	85102557	SRR1025239_peak_7620	145	.	4.11603	17.435	14.5681	188
chr10	85185180	85185679	SRR1025239_peak_7621	54	.	2.45947	7.81643	5.41727	356
chr10	85220945	85221314	SRR1025239_peak_7622	648	.	11.1796	68.7689	64.8763	185
chr10	85386726	85387023	SRR1025239_peak_7623	56	.	3.28042	8.06866	5.65504	181
chr10	85473525	85473738	SRR1025239_peak_7624	35	.	2.90411	5.76853	3.55156	111
chr10	85480406	85480673	SRR1025239_peak_7625	20	.	2.70161	4.07839	2.04278	140
chr10	85624935	85625267	SRR1025239_peak_7626	76	.	3.21577	10.1924	7.64686	156
chr10	85656060	85656277	SRR1025239_peak_7627	71	.	3.0443	9.66517	7.15149	51
chr10	85769647	85769843	SRR1025239_peak_7631	30	.	3.13451	5.17333	3.00687	63
chr10	85770378	85770628	SRR1025239_peak_7632	66	.	4.26838	9.16256	6.67932	110
chr10	85823806	85824017	SRR1025239_peak_7633	40	.	3.37045	6.32733	4.05712	53
chr10	85917076	85917388	SRR1025239_peak_7635	107	.	3.16535	13.4918	10.7805	139
chr10	85928697	85928925	SRR1025239_peak_7636	27	.	2.17641	4.87346	2.7412	88
chr10	85968146	85968342	SRR1025239_peak_7637	72	.	3.51924	9.75466	7.23384	86
chr10	86021700	86022118	SRR1025239_peak_7638	452	.	5.98987	48.8892	45.2934	176
chr10	86052650	86052883	SRR1025239_peak_7639	82	.	3.94441	10.8656	8.27924	90
chr10	86064954	86065221	SRR1025239_peak_7640	42	.	2.42527	6.56518	4.26251	96
chr10	86093278	86093590	SRR1025239_peak_7641	87	.	3.38069	11.3221	8.71627	124
chr10	86106454	86106851	SRR1025239_peak_7642	60	.	4.11405	8.52378	6.07901	314
chr10	86138828	86139302	SRR1025239_peak_7643	256	.	8.26597	28.8139	25.6125	302
chr10	86151528	86151844	SRR1025239_peak_7644	129	.	5.87721	15.7471	12.939	155
chr10	86161678	86162345	SRR1025239_peak_7645	351	.	8.62842	38.5238	35.1159	296
chr10	86166927	86167160	SRR1025239_peak_7646	55	.	3.12543	7.98586	5.58081	94
chr10	86293005	86293375	SRR1025239_peak_7647	39	.	3.3305	6.23538	3.97374	99
chr10	86296230	86296440	SRR1025239_peak_7648	41	.	2.45621	6.43268	4.14941	54
chr10	86299912	86300233	SRR1025239_peak_7649	46	.	2.87001	6.92758	4.60279	105
chr10	86301013	86301760	SRR1025239_peak_7650	122	.	3.77519	15.0251	12.2469	227
chr10	86302632	86302975	SRR1025239_peak_7651	274	.	5.93733	30.7275	27.4805	217
chr10	86313732	86313923	SRR1025239_peak_7652	43	.	3.43027	6.69236	4.38471	121
chr10	86331778	86332405	SRR1025239_peak_7653	171	.	6.45293	20.1542	17.1937	353
chr10	86339968	86340325	SRR1025239_peak_7654	59	.	3.25671	8.42493	5.99361	265
chr10	86341200	86342114	SRR1025239_peak_7655	159	.	5.12398	18.9165	15.9947	455
chr10	86365368	86366198	SRR1025239_peak_7656	1174	.	10.8513	121.974	117.477	414
chr10	86371526	86371802	SRR1025239_peak_7657	94	.	3.7607	12.1063	9.46102	138
chr10	86376055	86376266	SRR1025239_peak_7658	50	.	2.55292	7.43748	5.07369	85
chr10	86380609	86380947	SRR1025239_peak_7659	60	.	3.16691	8.53958	6.09285	175
chr10	86381228	86381449	SRR1025239_peak_7660	73	.	3.78293	9.84141	7.31735	136
chr10	86388003	86388235	SRR1025239_peak_7661	84	.	3.92684	11.0839	8.4882	80
chr10	86406692	86407544	SRR1025239_peak_7662	259	.	8.61991	29.1824	25.9705	319
chr10	86416556	86417296	SRR1025239_peak_7663	861	.	16.1559	90.2788	86.1243	474
chr10	86418342	86418595	SRR1025239_peak_7664	81	.	4.17915	10.7011	8.13093	133
chr10	86463738	86463992	SRR1025239_peak_7665	33	.	2.332	5.51662	3.31739	173
chr10	86473685	86473968	SRR1025239_peak_7666	168	.	6.48386	19.7946	16.8441	148
chr10	86637006	86637274	SRR1025239_peak_7667	94	.	2.66421	12.0505	9.40649	151
chr10	86666884	86667250	SRR1025239_peak_7668	40	.	2.96983	6.3232	4.0552	154
chr10	86672055	86672282	SRR1025239_peak_7669	25	.	2.80618	4.63996	2.53046	41
chr10	86685143	86685773	SRR1025239_peak_7670	130	.	3.62736	15.8159	13.0062	374
chr10	86685863	86686079	SRR1025239_peak_7671	43	.	2.29059	6.65891	4.35257	35
chr10	86690054	86690295	SRR1025239_peak_7672	21	.	2.54609	4.18257	2.13168	155
chr10	86704094	86704435	SRR1025239_peak_7673	57	.	3.31798	8.18551	5.76449	222
chr10	86705533	86706529	SRR1025239_peak_7674	368	.	5.38539	40.2851	36.8412	606
chr10	86754983	86755233	SRR1025239_peak_7675	74	.	4.50586	10.0094	7.46974	112
chr10	86777708	86777956	SRR1025239_peak_7676	51	.	3.16326	7.49336	5.12341	110
chr10	86778140	86778623	SRR1025239_peak_7677	384	.	5.93553	41.8866	38.4127	326
chr10	86814495	86814737	SRR1025239_peak_7678	67	.	2.89733	9.19746	6.71173	125
chr10	86815655	86815877	SRR1025239_peak_7679	68	.	3.71332	9.37784	6.87674	135
chr10	86819508	86819738	SRR1025239_peak_7680	53	.	3.23653	7.71799	5.33391	44
chr10	86839717	86839999	SRR1025239_peak_7681	91	.	4.45694	11.7648	9.13454	131
chr10	86848521	86848712	SRR1025239_peak_7682	61	.	2.96841	8.57926	6.1279	100
chr10	86849388	86849614	SRR1025239_peak_7683	19	.	2.50128	3.93045	1.93225	14
chr10	86961850	86962275	SRR1025239_peak_7684	172	.	6.30846	20.2019	17.2392	186
chr10	86989850	86990041	SRR1025239_peak_7685	35	.	3.02878	5.71836	3.50913	83
chr10	86990636	86991183	SRR1025239_peak_7686	752	.	14.3867	79.3192	75.2944	218
chr10	87015399	87015672	SRR1025239_peak_7687	41	.	3.49887	6.38648	4.10717	147
chr10	87016282	87016560	SRR1025239_peak_7688	57	.	2.81597	8.13075	5.71288	99
chr10	87037099	87037470	SRR1025239_peak_7689	1107	.	21.5206	115.161	110.738	216
chr10	87039608	87040151	SRR1025239_peak_7690	129	.	5.14969	15.7449	12.939	300
chr10	87045339	87045653	SRR1025239_peak_7691	244	.	7.44438	27.5766	24.4052	156
chr10	87051671	87051960	SRR1025239_peak_7692	65	.	3.96167	8.99665	6.52491	128
chr10	87052730	87052953	SRR1025239_peak_7693	92	.	4.62195	11.8867	9.24949	83
chr10	87281610	87281944	SRR1025239_peak_7694	269	.	8.81581	30.2233	26.9883	156
chr10	87467492	87469821	SRR1025239_peak_7695	191	.	7.24856	22.1813	19.1551	2107
chr10	87680787	87680978	SRR1025239_peak_7696	74	.	4.50586	10.0094	7.46974	116
chr10	87686091	87686564	SRR1025239_peak_7697	74	.	4.50586	10.0094	7.46974	416
chr10	87711657	87712180	SRR1025239_peak_7698	374	.	7.8083	40.9173	37.4619	340
chr10	87759187	87759493	SRR1025239_peak_7699	81	.	4.70177	10.7798	8.19735	147
chr10	87760496	87760740	SRR1025239_peak_7700	81	.	4.70177	10.7798	8.19735	118
chr10	87854466	87854660	SRR1025239_peak_7701	60	.	4.11405	8.52378	6.07901	100
chr10	87855993	87856218	SRR1025239_peak_7702	41	.	3.22744	6.41801	4.13732	124
chr10	87857894	87858412	SRR1025239_peak_7703	60	.	3.43598	8.54853	6.09996	193
chr10	87858510	87859270	SRR1025239_peak_7704	231	.	7.17618	26.3098	23.1702	644
chr10	87860113	87860451	SRR1025239_peak_7705	90	.	3.7057	11.6451	9.01898	228
chr10	87866489	87866848	SRR1025239_peak_7706	137	.	6.07312	16.6273	13.7867	175
chr10	87872236	87872600	SRR1025239_peak_7707	22	.	2.47486	4.28524	2.22518	227
chr10	87893369	87893608	SRR1025239_peak_7708	30	.	3.13451	5.17333	3.00687	66
chr10	87903055	87903268	SRR1025239_peak_7709	121	.	5.6813	14.8811	12.1082	142
chr10	87926940	87927535	SRR1025239_peak_7710	186	.	6.08233	21.6769	18.6665	429
chr10	87927641	87927857	SRR1025239_peak_7711	108	.	5.14438	13.5665	10.8519	101
chr10	88201494	88201685	SRR1025239_peak_7712	38	.	2.55613	6.12703	3.87001	105
chr10	88243613	88243942	SRR1025239_peak_7713	74	.	4.50586	10.0094	7.46974	154
chr10	88327441	88327721	SRR1025239_peak_7714	101	.	3.95887	12.8371	10.1574	127
chr10	88347968	88348178	SRR1025239_peak_7715	97	.	5.09358	12.3724	9.71203	81
chr10	88374359	88374577	SRR1025239_peak_7716	79	.	4.57074	10.4753	7.9135	148
chr10	88376782	88376987	SRR1025239_peak_7717	76	.	4.11343	10.2329	7.68306	135
chr10	88378976	88379232	SRR1025239_peak_7718	42	.	2.63858	6.59235	4.28847	83
chr10	88379722	88380384	SRR1025239_peak_7719	153	.	5.03779	18.2568	15.3604	487
chr10	88385908	88386160	SRR1025239_peak_7720	71	.	4.12674	9.69469	7.17809	114
chr10	88421072	88421308	SRR1025239_peak_7721	94	.	3.7607	12.1063	9.46102	110
chr10	88426538	88426729	SRR1025239_peak_7722	79	.	4.43481	10.4635	7.90231	138
chr10	88512444	88512736	SRR1025239_peak_7723	280	.	9.01172	31.2737	28.0136	131
chr10	88622520	88623006	SRR1025239_peak_7724	521	.	8.67082	55.8093	52.1015	298
chr10	88669775	88670045	SRR1025239_peak_7726	67	.	4.30995	9.25713	6.76037	115
chr10	88726874	88727414	SRR1025239_peak_7727	1453	.	23.6403	150.157	145.368	249
chr10	88730903	88731496	SRR1025239_peak_7728	379	.	6.45273	41.4123	37.9482	185
chr10	88826589	88827035	SRR1025239_peak_7729	161	.	4.47431	19.0605	16.1357	187
chr10	89092398	89092592	SRR1025239_peak_7730	50	.	3.07933	7.43189	5.07016	109
chr10	89167169	89167375	SRR1025239_peak_7731	53	.	3.78225	7.76316	5.37532	76
chr10	89205925	89206116	SRR1025239_peak_7732	60	.	4.11405	8.52378	6.07901	115
chr10	89224640	89224869	SRR1025239_peak_7733	121	.	5.6813	14.8811	12.1082	120
chr10	89343685	89344185	SRR1025239_peak_7734	1033	.	13.1947	107.689	103.346	209
chr10	89344785	89345236	SRR1025239_peak_7735	30	.	2.24237	5.26193	3.0805	396
chr10	89370017	89370524	SRR1025239_peak_7736	122	.	5.28223	15.0175	12.2395	375
chr10	89383571	89383774	SRR1025239_peak_7737	35	.	2.7949	5.81181	3.57471	82
chr10	89439270	89439760	SRR1025239_peak_7738	570	.	8.906	60.8208	57.0361	230
chr10	89444027	89444249	SRR1025239_peak_7739	49	.	2.79183	7.34426	4.98651	47
chr10	89461910	89462129	SRR1025239_peak_7740	87	.	4.68279	11.3892	8.77937	144
chr10	89521757	89522319	SRR1025239_peak_7741	1075	.	13.9542	111.949	107.56	234
chr10	89527103	89527503	SRR1025239_peak_7742	198	.	6.07223	22.9064	19.8607	168
chr10	89531098	89531764	SRR1025239_peak_7743	2042	.	22.1905	209.686	204.292	250
chr10	89543906	89544233	SRR1025239_peak_7744	146	.	5.37508	17.5212	14.6456	131
chr10	89546595	89546882	SRR1025239_peak_7745	89	.	4.89768	11.5677	8.94429	149
chr10	89594365	89594638	SRR1025239_peak_7746	80	.	4.50268	10.6291	8.06226	177
chr10	89630109	89630335	SRR1025239_peak_7747	155	.	6.46493	18.4281	15.5211	128
chr10	89732380	89732581	SRR1025239_peak_7748	54	.	2.66724	7.81212	5.41311	107
chr10	89745594	89745850	SRR1025239_peak_7749	50	.	3.21731	7.44783	5.08226	95
chr10	89751119	89751454	SRR1025239_peak_7750	25	.	2.80618	4.63996	2.53046	78
chr10	89758887	89759172	SRR1025239_peak_7751	121	.	5.6813	14.8811	12.1082	131
chr10	89764807	89765055	SRR1025239_peak_7752	191	.	7.24856	22.1813	19.1551	144
chr10	89902774	89902965	SRR1025239_peak_7753	60	.	4.11405	8.52378	6.07901	95
chr10	90216543	90216779	SRR1025239_peak_7754	47	.	3.72223	7.11733	4.76759	106
chr10	90576419	90577120	SRR1025239_peak_7756	194	.	5.81591	22.4637	19.43	193
chr10	90723258	90723453	SRR1025239_peak_7757	46	.	3.35169	6.95031	4.6231	143
chr10	90728662	90728932	SRR1025239_peak_7758	35	.	2.43544	5.80279	3.56735	55
chr10	90823597	90823799	SRR1025239_peak_7759	74	.	4.50586	10.0094	7.46974	64
chr10	91032388	91032671	SRR1025239_peak_7760	28	.	2.27187	5.03385	2.89136	172
chr10	91081860	91082243	SRR1025239_peak_7761	67	.	3.58854	9.25302	6.76037	257
chr10	91082490	91082755	SRR1025239_peak_7762	81	.	3.19651	10.7409	8.16992	117
chr10	91123988	91124182	SRR1025239_peak_7763	44	.	2.20286	6.73985	4.43064	100
chr10	91126832	91127428	SRR1025239_peak_7764	208	.	6.40404	23.9697	20.8952	335
chr10	91139124	91139569	SRR1025239_peak_7765	170	.	5.79943	19.9832	17.0274	106
chr10	91156379	91156795	SRR1025239_peak_7766	54	.	3.91814	7.81021	5.41134	190
chr10	91167031	91167238	SRR1025239_peak_7767	95	.	4.8629	12.1654	9.51761	131
chr10	91167417	91167762	SRR1025239_peak_7768	183	.	6.74091	21.3599	18.3582	155
chr10	91170692	91170980	SRR1025239_peak_7769	128	.	4.8881	15.6614	12.8621	128
chr10	91171398	91172072	SRR1025239_peak_7770	1219	.	11.3143	126.494	121.948	421
chr10	91180239	91180624	SRR1025239_peak_7771	74	.	4.11817	9.95909	7.42928	258
chr10	91181378	91182415	SRR1025239_peak_7772	466	.	6.97897	50.2729	46.6545	723
chr10	91187838	91188295	SRR1025239_peak_7773	261	.	5.32752	29.3756	26.1607	216
chr10	91208479	91208881	SRR1025239_peak_7774	99	.	4.78702	12.6481	9.97427	245
chr10	91222353	91222550	SRR1025239_peak_7775	60	.	4.11405	8.52378	6.07901	98
chr10	91229473	91229671	SRR1025239_peak_7776	35	.	2.90411	5.76853	3.55156	146
chr10	91230425	91230804	SRR1025239_peak_7777	197	.	6.76785	22.8022	19.7598	222
chr10	91236904	91237444	SRR1025239_peak_7778	124	.	4.54171	15.1909	12.4063	153
chr10	91240457	91240710	SRR1025239_peak_7779	103	.	4.57813	13.058	10.3686	143
chr10	91241109	91241766	SRR1025239_peak_7780	306	.	7.42457	33.9354	30.6179	247
chr10	91271281	91271472	SRR1025239_peak_7781	41	.	2.81303	6.38557	4.1063	129
chr10	91297938	91298172	SRR1025239_peak_7782	54	.	3.91814	7.81021	5.41134	148
chr10	91300243	91300444	SRR1025239_peak_7783	35	.	2.97044	5.76026	3.54713	79
chr10	91326759	91327162	SRR1025239_peak_7784	281	.	8.64515	31.4338	28.1714	171
chr10	91384289	91384516	SRR1025239_peak_7785	92	.	3.52782	11.9376	9.2986	142
chr10	91419603	91419794	SRR1025239_peak_7786	54	.	3.91814	7.81021	5.41134	119
chr10	91436078	91436357	SRR1025239_peak_7787	99	.	4.78702	12.6481	9.97427	155
chr10	91443346	91443771	SRR1025239_peak_7788	520	.	9.16792	55.7285	52.0223	199
chr10	91464775	91464973	SRR1025239_peak_7789	47	.	3.72223	7.11733	4.76759	70
chr10	91545290	91545680	SRR1025239_peak_7790	243	.	7.5932	27.5047	24.3342	161
chr10	91579527	91579865	SRR1025239_peak_7791	104	.	4.72283	13.1423	10.4485	155
chr10	91871358	91871687	SRR1025239_peak_7792	137	.	6.07312	16.6273	13.7867	187
chr10	92091800	92092065	SRR1025239_peak_7793	60	.	4.11405	8.52378	6.07901	142
chr10	92307921	92308181	SRR1025239_peak_7794	57	.	3.65639	8.21201	5.78841	75
chr10	92348037	92348236	SRR1025239_peak_7795	76	.	4.11343	10.2329	7.68306	142
chr10	92428988	92429226	SRR1025239_peak_7796	73	.	4.32257	9.8858	7.35823	108
chr10	92595581	92595833	SRR1025239_peak_7797	126	.	5.58332	15.4207	12.6287	139
chr10	92722135	92722750	SRR1025239_peak_7798	320	.	4.89354	35.3854	32.0402	412
chr10	92725591	92725837	SRR1025239_peak_7799	35	.	3.33042	5.79773	3.56275	170
chr10	92906852	92907057	SRR1025239_peak_7800	78	.	4.29181	10.4094	7.85046	68
chr10	92934508	92934754	SRR1025239_peak_7801	121	.	5.6813	14.8811	12.1082	94
chr10	93043221	93043439	SRR1025239_peak_7802	110	.	5.22311	13.764	11.0421	102
chr10	93043630	93044104	SRR1025239_peak_7803	433	.	11.7544	46.8771	43.3136	275
chr10	93051053	93051273	SRR1025239_peak_7804	83	.	3.64633	10.9261	8.33679	120
chr10	93069212	93069561	SRR1025239_peak_7805	85	.	3.95977	11.188	8.58834	177
chr10	93078047	93078317	SRR1025239_peak_7806	57	.	3.53624	8.13351	5.71414	179
chr10	93081534	93081824	SRR1025239_peak_7807	136	.	4.619	16.432	13.6005	182
chr10	93124241	93124658	SRR1025239_peak_7808	290	.	6.98724	32.3532	29.07	188
chr10	93143145	93143336	SRR1025239_peak_7809	47	.	3.72223	7.11733	4.76759	120
chr10	93143519	93143806	SRR1025239_peak_7810	87	.	4.68279	11.3892	8.77937	149
chr10	93153739	93153930	SRR1025239_peak_7811	60	.	4.11405	8.52378	6.07901	58
chr10	93154380	93154571	SRR1025239_peak_7812	35	.	3.33042	5.79773	3.56275	82
chr10	93160346	93160646	SRR1025239_peak_7813	30	.	2.39122	5.23662	3.0565	60
chr10	93160827	93161030	SRR1025239_peak_7814	73	.	3.72558	9.92534	7.39642	106
chr10	93161735	93162156	SRR1025239_peak_7815	68	.	3.69614	9.3274	6.82757	78
chr10	93162695	93162955	SRR1025239_peak_7816	97	.	5.09358	12.3724	9.71203	155
chr10	93176969	93177182	SRR1025239_peak_7817	60	.	4.11405	8.52378	6.07901	89
chr10	93177648	93177856	SRR1025239_peak_7818	30	.	3.06182	5.21405	3.03698	75
chr10	93177916	93178128	SRR1025239_peak_7819	58	.	3.9994	8.26437	5.83899	111
chr10	93192791	93193027	SRR1025239_peak_7820	129	.	5.87721	15.7471	12.939	107
chr10	93233137	93233426	SRR1025239_peak_7821	66	.	3.40926	9.15333	6.67212	127
chr10	93239588	93239786	SRR1025239_peak_7822	33	.	3.13926	5.58617	3.3839	19
chr10	93251077	93251315	SRR1025239_peak_7823	97	.	4.25114	12.3863	9.72552	83
chr10	93276483	93276801	SRR1025239_peak_7824	212	.	5.76591	24.3051	21.2187	133
chr10	93285501	93285782	SRR1025239_peak_7825	57	.	3.39374	8.19196	5.77063	179
chr10	93288120	93288772	SRR1025239_peak_7826	144	.	4.42966	17.3013	14.4385	370
chr10	93291899	93292111	SRR1025239_peak_7827	76	.	3.71602	10.1509	7.60708	98
chr10	93309179	93309490	SRR1025239_peak_7828	563	.	13.9094	60.1455	56.3693	180
chr10	93310852	93311116	SRR1025239_peak_7829	120	.	5.51065	14.8536	12.0869	114
chr10	93325787	93326009	SRR1025239_peak_7830	40	.	3.19934	6.34721	4.07357	164
chr10	93333036	93333573	SRR1025239_peak_7831	151	.	6.12365	18.0072	15.1167	394
chr10	93335805	93336731	SRR1025239_peak_7832	174	.	4.94829	20.3893	17.4193	599
chr10	93338770	93338961	SRR1025239_peak_7833	66	.	4.14247	9.15989	6.67711	64
chr10	93391308	93391706	SRR1025239_peak_7834	114	.	4.62018	14.1555	11.4138	220
chr10	93432662	93432863	SRR1025239_peak_7835	60	.	3.22961	8.54777	6.09942	61
chr10	93441399	93442392	SRR1025239_peak_7836	1229	.	15.7313	127.546	122.989	383
chr10	93446414	93446774	SRR1025239_peak_7837	152	.	5.00752	18.1512	15.2573	164
chr10	93447102	93447898	SRR1025239_peak_7838	599	.	9.17587	63.8201	59.9947	404
chr10	93452867	93453323	SRR1025239_peak_7839	120	.	3.2772	14.7815	12.0168	306
chr10	93453443	93453678	SRR1025239_peak_7840	67	.	2.29013	9.26084	6.76404	124
chr10	93454433	93455009	SRR1025239_peak_7841	161	.	6.05505	19.0823	16.157	179
chr10	93471425	93471879	SRR1025239_peak_7842	134	.	4.04033	16.2343	13.4114	213
chr10	93485494	93485690	SRR1025239_peak_7843	61	.	2.96841	8.57926	6.1279	59
chr10	93498116	93498424	SRR1025239_peak_7844	93	.	3.67567	12.0382	9.39445	151
chr10	93549072	93549268	SRR1025239_peak_7845	66	.	4.14247	9.15989	6.67711	85
chr10	93593972	93594367	SRR1025239_peak_7846	288	.	7.17709	32.0847	28.8084	154
chr10	93647667	93648498	SRR1025239_peak_7847	1672	.	14.1049	172.273	167.266	447
chr10	93648642	93648912	SRR1025239_peak_7848	49	.	2.9913	7.33768	4.98	135
chr10	93672522	93673276	SRR1025239_peak_7849	381	.	6.76137	41.642	38.1729	495
chr10	93679385	93679688	SRR1025239_peak_7850	198	.	6.97614	22.9059	19.8607	151
chr10	93679792	93680059	SRR1025239_peak_7851	135	.	5.01619	16.4132	13.583	159
chr10	93707179	93707828	SRR1025239_peak_7852	606	.	8.056	64.5031	60.6667	325
chr10	93724385	93724678	SRR1025239_peak_7853	64	.	3.80874	8.86916	6.4023	125
chr10	93730091	93730345	SRR1025239_peak_7854	30	.	3.13451	5.17333	3.00687	116
chr10	93736085	93736601	SRR1025239_peak_7855	388	.	6.54524	42.3505	38.8677	304
chr10	93763141	93763359	SRR1025239_peak_7856	84	.	4.67517	11.0441	8.44995	107
chr10	93777416	93777672	SRR1025239_peak_7857	97	.	4.07589	12.4047	9.74028	116
chr10	93818654	93818963	SRR1025239_peak_7858	175	.	6.27325	20.5358	17.5604	134
chr10	93831798	93832011	SRR1025239_peak_7859	29	.	2.83585	5.05637	2.9125	117
chr10	93888900	93889235	SRR1025239_peak_7860	35	.	2.19812	5.73067	3.52064	164
chr10	93889717	93889973	SRR1025239_peak_7861	64	.	2.69785	8.91832	6.44984	168
chr10	93890022	93890286	SRR1025239_peak_7862	67	.	3.2481	9.25427	6.76037	126
chr10	93918756	93918985	SRR1025239_peak_7863	66	.	3.4754	9.13756	6.65787	69
chr10	93919276	93919496	SRR1025239_peak_7864	60	.	3.16691	8.53958	6.09285	136
chr10	94035934	94036295	SRR1025239_peak_7865	141	.	4.21617	17.0101	14.1566	170
chr10	94047829	94048245	SRR1025239_peak_7866	222	.	5.72995	25.3721	22.2577	169
chr10	94072500	94072774	SRR1025239_peak_7867	115	.	4.2786	14.2736	11.527	114
chr10	94107159	94107461	SRR1025239_peak_7868	155	.	6.46493	18.4281	15.5211	181
chr10	94116185	94116565	SRR1025239_peak_7869	739	.	15.1846	77.9547	73.9472	216
chr10	94147625	94147969	SRR1025239_peak_7870	113	.	3.47963	14.0877	11.3483	182
chr10	94198661	94199196	SRR1025239_peak_7871	217	.	4.87087	24.8976	21.7968	270
chr10	94249559	94250174	SRR1025239_peak_7872	791	.	10.307	83.2666	79.195	230
chr10	94277802	94278183	SRR1025239_peak_7873	399	.	11.1667	43.4029	39.9016	213
chr10	94284945	94285347	SRR1025239_peak_7874	220	.	7.83628	25.1183	22.0096	205
chr10	94286834	94287137	SRR1025239_peak_7875	47	.	3.72223	7.11733	4.76759	121
chr10	94330113	94330505	SRR1025239_peak_7876	149	.	4.40802	17.8342	14.9514	164
chr10	94335356	94335594	SRR1025239_peak_7877	60	.	4.11405	8.52378	6.07901	70
chr10	94408768	94408959	SRR1025239_peak_7878	47	.	2.33327	7.13094	4.78056	149
chr10	94415002	94415236	SRR1025239_peak_7879	81	.	4.10203	10.7735	8.19735	109
chr10	94433961	94434191	SRR1025239_peak_7880	60	.	4.11405	8.52378	6.07901	113
chr10	94494469	94494756	SRR1025239_peak_7881	162	.	4.50983	19.2172	16.2882	101
chr10	94494966	94495186	SRR1025239_peak_7882	44	.	3.1307	6.78233	4.47097	171
chr10	94503469	94504035	SRR1025239_peak_7883	112	.	5.4854	14.0296	11.2928	249
chr10	94514620	94515034	SRR1025239_peak_7884	73	.	3.34363	9.82639	7.30292	351
chr10	94515244	94515572	SRR1025239_peak_7885	47	.	2.47308	7.06012	4.72507	112
chr10	94545638	94546014	SRR1025239_peak_7886	32	.	2.5447	5.49796	3.29966	60
chr10	94557626	94557942	SRR1025239_peak_7887	30	.	2.89464	5.20056	3.02836	284
chr10	94565507	94566245	SRR1025239_peak_7888	1114	.	18.5077	115.905	111.474	444
chr10	94576116	94576316	SRR1025239_peak_7889	41	.	2.73319	6.45606	4.15843	169
chr10	94578164	94578386	SRR1025239_peak_7890	35	.	2.98788	5.80564	3.57017	112
chr10	94683681	94683937	SRR1025239_peak_7892	63	.	3.67769	8.77002	6.3076	150
chr10	94687881	94688202	SRR1025239_peak_7893	66	.	3.05086	9.10576	6.62847	190
chr10	94688349	94688695	SRR1025239_peak_7894	57	.	2.78271	8.15989	5.73976	157
chr10	94789243	94789568	SRR1025239_peak_7895	111	.	3.86826	13.8463	11.1212	155
chr10	94798179	94798490	SRR1025239_peak_7896	158	.	5.41221	18.7715	15.8546	186
chr10	94800776	94801353	SRR1025239_peak_7897	363	.	6.31691	39.8124	36.3775	292
chr10	94829274	94829581	SRR1025239_peak_7898	141	.	4.58396	16.9524	14.1003	158
chr10	94835888	94836154	SRR1025239_peak_7899	71	.	4.12674	9.69469	7.17809	127
chr10	94919629	94919820	SRR1025239_peak_7900	91	.	4.57496	11.7639	9.13379	111
chr10	94923139	94923842	SRR1025239_peak_7901	256	.	8.07699	28.838	25.6356	480
chr10	94931950	94932719	SRR1025239_peak_7902	856	.	12.8672	89.8345	85.6856	176
chr10	94940719	94940912	SRR1025239_peak_7903	28	.	2.89534	5.02208	2.88055	87
chr10	94942483	94942921	SRR1025239_peak_7904	35	.	2.90411	5.76853	3.55156	165
chr10	94958405	94958628	SRR1025239_peak_7905	51	.	3.39479	7.51362	5.14095	141
chr10	94990688	94991234	SRR1025239_peak_7906	123	.	4.81748	15.0993	12.3196	370
chr10	94991403	94991631	SRR1025239_peak_7907	90	.	4.12232	11.6947	9.06653	123
chr10	94991730	94991941	SRR1025239_peak_7908	44	.	3.06784	6.80176	4.48979	111
chr10	94992266	94992485	SRR1025239_peak_7909	67	.	3.58854	9.25302	6.76037	171
chr10	95088219	95088508	SRR1025239_peak_7910	66	.	3.26587	9.1035	6.62673	181
chr10	95117527	95117896	SRR1025239_peak_7911	144	.	5.2903	17.2637	14.4019	161
chr10	95142917	95143236	SRR1025239_peak_7912	66	.	2.61987	9.1306	6.65107	118
chr10	95143623	95143894	SRR1025239_peak_7913	22	.	2.23715	4.32613	2.26313	80
chr10	95153231	95153519	SRR1025239_peak_7914	155	.	5.42286	18.4253	15.5211	112
chr10	95163452	95163749	SRR1025239_peak_7915	20	.	2.70161	4.07839	2.04278	282
chr10	95170889	95171250	SRR1025239_peak_7916	35	.	3.29212	5.71568	3.50676	208
chr10	95191778	95192478	SRR1025239_peak_7917	191	.	6.39868	22.1983	19.1702	265
chr10	95212759	95213173	SRR1025239_peak_7918	124	.	4.22487	15.2683	12.4814	271
chr10	95220914	95221278	SRR1025239_peak_7919	68	.	3.69614	9.3274	6.82757	140
chr10	95221882	95222180	SRR1025239_peak_7920	173	.	6.05757	20.3438	17.3749	132
chr10	95232396	95233466	SRR1025239_peak_7921	122	.	5.28223	15.0175	12.2395	884
chr10	95247408	95247676	SRR1025239_peak_7922	77	.	4.24818	10.2972	7.74357	170
chr10	95248559	95248764	SRR1025239_peak_7923	67	.	3.58854	9.25302	6.76037	109
chr10	95264802	95265410	SRR1025239_peak_7924	95	.	4.3746	12.1523	9.50588	257
chr10	95289745	95290042	SRR1025239_peak_7925	35	.	3.33042	5.79773	3.56275	66
chr10	95297841	95298136	SRR1025239_peak_7926	76	.	3.21577	10.1924	7.64686	148
chr10	95313642	95313908	SRR1025239_peak_7927	55	.	3.18931	7.99151	5.58444	134
chr10	95323637	95323923	SRR1025239_peak_7928	125	.	4.25553	15.3871	12.5973	149
chr10	95334278	95334469	SRR1025239_peak_7929	55	.	3.7733	7.99973	5.59168	79
chr10	95336620	95336874	SRR1025239_peak_7930	89	.	4.89768	11.5677	8.94429	130
chr10	95398811	95399037	SRR1025239_peak_7931	59	.	3.52486	8.3406	5.91134	78
chr10	95416617	95416943	SRR1025239_peak_7932	98	.	3.93409	12.4734	9.8066	123
chr10	95449040	95449389	SRR1025239_peak_7933	162	.	6.10757	19.2263	16.2955	218
chr10	95476034	95476231	SRR1025239_peak_7934	57	.	3.53624	8.13351	5.71414	71
chr10	95494308	95494570	SRR1025239_peak_7935	92	.	4.62195	11.8867	9.24949	177
chr10	95501707	95502023	SRR1025239_peak_7936	98	.	2.94195	12.548	9.87771	170
chr10	95514676	95514928	SRR1025239_peak_7937	121	.	3.87542	14.9505	12.1753	138
chr10	95515021	95515380	SRR1025239_peak_7938	122	.	4.39904	15.0073	12.2305	171
chr10	95532863	95533276	SRR1025239_peak_7939	67	.	3.58854	9.25302	6.76037	251
chr10	95539225	95539471	SRR1025239_peak_7940	76	.	3.39293	10.2364	7.68593	104
chr10	95550362	95550637	SRR1025239_peak_7941	25	.	2.74229	4.65885	2.54588	271
chr10	95557314	95557631	SRR1025239_peak_7942	51	.	3.30013	7.47329	5.10442	145
chr10	95562916	95563546	SRR1025239_peak_7943	93	.	3.59838	11.9825	9.3416	476
chr10	95585171	95585482	SRR1025239_peak_7944	155	.	6.46493	18.4281	15.5211	153
chr10	95592524	95592715	SRR1025239_peak_7945	52	.	3.63153	7.65333	5.27111	151
chr10	95610638	95610878	SRR1025239_peak_7946	58	.	3.3564	8.3044	5.87792	157
chr10	95611146	95611425	SRR1025239_peak_7947	81	.	3.35573	10.768	8.1941	118
chr10	95623780	95624283	SRR1025239_peak_7948	41	.	3.30139	6.38533	4.10614	314
chr10	95642247	95642440	SRR1025239_peak_7949	81	.	4.54383	10.7289	8.15841	98
chr10	95644106	95644369	SRR1025239_peak_7950	61	.	3.37717	8.59431	6.14152	147
chr10	95659471	95659663	SRR1025239_peak_7951	60	.	4.07436	8.43439	6.00258	88
chr10	95696158	95696441	SRR1025239_peak_7952	93	.	4.22416	12.0065	9.36394	124
chr10	95719560	95719774	SRR1025239_peak_7953	107	.	4.83612	13.4553	10.7452	114
chr10	95729938	95730241	SRR1025239_peak_7954	101	.	3.95887	12.8371	10.1574	138
chr10	95745299	95745509	SRR1025239_peak_7955	90	.	4.41813	11.6586	9.031	146
chr10	95773340	95773929	SRR1025239_peak_7956	257	.	5.63729	28.9555	25.7513	172
chr10	95774785	95775258	SRR1025239_peak_7957	1060	.	18.1296	110.442	106.07	305
chr10	95780076	95780365	SRR1025239_peak_7958	136	.	4.619	16.432	13.6005	158
chr10	95780668	95780894	SRR1025239_peak_7959	43	.	3.15953	6.6576	4.35137	72
chr10	95794478	95794751	SRR1025239_peak_7960	76	.	4.00587	10.2185	7.67045	115
chr10	95799028	95799259	SRR1025239_peak_7961	54	.	3.91814	7.81021	5.41134	145
chr10	95830694	95831426	SRR1025239_peak_7962	669	.	12.2765	70.8203	66.9001	455
chr10	95849177	95849442	SRR1025239_peak_7963	121	.	5.6813	14.8811	12.1082	121
chr10	95858152	95858439	SRR1025239_peak_7964	112	.	5.4854	14.0296	11.2928	148
chr10	95864484	95865084	SRR1025239_peak_7965	961	.	10.3707	100.435	96.1707	412
chr10	95885739	95885930	SRR1025239_peak_7966	16	.	2.47604	3.59327	1.62971	116
chr10	95894096	95894669	SRR1025239_peak_7967	46	.	2.87001	6.92758	4.60279	157
chr10	95894761	95895061	SRR1025239_peak_7968	83	.	4.06714	10.9569	8.3658	148
chr10	95940185	95940452	SRR1025239_peak_7969	45	.	2.52444	6.87181	4.55747	139
chr10	95940984	95941403	SRR1025239_peak_7970	89	.	3.75051	11.5515	8.93485	288
chr10	95967263	95967646	SRR1025239_peak_7971	200	.	7.44447	23.1492	20.094	214
chr10	95970484	95971284	SRR1025239_peak_7972	269	.	8.81581	30.2233	26.9883	639
chr10	96048142	96049036	SRR1025239_peak_7973	213	.	5.21765	24.3924	21.3041	553
chr10	96051262	96051473	SRR1025239_peak_7974	73	.	4.33165	9.90766	7.37972	74
chr10	96080442	96080784	SRR1025239_peak_7975	168	.	6.48386	19.7946	16.8441	151
chr10	96094208	96094451	SRR1025239_peak_7976	47	.	3.72223	7.11733	4.76759	113
chr10	96132109	96132561	SRR1025239_peak_7977	79	.	3.83603	10.5293	7.96545	281
chr10	96187497	96187711	SRR1025239_peak_7980	91	.	4.86218	11.824	9.19244	115
chr10	96204244	96204457	SRR1025239_peak_7982	41	.	3.42204	6.44535	4.14941	71
chr10	96213928	96214356	SRR1025239_peak_7983	782	.	12.577	82.3378	78.2754	194
chr10	96256696	96256953	SRR1025239_peak_7984	164	.	6.66084	19.348	16.4106	115
chr10	96257857	96258276	SRR1025239_peak_7985	60	.	4.11405	8.52378	6.07901	298
chr10	96259273	96259691	SRR1025239_peak_7986	488	.	10.9692	52.5019	48.847	234
chr10	96263915	96264225	SRR1025239_peak_7987	311	.	9.59944	34.48	31.1503	180
chr10	96332335	96332540	SRR1025239_peak_7988	74	.	4.50586	10.0094	7.46974	101
chr10	96371383	96371579	SRR1025239_peak_7989	26	.	2.56199	4.81431	2.68605	42
chr10	96435330	96435523	SRR1025239_peak_7990	35	.	3.04699	5.76367	3.5485	81
chr10	96438545	96439063	SRR1025239_peak_7991	175	.	5.35689	20.476	17.5017	307
chr10	96511521	96511789	SRR1025239_peak_7992	45	.	3.16812	6.88761	4.56818	179
chr10	96521150	96521372	SRR1025239_peak_7993	56	.	3.34106	8.03434	5.62244	128
chr10	96524476	96524907	SRR1025239_peak_7994	142	.	5.48458	17.0829	14.2276	249
chr10	96616452	96617197	SRR1025239_peak_7995	94	.	2.89123	12.0533	9.40921	556
chr10	96617972	96618748	SRR1025239_peak_7996	291	.	5.85436	32.3948	29.1106	528
chr10	96619770	96620115	SRR1025239_peak_7997	81	.	4.28969	10.7035	8.13331	188
chr10	96621598	96621789	SRR1025239_peak_7998	38	.	3.18733	6.10923	3.85328	44
chr10	96625434	96626058	SRR1025239_peak_7999	590	.	8.86257	62.8632	59.0489	403
chr10	96635550	96635832	SRR1025239_peak_8000	102	.	5.043	12.9572	10.271	126
chr10	96642870	96643465	SRR1025239_peak_8001	139	.	5.98422	16.8238	13.9758	159
chr10	96686901	96687203	SRR1025239_peak_8002	47	.	3.60214	7.09394	4.75598	176
chr10	96689877	96690329	SRR1025239_peak_8003	343	.	10.1872	37.7649	34.3675	265
chr10	96708476	96708867	SRR1025239_peak_8004	413	.	9.90271	44.8451	41.3174	177
chr10	96711394	96711614	SRR1025239_peak_8005	51	.	3.39479	7.51362	5.14095	93
chr10	96736403	96736667	SRR1025239_peak_8006	30	.	3.06182	5.21405	3.03698	83
chr10	96738959	96739161	SRR1025239_peak_8007	57	.	3.53624	8.13351	5.71414	45
chr10	96750862	96751085	SRR1025239_peak_8008	74	.	4.50586	10.0094	7.46974	113
chr10	96751507	96751894	SRR1025239_peak_8009	85	.	3.95977	11.188	8.58834	254
chr10	96753042	96753529	SRR1025239_peak_8010	87	.	4.09216	11.3159	8.71064	218
chr10	96753601	96753858	SRR1025239_peak_8011	66	.	4.15116	9.18065	6.69651	148
chr10	96755491	96755899	SRR1025239_peak_8012	229	.	6.78957	26.0808	22.9494	223
chr10	96756536	96757034	SRR1025239_peak_8013	155	.	4.79232	18.4037	15.5021	331
chr10	96764377	96764930	SRR1025239_peak_8014	64	.	3.80874	8.86916	6.4023	449
chr10	96835742	96835937	SRR1025239_peak_8015	81	.	4.70177	10.7798	8.19735	54
chr10	96857429	96857699	SRR1025239_peak_8016	83	.	4.26578	10.9382	8.34744	127
chr10	96896303	96896534	SRR1025239_peak_8017	74	.	4.50586	10.0094	7.46974	123
chr10	96905251	96905657	SRR1025239_peak_8018	90	.	4.41813	11.6586	9.031	257
chr10	96913056	96913311	SRR1025239_peak_8019	182	.	7.05265	21.225	18.227	151
chr10	96934724	96935035	SRR1025239_peak_8020	121	.	5.6813	14.8811	12.1082	141
chr10	96971911	96972102	SRR1025239_peak_8021	41	.	3.52633	6.44613	4.14941	93
chr10	97035612	97035909	SRR1025239_peak_8022	128	.	4.04409	15.6862	12.8855	100
chr10	97158855	97159414	SRR1025239_peak_8023	613	.	14.693	65.1588	61.3121	253
chr10	97160330	97160531	SRR1025239_peak_8024	33	.	2.94268	5.50255	3.30386	37
chr10	97160931	97161217	SRR1025239_peak_8025	174	.	6.09398	20.4499	17.4771	170
chr10	97313044	97313440	SRR1025239_peak_8026	660	.	11.6578	69.9317	66.0226	172
chr10	97313497	97313769	SRR1025239_peak_8027	66	.	3.33396	9.12372	6.64459	111
chr10	97436792	97437115	SRR1025239_peak_8028	89	.	4.89768	11.5677	8.94429	162
chr10	97479429	97479749	SRR1025239_peak_8029	112	.	5.4854	14.0296	11.2928	129
chr10	97516593	97516825	SRR1025239_peak_8030	89	.	4.89768	11.5677	8.94429	61
chr10	97517048	97517249	SRR1025239_peak_8031	74	.	4.50586	10.0094	7.46974	114
chr10	97523453	97523679	SRR1025239_peak_8032	73	.	4.32257	9.8858	7.35823	114
chr10	97556904	97557418	SRR1025239_peak_8033	171	.	6.27264	20.1038	17.1444	333
chr10	97584076	97584385	SRR1025239_peak_8034	146	.	6.26902	17.5211	14.6456	177
chr10	97587260	97587472	SRR1025239_peak_8035	41	.	3.52633	6.44613	4.14941	140
chr10	97712660	97713039	SRR1025239_peak_8036	134	.	5.76343	16.2698	13.4436	148
chr10	97850063	97850292	SRR1025239_peak_8037	67	.	4.30995	9.25713	6.76037	172
chr10	98136632	98137077	SRR1025239_peak_8038	1219	.	15.1418	126.464	121.919	213
chr10	98213344	98213535	SRR1025239_peak_8039	47	.	3.72223	7.11733	4.76759	76
chr10	98278953	98279204	SRR1025239_peak_8040	121	.	5.6813	14.8811	12.1082	97
chr10	98291699	98292718	SRR1025239_peak_8041	332	.	9.99126	36.6615	33.2866	766
chr10	98320583	98320774	SRR1025239_peak_8042	60	.	4.11405	8.52378	6.07901	50
chr10	98332651	98332842	SRR1025239_peak_8043	74	.	4.50586	10.0094	7.46974	86
chr10	98494331	98494682	SRR1025239_peak_8044	159	.	6.30375	18.8949	15.975	180
chr10	98508604	98508990	SRR1025239_peak_8045	40	.	3.11189	6.32628	4.05642	118
chr10	98624584	98625305	SRR1025239_peak_8046	467	.	12.3421	50.4159	46.7936	269
chr10	98660794	98661255	SRR1025239_peak_8047	290	.	9.20763	32.3334	29.0514	271
chr10	98720450	98720763	SRR1025239_peak_8048	74	.	4.50586	10.0094	7.46974	133
chr10	98741564	98741959	SRR1025239_peak_8049	67	.	4.30995	9.25713	6.76037	209
chr10	98776123	98776458	SRR1025239_peak_8050	35	.	3.04699	5.76367	3.5485	123
chr10	98779692	98779908	SRR1025239_peak_8051	47	.	3.72223	7.11733	4.76759	93
chr10	98779953	98780236	SRR1025239_peak_8052	47	.	3.72223	7.11733	4.76759	97
chr10	98781049	98781269	SRR1025239_peak_8053	89	.	4.89768	11.5677	8.94429	133
chr10	98857547	98857761	SRR1025239_peak_8054	76	.	4.11343	10.2329	7.68306	134
chr10	98888451	98888642	SRR1025239_peak_8055	53	.	3.78225	7.76316	5.37532	102
chr10	98906981	98907290	SRR1025239_peak_8056	146	.	6.26902	17.5211	14.6456	143
chr10	98913907	98914108	SRR1025239_peak_8057	71	.	2.65501	9.63919	7.12899	109
chr10	98914719	98915119	SRR1025239_peak_8058	37	.	2.26932	5.96205	3.71364	142
chr10	98934455	98934734	SRR1025239_peak_8059	60	.	4.07436	8.43439	6.00258	183
chr10	98951287	98951726	SRR1025239_peak_8060	45	.	2.96935	6.88706	4.56818	375
chr10	98967241	98967909	SRR1025239_peak_8061	234	.	6.04869	26.6051	23.459	182
chr10	98985147	98985372	SRR1025239_peak_8062	80	.	4.51214	10.6521	8.0832	131
chr10	98986437	98986642	SRR1025239_peak_8063	103	.	5.23847	13.0727	10.3827	106
chr10	99011107	99011361	SRR1025239_peak_8064	40	.	3.11189	6.32628	4.05642	171
chr10	99017833	99018215	SRR1025239_peak_8065	186	.	6.84407	21.6292	18.622	207
chr10	99023248	99023477	SRR1025239_peak_8066	137	.	6.07312	16.6273	13.7867	123
chr10	99084000	99084252	SRR1025239_peak_8067	91	.	3.98337	11.8166	9.18531	123
chr10	99084880	99085244	SRR1025239_peak_8068	131	.	4.32312	15.9515	13.1359	241
chr10	99099994	99100258	SRR1025239_peak_8069	64	.	3.9214	8.89492	6.42702	141
chr10	99106784	99107089	SRR1025239_peak_8070	197	.	4.64255	22.7474	19.7064	140
chr10	99115882	99116144	SRR1025239_peak_8071	56	.	2.88595	8.06436	5.65088	75
chr10	99168772	99169097	SRR1025239_peak_8072	64	.	3.84219	8.95764	6.48836	245
chr10	99169349	99169729	SRR1025239_peak_8073	133	.	4.82597	16.1465	13.3258	125
chr10	99170674	99170924	SRR1025239_peak_8074	40	.	2.96983	6.3232	4.0552	201
chr10	99172258	99172462	SRR1025239_peak_8075	44	.	2.56502	6.75391	4.44381	47
chr10	99184633	99184916	SRR1025239_peak_8076	45	.	3.25334	6.91098	4.5876	183
chr10	99198081	99198370	SRR1025239_peak_8077	186	.	6.84407	21.6292	18.622	133
chr10	99201978	99202170	SRR1025239_peak_8078	54	.	3.91814	7.81021	5.41134	118
chr10	99203634	99204309	SRR1025239_peak_8079	351	.	8.62842	38.5238	35.1159	173
chr10	99214611	99215314	SRR1025239_peak_8080	97	.	5.09358	12.3724	9.71203	372
chr10	99261054	99261918	SRR1025239_peak_8081	99	.	3.75203	12.5909	9.9198	607
chr10	99262050	99262272	SRR1025239_peak_8082	59	.	2.65856	8.40256	5.97173	162
chr10	99262869	99263251	SRR1025239_peak_8083	336	.	4.44034	37.052	33.6707	172
chr10	99264519	99265602	SRR1025239_peak_8084	327	.	7.48963	36.156	32.7938	582
chr10	99270480	99270827	SRR1025239_peak_8085	57	.	3.65639	8.21201	5.78841	221
chr10	99274519	99274802	SRR1025239_peak_8086	116	.	5.32177	14.3799	11.6305	149
chr10	99278500	99278692	SRR1025239_peak_8087	54	.	3.91814	7.81021	5.41134	82
chr10	99284619	99284831	SRR1025239_peak_8088	68	.	3.55497	9.39123	6.88951	81
chr10	99284894	99285276	SRR1025239_peak_8089	206	.	6.93292	23.7229	20.6539	244
chr10	99285696	99286021	SRR1025239_peak_8090	206	.	5.8227	23.7047	20.6367	188
chr10	99286303	99286551	SRR1025239_peak_8091	49	.	3.4846	7.2875	4.93123	149
chr10	99286808	99287323	SRR1025239_peak_8092	1117	.	15.8377	116.144	111.71	183
chr10	99291480	99291695	SRR1025239_peak_8093	60	.	3.96236	8.45208	6.01803	78
chr10	99292304	99292495	SRR1025239_peak_8094	35	.	3.13632	5.78168	3.56207	116
chr10	99298863	99299197	SRR1025239_peak_8095	136	.	5.55531	16.5096	13.6764	216
chr10	99301424	99301615	SRR1025239_peak_8096	47	.	3.72223	7.11733	4.76759	68
chr10	99302006	99302259	SRR1025239_peak_8097	74	.	4.50586	10.0094	7.46974	89
chr10	99336157	99336501	SRR1025239_peak_8098	252	.	6.68211	28.473	25.2791	172
chr10	99382513	99382993	SRR1025239_peak_8099	200	.	7.44447	23.1492	20.094	176
chr10	99393553	99393829	SRR1025239_peak_8100	35	.	3.24193	5.81835	3.57868	143
chr10	99410806	99411177	SRR1025239_peak_8101	551	.	13.7135	58.9072	55.1491	168
chr10	99411323	99411514	SRR1025239_peak_8102	45	.	3.6185	6.88793	4.56818	120
chr10	99441135	99441411	SRR1025239_peak_8103	35	.	2.45379	5.73807	3.52716	90
chr10	99460128	99460405	SRR1025239_peak_8104	81	.	4.70177	10.7798	8.19735	144
chr10	99460848	99461555	SRR1025239_peak_8105	290	.	8.02628	32.3494	29.0668	355
chr10	99461738	99461976	SRR1025239_peak_8106	57	.	3.65639	8.21201	5.78841	73
chr10	99474222	99474420	SRR1025239_peak_8107	41	.	3.30139	6.38533	4.10614	167
chr10	99474627	99474834	SRR1025239_peak_8108	54	.	3.91814	7.81021	5.41134	134
chr10	99502929	99503186	SRR1025239_peak_8109	54	.	3.91814	7.81021	5.41134	146
chr10	99524392	99524617	SRR1025239_peak_8110	95	.	4.38493	12.1823	9.53302	132
chr10	99547094	99547380	SRR1025239_peak_8111	104	.	5.28949	13.1932	10.4925	150
chr10	99561132	99561508	SRR1025239_peak_8112	293	.	6.81852	32.6506	29.3598	167
chr10	99565894	99566153	SRR1025239_peak_8113	60	.	3.96236	8.45208	6.01803	73
chr10	99568492	99568863	SRR1025239_peak_8114	226	.	5.93871	25.7715	22.6476	158
chr10	99577317	99577612	SRR1025239_peak_8115	97	.	4.57048	12.3934	9.73094	137
chr10	99615929	99616143	SRR1025239_peak_8116	35	.	2.90411	5.76853	3.55156	58
chr10	99622153	99622474	SRR1025239_peak_8117	100	.	3.85967	12.7414	10.0636	177
chr10	99641840	99642105	SRR1025239_peak_8118	61	.	3.4648	8.63624	6.18069	132
chr10	99857396	99857614	SRR1025239_peak_8119	89	.	4.89768	11.5677	8.94429	129
chr10	99913068	99913261	SRR1025239_peak_8120	35	.	2.84609	5.78627	3.56275	82
chr10	99926497	99926896	SRR1025239_peak_8121	104	.	5.28949	13.1932	10.4925	69
chr10	99928181	99928372	SRR1025239_peak_8122	46	.	3.46646	7.00951	4.67726	80
chr10	99936564	99936756	SRR1025239_peak_8123	47	.	3.60214	7.09394	4.75598	92
chr10	99961596	99961951	SRR1025239_peak_8124	183	.	6.24633	21.3189	18.3182	175
chr10	99992185	99992396	SRR1025239_peak_8125	47	.	3.72223	7.11733	4.76759	118
chr10	100015394	100015628	SRR1025239_peak_8126	61	.	3.29928	8.56548	6.11509	93
chr10	100016475	100016670	SRR1025239_peak_8127	66	.	3.40926	9.15333	6.67212	139
chr10	100017788	100018133	SRR1025239_peak_8128	99	.	4.78702	12.6481	9.97427	162
chr10	100139455	100139758	SRR1025239_peak_8129	100	.	4.35617	12.7101	10.0335	113
chr10	100141306	100141585	SRR1025239_peak_8130	47	.	3.72223	7.11733	4.76759	130
chr10	100142935	100143253	SRR1025239_peak_8131	387	.	10.9708	42.2597	38.7789	147
chr10	100143487	100143781	SRR1025239_peak_8132	74	.	4.50586	10.0094	7.46974	135
chr10	100143825	100144040	SRR1025239_peak_8133	92	.	4.62195	11.8867	9.24949	107
chr10	100144208	100144528	SRR1025239_peak_8134	132	.	5.1504	16.1089	13.2899	157
chr10	100160308	100160589	SRR1025239_peak_8135	40	.	2.85938	6.35754	4.08257	149
chr10	100200526	100200817	SRR1025239_peak_8136	67	.	4.30995	9.25713	6.76037	131
chr10	100433247	100433442	SRR1025239_peak_8137	30	.	3.13451	5.17333	3.00687	135
chr10	100581692	100581968	SRR1025239_peak_8138	97	.	5.09358	12.3724	9.71203	139
chr10	100718591	100718797	SRR1025239_peak_8139	74	.	4.50586	10.0094	7.46974	81
chr10	101880705	101881003	SRR1025239_peak_8140	51	.	3.39479	7.51362	5.14095	181
chr10	102099016	102099262	SRR1025239_peak_8141	104	.	5.28949	13.1932	10.4925	95
chr10	102125780	102126003	SRR1025239_peak_8142	78	.	4.29181	10.4094	7.85046	105
chr10	102435158	102435498	SRR1025239_peak_8143	92	.	3.25067	11.8387	9.20639	174
chr10	102511340	102511539	SRR1025239_peak_8144	34	.	3.19306	5.70822	3.49948	148
chr10	102897524	102897780	SRR1025239_peak_8145	97	.	5.09358	12.3724	9.71203	159
chr10	103026665	103026856	SRR1025239_peak_8146	54	.	3.91814	7.81021	5.41134	127
chr10	103236150	103236429	SRR1025239_peak_8147	287	.	5.69912	32.033	28.7579	119
chr10	103559539	103559790	SRR1025239_peak_8148	126	.	5.58332	15.4207	12.6287	113
chr10	103719205	103719433	SRR1025239_peak_8149	47	.	3.72223	7.11733	4.76759	77
chr10	103858227	103858427	SRR1025239_peak_8150	41	.	3.52633	6.44613	4.14941	103
chr10	103958224	103958658	SRR1025239_peak_8151	376	.	10.7749	41.1241	37.663	256
chr10	104118401	104118665	SRR1025239_peak_8152	164	.	6.66084	19.348	16.4106	152
chr10	104153429	104153697	SRR1025239_peak_8153	57	.	3.65639	8.21201	5.78841	185
chr10	104613030	104613352	SRR1025239_peak_8155	376	.	10.7749	41.1241	37.663	167
chr10	104684809	104685329	SRR1025239_peak_8156	104	.	5.28949	13.1932	10.4925	238
chr10	104698675	104698942	SRR1025239_peak_8157	229	.	8.03219	26.1189	22.9837	130
chr10	104948756	104949209	SRR1025239_peak_8161	15	.	2.21263	3.45832	1.51202	340
chr10	105368257	105368562	SRR1025239_peak_8164	129	.	5.87721	15.7471	12.939	169
chr10	105399305	105399639	SRR1025239_peak_8165	146	.	6.26902	17.5211	14.6456	154
chr10	105409144	105409570	SRR1025239_peak_8166	214	.	7.3999	24.5051	21.4144	166
chr10	105418016	105418356	SRR1025239_peak_8167	112	.	5.4854	14.0296	11.2928	167
chr10	105430320	105430578	SRR1025239_peak_8168	74	.	4.50586	10.0094	7.46974	96
chr10	105500503	105500884	SRR1025239_peak_8169	155	.	6.46493	18.4281	15.5211	196
chr10	105510045	105510339	SRR1025239_peak_8170	56	.	3.34106	8.03434	5.62244	173
chr10	105522079	105522502	SRR1025239_peak_8171	434	.	10.0051	46.9784	43.4133	193
chr10	105523643	105523900	SRR1025239_peak_8172	33	.	2.51887	5.55465	3.35365	176
chr10	105530240	105530510	SRR1025239_peak_8173	332	.	9.99126	36.6615	33.2866	128
chr10	105532695	105533016	SRR1025239_peak_8174	328	.	7.25842	36.26	32.8962	142
chr10	105547107	105547319	SRR1025239_peak_8175	57	.	3.53624	8.13351	5.71414	103
chr10	105573429	105573638	SRR1025239_peak_8176	17	.	2.1677	3.76792	1.78368	198
chr10	105573690	105574168	SRR1025239_peak_8177	82	.	3.41846	10.7922	8.20879	318
chr10	105574416	105575097	SRR1025239_peak_8178	244	.	5.35962	27.6527	24.4792	273
chr10	105575257	105575648	SRR1025239_peak_8179	171	.	4.43265	20.1258	17.1656	183
chr10	105579372	105579573	SRR1025239_peak_8180	112	.	5.4854	14.0296	11.2928	109
chr10	105601429	105601632	SRR1025239_peak_8181	54	.	3.91814	7.81021	5.41134	64
chr10	105742516	105743191	SRR1025239_peak_8182	200	.	7.44447	23.1492	20.094	527
chr10	105841114	105841600	SRR1025239_peak_8183	169	.	3.89689	19.9114	16.9582	154
chr10	106086182	106086424	SRR1025239_peak_8184	41	.	3.52633	6.44613	4.14941	157
chr10	106585734	106586046	SRR1025239_peak_8186	479	.	12.538	51.6093	47.9682	159
chr10	106681465	106681732	SRR1025239_peak_8187	74	.	4.50586	10.0094	7.46974	134
chr10	106685701	106685893	SRR1025239_peak_8188	81	.	4.70177	10.7798	8.19735	91
chr10	106913081	106913288	SRR1025239_peak_8189	112	.	5.4854	14.0296	11.2928	92
chr10	107011074	107011398	SRR1025239_peak_8190	129	.	5.87721	15.7471	12.939	164
chr10	107040916	107041299	SRR1025239_peak_8191	269	.	8.81581	30.2233	26.9883	214
chr10	107111869	107112069	SRR1025239_peak_8192	35	.	3.33042	5.79773	3.56275	54
chr10	107467842	107468202	SRR1025239_peak_8196	142	.	5.94354	17.1321	14.2747	189
chr10	107713294	107713611	SRR1025239_peak_8197	539	.	13.5176	57.6749	53.9374	145
chr10	107779716	107779972	SRR1025239_peak_8198	60	.	4.11405	8.52378	6.07901	140
chr10	107785272	107785507	SRR1025239_peak_8199	137	.	6.07312	16.6273	13.7867	101
chr10	107800022	107800279	SRR1025239_peak_8200	166	.	5.94163	19.5915	16.6471	166
chr10	107801416	107801682	SRR1025239_peak_8201	174	.	6.56352	20.4448	17.473	130
chr10	107804832	107805044	SRR1025239_peak_8202	46	.	3.54785	6.96802	4.63944	159
chr10	107805095	107805789	SRR1025239_peak_8203	1371	.	18.1668	141.855	137.149	348
chr10	107836383	107836628	SRR1025239_peak_8204	24	.	2.93861	4.57426	2.47429	71
chr10	107883002	107883203	SRR1025239_peak_8206	30	.	3.13451	5.17333	3.00687	63
chr10	107913005	107913233	SRR1025239_peak_8207	81	.	4.70177	10.7798	8.19735	131
chr10	107921368	107921807	SRR1025239_peak_8208	97	.	4.57048	12.3934	9.73094	160
chr10	107922063	107922260	SRR1025239_peak_8209	45	.	3.0278	6.87766	4.5608	99
chr10	107930525	107931049	SRR1025239_peak_8210	372	.	6.39302	40.6533	37.2026	268
chr10	107931625	107932053	SRR1025239_peak_8211	46	.	3.35169	6.95031	4.6231	50
chr10	107932131	107932863	SRR1025239_peak_8212	126	.	5.17988	15.469	12.6746	499
chr10	107934718	107935056	SRR1025239_peak_8213	70	.	4.18568	9.55318	7.04493	157
chr10	107940308	107940689	SRR1025239_peak_8214	186	.	6.84407	21.6292	18.622	183
chr10	107946235	107946499	SRR1025239_peak_8215	47	.	3.72223	7.11733	4.76759	83
chr10	107946602	107946810	SRR1025239_peak_8216	25	.	2.74229	4.65885	2.54588	142
chr10	107949973	107950311	SRR1025239_peak_8217	354	.	10.3831	38.8766	35.4579	155
chr10	108023358	108023864	SRR1025239_peak_8218	35	.	3.33042	5.79773	3.56275	136
chr10	108024217	108024665	SRR1025239_peak_8219	739	.	9.65685	77.987	73.9786	186
chr10	108031882	108032330	SRR1025239_peak_8220	219	.	5.54209	25.0123	21.9085	182
chr10	108086174	108086521	SRR1025239_peak_8221	67	.	4.30995	9.25713	6.76037	179
chr10	108086716	108087811	SRR1025239_peak_8222	421	.	11.5585	45.7117	42.1693	182
chr10	108087949	108088532	SRR1025239_peak_8223	582	.	10.1178	62.0244	58.2217	279
chr10	108088742	108089850	SRR1025239_peak_8224	212	.	6.50667	24.2912	21.2049	802
chr10	108089929	108090120	SRR1025239_peak_8225	33	.	3.0562	5.59109	3.38805	58
chr10	108101574	108102049	SRR1025239_peak_8226	229	.	6.78957	26.0808	22.9494	153
chr10	108104050	108104289	SRR1025239_peak_8227	61	.	3.37717	8.59431	6.14152	129
chr10	108111213	108111450	SRR1025239_peak_8228	47	.	3.60214	7.09394	4.75598	94
chr10	108113304	108113995	SRR1025239_peak_8229	1342	.	16.6689	138.875	134.2	260
chr10	108131827	108132375	SRR1025239_peak_8230	195	.	7.02418	22.5635	19.5263	209
chr10	108133872	108134293	SRR1025239_peak_8231	53	.	3.78225	7.76316	5.37532	217
chr10	108155075	108155622	SRR1025239_peak_8232	448	.	7.07799	48.4452	44.857	188
chr10	108161281	108161473	SRR1025239_peak_8233	46	.	2.78875	6.99059	4.66093	161
chr10	108161650	108162700	SRR1025239_peak_8234	222	.	4.83689	25.4102	22.2945	863
chr10	108163102	108163440	SRR1025239_peak_8235	169	.	6.35654	19.8983	16.9454	190
chr10	108167960	108168217	SRR1025239_peak_8236	108	.	3.57705	13.6019	10.8866	120
chr10	108168445	108168678	SRR1025239_peak_8237	126	.	5.17988	15.469	12.6746	82
chr10	108170799	108171142	SRR1025239_peak_8238	191	.	7.24856	22.1813	19.1551	172
chr10	108171693	108172032	SRR1025239_peak_8239	67	.	4.30995	9.25713	6.76037	96
chr10	108173052	108173626	SRR1025239_peak_8240	223	.	6.46825	25.5003	22.3818	296
chr10	108227671	108227923	SRR1025239_peak_8241	21	.	2.5081	4.23152	2.17651	129
chr10	108255753	108256194	SRR1025239_peak_8242	231	.	5.56063	26.2587	23.1198	240
chr10	108266481	108266675	SRR1025239_peak_8243	35	.	3.33042	5.79773	3.56275	33
chr10	108277302	108277530	SRR1025239_peak_8244	76	.	4.11343	10.2329	7.68306	135
chr10	108282406	108282718	SRR1025239_peak_8245	238	.	7.59231	27.0021	23.8468	162
chr10	108287646	108287837	SRR1025239_peak_8246	35	.	3.04699	5.76367	3.5485	91
chr10	108289568	108289775	SRR1025239_peak_8247	81	.	4.70177	10.7798	8.19735	124
chr10	108300659	108301217	SRR1025239_peak_8248	766	.	10.9328	80.6696	76.628	335
chr10	108332166	108332369	SRR1025239_peak_8249	66	.	3.26587	9.1035	6.62673	85
chr10	108332660	108332916	SRR1025239_peak_8250	37	.	3.04651	5.95737	3.70914	84
chr10	108333137	108333999	SRR1025239_peak_8251	411	.	8.50114	44.653	41.1289	619
chr10	108339975	108340240	SRR1025239_peak_8252	46	.	3.35169	6.95031	4.6231	77
chr10	108355032	108355223	SRR1025239_peak_8253	65	.	3.96167	8.99665	6.52491	74
chr10	108372646	108372921	SRR1025239_peak_8254	50	.	3.14426	7.4347	5.07178	156
chr10	108378464	108378821	SRR1025239_peak_8255	135	.	5.50319	16.3677	13.5395	242
chr10	108383930	108384132	SRR1025239_peak_8256	63	.	3.78598	8.80876	6.34461	76
chr10	108386678	108387000	SRR1025239_peak_8257	98	.	4.20726	12.5443	9.87414	167
chr10	108389929	108390185	SRR1025239_peak_8258	122	.	5.28223	15.0175	12.2395	119
chr10	108394220	108394704	SRR1025239_peak_8259	625	.	14.8889	66.4267	62.5633	286
chr10	108405982	108406174	SRR1025239_peak_8260	35	.	2.84609	5.78627	3.56275	166
chr10	108406693	108407140	SRR1025239_peak_8261	79	.	4.58762	10.5148	7.95218	282
chr10	108409684	108409975	SRR1025239_peak_8262	49	.	3.4846	7.2875	4.93123	143
chr10	108431733	108432066	SRR1025239_peak_8263	198	.	6.65243	22.9323	19.886	157
chr10	108432272	108432559	SRR1025239_peak_8264	127	.	5.78797	15.5326	12.7373	154
chr10	108435302	108435518	SRR1025239_peak_8265	50	.	3.7537	7.44092	5.07666	74
chr10	108435636	108436064	SRR1025239_peak_8266	128	.	5.69434	15.6994	12.8981	284
chr10	108440487	108440690	SRR1025239_peak_8267	25	.	2.74229	4.65885	2.54588	20
chr10	108444975	108446604	SRR1025239_peak_8268	659	.	11.296	69.876	65.9685	360
chr10	108454805	108455297	SRR1025239_peak_8269	192	.	6.9183	22.2861	19.2565	264
chr10	108471750	108472026	SRR1025239_peak_8270	188	.	6.60278	21.892	18.8766	162
chr10	108519088	108519387	SRR1025239_peak_8271	155	.	6.46493	18.4281	15.5211	159
chr10	108524682	108524952	SRR1025239_peak_8272	138	.	4.77462	16.6504	13.8083	121
chr10	108531175	108531466	SRR1025239_peak_8273	161	.	6.04549	19.056	16.1317	136
chr10	108535762	108536361	SRR1025239_peak_8274	283	.	7.63827	31.6578	28.389	403
chr10	108537511	108537975	SRR1025239_peak_8275	53	.	2.68533	7.73357	5.34834	224
chr10	108568177	108568437	SRR1025239_peak_8276	62	.	3.94481	8.68209	6.22467	126
chr10	108595456	108595794	SRR1025239_peak_8277	53	.	3.88035	7.72598	5.3413	168
chr10	108601702	108602483	SRR1025239_peak_8278	1042	.	16.3686	108.587	104.235	569
chr10	108622938	108623449	SRR1025239_peak_8279	625	.	14.8889	66.4267	62.5633	263
chr10	108679801	108680306	SRR1025239_peak_8280	447	.	7.73652	48.2929	44.7066	237
chr10	108681066	108681363	SRR1025239_peak_8281	140	.	5.85395	16.9027	14.0521	156
chr10	108831896	108832148	SRR1025239_peak_8282	83	.	4.26578	10.9382	8.34744	104
chr10	108996910	108997242	SRR1025239_peak_8283	26	.	2.56199	4.81431	2.68605	53
chr10	109010984	109011194	SRR1025239_peak_8284	49	.	3.09324	7.27641	4.9206	87
chr10	109119140	109119397	SRR1025239_peak_8285	129	.	5.87721	15.7471	12.939	113
chr10	109283280	109283535	SRR1025239_peak_8286	74	.	4.50586	10.0094	7.46974	150
chr10	109920855	109921061	SRR1025239_peak_8289	57	.	3.53624	8.13351	5.71414	117
chr10	109921451	109921717	SRR1025239_peak_8290	67	.	3.58854	9.25302	6.76037	157
chr10	110083779	110084066	SRR1025239_peak_8293	155	.	6.46493	18.4281	15.5211	140
chr10	110158531	110158722	SRR1025239_peak_8296	35	.	2.84609	5.78627	3.56275	81
chr10	110191757	110192103	SRR1025239_peak_8297	97	.	5.09358	12.3724	9.71203	146
chr10	110236570	110237131	SRR1025239_peak_8298	527	.	13.3217	56.449	52.7296	175
chr10	110237400	110237674	SRR1025239_peak_8299	74	.	4.50586	10.0094	7.46974	156
chr10	110242074	110242522	SRR1025239_peak_8300	162	.	5.32094	19.2259	16.2955	166
chr10	110283964	110284295	SRR1025239_peak_8301	134	.	5.76343	16.2698	13.4436	150
chr10	110352171	110352532	SRR1025239_peak_8302	313	.	7.7883	34.6897	31.3555	161
chr10	110353753	110353944	SRR1025239_peak_8303	41	.	3.52633	6.44613	4.14941	45
chr10	110369931	110370298	SRR1025239_peak_8304	41	.	3.52633	6.44613	4.14941	148
chr10	110400470	110401020	SRR1025239_peak_8305	189	.	6.98015	21.9807	18.9632	339
chr10	110422803	110422998	SRR1025239_peak_8306	60	.	4.11405	8.52378	6.07901	84
chr10	110456006	110456217	SRR1025239_peak_8307	82	.	4.01456	10.8012	8.21737	92
chr10	110571447	110571684	SRR1025239_peak_8308	51	.	3.39479	7.51362	5.14095	111
chr10	110586028	110586334	SRR1025239_peak_8309	135	.	5.01619	16.4132	13.583	157
chr10	110600307	110600656	SRR1025239_peak_8310	74	.	4.50586	10.0094	7.46974	190
chr10	110652235	110652640	SRR1025239_peak_8311	89	.	4.89768	11.5677	8.94429	265
chr10	110733327	110733648	SRR1025239_peak_8313	66	.	4.14247	9.15989	6.67711	216
chr10	110745086	110745297	SRR1025239_peak_8314	22	.	2.23618	4.32282	2.2606	147
chr10	110794598	110794802	SRR1025239_peak_8315	22	.	2.47486	4.28524	2.22518	159
chr10	110795361	110795679	SRR1025239_peak_8316	50	.	3.21731	7.44783	5.08226	137
chr10	110817613	110817892	SRR1025239_peak_8317	111	.	4.98643	13.8642	11.1385	99
chr10	110818243	110818514	SRR1025239_peak_8318	41	.	2.81288	6.38509	4.10614	128
chr10	110832385	110832636	SRR1025239_peak_8319	166	.	5.94163	19.5915	16.6471	138
chr10	110874866	110875220	SRR1025239_peak_8320	343	.	10.1872	37.7649	34.3675	172
chr10	110878624	110878943	SRR1025239_peak_8321	137	.	6.07312	16.6273	13.7867	144
chr10	110879373	110879691	SRR1025239_peak_8322	218	.	6.18714	24.9882	21.8851	149
chr10	110881134	110881551	SRR1025239_peak_8323	112	.	5.14541	13.9288	11.2013	125
chr10	110918319	110918557	SRR1025239_peak_8324	35	.	2.7949	5.81181	3.57471	174
chr10	110918830	110919436	SRR1025239_peak_8325	235	.	6.18648	26.6965	23.548	182
chr10	110919776	110920083	SRR1025239_peak_8326	48	.	2.6383	7.21428	4.8607	168
chr10	110920126	110920483	SRR1025239_peak_8327	97	.	3.32133	12.3953	9.73239	222
chr10	110925521	110925748	SRR1025239_peak_8328	129	.	4.50902	15.7145	12.9122	126
chr10	110927584	110927965	SRR1025239_peak_8329	88	.	4.23349	11.4421	8.83008	199
chr10	110951899	110952164	SRR1025239_peak_8330	143	.	5.83146	17.2482	14.3866	102
chr10	110953462	110953655	SRR1025239_peak_8331	40	.	3.19934	6.34721	4.07357	124
chr10	110986657	110986981	SRR1025239_peak_8332	243	.	6.06063	27.4916	24.3224	152
chr10	111005703	111006452	SRR1025239_peak_8333	56	.	2.96867	8.01535	5.60516	121
chr10	111009535	111010517	SRR1025239_peak_8334	434	.	7.67074	46.9682	43.4034	311
chr10	111010721	111011299	SRR1025239_peak_8335	69	.	3.81913	9.42255	6.91903	297
chr10	111062658	111062896	SRR1025239_peak_8336	55	.	3.26071	8.00708	5.59768	132
chr10	111074007	111074230	SRR1025239_peak_8337	64	.	3.9214	8.89492	6.42702	113
chr10	111089484	111089774	SRR1025239_peak_8338	150	.	5.63693	17.9077	15.0214	156
chr10	111100172	111100396	SRR1025239_peak_8339	15	.	2.19952	3.53417	1.58147	40
chr10	111102211	111102707	SRR1025239_peak_8340	238	.	6.93102	26.989	23.8338	174
chr10	111110920	111111514	SRR1025239_peak_8341	82	.	3.48718	10.8258	8.24086	411
chr10	111140002	111140206	SRR1025239_peak_8342	104	.	5.28949	13.1932	10.4925	123
chr10	111164368	111164978	SRR1025239_peak_8343	97	.	3.32133	12.3953	9.73239	180
chr10	111165620	111165851	SRR1025239_peak_8344	38	.	3.02216	6.08739	3.8322	161
chr10	111168170	111168582	SRR1025239_peak_8345	174	.	5.68077	20.4107	17.4395	190
chr10	111180671	111181082	SRR1025239_peak_8346	115	.	4.28907	14.3107	11.563	284
chr10	111184147	111184636	SRR1025239_peak_8347	49	.	3.4846	7.2875	4.93123	78
chr10	111223269	111223616	SRR1025239_peak_8348	332	.	9.99126	36.6615	33.2866	132
chr10	111272922	111273255	SRR1025239_peak_8349	172	.	6.82901	20.2126	17.2499	178
chr10	111298652	111298935	SRR1025239_peak_8350	102	.	3.10882	12.963	10.2762	138
chr10	111299683	111299882	SRR1025239_peak_8351	66	.	4.14247	9.15989	6.67711	139
chr10	111365084	111365290	SRR1025239_peak_8352	35	.	3.33042	5.79773	3.56275	164
chr10	111389782	111390317	SRR1025239_peak_8353	123	.	4.95073	15.1598	12.3768	294
chr10	111419127	111419448	SRR1025239_peak_8354	86	.	4.6122	11.2156	8.61525	144
chr10	111421587	111421854	SRR1025239_peak_8355	144	.	5.7187	17.3464	14.4823	166
chr10	111422674	111423046	SRR1025239_peak_8356	200	.	7.44447	23.1492	20.094	243
chr10	111440917	111441595	SRR1025239_peak_8357	105	.	4.90175	13.2907	10.5865	379
chr10	111474149	111474381	SRR1025239_peak_8358	40	.	2.85938	6.35754	4.08257	93
chr10	111506435	111506946	SRR1025239_peak_8359	116	.	3.99721	14.3691	11.6201	275
chr10	111507541	111508227	SRR1025239_peak_8360	76	.	3.39293	10.2364	7.68593	394
chr10	111519634	111519947	SRR1025239_peak_8361	320	.	7.14845	35.3476	32.0027	170
chr10	111529275	111529466	SRR1025239_peak_8362	36	.	3.12008	5.94445	3.69698	149
chr10	111558665	111559066	SRR1025239_peak_8363	80	.	4.38667	10.6514	8.08276	231
chr10	111560068	111560341	SRR1025239_peak_8364	31	.	3.03692	5.35167	3.16208	182
chr10	111575867	111576328	SRR1025239_peak_8365	868	.	11.1858	90.9807	86.8199	235
chr10	111576499	111576954	SRR1025239_peak_8366	371	.	8.29077	40.6322	37.182	184
chr10	111580456	111581092	SRR1025239_peak_8367	114	.	5.11716	14.214	11.4688	460
chr10	111582530	111582803	SRR1025239_peak_8368	70	.	3.96108	9.54298	7.03519	97
chr10	111583031	111583641	SRR1025239_peak_8369	279	.	7.05334	31.1703	27.9151	162
chr10	111588114	111588642	SRR1025239_peak_8370	107	.	4.98036	13.4985	10.7859	311
chr10	111594468	111594996	SRR1025239_peak_8371	770	.	9.89431	81.0712	77.0236	285
chr10	111595323	111596055	SRR1025239_peak_8372	391	.	8.53826	42.6047	39.1177	484
chr10	111600657	111601030	SRR1025239_peak_8373	73	.	2.79301	9.91278	7.38421	193
chr10	111609630	111610067	SRR1025239_peak_8374	343	.	10.1872	37.7649	34.3675	283
chr10	111621044	111621235	SRR1025239_peak_8375	35	.	3.24193	5.81835	3.57868	40
chr10	111669709	111669949	SRR1025239_peak_8376	81	.	4.10203	10.7735	8.19735	115
chr10	111676073	111676737	SRR1025239_peak_8377	1167	.	21.1028	121.246	116.757	461
chr10	111713723	111714011	SRR1025239_peak_8378	122	.	5.28223	15.0175	12.2395	124
chr10	111719760	111719998	SRR1025239_peak_8379	55	.	3.26071	8.00708	5.59768	115
chr10	111720936	111721143	SRR1025239_peak_8380	35	.	2.90411	5.76853	3.55156	179
chr10	111725054	111725281	SRR1025239_peak_8381	45	.	3.09357	6.87726	4.5608	133
chr10	111771063	111771459	SRR1025239_peak_8382	190	.	5.69997	22.065	19.0451	115
chr10	111800995	111801347	SRR1025239_peak_8383	259	.	8.61991	29.1824	25.9705	173
chr10	111807099	111807307	SRR1025239_peak_8384	47	.	3.72223	7.11733	4.76759	74
chr10	111826279	111826544	SRR1025239_peak_8385	75	.	3.96058	10.0905	7.54827	189
chr10	111895611	111895948	SRR1025239_peak_8386	195	.	7.02418	22.5635	19.5263	168
chr10	111925465	111925967	SRR1025239_peak_8387	119	.	4.57849	14.671	11.9105	269
chr10	111931248	111931457	SRR1025239_peak_8388	74	.	4.50586	10.0094	7.46974	112
chr10	111936424	111937073	SRR1025239_peak_8389	347	.	6.1647	38.1461	34.7433	421
chr10	111938756	111939080	SRR1025239_peak_8390	269	.	8.81581	30.2233	26.9883	145
chr10	111957784	111957981	SRR1025239_peak_8391	89	.	4.0021	11.5997	8.97521	110
chr10	111972610	111972925	SRR1025239_peak_8392	102	.	3.215	12.934	10.2508	110
chr10	112052069	112052263	SRR1025239_peak_8393	74	.	4.50586	10.0094	7.46974	72
chr10	112160227	112160469	SRR1025239_peak_8394	63	.	4.01128	8.84407	6.37898	75
chr10	112163179	112163450	SRR1025239_peak_8395	198	.	6.07223	22.9064	19.8607	124
chr10	112193291	112193604	SRR1025239_peak_8396	121	.	5.6813	14.8811	12.1082	164
chr10	112268096	112268355	SRR1025239_peak_8397	104	.	5.28949	13.1932	10.4925	149
chr10	112928774	112929270	SRR1025239_peak_8398	162	.	3.7822	19.2305	16.2996	117
chr10	112973651	112973944	SRR1025239_peak_8399	173	.	6.85675	20.2804	17.3127	114
chr10	112979975	112980371	SRR1025239_peak_8400	210	.	7.64037	24.1283	21.0464	231
chr10	113105953	113106144	SRR1025239_peak_8401	30	.	3.13451	5.17333	3.00687	136
chr10	113573853	113574064	SRR1025239_peak_8402	47	.	3.72223	7.11733	4.76759	56
chr10	114614929	114615265	SRR1025239_peak_8403	280	.	9.01172	31.2737	28.0136	167
chr10	114815945	114816235	SRR1025239_peak_8404	239	.	8.22809	27.13	23.9683	157
chr10	115097213	115097620	SRR1025239_peak_8405	608	.	13.2056	64.7048	60.8663	176
chr10	115184832	115185129	SRR1025239_peak_8406	56	.	2.88595	8.06436	5.65088	132
chr10	115250289	115250733	SRR1025239_peak_8407	107	.	4.95209	13.424	10.716	277
chr10	115252319	115252805	SRR1025239_peak_8408	513	.	8.17421	55.087	51.39	296
chr10	115315688	115316148	SRR1025239_peak_8409	95	.	2.80614	12.2139	9.56328	52
chr10	115367430	115367645	SRR1025239_peak_8410	99	.	4.78702	12.6481	9.97427	88
chr10	115372447	115372639	SRR1025239_peak_8411	41	.	3.30139	6.38533	4.10614	90
chr10	115381538	115381860	SRR1025239_peak_8412	146	.	5.77743	17.5061	14.6362	139
chr10	115384538	115385007	SRR1025239_peak_8413	112	.	3.33866	14.0346	11.2975	137
chr10	115406433	115406709	SRR1025239_peak_8414	54	.	3.91814	7.81021	5.41134	202
chr10	115465889	115466258	SRR1025239_peak_8415	129	.	5.87721	15.7471	12.939	187
chr10	115530770	115531174	SRR1025239_peak_8416	439	.	10.7908	47.4974	43.9263	232
chr10	115586316	115586727	SRR1025239_peak_8417	198	.	6.0771	22.9223	19.8763	258
chr10	115617518	115617722	SRR1025239_peak_8418	121	.	5.6813	14.8811	12.1082	114
chr10	115778715	115778929	SRR1025239_peak_8419	74	.	4.50586	10.0094	7.46974	64
chr10	115825377	115825570	SRR1025239_peak_8420	51	.	3.39479	7.51362	5.14095	89
chr10	115846192	115846480	SRR1025239_peak_8421	155	.	6.46493	18.4281	15.5211	157
chr10	116177384	116177706	SRR1025239_peak_8422	121	.	5.22853	14.8737	12.1067	170
chr10	116205601	116205823	SRR1025239_peak_8423	54	.	3.91814	7.81021	5.41134	111
chr10	116207989	116208376	SRR1025239_peak_8424	270	.	8.23265	30.3154	27.0786	179
chr10	116208799	116209052	SRR1025239_peak_8425	67	.	4.30995	9.25713	6.76037	156
chr10	116253916	116254390	SRR1025239_peak_8426	704	.	15.3091	74.454	70.4865	216
chr10	116260699	116261353	SRR1025239_peak_8427	431	.	7.39982	46.6875	43.1296	392
chr10	116266943	116267530	SRR1025239_peak_8428	310	.	8.32915	34.327	31.004	175
chr10	116267710	116268046	SRR1025239_peak_8429	134	.	5.33223	16.2699	13.4436	168
chr10	116272385	116272576	SRR1025239_peak_8430	35	.	3.33042	5.79773	3.56275	69
chr10	116275357	116275799	SRR1025239_peak_8431	81	.	4.70177	10.7798	8.19735	251
chr10	116292077	116292268	SRR1025239_peak_8432	70	.	3.96108	9.54298	7.03519	85
chr10	116297943	116298276	SRR1025239_peak_8433	97	.	4.57048	12.3934	9.73094	149
chr10	116301397	116301615	SRR1025239_peak_8434	19	.	2.15111	3.92734	1.92967	174
chr10	116310500	116310866	SRR1025239_peak_8435	161	.	6.04549	19.056	16.1317	218
chr10	116319249	116319628	SRR1025239_peak_8436	271	.	8.46504	30.4099	27.1699	192
chr10	116330558	116330749	SRR1025239_peak_8437	46	.	3.35169	6.95031	4.6231	80
chr10	116364484	116365296	SRR1025239_peak_8438	1018	.	14.9061	106.205	101.879	501
chr10	116394346	116394904	SRR1025239_peak_8439	121	.	5.6813	14.8811	12.1082	309
chr10	116440155	116440623	SRR1025239_peak_8440	400	.	9.31367	43.5703	40.0672	167
chr10	116446131	116446394	SRR1025239_peak_8441	156	.	5.86047	18.5422	15.6321	146
chr10	116580569	116580760	SRR1025239_peak_8442	81	.	4.70177	10.7798	8.19735	126
chr10	116581501	116581784	SRR1025239_peak_8443	95	.	3.85469	12.1886	9.5384	95
chr10	116727881	116728427	SRR1025239_peak_8445	235	.	5.48753	26.716	23.566	253
chr10	116740264	116740881	SRR1025239_peak_8446	41	.	2.77104	6.41819	4.13732	557
chr10	116746283	116746474	SRR1025239_peak_8447	65	.	3.98429	9.05356	6.58015	124
chr10	116750891	116751418	SRR1025239_peak_8448	87	.	4.09216	11.3159	8.71064	230
chr10	116756305	116756524	SRR1025239_peak_8449	74	.	3.82815	9.97597	7.44481	64
chr10	116757666	116757915	SRR1025239_peak_8450	91	.	4.35215	11.7818	9.15121	155
chr10	116768639	116769135	SRR1025239_peak_8451	168	.	4.2506	19.8471	16.8954	159
chr10	116771134	116771743	SRR1025239_peak_8452	100	.	4.35617	12.7101	10.0335	245
chr10	116784126	116784403	SRR1025239_peak_8453	43	.	2.6121	6.64384	4.33817	129
chr10	116796426	116796653	SRR1025239_peak_8454	88	.	4.24348	11.4709	8.85686	88
chr10	116950122	116950381	SRR1025239_peak_8455	117	.	4.42525	14.4774	11.7245	163
chr10	116965356	116965559	SRR1025239_peak_8456	86	.	4.26688	11.2396	8.63861	148
chr10	116996425	116996635	SRR1025239_peak_8457	56	.	2.92551	8.03741	5.62495	49
chr10	117013838	117014265	SRR1025239_peak_8458	58	.	2.70403	8.3022	5.87595	281
chr10	117023425	117024018	SRR1025239_peak_8459	690	.	9.72301	72.9582	69.01	254
chr10	117025793	117025995	SRR1025239_peak_8460	27	.	1.89884	4.8576	2.72779	16
chr10	117041877	117042665	SRR1025239_peak_8461	400	.	6.27697	43.505	40.0026	563
chr10	117045121	117045601	SRR1025239_peak_8462	1458	.	15.0367	150.654	145.86	178
chr10	117094821	117095217	SRR1025239_peak_8463	118	.	3.3167	14.5755	11.8201	275
chr10	117104008	117104480	SRR1025239_peak_8464	104	.	5.28949	13.1932	10.4925	132
chr10	117106272	117106663	SRR1025239_peak_8465	150	.	5.2802	17.9747	15.0865	183
chr10	117115957	117116219	SRR1025239_peak_8466	38	.	3.25876	6.06909	3.81526	147
chr10	117125657	117125876	SRR1025239_peak_8467	60	.	4.11405	8.52378	6.07901	96
chr10	117126793	117127046	SRR1025239_peak_8468	30	.	2.89464	5.20056	3.02836	98
chr10	117145743	117145978	SRR1025239_peak_8469	51	.	3.30013	7.47329	5.10442	118
chr10	117148293	117148604	SRR1025239_peak_8470	142	.	4.31806	17.1468	14.2888	135
chr10	117150039	117150616	SRR1025239_peak_8471	160	.	5.73822	18.9957	16.0722	392
chr10	117160067	117160479	SRR1025239_peak_8472	73	.	4.32257	9.8858	7.35823	251
chr10	117171997	117172321	SRR1025239_peak_8473	64	.	3.80874	8.86916	6.4023	154
chr10	117181231	117181743	SRR1025239_peak_8474	154	.	5.51653	18.3311	15.4326	110
chr10	117209475	117209798	SRR1025239_peak_8475	37	.	2.60883	6.01926	3.7673	235
chr10	117224316	117224922	SRR1025239_peak_8476	62	.	2.82909	8.70992	6.25025	78
chr10	117278559	117278808	SRR1025239_peak_8477	76	.	3.3285	10.2136	7.66572	149
chr10	117285013	117285371	SRR1025239_peak_8478	55	.	3.12543	7.98586	5.58081	180
chr10	117289045	117289278	SRR1025239_peak_8479	51	.	2.93442	7.51657	5.14382	133
chr10	117328215	117328613	SRR1025239_peak_8480	98	.	4.8833	12.5572	9.88635	136
chr10	117330626	117330817	SRR1025239_peak_8481	47	.	3.72223	7.11733	4.76759	56
chr10	117376714	117376905	SRR1025239_peak_8482	60	.	3.22978	8.54835	6.09992	138
chr10	117376959	117377215	SRR1025239_peak_8483	71	.	2.968	9.70617	7.18887	154
chr10	117377494	117377922	SRR1025239_peak_8484	60	.	3.67835	8.52056	6.07901	121
chr10	117393061	117393431	SRR1025239_peak_8485	114	.	4.16724	14.1672	11.4244	220
chr10	117417668	117418082	SRR1025239_peak_8486	109	.	3.82544	13.6705	10.9512	119
chr10	117435396	117435669	SRR1025239_peak_8487	196	.	3.90442	22.6628	19.6236	112
chr10	117452269	117452644	SRR1025239_peak_8488	398	.	10.6486	43.3101	39.812	156
chr10	117462077	117462546	SRR1025239_peak_8489	361	.	6.71146	39.5607	36.1319	222
chr10	117494388	117494758	SRR1025239_peak_8490	91	.	3.95944	11.7374	9.10789	187
chr10	117675727	117676257	SRR1025239_peak_8491	77	.	3.4638	10.269	7.71685	228
chr10	117676815	117677310	SRR1025239_peak_8492	722	.	12.2489	76.2212	72.2323	304
chr10	117700894	117701085	SRR1025239_peak_8493	20	.	2.70161	4.07839	2.04278	149
chr10	117710449	117710769	SRR1025239_peak_8494	139	.	4.45346	16.7701	13.9235	183
chr10	117728113	117728322	SRR1025239_peak_8495	88	.	4.84136	11.4364	8.82459	85
chr10	117729449	117729684	SRR1025239_peak_8496	45	.	3.09357	6.87726	4.5608	150
chr10	117734799	117735234	SRR1025239_peak_8497	432	.	10.1464	46.8123	43.252	188
chr10	117746182	117746619	SRR1025239_peak_8498	46	.	2.82744	6.95666	4.62868	320
chr10	117845182	117845516	SRR1025239_peak_8499	35	.	3.13632	5.78168	3.56207	154
chr10	117846175	117846377	SRR1025239_peak_8500	87	.	2.96757	11.3939	8.7836	92
chr10	117905814	117906139	SRR1025239_peak_8501	76	.	3.3285	10.2136	7.66572	112
chr10	117916373	117916601	SRR1025239_peak_8502	54	.	3.91814	7.81021	5.41134	79
chr10	117939378	117939576	SRR1025239_peak_8503	28	.	2.89534	5.02208	2.88055	170
chr10	117947047	117947637	SRR1025239_peak_8504	61	.	3.29928	8.56548	6.11509	445
chr10	117986524	117986841	SRR1025239_peak_8505	61	.	3.93178	8.65018	6.19426	123
chr10	117987271	117987465	SRR1025239_peak_8506	44	.	3.44741	6.7328	4.42374	95
chr10	117987625	117988426	SRR1025239_peak_8507	174	.	5.05426	20.4539	17.4811	614
chr10	118043853	118044086	SRR1025239_peak_8509	116	.	4.68366	14.3516	11.603	129
chr10	118046204	118046395	SRR1025239_peak_8510	30	.	3.13451	5.17333	3.00687	86
chr10	118121379	118121773	SRR1025239_peak_8513	104	.	5.28949	13.1932	10.4925	176
chr10	118139545	118139771	SRR1025239_peak_8514	54	.	3.91814	7.81021	5.41134	88
chr10	118159885	118160166	SRR1025239_peak_8515	98	.	4.49723	12.5059	9.83792	175
chr10	118359109	118359317	SRR1025239_peak_8516	41	.	3.30139	6.38533	4.10614	92
chr10	118370415	118370793	SRR1025239_peak_8517	157	.	4.94892	18.6442	15.7317	163
chr10	118422260	118422493	SRR1025239_peak_8518	30	.	3.06182	5.21405	3.03698	72
chr10	118445546	118445800	SRR1025239_peak_8519	33	.	2.31975	5.58913	3.38641	124
chr10	118507481	118508003	SRR1025239_peak_8520	288	.	7.17709	32.0847	28.8084	303
chr10	118539538	118539742	SRR1025239_peak_8521	31	.	2.63943	5.34657	3.15786	177
chr10	118550241	118550465	SRR1025239_peak_8522	67	.	4.30995	9.25713	6.76037	101
chr10	118566716	118566958	SRR1025239_peak_8523	220	.	7.83628	25.1183	22.0096	87
chr10	118569420	118569875	SRR1025239_peak_8524	312	.	8.06262	34.5555	31.2239	203
chr10	118571354	118571602	SRR1025239_peak_8525	103	.	5.23847	13.0727	10.3827	90
chr10	118592678	118592977	SRR1025239_peak_8526	159	.	4.75036	18.9148	15.9939	152
chr10	118596228	118596572	SRR1025239_peak_8527	196	.	5.24519	22.6645	19.6247	178
chr10	118603004	118603264	SRR1025239_peak_8528	210	.	7.64037	24.1283	21.0464	143
chr10	118633589	118633800	SRR1025239_peak_8529	55	.	3.18931	7.99151	5.58444	49
chr10	118652657	118653224	SRR1025239_peak_8530	105	.	3.7783	13.2149	10.5132	382
chr10	118658924	118659367	SRR1025239_peak_8531	182	.	5.47334	21.2698	18.2704	256
chr10	118659512	118659734	SRR1025239_peak_8532	74	.	4.50586	10.0094	7.46974	159
chr10	118683369	118683847	SRR1025239_peak_8533	60	.	3.96236	8.45208	6.01803	181
chr10	118711763	118712196	SRR1025239_peak_8534	102	.	5.043	12.9572	10.271	269
chr10	118722752	118723001	SRR1025239_peak_8535	95	.	4.8629	12.1654	9.51761	158
chr10	118723560	118723806	SRR1025239_peak_8536	74	.	4.50586	10.0094	7.46974	83
chr10	118742862	118743101	SRR1025239_peak_8537	102	.	5.02729	12.9181	10.2356	107
chr10	118747036	118747373	SRR1025239_peak_8538	56	.	2.88595	8.06436	5.65088	127
chr10	118747546	118747760	SRR1025239_peak_8539	35	.	2.62788	5.77672	3.5593	56
chr10	118761496	118761701	SRR1025239_peak_8540	46	.	3.46646	7.00951	4.67726	67
chr10	118764707	118765024	SRR1025239_peak_8541	97	.	5.09358	12.3724	9.71203	160
chr10	118765124	118765384	SRR1025239_peak_8542	53	.	3.78225	7.76316	5.37532	121
chr10	118765733	118766557	SRR1025239_peak_8543	293	.	6.81852	32.6506	29.3598	315
chr10	118768438	118769081	SRR1025239_peak_8544	575	.	14.1053	61.39	57.5959	502
chr10	118782126	118782572	SRR1025239_peak_8545	418	.	8.83538	45.3412	41.807	162
chr10	118792185	118793048	SRR1025239_peak_8546	714	.	16.2603	75.4566	71.478	294
chr10	118799714	118800256	SRR1025239_peak_8547	553	.	8.32803	59.0699	55.3093	210
chr10	118840348	118840548	SRR1025239_peak_8548	60	.	4.11405	8.52378	6.07901	80
chr10	118846849	118847354	SRR1025239_peak_8549	178	.	5.56843	20.8259	17.8419	304
chr10	118858535	118858953	SRR1025239_peak_8550	101	.	3.95887	12.8371	10.1574	256
chr10	118867197	118867388	SRR1025239_peak_8551	32	.	2.60452	5.39342	3.20124	145
chr10	118868899	118869111	SRR1025239_peak_8552	67	.	3.75889	9.25269	6.76037	145
chr10	118953494	118953824	SRR1025239_peak_8557	87	.	4.09022	11.3101	8.70595	162
chr10	118990626	118990920	SRR1025239_peak_8558	171	.	6.27264	20.1038	17.1444	165
chr10	118991237	118991428	SRR1025239_peak_8559	67	.	4.30995	9.25713	6.76037	81
chr10	119014077	119014294	SRR1025239_peak_8560	61	.	3.4648	8.63624	6.18069	99
chr10	119027557	119028022	SRR1025239_peak_8561	344	.	6.53937	37.8327	34.434	235
chr10	119029282	119029475	SRR1025239_peak_8562	62	.	4.09197	8.75617	6.29525	125
chr10	119048923	119049482	SRR1025239_peak_8563	351	.	8.62842	38.5238	35.1159	269
chr10	119063468	119063708	SRR1025239_peak_8564	66	.	3.82548	9.17681	6.69289	79
chr10	119065514	119065816	SRR1025239_peak_8565	261	.	5.32752	29.3756	26.1607	142
chr10	119066022	119066250	SRR1025239_peak_8566	79	.	3.83603	10.5293	7.96545	123
chr10	119069371	119069646	SRR1025239_peak_8567	142	.	5.48458	17.0829	14.2276	158
chr10	119079024	119079653	SRR1025239_peak_8568	1067	.	15.9628	111.083	106.704	272
chr10	119086564	119086921	SRR1025239_peak_8569	186	.	6.08233	21.6769	18.6665	190
chr10	119098543	119098766	SRR1025239_peak_8570	61	.	3.52204	8.57092	6.12018	51
chr10	119114664	119114976	SRR1025239_peak_8571	146	.	4.55243	17.4758	14.6077	183
chr10	119134856	119135551	SRR1025239_peak_8572	458	.	9.32624	49.4151	45.8105	153
chr10	119192370	119192990	SRR1025239_peak_8573	1244	.	21.294	129.062	124.489	367
chr10	119230407	119230679	SRR1025239_peak_8574	16	.	2.43759	3.64387	1.67279	45
chr10	119238862	119239269	SRR1025239_peak_8575	45	.	2.96935	6.88706	4.56818	226
chr10	119239860	119240124	SRR1025239_peak_8576	60	.	2.6379	8.45564	6.02135	78
chr10	119240648	119240889	SRR1025239_peak_8577	59	.	2.75383	8.36831	5.93845	88
chr10	119306236	119306484	SRR1025239_peak_8578	121	.	5.6813	14.8811	12.1082	103
chr10	119363635	119363878	SRR1025239_peak_8579	47	.	3.72223	7.11733	4.76759	81
chr10	119463935	119464185	SRR1025239_peak_8580	158	.	5.41221	18.7715	15.8546	97
chr10	119484582	119484811	SRR1025239_peak_8581	54	.	3.53121	7.88096	5.47979	150
chr10	119486956	119487336	SRR1025239_peak_8582	612	.	13.8366	65.0736	61.2301	190
chr10	119510091	119510282	SRR1025239_peak_8583	52	.	3.63153	7.65333	5.27111	22
chr10	119549586	119550097	SRR1025239_peak_8584	442	.	9.90146	47.8541	44.2758	347
chr10	119570531	119570745	SRR1025239_peak_8585	60	.	4.11405	8.52378	6.07901	141
chr10	119615246	119615626	SRR1025239_peak_8586	364	.	5.86973	39.8426	36.4074	190
chr10	119634370	119634953	SRR1025239_peak_8587	50	.	3.21731	7.44783	5.08226	408
chr10	119639470	119639674	SRR1025239_peak_8588	63	.	3.67769	8.77002	6.3076	96
chr10	119640561	119640752	SRR1025239_peak_8589	66	.	4.14247	9.15989	6.67711	105
chr10	119722511	119722731	SRR1025239_peak_8590	67	.	4.30995	9.25713	6.76037	140
chr10	119735760	119736169	SRR1025239_peak_8591	440	.	10.6163	47.6173	44.0446	248
chr10	119870025	119870301	SRR1025239_peak_8592	37	.	2.60883	6.01926	3.7673	100
chr10	119894269	119894579	SRR1025239_peak_8593	53	.	2.66089	7.78338	5.39478	158
chr10	119894763	119895056	SRR1025239_peak_8594	88	.	3.66174	11.4824	8.86758	178
chr10	119906947	119907257	SRR1025239_peak_8595	247	.	5.50684	27.9622	24.7814	131
chr10	119934522	119934776	SRR1025239_peak_8596	111	.	4.87518	13.9048	11.1777	81
chr10	119975383	119975954	SRR1025239_peak_8597	112	.	5.4854	14.0296	11.2928	184
chr10	119979937	119980309	SRR1025239_peak_8598	126	.	4.70223	15.4031	12.6122	151
chr10	120019832	120020239	SRR1025239_peak_8599	134	.	5.76343	16.2698	13.4436	252
chr10	120036996	120037511	SRR1025239_peak_8600	115	.	5.4232	14.2583	11.512	118
chr10	120060513	120060827	SRR1025239_peak_8601	239	.	6.28852	27.07	23.9122	133
chr10	120099044	120099341	SRR1025239_peak_8602	35	.	2.7949	5.81181	3.57471	154
chr10	120112623	120112960	SRR1025239_peak_8603	193	.	3.64146	22.3538	19.3233	172
chr10	120132837	120133131	SRR1025239_peak_8604	118	.	5.14728	14.6544	11.8951	143
chr10	120168177	120168415	SRR1025239_peak_8605	97	.	5.09358	12.3724	9.71203	81
chr10	120182951	120183195	SRR1025239_peak_8606	155	.	6.46493	18.4281	15.5211	109
chr10	120202025	120202388	SRR1025239_peak_8607	270	.	6.44582	30.2941	27.0579	188
chr10	120208603	120208964	SRR1025239_peak_8608	156	.	3.6269	18.536	15.6261	187
chr10	120244259	120244637	SRR1025239_peak_8609	401	.	8.38469	43.6691	40.1626	200
chr10	120270914	120271119	SRR1025239_peak_8610	66	.	4.14247	9.15989	6.67711	111
chr10	120279404	120279893	SRR1025239_peak_8611	354	.	5.5156	38.8527	35.4367	293
chr10	120280461	120280656	SRR1025239_peak_8612	40	.	3.49231	6.3722	4.09611	105
chr10	120289362	120289794	SRR1025239_peak_8613	1005	.	16.691	104.871	100.558	245
chr10	120298424	120298625	SRR1025239_peak_8614	26	.	2.5986	4.76655	2.6423	84
chr10	120362952	120363162	SRR1025239_peak_8615	60	.	4.11405	8.52378	6.07901	136
chr10	120363356	120363608	SRR1025239_peak_8616	112	.	5.4854	14.0296	11.2928	112
chr10	120363799	120364016	SRR1025239_peak_8617	60	.	4.11405	8.52378	6.07901	73
chr10	120377463	120378085	SRR1025239_peak_8618	66	.	3.14858	9.09057	6.61583	184
chr10	120384029	120384346	SRR1025239_peak_8619	326	.	8.02913	36.0172	32.6576	173
chr10	120384759	120385392	SRR1025239_peak_8620	101	.	3.95887	12.8371	10.1574	348
chr10	120394115	120394547	SRR1025239_peak_8621	128	.	5.22538	15.5975	12.8	166
chr10	120411044	120411276	SRR1025239_peak_8622	228	.	7.06963	25.9971	22.8677	98
chr10	120417278	120417900	SRR1025239_peak_8623	421	.	8.49828	45.7333	42.1903	413
chr10	120422103	120422298	SRR1025239_peak_8624	26	.	2.09476	4.82751	2.69842	141
chr10	120424057	120424565	SRR1025239_peak_8625	93	.	3.67567	12.0382	9.39445	104
chr10	120431563	120431783	SRR1025239_peak_8626	70	.	3.96108	9.54298	7.03519	88
chr10	120433184	120433478	SRR1025239_peak_8627	100	.	4.93317	12.6829	10.0082	165
chr10	120473672	120473864	SRR1025239_peak_8628	51	.	3.57767	7.52005	5.14701	30
chr10	120474284	120474772	SRR1025239_peak_8629	121	.	4.75218	14.8964	12.1224	179
chr10	120475029	120475250	SRR1025239_peak_8630	84	.	4.41855	11.0409	8.4471	116
chr10	120476673	120476868	SRR1025239_peak_8631	30	.	2.31933	5.21907	3.0419	66
chr10	120476985	120477364	SRR1025239_peak_8632	51	.	2.89663	7.56269	5.18751	299
chr10	120477604	120477842	SRR1025239_peak_8633	81	.	3.29823	10.752	8.17948	69
chr10	120511546	120511881	SRR1025239_peak_8634	122	.	5.28223	15.0175	12.2395	145
chr10	120547237	120547462	SRR1025239_peak_8635	123	.	5.61021	15.0996	12.3197	92
chr10	120553419	120553650	SRR1025239_peak_8636	66	.	3.40926	9.15333	6.67212	80
chr10	120571635	120571920	SRR1025239_peak_8637	164	.	6.66084	19.348	16.4106	139
chr10	120582526	120583001	SRR1025239_peak_8638	212	.	5.99357	24.313	21.2262	140
chr10	120594015	120594314	SRR1025239_peak_8639	54	.	3.91814	7.81021	5.41134	165
chr10	120640588	120641043	SRR1025239_peak_8640	311	.	8.37922	34.479	31.1503	240
chr10	120647109	120647314	SRR1025239_peak_8641	77	.	3.93157	10.2806	7.72797	119
chr10	120674312	120675049	SRR1025239_peak_8642	159	.	6.30375	18.8949	15.975	548
chr10	120675518	120675709	SRR1025239_peak_8643	31	.	2.86133	5.29634	3.11211	122
chr10	120676215	120676535	SRR1025239_peak_8644	436	.	8.88744	47.2175	43.6498	133
chr10	120676604	120676805	SRR1025239_peak_8645	56	.	3.34106	8.03434	5.62244	83
chr10	120686076	120686553	SRR1025239_peak_8646	167	.	4.84933	19.6477	16.7014	292
chr10	120694016	120694463	SRR1025239_peak_8647	121	.	5.22853	14.8737	12.1067	301
chr10	120696491	120696812	SRR1025239_peak_8648	90	.	4.41813	11.6586	9.031	227
chr10	120697281	120697981	SRR1025239_peak_8649	159	.	4.75036	18.9148	15.9939	528
chr10	120706807	120707056	SRR1025239_peak_8650	69	.	3.81913	9.42255	6.91903	96
chr10	120707884	120708418	SRR1025239_peak_8651	127	.	4.45084	15.505	12.7098	256
chr10	120736000	120736243	SRR1025239_peak_8652	58	.	3.90263	8.31033	5.88346	116
chr10	120745072	120745539	SRR1025239_peak_8653	176	.	4.76786	20.6689	17.6904	270
chr10	120751301	120751551	SRR1025239_peak_8654	77	.	3.4638	10.269	7.71685	81
chr10	120751923	120752336	SRR1025239_peak_8655	591	.	11.2076	63.0061	59.1898	268
chr10	120760479	120761032	SRR1025239_peak_8656	1222	.	18.2167	126.801	122.252	313
chr10	120763717	120764463	SRR1025239_peak_8657	361	.	6.71146	39.5607	36.1319	309
chr10	120766293	120766759	SRR1025239_peak_8658	176	.	5.75421	20.6465	17.6696	291
chr10	120770447	120770642	SRR1025239_peak_8659	60	.	4.11405	8.52378	6.07901	99
chr10	120775403	120775656	SRR1025239_peak_8660	195	.	7.02418	22.5635	19.5263	155
chr10	120794354	120794649	SRR1025239_peak_8661	152	.	6.33137	18.1022	15.2097	136
chr10	120801297	120801609	SRR1025239_peak_8662	86	.	4.76119	11.2481	8.64671	118
chr10	120801659	120802254	SRR1025239_peak_8663	102	.	4.06912	12.9504	10.2654	397
chr10	120812029	120812433	SRR1025239_peak_8664	46	.	2.78875	6.99059	4.66093	140
chr10	120821872	120822244	SRR1025239_peak_8665	31	.	2.63943	5.34657	3.15786	67
chr10	120827260	120827612	SRR1025239_peak_8666	91	.	4.86218	11.824	9.19244	184
chr10	120864505	120864795	SRR1025239_peak_8667	61	.	3.4648	8.63624	6.18069	106
chr10	120872392	120872704	SRR1025239_peak_8668	53	.	2.66089	7.78338	5.39478	145
chr10	120874269	120874547	SRR1025239_peak_8669	84	.	3.84298	11.0826	8.487	141
chr10	120875704	120876708	SRR1025239_peak_8670	171	.	4.43265	20.1258	17.1656	629
chr10	120883908	120884099	SRR1025239_peak_8671	43	.	3.32621	6.66474	4.35808	107
chr10	120895212	120895537	SRR1025239_peak_8672	131	.	5.09218	15.9352	13.1198	172
chr10	120895940	120896173	SRR1025239_peak_8673	118	.	4.86427	14.5586	11.8037	117
chr10	120897221	120897433	SRR1025239_peak_8674	72	.	2.87203	9.79619	7.2741	68
chr10	120898383	120898596	SRR1025239_peak_8675	27	.	2.29548	4.88529	2.75222	73
chr10	120898767	120899222	SRR1025239_peak_8676	199	.	4.83344	23.0006	19.9525	149
chr10	120899602	120899846	SRR1025239_peak_8677	54	.	3.14815	7.85721	5.45648	148
chr10	120908986	120909518	SRR1025239_peak_8678	517	.	12.6745	55.4384	51.7358	351
chr10	120915177	120915374	SRR1025239_peak_8679	51	.	2.92169	7.47106	5.10363	119
chr10	120916330	120916537	SRR1025239_peak_8680	60	.	3.22961	8.54777	6.09942	116
chr10	120938322	120938519	SRR1025239_peak_8681	46	.	2.78875	6.99059	4.66093	152
chr10	120979074	120979672	SRR1025239_peak_8682	181	.	4.73244	21.1846	18.1923	165
chr10	121016727	121017392	SRR1025239_peak_8683	273	.	6.75433	30.5623	27.3187	149
chr10	121033200	121033703	SRR1025239_peak_8684	492	.	7.45852	52.9386	49.2751	230
chr10	121054994	121055282	SRR1025239_peak_8685	64	.	3.84219	8.95764	6.48836	153
chr10	121055435	121055923	SRR1025239_peak_8686	204	.	4.41878	23.4852	20.4223	293
chr10	121147358	121147905	SRR1025239_peak_8687	229	.	8.03219	26.1189	22.9837	259
chr10	121148258	121148498	SRR1025239_peak_8688	67	.	4.30995	9.25713	6.76037	116
chr10	121153642	121154157	SRR1025239_peak_8689	415	.	7.8183	45.0721	41.5415	226
chr10	121246955	121247219	SRR1025239_peak_8690	102	.	3.2976	12.9366	10.2531	174
chr10	121249982	121250347	SRR1025239_peak_8691	305	.	6.77176	33.8521	30.5359	182
chr10	121251322	121251582	SRR1025239_peak_8692	40	.	3.25755	6.27969	4.01666	179
chr10	121297170	121297746	SRR1025239_peak_8693	105	.	4.331	13.2413	10.5382	368
chr10	121365850	121366065	SRR1025239_peak_8694	32	.	2.66119	5.4123	3.21936	55
chr10	121382338	121382529	SRR1025239_peak_8695	42	.	3.05374	6.56398	4.26156	73
chr10	121386360	121386590	SRR1025239_peak_8696	68	.	3.69614	9.3274	6.82757	104
chr10	121432299	121432609	SRR1025239_peak_8697	176	.	4.76786	20.6689	17.6904	134
chr10	121435589	121435837	SRR1025239_peak_8698	61	.	3.29928	8.56548	6.11509	168
chr10	121436770	121436967	SRR1025239_peak_8699	56	.	3.43488	8.08345	5.66772	83
chr10	121438117	121438311	SRR1025239_peak_8700	83	.	4.25274	10.9027	8.31468	72
chr10	121439378	121439791	SRR1025239_peak_8701	36	.	2.41844	5.86895	3.62576	127
chr10	121440904	121441103	SRR1025239_peak_8702	35	.	3.04699	5.76367	3.5485	138
chr10	121461640	121462043	SRR1025239_peak_8703	52	.	2.77041	7.59972	5.22154	102
chr10	121472449	121472703	SRR1025239_peak_8704	17	.	2.40464	3.69993	1.7225	160
chr10	121475943	121476265	SRR1025239_peak_8705	38	.	2.55613	6.12703	3.87001	132
chr10	121476548	121477109	SRR1025239_peak_8706	175	.	5.35689	20.476	17.5017	177
chr10	121477627	121477818	SRR1025239_peak_8707	62	.	3.56414	8.69375	6.23477	79
chr10	121489059	121489297	SRR1025239_peak_8708	41	.	3.42922	6.46173	4.16358	87
chr10	121505170	121505533	SRR1025239_peak_8709	35	.	2.84609	5.78627	3.56275	289
chr10	121509954	121510329	SRR1025239_peak_8710	358	.	6.83693	39.2267	35.8033	182
chr10	121510396	121510649	SRR1025239_peak_8711	126	.	3.80537	15.4281	12.6356	172
chr10	121547218	121547474	SRR1025239_peak_8712	46	.	3.54785	6.96802	4.63944	113
chr10	121586009	121586349	SRR1025239_peak_8714	72	.	3.61007	9.81142	7.2882	178
chr10	121586721	121587122	SRR1025239_peak_8715	87	.	3.44177	11.3476	8.74037	301
chr10	121626054	121626453	SRR1025239_peak_8716	33	.	2.13442	5.51933	3.32	357
chr10	121640486	121640726	SRR1025239_peak_8717	35	.	2.84609	5.78627	3.56275	96
chr10	121674028	121674350	SRR1025239_peak_8718	90	.	3.84916	11.6357	9.0097	183
chr10	121689692	121689890	SRR1025239_peak_8719	51	.	2.92169	7.47106	5.10363	142
chr10	121693215	121693524	SRR1025239_peak_8720	21	.	2.5081	4.23152	2.17651	124
chr10	121739443	121740021	SRR1025239_peak_8721	83	.	2.90938	10.8917	8.30382	149
chr10	121806230	121806456	SRR1025239_peak_8722	78	.	4.29181	10.4094	7.85046	107
chr10	121863437	121863701	SRR1025239_peak_8723	35	.	2.97044	5.76026	3.54713	53
chr10	121877856	121878158	SRR1025239_peak_8724	63	.	3.78598	8.80876	6.34461	160
chr10	121926105	121926305	SRR1025239_peak_8725	41	.	3.30139	6.38533	4.10614	116
chr10	121928019	121928323	SRR1025239_peak_8726	25	.	2.68754	4.68751	2.57064	271
chr10	121962079	121962312	SRR1025239_peak_8727	129	.	5.87721	15.7471	12.939	84
chr10	121971800	121972030	SRR1025239_peak_8728	142	.	5.48458	17.0829	14.2276	109
chr10	121992210	121992613	SRR1025239_peak_8729	182	.	7.05265	21.225	18.227	151
chr10	121994997	121995507	SRR1025239_peak_8730	173	.	5.53053	20.3095	17.341	118
chr10	122005635	122005857	SRR1025239_peak_8731	95	.	4.38493	12.1823	9.53302	62
chr10	122006663	122006997	SRR1025239_peak_8732	56	.	3.34106	8.03434	5.62244	175
chr10	122008694	122009145	SRR1025239_peak_8733	343	.	8.37961	37.7127	34.3206	279
chr10	122025065	122026048	SRR1025239_peak_8734	1942	.	17.4286	199.496	194.204	228
chr10	122047179	122047533	SRR1025239_peak_8735	226	.	5.64105	25.8103	22.6853	114
chr10	122047723	122047971	SRR1025239_peak_8736	203	.	5.34416	23.4392	20.3772	115
chr10	122051854	122052119	SRR1025239_peak_8737	155	.	4.79232	18.4037	15.5021	109
chr10	122096820	122097141	SRR1025239_peak_8738	93	.	3.27584	11.9587	9.3189	177
chr10	122102667	122102961	SRR1025239_peak_8739	95	.	4.38493	12.1823	9.53302	136
chr10	122107799	122108066	SRR1025239_peak_8740	51	.	3.39479	7.51362	5.14095	132
chr10	122120624	122121251	SRR1025239_peak_8741	1005	.	13.3604	104.854	100.542	277
chr10	122172675	122172923	SRR1025239_peak_8743	23	.	2.39616	4.46715	2.3935	63
chr10	122277051	122277242	SRR1025239_peak_8744	35	.	3.33042	5.79773	3.56275	105
chr10	122277927	122278133	SRR1025239_peak_8745	56	.	3.43213	8.07553	5.66011	61
chr10	122342353	122342741	SRR1025239_peak_8746	162	.	4.8965	19.1434	16.2167	177
chr10	122538768	122538981	SRR1025239_peak_8748	47	.	3.72223	7.11733	4.76759	164
chr10	122553222	122553501	SRR1025239_peak_8749	87	.	4.68279	11.3892	8.77937	141
chr10	122567831	122568037	SRR1025239_peak_8750	112	.	5.4854	14.0296	11.2928	93
chr10	122575487	122575703	SRR1025239_peak_8751	81	.	4.70177	10.7798	8.19735	76
chr10	122591032	122591380	SRR1025239_peak_8752	46	.	3.35169	6.95031	4.6231	128
chr10	122602417	122602720	SRR1025239_peak_8753	176	.	5.75421	20.6465	17.6696	189
chr10	122679458	122679950	SRR1025239_peak_8754	129	.	4.50902	15.7145	12.9122	162
chr10	122752612	122752877	SRR1025239_peak_8755	121	.	4.75218	14.8964	12.1224	115
chr10	122764844	122765115	SRR1025239_peak_8756	46	.	2.78875	6.99059	4.66093	93
chr10	122765600	122765830	SRR1025239_peak_8757	114	.	5.11716	14.214	11.4688	113
chr10	122766117	122766388	SRR1025239_peak_8758	35	.	2.90411	5.76853	3.55156	162
chr10	122768635	122769091	SRR1025239_peak_8759	60	.	4.07436	8.43439	6.00258	331
chr10	122792086	122792510	SRR1025239_peak_8760	46	.	2.75342	7.02873	4.69519	243
chr10	122792615	122792994	SRR1025239_peak_8761	171	.	6.61278	20.1253	17.1655	272
chr10	122794623	122794846	SRR1025239_peak_8762	31	.	2.67844	5.3042	3.11861	92
chr10	122807309	122807503	SRR1025239_peak_8763	31	.	2.63943	5.34657	3.15786	27
chr10	122828132	122828551	SRR1025239_peak_8764	109	.	4.77618	13.626	10.9093	241
chr10	122845585	122845811	SRR1025239_peak_8765	162	.	5.32094	19.2259	16.2955	104
chr10	122854565	122855600	SRR1025239_peak_8766	1248	.	14.4835	129.439	124.863	725
chr10	122859132	122859776	SRR1025239_peak_8767	77	.	3.4638	10.269	7.71685	467
chr10	122860192	122860454	SRR1025239_peak_8768	207	.	5.64496	23.8495	20.7774	150
chr10	122870199	122870679	SRR1025239_peak_8769	344	.	7.9479	37.8227	34.4246	169
chr10	122885961	122886192	SRR1025239_peak_8770	117	.	4.54041	14.5464	11.7917	134
chr10	122894658	122894855	SRR1025239_peak_8771	58	.	3.08551	8.24957	5.82487	118
chr10	122931203	122931403	SRR1025239_peak_8772	42	.	3.05374	6.56398	4.26156	114
chr10	122982978	122983424	SRR1025239_peak_8773	148	.	5.56256	17.6932	14.8131	145
chr10	122985234	122985830	SRR1025239_peak_8774	98	.	3.61386	12.538	9.86891	410
chr10	122986205	122986759	SRR1025239_peak_8775	129	.	4.50902	15.7145	12.9122	319
chr10	122987492	122987739	SRR1025239_peak_8776	33	.	2.21113	5.57298	3.37144	151
chr10	122990618	122990877	SRR1025239_peak_8777	67	.	2.86558	9.23022	6.74357	171
chr10	122992214	122992453	SRR1025239_peak_8778	195	.	6.6885	22.5814	19.5437	134
chr10	123040009	123040325	SRR1025239_peak_8779	361	.	8.44832	39.5656	36.1361	174
chr10	123052050	123052430	SRR1025239_peak_8780	104	.	4.72283	13.1423	10.4485	207
chr10	123055307	123055752	SRR1025239_peak_8781	170	.	5.44469	20.021	17.0639	144
chr10	123072033	123072286	SRR1025239_peak_8782	88	.	3.58143	11.4265	8.81475	145
chr10	123076198	123076393	SRR1025239_peak_8783	69	.	3.81913	9.42255	6.91903	104
chr10	123076449	123076871	SRR1025239_peak_8784	102	.	5.18021	12.9344	10.2511	314
chr10	123077427	123077639	SRR1025239_peak_8785	89	.	4.89768	11.5677	8.94429	121
chr10	123091831	123092066	SRR1025239_peak_8786	36	.	2.7087	5.88137	3.63692	70
chr10	123195976	123196352	SRR1025239_peak_8787	178	.	5.92688	20.7819	17.8009	174
chr10	123197455	123197744	SRR1025239_peak_8788	43	.	2.90062	6.66797	4.36118	154
chr10	123491012	123491235	SRR1025239_peak_8789	47	.	3.72223	7.11733	4.76759	98
chr10	123514778	123515077	SRR1025239_peak_8790	30	.	2.89464	5.20056	3.02836	141
chr10	124082799	124083140	SRR1025239_peak_8791	146	.	6.26902	17.5211	14.6456	172
chr10	124135287	124135594	SRR1025239_peak_8792	97	.	5.09358	12.3724	9.71203	141
chr10	124219710	124219922	SRR1025239_peak_8793	74	.	4.50586	10.0094	7.46974	111
chr10	124222100	124222357	SRR1025239_peak_8794	121	.	5.6813	14.8811	12.1082	134
chr10	124495852	124496077	SRR1025239_peak_8795	60	.	3.96236	8.45208	6.01803	115
chr10	124937505	124937919	SRR1025239_peak_8799	137	.	6.07312	16.6273	13.7867	188
chr10	125265959	125266338	SRR1025239_peak_8800	361	.	8.76987	39.5338	36.1054	199
chr10	125271522	125271713	SRR1025239_peak_8801	60	.	4.11405	8.52378	6.07901	98
chr10	125321432	125321804	SRR1025239_peak_8802	270	.	6.9296	30.2635	27.0276	190
chr10	125334587	125334892	SRR1025239_peak_8803	52	.	3.63153	7.65333	5.27111	200
chr10	125342216	125342596	SRR1025239_peak_8804	356	.	7.58835	39.0356	35.6143	213
chr10	125369975	125370536	SRR1025239_peak_8805	220	.	7.83628	25.1183	22.0096	250
chr10	125389439	125389942	SRR1025239_peak_8806	232	.	4.77596	26.4427	23.2996	280
chr10	125743168	125743466	SRR1025239_peak_8807	67	.	4.30995	9.25713	6.76037	173
chr10	125764462	125764718	SRR1025239_peak_8808	114	.	4.62018	14.1555	11.4138	110
chr10	125784946	125785195	SRR1025239_peak_8809	117	.	5.52298	14.501	11.7472	156
chr10	125785516	125785917	SRR1025239_peak_8810	55	.	3.12543	7.98586	5.58081	110
chr10	125786842	125787040	SRR1025239_peak_8811	81	.	4.70177	10.7798	8.19735	87
chr10	125851769	125851960	SRR1025239_peak_8812	66	.	4.14247	9.15989	6.67711	103
chr10	125933532	125933723	SRR1025239_peak_8813	60	.	4.11405	8.52378	6.07901	125
chr10	125937185	125937445	SRR1025239_peak_8814	121	.	5.6813	14.8811	12.1082	78
chr10	125940689	125940926	SRR1025239_peak_8815	41	.	3.52633	6.44613	4.14941	106
chr10	125961419	125962193	SRR1025239_peak_8816	1230	.	21.1289	127.656	123.098	532
chr10	125965925	125966151	SRR1025239_peak_8817	71	.	3.43815	9.71215	7.19387	114
chr10	126077681	126078013	SRR1025239_peak_8818	155	.	6.46493	18.4281	15.5211	152
chr10	126078459	126079024	SRR1025239_peak_8819	186	.	6.84407	21.6292	18.622	427
chr10	126249070	126249452	SRR1025239_peak_8820	155	.	6.46493	18.4281	15.5211	249
chr10	126319933	126320129	SRR1025239_peak_8821	67	.	4.30995	9.25713	6.76037	92
chr10	126330576	126330805	SRR1025239_peak_8822	42	.	2.66738	6.54362	4.24198	145
chr10	126391811	126392486	SRR1025239_peak_8823	187	.	5.38883	21.7254	18.7132	141
chr10	126680996	126681418	SRR1025239_peak_8824	187	.	4.38133	21.7327	18.7202	251
chr10	126792323	126792592	SRR1025239_peak_8825	97	.	4.57048	12.3934	9.73094	95
chr10	126869849	126870049	SRR1025239_peak_8826	35	.	3.24874	5.83364	3.59293	102
chr10	126905551	126906032	SRR1025239_peak_8827	72	.	2.9338	9.73274	7.21337	316
chr10	126919143	126919532	SRR1025239_peak_8828	156	.	4.49798	18.5303	15.6204	179
chr10	126933147	126933361	SRR1025239_peak_8829	50	.	3.35025	7.39219	5.03267	113
chr10	126940995	126941398	SRR1025239_peak_8830	283	.	5.7719	31.5889	28.3221	172
chr10	126941717	126941983	SRR1025239_peak_8831	59	.	3.39573	8.42538	5.99392	120
chr10	126950618	126950913	SRR1025239_peak_8832	371	.	8.29077	40.6322	37.182	164
chr10	126951217	126951576	SRR1025239_peak_8833	28	.	2.45045	5.04141	2.89807	170
chr10	126954758	126955059	SRR1025239_peak_8834	208	.	5.27789	23.9124	20.8386	167
chr10	126962488	126962696	SRR1025239_peak_8835	31	.	2.2338	5.33905	3.15153	116
chr10	126978493	126979083	SRR1025239_peak_8836	611	.	10.1055	65.0377	61.1945	338
chr10	126979284	126979476	SRR1025239_peak_8837	22	.	2.44553	4.34285	2.27721	20
chr10	126979932	126980142	SRR1025239_peak_8838	45	.	3.09357	6.87726	4.5608	82
chr10	126980678	126981053	SRR1025239_peak_8839	98	.	2.99414	12.4893	9.82224	220
chr10	126983885	126984170	SRR1025239_peak_8840	76	.	3.26969	10.1992	7.65272	141
chr10	126984376	126984567	SRR1025239_peak_8841	35	.	2.68453	5.80401	3.56856	142
chr10	126986659	126986912	SRR1025239_peak_8842	76	.	2.68834	10.1502	7.60645	141
chr10	126988792	126989080	SRR1025239_peak_8843	226	.	5.64105	25.8103	22.6853	144
chr10	126990470	126990704	SRR1025239_peak_8844	60	.	2.61845	8.51044	6.07494	70
chr10	127030502	127030926	SRR1025239_peak_8845	87	.	2.99761	11.3676	8.76001	245
chr10	127041932	127042203	SRR1025239_peak_8846	180	.	3.95676	21.0872	18.0972	157
chr10	127058152	127058379	SRR1025239_peak_8847	110	.	3.78595	13.7687	11.0463	158
chr10	127063616	127063964	SRR1025239_peak_8848	285	.	5.30112	31.8552	28.5832	167
chr10	127065819	127066302	SRR1025239_peak_8849	113	.	4.32473	14.1328	11.3926	111
chr10	127069761	127070117	SRR1025239_peak_8850	36	.	2.60284	5.8456	3.60351	180
chr10	127070160	127070400	SRR1025239_peak_8851	92	.	3.34873	11.8568	9.22294	97
chr10	127125289	127125527	SRR1025239_peak_8852	44	.	3.55956	6.75628	4.44615	63
chr10	127177721	127178026	SRR1025239_peak_8853	92	.	3.20672	11.8384	9.20636	156
chr10	127189185	127189439	SRR1025239_peak_8854	35	.	2.90644	5.77487	3.55755	145
chr10	127191663	127191918	SRR1025239_peak_8855	155	.	5.55656	18.4523	15.5442	97
chr10	127194551	127194877	SRR1025239_peak_8856	101	.	4.49123	12.8043	10.1256	148
chr10	127228958	127229255	SRR1025239_peak_8857	85	.	3.86621	11.1588	8.56057	171
chr10	127266336	127266582	SRR1025239_peak_8858	128	.	3.18434	15.6794	12.8794	110
chr10	127289180	127289440	SRR1025239_peak_8859	278	.	6.12612	31.144	27.89	136
chr10	127289866	127290062	SRR1025239_peak_8860	78	.	3.11977	10.3976	7.8402	112
chr10	127290554	127291193	SRR1025239_peak_8861	604	.	6.89722	64.323	60.4892	294
chr10	127291981	127292402	SRR1025239_peak_8862	301	.	6.89696	33.4204	30.1141	181
chr10	127312226	127312628	SRR1025239_peak_8863	121	.	4.75218	14.8964	12.1224	271
chr10	127338901	127339230	SRR1025239_peak_8864	76	.	3.26969	10.1992	7.65272	91
chr10	127378124	127378315	SRR1025239_peak_8865	31	.	2.67844	5.3042	3.11861	111
chr10	127381093	127381324	SRR1025239_peak_8866	32	.	2.57311	5.44407	3.24922	104
chr10	127409657	127409897	SRR1025239_peak_8867	35	.	2.97044	5.76026	3.54713	104
chr10	127419969	127420160	SRR1025239_peak_8868	47	.	3.72223	7.11733	4.76759	66
chr10	127440893	127441101	SRR1025239_peak_8869	54	.	3.91814	7.81021	5.41134	89
chr10	127455852	127456183	SRR1025239_peak_8870	35	.	3.33042	5.79773	3.56275	89
chr10	127508974	127509240	SRR1025239_peak_8871	77	.	3.4638	10.269	7.71685	104
chr10	127512858	127513272	SRR1025239_peak_8872	586	.	6.41693	62.429	58.6219	181
chr10	127596509	127596720	SRR1025239_peak_8873	82	.	3.75982	10.8076	8.22352	146
chr10	127637153	127637432	SRR1025239_peak_8874	125	.	5.71343	15.352	12.5634	124
chr10	127641777	127642219	SRR1025239_peak_8875	123	.	4.04818	15.1384	12.3568	137
chr10	127667929	127668122	SRR1025239_peak_8876	45	.	2.81403	6.90925	4.5876	97
chr10	127668841	127669499	SRR1025239_peak_8877	78	.	3.72653	10.4404	7.87957	134
chr10	127674742	127675059	SRR1025239_peak_8878	87	.	3.32449	11.3045	8.70064	155
chr10	127676751	127676980	SRR1025239_peak_8879	71	.	3.0443	9.66517	7.15149	177
chr10	127677081	127677473	SRR1025239_peak_8880	79	.	3.4712	10.5304	7.96643	123
chr10	127677663	127678277	SRR1025239_peak_8881	131	.	5.22394	15.9598	13.1439	250
chr10	127744647	127744909	SRR1025239_peak_8882	41	.	3.15619	6.44314	4.14941	95
chr10	127751606	127751890	SRR1025239_peak_8883	122	.	4.39904	15.0073	12.2305	96
chr10	127754400	127755032	SRR1025239_peak_8884	138	.	5.23363	16.7225	13.8777	515
chr10	127755982	127756398	SRR1025239_peak_8885	393	.	8.02826	42.8233	39.3318	225
chr10	127877643	127877867	SRR1025239_peak_8886	30	.	2.97125	5.19954	3.02836	146
chr10	127878166	127878512	SRR1025239_peak_8887	83	.	4.26578	10.9382	8.34744	183
chr10	127890172	127890450	SRR1025239_peak_8888	78	.	3.72653	10.4404	7.87957	139
chr10	127893850	127894080	SRR1025239_peak_8889	128	.	5.69434	15.6994	12.8981	125
chr10	128008325	128008603	SRR1025239_peak_8890	65	.	3.96167	8.99665	6.52491	161
chr10	128035281	128035824	SRR1025239_peak_8891	144	.	3.43589	17.3282	14.4647	404
chr10	128036786	128037063	SRR1025239_peak_8892	55	.	3.18931	7.99151	5.58444	160
chr10	128058451	128058837	SRR1025239_peak_8893	49	.	2.41793	7.32724	4.97004	131
chr10	128082463	128083091	SRR1025239_peak_8894	61	.	2.92872	8.60312	6.14977	482
chr10	128083265	128083535	SRR1025239_peak_8895	164	.	4.04993	19.3879	16.4498	92
chr10	128089937	128090215	SRR1025239_peak_8896	84	.	3.84298	11.0826	8.487	143
chr10	128090799	128091391	SRR1025239_peak_8897	234	.	6.04869	26.6051	23.459	412
chr10	128092986	128093462	SRR1025239_peak_8898	264	.	6.63788	29.6778	26.4551	232
chr10	128094563	128094755	SRR1025239_peak_8899	41	.	2.77104	6.41819	4.13732	121
chr10	128096567	128096905	SRR1025239_peak_8900	243	.	6.39895	27.4697	24.3008	173
chr10	128149492	128149947	SRR1025239_peak_8901	198	.	6.07223	22.9064	19.8607	324
chr10	128150750	128151113	SRR1025239_peak_8902	66	.	3.14858	9.09057	6.61583	235
chr10	128175458	128176032	SRR1025239_peak_8903	116	.	5.06852	14.4399	11.6881	335
chr10	128176259	128176769	SRR1025239_peak_8904	124	.	5.49916	15.2073	12.4223	300
chr10	128179990	128180422	SRR1025239_peak_8905	351	.	8.98862	38.539	35.1302	189
chr10	128185959	128186324	SRR1025239_peak_8906	401	.	8.38469	43.6691	40.1626	178
chr10	128211606	128212064	SRR1025239_peak_8907	30	.	2.07966	5.24232	3.06165	189
chr10	128212850	128213092	SRR1025239_peak_8908	64	.	3.71973	8.88659	6.4192	160
chr10	128270472	128270843	SRR1025239_peak_8909	187	.	4.01495	21.7188	18.7074	156
chr10	128297714	128297927	SRR1025239_peak_8910	46	.	2.35254	6.98533	4.65641	78
chr10	128302932	128303552	SRR1025239_peak_8911	182	.	4.39717	21.1961	18.2033	243
chr10	128322228	128322696	SRR1025239_peak_8912	54	.	2.61674	7.88933	5.48772	102
chr10	128335616	128335904	SRR1025239_peak_8913	71	.	4.12674	9.69469	7.17809	101
chr10	128337266	128338199	SRR1025239_peak_8914	455	.	7.69651	49.1228	45.5235	268
chr10	128341427	128341663	SRR1025239_peak_8915	32	.	3.17912	5.47132	3.27487	155
chr10	128344594	128345380	SRR1025239_peak_8916	692	.	10.273	73.1752	69.2242	478
chr10	128369231	128369562	SRR1025239_peak_8917	100	.	3.21204	12.7075	10.032	180
chr10	128376502	128377059	SRR1025239_peak_8918	97	.	3.37117	12.4089	9.74392	399
chr10	128408802	128409516	SRR1025239_peak_8919	41	.	2.44022	6.49835	4.19866	469
chr10	128455202	128455582	SRR1025239_peak_8920	322	.	7.9203	35.6508	32.2965	193
chr10	128458416	128458696	SRR1025239_peak_8921	84	.	2.83374	11.0019	8.40923	153
chr10	128459268	128459480	SRR1025239_peak_8922	91	.	4.35215	11.7818	9.15121	118
chr10	128459717	128460107	SRR1025239_peak_8923	51	.	3.39479	7.51362	5.14095	163
chr10	128490250	128490471	SRR1025239_peak_8924	87	.	3.09974	11.3094	8.70526	97
chr10	128493652	128493976	SRR1025239_peak_8925	75	.	2.70707	10.0991	7.55653	141
chr10	128499106	128499348	SRR1025239_peak_8926	159	.	4.56591	18.8181	15.9003	120
chr10	128504648	128504909	SRR1025239_peak_8927	31	.	2.63943	5.34657	3.15786	118
chr10	128526375	128526631	SRR1025239_peak_8928	48	.	2.79873	7.19891	4.84605	98
chr10	128536317	128536514	SRR1025239_peak_8929	68	.	2.80821	9.30499	6.80678	129
chr10	128546391	128546651	SRR1025239_peak_8930	157	.	5.14851	18.6398	15.7281	115
chr10	128547275	128547847	SRR1025239_peak_8931	67	.	2.83593	9.26616	6.7687	122
chr10	128548933	128549364	SRR1025239_peak_8932	226	.	4.10859	25.7319	22.609	253
chr10	128566337	128566566	SRR1025239_peak_8933	81	.	3.10933	10.7533	8.18049	101
chr10	128590435	128590698	SRR1025239_peak_8934	93	.	3.59838	11.9825	9.3416	94
chr10	128592327	128592536	SRR1025239_peak_8935	42	.	3.45938	6.53031	4.22984	57
chr10	128626299	128626912	SRR1025239_peak_8936	612	.	10.4222	65.117	61.2722	399
chr10	128646053	128646283	SRR1025239_peak_8937	60	.	3.05099	8.51788	6.07901	80
chr10	128672378	128672569	SRR1025239_peak_8938	48	.	3.63506	7.16986	4.81787	47
chr10	128696062	128696906	SRR1025239_peak_8939	548	.	7.029	58.6381	54.8869	573
chr10	128699468	128699936	SRR1025239_peak_8940	51	.	3.57767	7.52005	5.14701	141
chr10	128704813	128705259	SRR1025239_peak_8941	66	.	3.14858	9.09057	6.61583	142
chr10	128743741	128744265	SRR1025239_peak_8942	159	.	4.75036	18.9148	15.9939	141
chr10	128748119	128748402	SRR1025239_peak_8943	71	.	3.0443	9.66517	7.15149	162
chr10	128779338	128779576	SRR1025239_peak_8944	45	.	3.16812	6.88761	4.56818	134
chr10	128779843	128780107	SRR1025239_peak_8945	41	.	3.32024	6.43056	4.1491	143
chr10	128786449	128786685	SRR1025239_peak_8946	129	.	5.87721	15.7471	12.939	96
chr10	128786732	128787030	SRR1025239_peak_8947	131	.	5.09218	15.9352	13.1198	156
chr10	128789572	128789784	SRR1025239_peak_8948	129	.	5.87721	15.7471	12.939	78
chr10	128803863	128804110	SRR1025239_peak_8949	136	.	4.2281	16.4682	13.636	68
chr10	128805416	128805776	SRR1025239_peak_8950	115	.	3.83842	14.2553	11.5095	266
chr10	128891927	128892209	SRR1025239_peak_8951	206	.	6.20424	23.762	20.692	123
chr10	128895100	128895752	SRR1025239_peak_8952	279	.	6.45921	31.2339	27.9776	473
chr10	128909444	128909817	SRR1025239_peak_8953	45	.	2.36298	6.91342	4.58986	215
chr10	128923313	128923522	SRR1025239_peak_8954	71	.	3.03658	9.63147	7.12161	154
chr10	128963051	128963252	SRR1025239_peak_8955	81	.	4.70177	10.7798	8.19735	95
chr10	128976352	128976736	SRR1025239_peak_8956	361	.	9.14096	39.5725	36.1423	163
chr10	129115094	129115359	SRR1025239_peak_8957	164	.	6.66084	19.348	16.4106	130
chr10	129442135	129442385	SRR1025239_peak_8959	129	.	5.87721	15.7471	12.939	98
chr10	129957631	129957970	SRR1025239_peak_8961	372	.	7.16285	40.7033	37.2518	180
chr10	130256281	130256472	SRR1025239_peak_8962	67	.	4.30995	9.25713	6.76037	109
chr10	130313620	130313849	SRR1025239_peak_8963	97	.	5.09358	12.3724	9.71203	73
chr11	3202004	3202566	SRR1025239_peak_8965	217	.	4.73268	24.8652	21.7662	229
chr11	3265759	3266036	SRR1025239_peak_8966	54	.	2.66724	7.81212	5.41311	98
chr11	3272974	3273171	SRR1025239_peak_8967	41	.	3.52633	6.44613	4.14941	22
chr11	3288983	3289370	SRR1025239_peak_8968	43	.	2.14635	6.61329	4.30882	287
chr11	3289689	3290395	SRR1025239_peak_8969	118	.	3.40049	14.5968	11.8389	169
chr11	3314144	3314390	SRR1025239_peak_8970	38	.	3.08981	6.06866	3.81514	99
chr11	3330482	3331104	SRR1025239_peak_8971	76	.	3.1204	10.1979	7.65198	170
chr11	3332103	3332514	SRR1025239_peak_8972	92	.	3.12732	11.8524	9.21913	266
chr11	3335600	3335847	SRR1025239_peak_8973	72	.	3.75925	9.77057	7.24921	123
chr11	3337666	3338013	SRR1025239_peak_8974	19	.	1.97846	3.95556	1.95562	117
chr11	3347191	3347384	SRR1025239_peak_8975	76	.	3.21577	10.1924	7.64686	135
chr11	3353114	3353315	SRR1025239_peak_8976	87	.	3.38069	11.3221	8.71627	84
chr11	3374214	3374748	SRR1025239_peak_8977	156	.	4.10403	18.5275	15.6182	171
chr11	3387001	3387561	SRR1025239_peak_8978	502	.	6.73914	53.9448	50.2662	225
chr11	3409224	3409556	SRR1025239_peak_8979	71	.	2.968	9.70617	7.18887	161
chr11	3452221	3452652	SRR1025239_peak_8980	157	.	3.77699	18.6789	15.7656	258
chr11	3465533	3465872	SRR1025239_peak_8981	104	.	5.28949	13.1932	10.4925	166
chr11	3472468	3472833	SRR1025239_peak_8982	584	.	10.4809	62.2225	58.4171	183
chr11	3508159	3508489	SRR1025239_peak_8983	190	.	6.06847	22.054	19.0351	156
chr11	3508969	3509279	SRR1025239_peak_8984	61	.	2.89208	8.63132	6.17704	173
chr11	3514363	3514862	SRR1025239_peak_8985	1040	.	10.072	108.352	104.002	285
chr11	3514924	3515121	SRR1025239_peak_8986	66	.	3.09625	9.08975	6.61565	124
chr11	3519602	3519919	SRR1025239_peak_8987	23	.	2.41947	4.40366	2.33417	159
chr11	3520179	3520381	SRR1025239_peak_8988	33	.	2.8341	5.5769	3.37507	75
chr11	3535367	3535832	SRR1025239_peak_8989	128	.	3.4242	15.6455	12.8474	175
chr11	3539038	3539322	SRR1025239_peak_8990	49	.	2.59266	7.32213	4.96509	157
chr11	3548051	3548304	SRR1025239_peak_8991	97	.	5.09358	12.3724	9.71203	127
chr11	3560015	3560286	SRR1025239_peak_8992	63	.	3.67769	8.77002	6.3076	141
chr11	3585743	3586040	SRR1025239_peak_8993	41	.	3.42204	6.44535	4.14941	49
chr11	3587528	3587742	SRR1025239_peak_8994	93	.	4.22416	12.0065	9.36394	74
chr11	3648861	3649123	SRR1025239_peak_8995	51	.	2.78537	7.4899	5.1203	116
chr11	3692636	3692868	SRR1025239_peak_8996	30	.	2.89464	5.20056	3.02836	136
chr11	3710252	3710465	SRR1025239_peak_8997	92	.	4.08351	11.8598	9.22484	150
chr11	3844218	3844635	SRR1025239_peak_8998	46	.	2.78875	6.99059	4.66093	219
chr11	3879869	3880060	SRR1025239_peak_8999	38	.	2.79319	6.14963	3.89186	45
chr11	3894868	3895230	SRR1025239_peak_9000	130	.	2.98714	15.8496	13.038	251
chr11	3900422	3900620	SRR1025239_peak_9001	55	.	3.26071	8.00708	5.59768	127
chr11	3913854	3914235	SRR1025239_peak_9002	41	.	2.45621	6.43268	4.14941	276
chr11	3932000	3932331	SRR1025239_peak_9003	64	.	3.80874	8.86916	6.4023	238
chr11	3963507	3964148	SRR1025239_peak_9004	43	.	2.58765	6.69778	4.3895	376
chr11	4007528	4008049	SRR1025239_peak_9005	444	.	11.9503	48.0497	44.4669	344
chr11	4008611	4009170	SRR1025239_peak_9006	613	.	14.693	65.1588	61.3121	275
chr11	4050957	4051193	SRR1025239_peak_9007	41	.	2.69879	6.49805	4.19865	150
chr11	4095205	4095626	SRR1025239_peak_9008	301	.	6.46029	33.4577	30.1502	150
chr11	4119673	4119934	SRR1025239_peak_9009	157	.	4.61815	18.7115	15.7976	122
chr11	4160349	4160623	SRR1025239_peak_9010	214	.	4.664	24.5016	21.411	132
chr11	4186852	4187064	SRR1025239_peak_9011	71	.	2.97055	9.71791	7.19955	94
chr11	4203698	4203913	SRR1025239_peak_9012	35	.	3.04699	5.76367	3.5485	114
chr11	4219531	4219830	SRR1025239_peak_9013	251	.	5.66745	28.3003	25.1102	171
chr11	4220480	4220815	SRR1025239_peak_9014	329	.	5.02588	36.3186	32.9536	157
chr11	4258790	4259099	SRR1025239_peak_9015	156	.	4.10403	18.5275	15.6182	92
chr11	4262122	4262328	SRR1025239_peak_9016	53	.	2.68533	7.73357	5.34834	51
chr11	4313835	4314184	SRR1025239_peak_9017	175	.	4.32389	20.518	17.543	173
chr11	4404345	4404549	SRR1025239_peak_9018	55	.	3.01594	7.99884	5.59104	89
chr11	4487909	4488114	SRR1025239_peak_9019	31	.	2.8102	5.33822	3.15094	153
chr11	4576122	4576332	SRR1025239_peak_9020	89	.	4.89768	11.5677	8.94429	119
chr11	4594654	4594988	SRR1025239_peak_9021	123	.	5.61021	15.0996	12.3197	224
chr11	4606587	4606880	SRR1025239_peak_9022	165	.	6.38612	19.5412	16.5991	155
chr11	4620553	4621000	SRR1025239_peak_9023	40	.	2.91135	6.33651	4.06491	154
chr11	4629117	4629308	SRR1025239_peak_9024	35	.	3.33042	5.79773	3.56275	113
chr11	4629845	4630281	SRR1025239_peak_9025	114	.	4.62018	14.1555	11.4138	328
chr11	4704679	4704891	SRR1025239_peak_9026	67	.	2.98254	9.20483	6.71886	51
chr11	4729725	4729994	SRR1025239_peak_9027	82	.	2.66814	10.819	8.23481	124
chr11	4750320	4750545	SRR1025239_peak_9028	124	.	3.51026	15.1921	12.4073	74
chr11	4763700	4763979	SRR1025239_peak_9029	107	.	4.95651	13.4357	10.7259	166
chr11	4775554	4775759	SRR1025239_peak_9030	42	.	3.49008	6.59985	4.29555	94
chr11	4803724	4803991	SRR1025239_peak_9031	66	.	4.14247	9.15989	6.67711	111
chr11	4804141	4804401	SRR1025239_peak_9032	60	.	4.11405	8.52378	6.07901	175
chr11	4848664	4848875	SRR1025239_peak_9033	31	.	2.35933	5.37437	3.18376	182
chr11	4895058	4895404	SRR1025239_peak_9034	46	.	2.35254	6.98533	4.65641	155
chr11	4897855	4898111	SRR1025239_peak_9035	88	.	4.60038	11.5082	8.89295	92
chr11	4931181	4931385	SRR1025239_peak_9036	38	.	2.91062	6.15154	3.89362	64
chr11	4949215	4949606	SRR1025239_peak_9037	965	.	10.8464	100.776	96.509	197
chr11	4967543	4967881	SRR1025239_peak_9038	204	.	7.20429	23.5087	20.4448	164
chr11	4974874	4975126	SRR1025239_peak_9039	61	.	3.4648	8.63624	6.18069	155
chr11	4984312	4984581	SRR1025239_peak_9040	126	.	5.17924	15.4672	12.674	142
chr11	4986532	4986775	SRR1025239_peak_9041	77	.	4.36009	10.2797	7.72718	104
chr11	4989422	4989641	SRR1025239_peak_9042	61	.	3.4648	8.63624	6.18069	137
chr11	4995370	4995610	SRR1025239_peak_9043	71	.	4.12674	9.69469	7.17809	137
chr11	4998121	4998383	SRR1025239_peak_9044	169	.	6.20888	19.9282	16.9747	110
chr11	5065409	5065830	SRR1025239_peak_9045	86	.	3.18	11.2913	8.68873	201
chr11	5099146	5099492	SRR1025239_peak_9046	57	.	2.71768	8.20284	5.78131	154
chr11	5099665	5100045	SRR1025239_peak_9047	56	.	2.84956	8.09564	5.67919	295
chr11	5112244	5112548	SRR1025239_peak_9048	120	.	4.93936	14.7783	12.0136	162
chr11	5140654	5140959	SRR1025239_peak_9049	133	.	3.264	16.2088	13.3873	155
chr11	5149444	5149711	SRR1025239_peak_9050	34	.	2.47367	5.67499	3.46774	220
chr11	5193716	5193936	SRR1025239_peak_9053	60	.	3.16691	8.53958	6.09285	55
chr11	5232738	5232970	SRR1025239_peak_9054	73	.	4.42919	9.83313	7.3094	138
chr11	5239565	5240147	SRR1025239_peak_9055	833	.	10.6368	87.5042	83.3817	344
chr11	5243922	5244615	SRR1025239_peak_9056	71	.	3.23854	9.64626	7.13437	309
chr11	5261809	5262358	SRR1025239_peak_9057	102	.	3.2976	12.9366	10.2531	169
chr11	5265775	5266353	SRR1025239_peak_9058	50	.	2.96898	7.45122	5.08484	185
chr11	5271430	5271652	SRR1025239_peak_9059	40	.	3.03612	6.31914	4.05247	108
chr11	5307063	5307388	SRR1025239_peak_9060	200	.	7.44447	23.1492	20.094	184
chr11	5415724	5415973	SRR1025239_peak_9061	85	.	3.95977	11.188	8.58834	119
chr11	5416561	5416894	SRR1025239_peak_9062	35	.	3.04699	5.76367	3.5485	296
chr11	5437413	5437604	SRR1025239_peak_9063	25	.	2.80618	4.63996	2.53046	122
chr11	5437748	5438010	SRR1025239_peak_9064	80	.	4.50268	10.6291	8.06226	120
chr11	5485276	5485528	SRR1025239_peak_9065	113	.	5.06514	14.0754	11.3364	91
chr11	5505966	5506270	SRR1025239_peak_9066	229	.	8.03219	26.1189	22.9837	187
chr11	5520922	5521194	SRR1025239_peak_9067	213	.	4.78829	24.4801	21.3899	132
chr11	5521788	5522222	SRR1025239_peak_9068	278	.	6.12612	31.144	27.89	262
chr11	5542258	5542573	SRR1025239_peak_9069	186	.	3.95669	21.6368	18.6287	132
chr11	5575129	5575384	SRR1025239_peak_9073	155	.	6.46493	18.4281	15.5211	102
chr11	5702485	5702759	SRR1025239_peak_9074	53	.	3.78225	7.76316	5.37532	153
chr11	5707696	5707914	SRR1025239_peak_9075	66	.	3.40926	9.15333	6.67212	111
chr11	5740951	5741320	SRR1025239_peak_9076	60	.	3.14409	8.45863	6.02419	149
chr11	5762109	5762435	SRR1025239_peak_9077	202	.	3.95648	23.2851	20.2278	142
chr11	5788193	5788605	SRR1025239_peak_9078	14	.	1.74809	3.37023	1.46366	379
chr11	5788809	5789022	SRR1025239_peak_9079	70	.	3.11306	9.56002	7.05169	68
chr11	5795868	5796114	SRR1025239_peak_9080	124	.	4.54171	15.1909	12.4063	124
chr11	5802927	5803166	SRR1025239_peak_9081	67	.	2.89733	9.19746	6.71173	150
chr11	5803365	5804063	SRR1025239_peak_9082	382	.	5.27523	41.7482	38.2769	417
chr11	5838022	5838240	SRR1025239_peak_9083	92	.	3.52782	11.9376	9.2986	123
chr11	5846754	5846998	SRR1025239_peak_9084	77	.	3.75955	10.2889	7.73591	160
chr11	5878000	5878216	SRR1025239_peak_9085	59	.	2.37367	8.37122	5.94112	172
chr11	5886195	5886416	SRR1025239_peak_9086	75	.	3.88075	10.1314	7.58796	138
chr11	5889147	5889453	SRR1025239_peak_9087	87	.	3.32449	11.3045	8.70064	126
chr11	5890593	5890873	SRR1025239_peak_9088	31	.	2.67844	5.3042	3.11861	126
chr11	5891464	5891908	SRR1025239_peak_9089	60	.	3.47821	8.44224	6.00989	251
chr11	5892509	5893304	SRR1025239_peak_9090	673	.	11.4815	71.2557	67.3296	604
chr11	5896706	5896935	SRR1025239_peak_9091	45	.	2.91706	6.90407	4.58264	154
chr11	5898581	5898970	SRR1025239_peak_9092	185	.	4.29836	21.5977	18.5914	209
chr11	5952442	5952990	SRR1025239_peak_9093	466	.	10.6645	50.283	46.664	187
chr11	5995967	5996452	SRR1025239_peak_9094	229	.	4.59525	26.0809	22.9494	153
chr11	5999857	6000186	SRR1025239_peak_9095	229	.	4.84255	26.1241	22.9885	183
chr11	6000247	6000450	SRR1025239_peak_9096	49	.	2.30781	7.35317	4.99524	150
chr11	6000669	6000999	SRR1025239_peak_9097	212	.	3.95547	24.3773	21.29	156
chr11	6006579	6006954	SRR1025239_peak_9098	44	.	3.1307	6.78233	4.47097	115
chr11	6007376	6007567	SRR1025239_peak_9099	47	.	3.11666	7.14695	4.7958	55
chr11	6016353	6016585	SRR1025239_peak_9100	96	.	4.41675	12.2745	9.62294	96
chr11	6026354	6026667	SRR1025239_peak_9101	222	.	4.83689	25.4102	22.2945	138
chr11	6086961	6087291	SRR1025239_peak_9102	130	.	4.63387	15.8315	13.0214	161
chr11	6157199	6157405	SRR1025239_peak_9104	110	.	5.22311	13.764	11.0421	83
chr11	6174587	6175061	SRR1025239_peak_9105	431	.	9.06557	46.7409	43.182	217
chr11	6187876	6188109	SRR1025239_peak_9106	95	.	3.85469	12.1886	9.5384	117
chr11	6199740	6200465	SRR1025239_peak_9107	309	.	5.15589	34.3083	30.9854	564
chr11	6245854	6246050	SRR1025239_peak_9108	41	.	3.30139	6.38533	4.10614	82
chr11	6267637	6268042	SRR1025239_peak_9109	294	.	4.30007	32.784	29.4921	228
chr11	6291948	6292305	SRR1025239_peak_9110	54	.	2.34612	7.82432	5.42506	207
chr11	6323414	6323615	SRR1025239_peak_9111	57	.	3.65639	8.21201	5.78841	146
chr11	6351217	6351434	SRR1025239_peak_9112	97	.	4.17226	12.432	9.76622	156
chr11	6365902	6366233	SRR1025239_peak_9113	88	.	4.24348	11.4709	8.85686	148
chr11	6415373	6415669	SRR1025239_peak_9114	204	.	4.12626	23.5465	20.482	114
chr11	6415799	6416138	SRR1025239_peak_9115	131	.	3.87164	16.0074	13.1909	156
chr11	6443531	6443789	SRR1025239_peak_9116	98	.	4.61063	12.5041	9.83632	138
chr11	6444171	6444423	SRR1025239_peak_9117	75	.	3.40651	10.059	7.51873	125
chr11	6447451	6447926	SRR1025239_peak_9118	179	.	5.27885	20.9416	17.9551	310
chr11	6451740	6451931	SRR1025239_peak_9119	27	.	2.52945	4.86629	2.73484	170
chr11	6476054	6476490	SRR1025239_peak_9120	115	.	4.28907	14.3107	11.563	179
chr11	6487488	6487689	SRR1025239_peak_9121	50	.	3.43288	7.3868	5.02729	118
chr11	6527969	6528176	SRR1025239_peak_9122	24	.	2.46584	4.53808	2.45943	103
chr11	6528481	6528825	SRR1025239_peak_9123	410	.	5.03108	44.5236	41.0051	160
chr11	6546316	6546811	SRR1025239_peak_9124	158	.	4.27434	18.7646	15.8487	152
chr11	6547150	6547364	SRR1025239_peak_9125	72	.	3.51924	9.75466	7.23384	118
chr11	6567962	6568352	SRR1025239_peak_9126	392	.	8.26824	42.6911	39.2028	204
chr11	6603801	6604201	SRR1025239_peak_9127	40	.	2.33813	6.28883	4.02551	278
chr11	6625801	6626117	SRR1025239_peak_9128	96	.	2.61232	12.2786	9.62688	166
chr11	6628706	6628929	SRR1025239_peak_9129	78	.	3.72653	10.4404	7.87957	82
chr11	6655024	6655377	SRR1025239_peak_9130	295	.	6.31462	32.8263	29.5323	164
chr11	6679108	6679307	SRR1025239_peak_9131	63	.	3.79709	8.83828	6.37344	123
chr11	6716221	6716448	SRR1025239_peak_9132	54	.	3.62635	7.88664	5.4853	71
chr11	6718554	6718931	SRR1025239_peak_9133	343	.	9.94731	37.7507	34.3566	201
chr11	6756973	6757849	SRR1025239_peak_9134	101	.	4.1955	12.8006	10.1218	234
chr11	6848607	6849139	SRR1025239_peak_9135	66	.	3.0976	9.09508	6.61908	161
chr11	6877791	6878044	SRR1025239_peak_9136	114	.	4.62018	14.1555	11.4138	147
chr11	6901116	6901313	SRR1025239_peak_9137	76	.	4.11343	10.2329	7.68306	127
chr11	6994416	6994753	SRR1025239_peak_9138	97	.	4.07589	12.4047	9.74028	165
chr11	7055567	7055983	SRR1025239_peak_9139	298	.	4.91759	33.1245	29.826	215
chr11	7084069	7084466	SRR1025239_peak_9140	251	.	8.10483	28.3895	25.1976	248
chr11	7119836	7120027	SRR1025239_peak_9141	74	.	4.50586	10.0094	7.46974	71
chr11	7124969	7125359	SRR1025239_peak_9142	65	.	3.98429	9.05356	6.58015	129
chr11	7129322	7130076	SRR1025239_peak_9143	147	.	5.28729	17.6258	14.7486	571
chr11	7131999	7132375	SRR1025239_peak_9144	62	.	3.93829	8.66612	6.20917	277
chr11	7142606	7143071	SRR1025239_peak_9145	319	.	5.78961	35.3169	31.9728	249
chr11	7198916	7199142	SRR1025239_peak_9146	83	.	4.61679	10.9046	8.31653	157
chr11	7215740	7216010	SRR1025239_peak_9147	112	.	5.30812	13.9753	11.2457	160
chr11	7237722	7237939	SRR1025239_peak_9148	67	.	4.30995	9.25713	6.76037	99
chr11	7271721	7272139	SRR1025239_peak_9149	55	.	3.26071	8.00708	5.59768	298
chr11	7423915	7424159	SRR1025239_peak_9150	49	.	3.38408	7.25864	4.9037	109
chr11	7439305	7439573	SRR1025239_peak_9151	81	.	4.70177	10.7798	8.19735	125
chr11	7447194	7447402	SRR1025239_peak_9152	54	.	3.91814	7.81021	5.41134	62
chr11	7474171	7474693	SRR1025239_peak_9153	142	.	5.48458	17.0829	14.2276	169
chr11	7576926	7577120	SRR1025239_peak_9154	35	.	3.33042	5.79773	3.56275	66
chr11	7590054	7590289	SRR1025239_peak_9155	24	.	2.3562	4.60052	2.49851	123
chr11	7591544	7591865	SRR1025239_peak_9156	30	.	2.89464	5.20056	3.02836	240
chr11	7711604	7711795	SRR1025239_peak_9157	41	.	3.52633	6.44613	4.14941	57
chr11	7797532	7797727	SRR1025239_peak_9158	47	.	3.72223	7.11733	4.76759	136
chr11	7802302	7802517	SRR1025239_peak_9159	47	.	3.72223	7.11733	4.76759	172
chr11	7832576	7832921	SRR1025239_peak_9160	151	.	6.12365	18.0072	15.1167	175
chr11	7838805	7839115	SRR1025239_peak_9161	73	.	4.32257	9.8858	7.35823	143
chr11	7854895	7855093	SRR1025239_peak_9162	47	.	3.72223	7.11733	4.76759	26
chr11	7860871	7861152	SRR1025239_peak_9163	30	.	2.89464	5.20056	3.02836	255
chr11	8424285	8424554	SRR1025239_peak_9165	67	.	2.89733	9.19746	6.71173	163
chr11	8444746	8445291	SRR1025239_peak_9166	63	.	3.67769	8.77002	6.3076	220
chr11	8456534	8456902	SRR1025239_peak_9167	195	.	6.69905	22.6109	19.5727	182
chr11	8457983	8458182	SRR1025239_peak_9168	91	.	3.8809	11.7448	9.11506	104
chr11	8468039	8468579	SRR1025239_peak_9169	83	.	3.19405	10.9393	8.34847	148
chr11	8469492	8469736	SRR1025239_peak_9170	147	.	4.68814	17.6733	14.794	161
chr11	8481512	8481911	SRR1025239_peak_9171	84	.	3.9935	11.0162	8.4233	188
chr11	8486453	8486919	SRR1025239_peak_9172	331	.	6.97815	36.567	33.1965	282
chr11	8493877	8494245	SRR1025239_peak_9173	84	.	3.84298	11.0826	8.487	235
chr11	8500436	8501305	SRR1025239_peak_9174	409	.	8.45681	44.4847	40.9665	564
chr11	8513509	8513863	SRR1025239_peak_9175	76	.	3.26969	10.1992	7.65272	82
chr11	8523763	8524197	SRR1025239_peak_9176	229	.	4.91018	26.1358	22.9998	186
chr11	8525574	8526023	SRR1025239_peak_9177	56	.	3.5231	8.09736	5.6809	114
chr11	8548129	8548320	SRR1025239_peak_9178	30	.	2.82233	5.19665	3.02836	30
chr11	8579753	8580210	SRR1025239_peak_9179	432	.	6.31847	46.7999	43.2397	279
chr11	8582628	8582877	SRR1025239_peak_9180	51	.	3.39479	7.51362	5.14095	149
chr11	8591071	8591564	SRR1025239_peak_9181	374	.	7.8083	40.9173	37.4619	277
chr11	8624577	8624777	SRR1025239_peak_9182	27	.	2.39541	4.85861	2.72861	101
chr11	8628871	8629159	SRR1025239_peak_9183	77	.	3.75955	10.2889	7.73591	75
chr11	8637968	8638237	SRR1025239_peak_9184	26	.	2.6401	4.72391	2.60352	126
chr11	8638969	8639356	SRR1025239_peak_9185	115	.	4.2786	14.2736	11.527	109
chr11	8653168	8653360	SRR1025239_peak_9186	38	.	3.16782	6.06158	3.80847	51
chr11	8659783	8660037	SRR1025239_peak_9187	89	.	4.292	11.6102	8.98543	129
chr11	8663819	8664800	SRR1025239_peak_9188	173	.	5.53053	20.3095	17.341	667
chr11	8701529	8702000	SRR1025239_peak_9189	126	.	4.70223	15.4031	12.6122	290
chr11	8702294	8702576	SRR1025239_peak_9190	47	.	3.72223	7.11733	4.76759	171
chr11	8717014	8717392	SRR1025239_peak_9191	144	.	4.51962	17.3466	14.4824	221
chr11	8781853	8782150	SRR1025239_peak_9192	201	.	5.80646	23.2412	20.1848	143
chr11	8782608	8782853	SRR1025239_peak_9193	101	.	3.95887	12.8371	10.1574	136
chr11	8821540	8821823	SRR1025239_peak_9194	73	.	4.32257	9.8858	7.35823	156
chr11	8828241	8828569	SRR1025239_peak_9195	67	.	4.30995	9.25713	6.76037	166
chr11	8829221	8829451	SRR1025239_peak_9196	60	.	4.11405	8.52378	6.07901	107
chr11	8859647	8860138	SRR1025239_peak_9197	87	.	4.68279	11.3892	8.77937	157
chr11	8890764	8890990	SRR1025239_peak_9198	65	.	4.18985	8.98268	6.51262	96
chr11	8954572	8954839	SRR1025239_peak_9201	110	.	5.39206	13.8075	11.0833	112
chr11	8972154	8972364	SRR1025239_peak_9202	97	.	5.09358	12.3724	9.71203	113
chr11	8985465	8985698	SRR1025239_peak_9203	57	.	3.53624	8.13351	5.71414	126
chr11	8986155	8986555	SRR1025239_peak_9204	178	.	5.94088	20.825	17.8419	234
chr11	9011004	9011269	SRR1025239_peak_9205	77	.	2.90587	10.3276	7.77249	90
chr11	9046731	9047564	SRR1025239_peak_9206	114	.	3.65315	14.2019	11.4579	608
chr11	9049807	9050163	SRR1025239_peak_9207	100	.	4.35617	12.7101	10.0335	178
chr11	9115466	9115663	SRR1025239_peak_9208	30	.	2.97125	5.19954	3.02836	82
chr11	9116990	9117400	SRR1025239_peak_9209	352	.	9.40896	38.6378	35.2256	179
chr11	9118201	9118531	SRR1025239_peak_9210	40	.	2.47333	6.3683	4.09268	222
chr11	9130720	9130938	SRR1025239_peak_9211	88	.	4.24348	11.4709	8.85686	51
chr11	9136539	9136731	SRR1025239_peak_9212	45	.	2.91706	6.90407	4.58264	102
chr11	9427520	9427711	SRR1025239_peak_9213	25	.	2.68754	4.68751	2.57064	130
chr11	9481573	9481871	SRR1025239_peak_9214	45	.	2.91706	6.90407	4.58264	152
chr11	9647262	9647622	SRR1025239_peak_9215	146	.	6.26902	17.5211	14.6456	155
chr11	9666883	9667122	SRR1025239_peak_9216	81	.	4.70177	10.7798	8.19735	96
chr11	9969455	9969666	SRR1025239_peak_9217	81	.	4.70177	10.7798	8.19735	84
chr11	9970798	9970989	SRR1025239_peak_9218	22	.	2.47486	4.28524	2.22518	47
chr11	9990751	9990942	SRR1025239_peak_9219	25	.	2.80618	4.63996	2.53046	150
chr11	9994864	9995238	SRR1025239_peak_9220	41	.	3.52633	6.44613	4.14941	159
chr11	9997805	9998003	SRR1025239_peak_9221	35	.	3.33042	5.79773	3.56275	46
chr11	10002269	10002475	SRR1025239_peak_9222	67	.	4.30995	9.25713	6.76037	144
chr11	10599102	10599329	SRR1025239_peak_9223	88	.	4.24348	11.4709	8.85686	94
chr11	11078837	11079050	SRR1025239_peak_9225	46	.	3.35169	6.95031	4.6231	55
chr11	11131720	11132025	SRR1025239_peak_9226	167	.	5.47128	19.727	16.7788	120
chr11	11461940	11462419	SRR1025239_peak_9227	77	.	2.90587	10.3276	7.77249	152
chr11	11522026	11522280	SRR1025239_peak_9228	95	.	4.8629	12.1654	9.51761	144
chr11	11788447	11789127	SRR1025239_peak_9229	443	.	8.1152	47.9217	44.3417	182
chr11	11802508	11802823	SRR1025239_peak_9230	30	.	3.13451	5.17333	3.00687	151
chr11	11808700	11808914	SRR1025239_peak_9231	33	.	2.13442	5.51933	3.32	164
chr11	11809049	11809447	SRR1025239_peak_9232	295	.	5.27616	32.8309	29.5367	113
chr11	11811917	11812388	SRR1025239_peak_9233	148	.	3.88899	17.7081	14.8272	239
chr11	11815804	11816158	SRR1025239_peak_9234	88	.	4.72558	11.4937	8.87851	109
chr11	11820308	11821003	SRR1025239_peak_9235	238	.	5.93831	27.01	23.8539	159
chr11	11821646	11822181	SRR1025239_peak_9236	31	.	2.35933	5.37437	3.18376	302
chr11	11822726	11823271	SRR1025239_peak_9237	191	.	4.94778	22.1352	19.1133	151
chr11	11823972	11824406	SRR1025239_peak_9238	545	.	8.07376	58.2808	54.5335	211
chr11	11824589	11824940	SRR1025239_peak_9239	71	.	2.968	9.70617	7.18887	113
chr11	11825747	11826017	SRR1025239_peak_9240	30	.	2.6997	5.20381	3.03143	183
chr11	11828957	11829544	SRR1025239_peak_9241	235	.	5.9543	26.659	23.5109	200
chr11	11829600	11829845	SRR1025239_peak_9242	50	.	3.34124	7.36753	5.00909	81
chr11	11832128	11833064	SRR1025239_peak_9243	421	.	9.99498	45.7341	42.1909	448
chr11	11835489	11835704	SRR1025239_peak_9244	64	.	3.80874	8.86916	6.4023	89
chr11	11836598	11837443	SRR1025239_peak_9245	1095	.	12.6157	114.002	109.591	403
chr11	11840693	11841162	SRR1025239_peak_9246	455	.	10.1019	49.1155	45.5163	187
chr11	11841723	11841914	SRR1025239_peak_9247	36	.	3.00856	5.8593	3.6168	86
chr11	11844305	11844703	SRR1025239_peak_9248	215	.	4.11695	24.639	21.5444	217
chr11	11850446	11850922	SRR1025239_peak_9249	244	.	5.05675	27.6061	24.4334	253
chr11	11856940	11857163	SRR1025239_peak_9250	58	.	3.7966	8.31596	5.88716	89
chr11	11875276	11875574	SRR1025239_peak_9251	32	.	2.60452	5.39342	3.20124	122
chr11	11877943	11878241	SRR1025239_peak_9252	56	.	3.34106	8.03434	5.62244	176
chr11	11878565	11878756	SRR1025239_peak_9253	46	.	3.35621	6.96189	4.6339	73
chr11	11878812	11879075	SRR1025239_peak_9254	169	.	5.53937	19.951	16.9967	168
chr11	11881029	11881365	SRR1025239_peak_9255	84	.	4.20708	11.0717	8.47711	190
chr11	11884706	11885170	SRR1025239_peak_9256	136	.	5.55531	16.5096	13.6764	277
chr11	11897616	11898047	SRR1025239_peak_9257	95	.	4.8629	12.1654	9.51761	171
chr11	11898958	11899468	SRR1025239_peak_9258	195	.	7.03893	22.6019	19.5639	250
chr11	11901147	11902154	SRR1025239_peak_9259	1956	.	15.9604	200.924	195.616	467
chr11	11914362	11914553	SRR1025239_peak_9260	38	.	3.25876	6.06909	3.81526	130
chr11	11928378	11928750	SRR1025239_peak_9261	40	.	2.85938	6.35754	4.08257	216
chr11	11936060	11936254	SRR1025239_peak_9262	50	.	3.62582	7.39363	5.0341	95
chr11	11939626	11939983	SRR1025239_peak_9263	264	.	6.63788	29.6778	26.4551	132
chr11	11942456	11942765	SRR1025239_peak_9264	144	.	5.7187	17.3464	14.4823	179
chr11	11955554	11955876	SRR1025239_peak_9265	17	.	2.17725	3.68916	1.7151	93
chr11	11956448	11957517	SRR1025239_peak_9266	238	.	5.65488	27.0554	23.8985	607
chr11	11957685	11958095	SRR1025239_peak_9267	88	.	4.46226	11.4666	8.8539	190
chr11	11958440	11958856	SRR1025239_peak_9268	1306	.	17.5846	135.317	130.679	181
chr11	11961807	11962560	SRR1025239_peak_9269	908	.	11.214	95.0481	90.8418	343
chr11	11962690	11962935	SRR1025239_peak_9270	123	.	4.95073	15.1598	12.3768	117
chr11	11963619	11964039	SRR1025239_peak_9271	137	.	4.96232	16.5925	13.7579	280
chr11	11966301	11966765	SRR1025239_peak_9272	102	.	3.44445	12.9823	10.2949	175
chr11	11973362	11973903	SRR1025239_peak_9273	341	.	9.24389	37.5852	34.1947	156
chr11	11976872	11977106	SRR1025239_peak_9274	41	.	3.52633	6.44613	4.14941	84
chr11	11993758	11994017	SRR1025239_peak_9275	70	.	4.08479	9.58772	7.07878	117
chr11	11998172	11998377	SRR1025239_peak_9276	53	.	3.78225	7.76316	5.37532	126
chr11	12010070	12010471	SRR1025239_peak_9277	173	.	6.85675	20.2804	17.3127	210
chr11	12018250	12018452	SRR1025239_peak_9278	51	.	3.50404	7.57216	5.19498	78
chr11	12025725	12026443	SRR1025239_peak_9279	86	.	3.18	11.2913	8.68873	118
chr11	12031139	12031342	SRR1025239_peak_9280	77	.	4.24818	10.2972	7.74357	117
chr11	12034458	12034658	SRR1025239_peak_9281	73	.	4.32257	9.8858	7.35823	52
chr11	12036358	12036638	SRR1025239_peak_9282	88	.	4.24348	11.4709	8.85686	97
chr11	12037587	12037792	SRR1025239_peak_9283	54	.	3.34939	7.83604	5.43614	67
chr11	12039140	12039506	SRR1025239_peak_9284	245	.	7.31277	27.68	24.5051	162
chr11	12089857	12090580	SRR1025239_peak_9285	679	.	9.39996	71.9037	67.9704	260
chr11	12205358	12206180	SRR1025239_peak_9286	2322	.	33.179	237.885	232.249	558
chr11	12215654	12215893	SRR1025239_peak_9287	97	.	5.09358	12.3724	9.71203	146
chr11	12216953	12217269	SRR1025239_peak_9288	159	.	6.30375	18.8949	15.975	154
chr11	12227397	12227918	SRR1025239_peak_9289	387	.	8.73988	42.2132	38.7348	182
chr11	12245549	12245859	SRR1025239_peak_9290	80	.	3.96015	10.639	8.07079	143
chr11	12291324	12291798	SRR1025239_peak_9291	148	.	4.30222	17.6851	14.8051	303
chr11	12309305	12309893	SRR1025239_peak_9292	167	.	4.16933	19.7281	16.7795	371
chr11	12331993	12332437	SRR1025239_peak_9293	133	.	4.82597	16.1465	13.3258	290
chr11	12357717	12357908	SRR1025239_peak_9294	30	.	2.89464	5.20056	3.02836	68
chr11	12359416	12359633	SRR1025239_peak_9295	129	.	5.87721	15.7471	12.939	102
chr11	12373453	12373661	SRR1025239_peak_9296	76	.	3.1204	10.1979	7.65198	110
chr11	12430694	12431038	SRR1025239_peak_9297	232	.	7.74461	26.4072	23.2643	158
chr11	12493879	12494201	SRR1025239_peak_9298	89	.	4.89768	11.5677	8.94429	135
chr11	12526639	12526943	SRR1025239_peak_9299	66	.	3.14858	9.09057	6.61583	98
chr11	12811271	12811685	SRR1025239_peak_9300	178	.	5.56843	20.8259	17.8419	205
chr11	13032485	13032805	SRR1025239_peak_9301	376	.	10.7749	41.1241	37.663	140
chr11	13112484	13112689	SRR1025239_peak_9302	41	.	3.52633	6.44613	4.14941	130
chr11	13287662	13287946	SRR1025239_peak_9303	133	.	5.56769	16.1555	13.3347	163
chr11	13622173	13622440	SRR1025239_peak_9304	54	.	3.91814	7.81021	5.41134	122
chr11	13665233	13665439	SRR1025239_peak_9305	80	.	4.50268	10.6291	8.06226	108
chr11	15172934	15173126	SRR1025239_peak_9306	35	.	3.33042	5.79773	3.56275	45
chr11	15250162	15250369	SRR1025239_peak_9308	60	.	4.11405	8.52378	6.07901	80
chr11	15885967	15886237	SRR1025239_peak_9309	35	.	3.33042	5.79773	3.56275	87
chr11	15886364	15886608	SRR1025239_peak_9310	35	.	3.33042	5.79773	3.56275	92
chr11	16230848	16231053	SRR1025239_peak_9311	41	.	3.52633	6.44613	4.14941	57
chr11	16261306	16261609	SRR1025239_peak_9312	245	.	7.31277	27.68	24.5051	159
chr11	16412691	16412921	SRR1025239_peak_9313	40	.	3.03612	6.31914	4.05247	68
chr11	16508266	16508539	SRR1025239_peak_9314	39	.	2.10703	6.1744	3.91615	56
chr11	16532916	16533238	SRR1025239_peak_9315	239	.	8.22809	27.13	23.9683	146
chr11	16591506	16591872	SRR1025239_peak_9317	185	.	4.59096	21.5173	18.5122	182
chr11	16592202	16592493	SRR1025239_peak_9318	60	.	3.67835	8.52056	6.07901	154
chr11	16689145	16689375	SRR1025239_peak_9319	47	.	3.72223	7.11733	4.76759	153
chr11	16770820	16771021	SRR1025239_peak_9320	74	.	4.50586	10.0094	7.46974	124
chr11	16809562	16809900	SRR1025239_peak_9321	123	.	4.95073	15.1598	12.3768	159
chr11	16865053	16865647	SRR1025239_peak_9322	247	.	7.07247	27.906	24.7268	305
chr11	16977077	16977404	SRR1025239_peak_9323	269	.	8.81581	30.2233	26.9883	174
chr11	16977729	16977977	SRR1025239_peak_9324	76	.	4.11343	10.2329	7.68306	148
chr11	17004882	17005267	SRR1025239_peak_9325	249	.	8.424	28.1512	24.9653	211
chr11	17043029	17043247	SRR1025239_peak_9326	81	.	4.70177	10.7798	8.19735	119
chr11	17051658	17051964	SRR1025239_peak_9327	86	.	3.81084	11.2399	8.63886	134
chr11	17160021	17160260	SRR1025239_peak_9328	31	.	3.13382	5.37242	3.18224	160
chr11	17192623	17192838	SRR1025239_peak_9329	51	.	3.39479	7.51362	5.14095	75
chr11	17213236	17213516	SRR1025239_peak_9330	141	.	5.46781	17.0349	14.181	138
chr11	17230784	17231068	SRR1025239_peak_9331	41	.	3.52633	6.44613	4.14941	112
chr11	17231275	17231780	SRR1025239_peak_9332	731	.	12.498	77.1572	73.1569	221
chr11	17232731	17233085	SRR1025239_peak_9333	157	.	4.18591	18.6395	15.7278	239
chr11	17414598	17414886	SRR1025239_peak_9334	88	.	4.23349	11.4421	8.83008	174
chr11	17567396	17567625	SRR1025239_peak_9335	74	.	4.50586	10.0094	7.46974	82
chr11	17663989	17664232	SRR1025239_peak_9336	54	.	3.91814	7.81021	5.41134	157
chr11	17685585	17686181	SRR1025239_peak_9337	233	.	7.42813	26.5448	23.3998	421
chr11	17735004	17735211	SRR1025239_peak_9338	67	.	4.30995	9.25713	6.76037	121
chr11	17768205	17768902	SRR1025239_peak_9339	1731	.	28.4569	178.233	173.169	348
chr11	17769110	17769338	SRR1025239_peak_9340	67	.	4.30995	9.25713	6.76037	141
chr11	17859768	17860111	SRR1025239_peak_9341	162	.	6.10757	19.2263	16.2955	143
chr11	17865106	17865346	SRR1025239_peak_9342	56	.	3.43213	8.07553	5.66011	173
chr11	17926370	17926576	SRR1025239_peak_9343	47	.	3.72223	7.11733	4.76759	171
chr11	17939209	17939522	SRR1025239_peak_9344	206	.	5.8227	23.7047	20.6367	170
chr11	18011048	18011376	SRR1025239_peak_9345	76	.	4.11343	10.2329	7.68306	156
chr11	18147345	18147698	SRR1025239_peak_9346	121	.	5.6813	14.8811	12.1082	206
chr11	18151603	18152139	SRR1025239_peak_9347	308	.	6.63071	34.1836	30.8619	305
chr11	18152266	18152550	SRR1025239_peak_9348	39	.	2.94513	6.25176	3.98918	105
chr11	18163670	18163899	SRR1025239_peak_9349	74	.	4.50586	10.0094	7.46974	94
chr11	18296254	18296648	SRR1025239_peak_9350	302	.	7.92117	33.5819	30.2709	163
chr11	18354888	18355136	SRR1025239_peak_9351	104	.	5.28949	13.1932	10.4925	123
chr11	18358581	18358805	SRR1025239_peak_9352	14	.	2.22737	3.38388	1.47325	177
chr11	18370927	18371149	SRR1025239_peak_9353	67	.	4.30995	9.25713	6.76037	66
chr11	18596971	18597457	SRR1025239_peak_9354	256	.	7.21392	28.8315	25.6291	219
chr11	18598138	18598875	SRR1025239_peak_9355	702	.	14.6785	74.1835	70.2201	538
chr11	18745986	18746310	SRR1025239_peak_9356	177	.	6.66397	20.7062	17.7264	180
chr11	18751370	18751653	SRR1025239_peak_9357	89	.	4.89768	11.5677	8.94429	136
chr11	18871810	18872359	SRR1025239_peak_9358	82	.	3.56277	10.8699	8.28253	146
chr11	18875190	18875442	SRR1025239_peak_9359	109	.	5.33253	13.6647	10.9455	149
chr11	18877769	18877974	SRR1025239_peak_9360	107	.	4.5942	13.4278	10.7186	126
chr11	18885913	18886211	SRR1025239_peak_9361	191	.	7.24856	22.1813	19.1551	160
chr11	18898388	18898579	SRR1025239_peak_9362	54	.	3.91814	7.81021	5.41134	88
chr11	18898997	18899434	SRR1025239_peak_9363	54	.	3.91814	7.81021	5.41134	161
chr11	18912227	18912919	SRR1025239_peak_9364	182	.	7.05265	21.225	18.227	282
chr11	18925013	18925275	SRR1025239_peak_9365	69	.	3.81913	9.42255	6.91903	134
chr11	18945867	18946262	SRR1025239_peak_9366	93	.	4.22416	12.0065	9.36394	127
chr11	18947471	18947835	SRR1025239_peak_9367	360	.	9.91697	39.472	36.0455	179
chr11	18948616	18948911	SRR1025239_peak_9368	97	.	4.07589	12.4047	9.74028	112
chr11	18948971	18949298	SRR1025239_peak_9369	67	.	3.49362	9.1959	6.71049	200
chr11	18954915	18955129	SRR1025239_peak_9370	23	.	2.84624	4.38267	2.31605	54
chr11	18955830	18956048	SRR1025239_peak_9371	41	.	3.52633	6.44613	4.14941	166
chr11	18956983	18957446	SRR1025239_peak_9372	1130	.	20.7545	117.539	113.09	286
chr11	18961106	18961432	SRR1025239_peak_9373	40	.	3.19934	6.34721	4.07357	64
chr11	18963244	18963565	SRR1025239_peak_9374	142	.	5.36766	17.1224	14.2661	131
chr11	18963779	18964181	SRR1025239_peak_9375	674	.	13.2837	71.3924	67.4655	179
chr11	18964447	18965075	SRR1025239_peak_9376	186	.	4.99515	21.6348	18.6269	161
chr11	18969319	18969667	SRR1025239_peak_9377	122	.	5.28223	15.0175	12.2395	138
chr11	18969881	18970605	SRR1025239_peak_9378	582	.	10.1178	62.0244	58.2217	239
chr11	18971797	18972036	SRR1025239_peak_9379	67	.	4.30995	9.25713	6.76037	146
chr11	18973759	18974326	SRR1025239_peak_9380	107	.	4.95209	13.424	10.716	231
chr11	18978177	18978422	SRR1025239_peak_9381	84	.	4.41157	11.0228	8.4294	138
chr11	18980413	18980665	SRR1025239_peak_9382	81	.	4.70177	10.7798	8.19735	158
chr11	18980825	18981016	SRR1025239_peak_9383	54	.	3.91706	7.8078	5.41134	103
chr11	18981409	18981672	SRR1025239_peak_9384	35	.	2.97044	5.76026	3.54713	79
chr11	18983877	18984247	SRR1025239_peak_9385	218	.	6.18714	24.9882	21.8851	189
chr11	18988853	18989046	SRR1025239_peak_9386	36	.	3.12008	5.94445	3.69698	130
chr11	18996231	18996478	SRR1025239_peak_9387	57	.	3.83688	8.15304	5.73324	115
chr11	18997859	18998443	SRR1025239_peak_9388	224	.	7.26306	25.5944	22.4739	171
chr11	18998833	18999089	SRR1025239_peak_9389	47	.	3.72223	7.11733	4.76759	131
chr11	19007817	19008906	SRR1025239_peak_9390	303	.	6.10915	33.6132	30.3014	496
chr11	19009922	19010193	SRR1025239_peak_9391	112	.	5.17974	14.0173	11.2869	170
chr11	19010441	19010632	SRR1025239_peak_9392	17	.	2.37609	3.76029	1.77747	96
chr11	19011298	19011507	SRR1025239_peak_9393	31	.	2.96855	5.38026	3.18959	171
chr11	19012173	19012660	SRR1025239_peak_9394	140	.	5.42799	16.9206	14.0698	264
chr11	19013215	19013604	SRR1025239_peak_9395	285	.	7.39228	31.8505	28.5786	173
chr11	19013843	19014048	SRR1025239_peak_9396	46	.	2.87001	6.92758	4.60279	130
chr11	19015754	19016294	SRR1025239_peak_9397	97	.	3.4828	12.4569	9.79037	403
chr11	19018615	19019170	SRR1025239_peak_9398	217	.	4.23931	24.8491	21.7505	223
chr11	19019756	19020008	SRR1025239_peak_9399	29	.	2.83585	5.05637	2.9125	154
chr11	19020625	19020829	SRR1025239_peak_9400	84	.	3.26014	11.0225	8.4294	119
chr11	19023036	19023606	SRR1025239_peak_9401	92	.	4.26982	11.8457	9.21266	176
chr11	19024509	19024799	SRR1025239_peak_9402	70	.	4.07835	9.57125	7.06274	176
chr11	19027268	19027638	SRR1025239_peak_9403	37	.	2.26932	5.96205	3.71364	224
chr11	19143177	19143583	SRR1025239_peak_9404	102	.	5.043	12.9572	10.271	112
chr11	19189761	19190159	SRR1025239_peak_9405	410	.	11.3626	44.5536	41.0327	213
chr11	19193319	19193841	SRR1025239_peak_9406	173	.	6.85675	20.2804	17.3127	417
chr11	19265406	19265659	SRR1025239_peak_9407	41	.	3.30139	6.38533	4.10614	176
chr11	19306408	19306617	SRR1025239_peak_9408	39	.	3.31367	6.1965	3.93619	133
chr11	19328779	19329160	SRR1025239_peak_9409	371	.	9.29331	40.6132	37.164	192
chr11	19370822	19371119	SRR1025239_peak_9410	129	.	5.87721	15.7471	12.939	135
chr11	19396772	19396963	SRR1025239_peak_9411	76	.	4.11343	10.2329	7.68306	93
chr11	19409518	19409791	SRR1025239_peak_9412	40	.	2.96983	6.3232	4.0552	137
chr11	19515959	19516411	SRR1025239_peak_9413	146	.	6.26902	17.5211	14.6456	138
chr11	19517807	19518124	SRR1025239_peak_9414	26	.	2.6401	4.72391	2.60352	155
chr11	19565399	19565702	SRR1025239_peak_9415	66	.	4.14247	9.15989	6.67711	147
chr11	19644357	19644663	SRR1025239_peak_9416	114	.	5.11716	14.214	11.4688	138
chr11	19645223	19645540	SRR1025239_peak_9417	107	.	4.06305	13.4967	10.7843	94
chr11	19651506	19652566	SRR1025239_peak_9418	538	.	9.20306	57.6057	53.8704	187
chr11	19659441	19659814	SRR1025239_peak_9419	187	.	5.38883	21.7254	18.7132	145
chr11	19761008	19761248	SRR1025239_peak_9420	148	.	5.21784	17.7753	14.8938	142
chr11	19823628	19823819	SRR1025239_peak_9423	73	.	3.97262	9.84909	7.32483	81
chr11	19830741	19830954	SRR1025239_peak_9424	40	.	3.03612	6.31914	4.05247	155
chr11	19919332	19919783	SRR1025239_peak_9425	41	.	2.81288	6.38509	4.10614	166
chr11	19920157	19920855	SRR1025239_peak_9426	244	.	5.35962	27.6527	24.4792	219
chr11	19923976	19924449	SRR1025239_peak_9427	236	.	4.65907	26.7793	23.6278	190
chr11	19935720	19935975	SRR1025239_peak_9428	76	.	4.11343	10.2329	7.68306	82
chr11	19953074	19953269	SRR1025239_peak_9429	74	.	3.82815	9.97597	7.44481	85
chr11	19962004	19962223	SRR1025239_peak_9430	35	.	3.06012	5.79629	3.56275	64
chr11	19963926	19964237	SRR1025239_peak_9431	116	.	4.48721	14.3713	11.6222	160
chr11	19966247	19966781	SRR1025239_peak_9432	1335	.	13.6232	138.219	133.55	216
chr11	19982740	19983043	SRR1025239_peak_9433	150	.	4.83895	17.8971	15.0119	146
chr11	19987103	19987341	SRR1025239_peak_9434	63	.	3.67769	8.77002	6.3076	134
chr11	20007656	20008087	SRR1025239_peak_9435	202	.	5.93966	23.2964	20.2382	190
chr11	20053315	20053558	SRR1025239_peak_9436	71	.	3.99588	9.63589	7.12585	150
chr11	20102486	20102684	SRR1025239_peak_9437	87	.	4.68279	11.3892	8.77937	91
chr11	20112297	20112605	SRR1025239_peak_9438	29	.	2.26133	5.10926	2.96257	183
chr11	20113061	20113256	SRR1025239_peak_9439	60	.	3.05099	8.51788	6.07901	100
chr11	20145442	20145674	SRR1025239_peak_9440	210	.	7.64037	24.1283	21.0464	87
chr11	20187931	20188182	SRR1025239_peak_9441	97	.	5.09358	12.3724	9.71203	171
chr11	20200935	20201132	SRR1025239_peak_9442	38	.	2.36145	6.14524	3.88771	89
chr11	20201350	20201628	SRR1025239_peak_9443	160	.	4.18976	18.952	16.0296	146
chr11	20204906	20205143	SRR1025239_peak_9444	66	.	4.25244	9.12618	6.64687	102
chr11	20206857	20207048	SRR1025239_peak_9445	35	.	3.33042	5.79773	3.56275	90
chr11	20231161	20231497	SRR1025239_peak_9446	642	.	14.1267	68.1011	64.2157	183
chr11	20248848	20249347	SRR1025239_peak_9447	328	.	7.1239	36.2111	32.8483	142
chr11	20249473	20249777	SRR1025239_peak_9448	107	.	3.20032	13.4838	10.7729	177
chr11	20278739	20279010	SRR1025239_peak_9449	210	.	7.64037	24.1283	21.0464	123
chr11	20318703	20319125	SRR1025239_peak_9450	560	.	8.81604	59.8297	56.0597	210
chr11	20325331	20325582	SRR1025239_peak_9451	98	.	5.01296	12.5324	9.8638	131
chr11	20326261	20326473	SRR1025239_peak_9452	51	.	3.30277	7.48081	5.11146	123
chr11	20326642	20326910	SRR1025239_peak_9453	150	.	5.2802	17.9747	15.0865	138
chr11	20332304	20332718	SRR1025239_peak_9454	97	.	3.0523	12.4419	9.77586	307
chr11	20333196	20333419	SRR1025239_peak_9455	14	.	1.77532	3.30861	1.40769	3
chr11	20396513	20396795	SRR1025239_peak_9456	40	.	2.85938	6.35754	4.08257	79
chr11	20400781	20401184	SRR1025239_peak_9457	114	.	3.65315	14.2019	11.4579	213
chr11	20435918	20436160	SRR1025239_peak_9458	42	.	3.27608	6.53993	4.23888	114
chr11	20446016	20446307	SRR1025239_peak_9459	81	.	3.10933	10.7533	8.18049	135
chr11	20455058	20455478	SRR1025239_peak_9460	155	.	4.028	18.4275	15.5211	200
chr11	20472186	20472607	SRR1025239_peak_9461	45	.	3.09357	6.87726	4.5608	142
chr11	20531665	20532190	SRR1025239_peak_9462	88	.	4.23349	11.4421	8.83008	174
chr11	20532703	20532955	SRR1025239_peak_9463	22	.	2.47486	4.28524	2.22518	92
chr11	20543219	20543617	SRR1025239_peak_9464	76	.	3.03867	10.2248	7.67645	220
chr11	20570799	20570990	SRR1025239_peak_9465	38	.	3.39063	6.14934	3.89167	51
chr11	20580818	20581155	SRR1025239_peak_9466	247	.	7.07247	27.906	24.7268	148
chr11	20589539	20589745	SRR1025239_peak_9467	56	.	3.34106	8.03434	5.62244	79
chr11	20603527	20603804	SRR1025239_peak_9468	147	.	5.07346	17.6654	14.7869	94
chr11	20616461	20616697	SRR1025239_peak_9469	89	.	4.89768	11.5677	8.94429	124
chr11	20631188	20631751	SRR1025239_peak_9470	414	.	5.35549	44.979	41.4494	307
chr11	20632347	20632573	SRR1025239_peak_9471	93	.	3.7336	12.0047	9.36333	140
chr11	20655696	20655904	SRR1025239_peak_9472	30	.	2.24237	5.26193	3.0805	165
chr11	20711683	20711939	SRR1025239_peak_9473	60	.	4.11405	8.52378	6.07901	141
chr11	20742436	20742781	SRR1025239_peak_9474	137	.	6.07312	16.6273	13.7867	170
chr11	20756728	20756919	SRR1025239_peak_9475	35	.	3.33042	5.79773	3.56275	33
chr11	20794434	20794949	SRR1025239_peak_9476	93	.	2.96746	11.9558	9.31614	388
chr11	20800263	20800662	SRR1025239_peak_9477	76	.	4.11343	10.2329	7.68306	266
chr11	20830823	20831270	SRR1025239_peak_9478	117	.	3.95822	14.4876	11.7339	309
chr11	20869963	20870231	SRR1025239_peak_9479	56	.	3.43213	8.07553	5.66011	137
chr11	20873004	20873329	SRR1025239_peak_9480	71	.	3.0443	9.66517	7.15149	108
chr11	20878445	20878779	SRR1025239_peak_9481	31	.	2.67844	5.3042	3.11861	305
chr11	20896328	20897035	SRR1025239_peak_9482	190	.	5.01976	22.0922	19.0712	401
chr11	20913937	20914281	SRR1025239_peak_9483	223	.	6.46825	25.5003	22.3818	161
chr11	20958388	20958599	SRR1025239_peak_9484	60	.	4.07436	8.43439	6.00258	121
chr11	20985088	20985478	SRR1025239_peak_9485	171	.	6.27264	20.1038	17.1444	238
chr11	21016162	21016481	SRR1025239_peak_9486	150	.	5.63693	17.9077	15.0214	149
chr11	21038449	21038844	SRR1025239_peak_9487	311	.	9.59944	34.48	31.1503	204
chr11	21071236	21071492	SRR1025239_peak_9488	57	.	3.65639	8.21201	5.78841	94
chr11	21079368	21079767	SRR1025239_peak_9489	280	.	9.01172	31.2737	28.0136	222
chr11	21080043	21080454	SRR1025239_peak_9490	137	.	6.07312	16.6273	13.7867	174
chr11	21082803	21083069	SRR1025239_peak_9491	158	.	5.78928	18.744	15.8287	139
chr11	21091334	21091584	SRR1025239_peak_9492	126	.	3.93229	15.4741	12.6797	86
chr11	21091688	21091901	SRR1025239_peak_9493	43	.	2.90062	6.66797	4.36118	104
chr11	21165260	21165453	SRR1025239_peak_9494	47	.	3.68633	7.03825	4.70432	117
chr11	21178311	21178712	SRR1025239_peak_9495	32	.	2.60452	5.39342	3.20124	297
chr11	21238584	21238956	SRR1025239_peak_9496	156	.	4.49798	18.5303	15.6204	183
chr11	21239159	21239487	SRR1025239_peak_9497	62	.	3.66902	8.74592	6.28511	80
chr11	21307469	21307685	SRR1025239_peak_9498	80	.	4.03733	10.5877	8.02267	81
chr11	21321207	21321446	SRR1025239_peak_9499	56	.	3.43213	8.07553	5.66011	134
chr11	21350896	21351159	SRR1025239_peak_9500	104	.	5.28949	13.1932	10.4925	136
chr11	21368497	21368838	SRR1025239_peak_9501	46	.	3.35169	6.95031	4.6231	184
chr11	21370379	21370806	SRR1025239_peak_9502	302	.	7.90251	33.5222	30.2131	298
chr11	21370995	21371220	SRR1025239_peak_9503	126	.	3.7613	15.4788	12.6843	96
chr11	21399148	21399738	SRR1025239_peak_9504	293	.	7.94523	32.6214	29.3315	182
chr11	21406209	21406462	SRR1025239_peak_9505	81	.	4.70177	10.7798	8.19735	118
chr11	21414806	21415009	SRR1025239_peak_9506	68	.	4.11633	9.38253	6.88117	101
chr11	21417844	21418200	SRR1025239_peak_9507	166	.	5.54421	19.5787	16.6354	185
chr11	21569484	21569756	SRR1025239_peak_9508	81	.	4.10203	10.7735	8.19735	139
chr11	21571588	21571793	SRR1025239_peak_9509	17	.	1.76758	3.71407	1.73503	182
chr11	21571863	21572057	SRR1025239_peak_9510	80	.	2.73906	10.6144	8.04898	94
chr11	21638177	21638723	SRR1025239_peak_9511	534	.	12.7876	57.1443	53.4139	361
chr11	21639597	21639915	SRR1025239_peak_9512	663	.	15.4767	70.2641	66.3502	161
chr11	21713420	21713688	SRR1025239_peak_9513	104	.	5.28949	13.1932	10.4925	155
chr11	21749344	21749719	SRR1025239_peak_9514	164	.	6.66084	19.348	16.4106	189
chr11	21798355	21798562	SRR1025239_peak_9515	54	.	3.91814	7.81021	5.41134	102
chr11	22002266	22002462	SRR1025239_peak_9516	41	.	3.07783	6.43421	4.14941	131
chr11	22008567	22008771	SRR1025239_peak_9517	47	.	3.48625	7.05766	4.72295	90
chr11	22008903	22009111	SRR1025239_peak_9518	89	.	4.89768	11.5677	8.94429	110
chr11	22029091	22029364	SRR1025239_peak_9519	74	.	4.50586	10.0094	7.46974	104
chr11	22081543	22081917	SRR1025239_peak_9520	229	.	8.03219	26.1189	22.9837	230
chr11	22151580	22151777	SRR1025239_peak_9521	47	.	3.72223	7.11733	4.76759	63
chr11	22155557	22155919	SRR1025239_peak_9522	46	.	3.46646	7.00951	4.67726	212
chr11	22156270	22156606	SRR1025239_peak_9523	293	.	7.77972	32.6159	29.3262	146
chr11	22165668	22165948	SRR1025239_peak_9524	121	.	5.6813	14.8811	12.1082	141
chr11	22171058	22171788	SRR1025239_peak_9525	495	.	8.00213	53.1874	49.52	420
chr11	22182107	22182489	SRR1025239_peak_9526	572	.	11.5989	61.0606	57.272	183
chr11	22206753	22206982	SRR1025239_peak_9527	89	.	4.89768	11.5677	8.94429	148
chr11	22267049	22267367	SRR1025239_peak_9528	301	.	9.00536	33.5083	30.1993	149
chr11	22286598	22286793	SRR1025239_peak_9529	90	.	3.59311	11.7164	9.08791	74
chr11	22301260	22301476	SRR1025239_peak_9530	67	.	4.30995	9.25713	6.76037	123
chr11	22342912	22343123	SRR1025239_peak_9532	72	.	4.3803	9.71991	7.2013	71
chr11	22437557	22437800	SRR1025239_peak_9536	81	.	3.15131	10.7445	8.1727	144
chr11	22440377	22440943	SRR1025239_peak_9537	121	.	4.75218	14.8964	12.1224	219
chr11	22476625	22476900	SRR1025239_peak_9538	134	.	5.33223	16.2699	13.4436	134
chr11	22508035	22508321	SRR1025239_peak_9539	141	.	4.58396	16.9524	14.1003	125
chr11	22512470	22512954	SRR1025239_peak_9540	28	.	2.16395	5.03357	2.89136	260
chr11	22579859	22580139	SRR1025239_peak_9541	47	.	3.50311	7.09856	4.76056	116
chr11	22587162	22587365	SRR1025239_peak_9542	38	.	3.18243	6.09727	3.84157	78
chr11	22598959	22599336	SRR1025239_peak_9543	150	.	5.79069	17.9437	15.0568	214
chr11	22617648	22617858	SRR1025239_peak_9544	46	.	2.26072	6.96327	4.63519	64
chr11	22629622	22629964	SRR1025239_peak_9545	203	.	4.99057	23.3786	20.3184	151
chr11	22631611	22632083	SRR1025239_peak_9546	100	.	4.56115	12.6881	10.0132	130
chr11	22814179	22814503	SRR1025239_peak_9547	91	.	4.86218	11.824	9.19244	156
chr11	22845198	22845393	SRR1025239_peak_9548	91	.	4.85341	11.803	9.17205	107
chr11	22847096	22847312	SRR1025239_peak_9549	47	.	3.72223	7.11733	4.76759	47
chr11	22848346	22848747	SRR1025239_peak_9550	110	.	5.23408	13.7913	11.0677	142
chr11	22850246	22850577	SRR1025239_peak_9551	30	.	2.72234	5.26715	3.08372	94
chr11	22859848	22860076	SRR1025239_peak_9552	66	.	3.0976	9.09508	6.61908	124
chr11	22871587	22871944	SRR1025239_peak_9553	81	.	4.10203	10.7735	8.19735	219
chr11	22911896	22912614	SRR1025239_peak_9554	129	.	4.50902	15.7145	12.9122	234
chr11	22957921	22958218	SRR1025239_peak_9555	210	.	7.64037	24.1283	21.0464	136
chr11	22971918	22972589	SRR1025239_peak_9556	173	.	4.16191	20.2729	17.3093	139
chr11	22981696	22981960	SRR1025239_peak_9557	27	.	2.15447	4.88697	2.75387	239
chr11	22982082	22982686	SRR1025239_peak_9558	92	.	2.72532	11.8395	9.20719	160
chr11	22990446	22990759	SRR1025239_peak_9559	31	.	1.97799	5.32181	3.13515	62
chr11	23007933	23008146	SRR1025239_peak_9560	35	.	2.35643	5.74318	3.53192	136
chr11	23008347	23008618	SRR1025239_peak_9561	38	.	2.37427	6.07466	3.81986	121
chr11	23067750	23068085	SRR1025239_peak_9562	151	.	3.71703	18.0727	15.1809	177
chr11	23095812	23096065	SRR1025239_peak_9563	74	.	4.50586	10.0094	7.46974	104
chr11	23149862	23150163	SRR1025239_peak_9564	312	.	9.20475	34.6102	31.2774	132
chr11	23297411	23297644	SRR1025239_peak_9567	97	.	5.09358	12.3724	9.71203	66
chr11	23359384	23360022	SRR1025239_peak_9568	1490	.	25.5752	153.926	149.1	435
chr11	23497643	23497878	SRR1025239_peak_9569	70	.	3.20269	9.5072	7.00155	150
chr11	23584615	23584954	SRR1025239_peak_9573	280	.	9.01172	31.2737	28.0136	166
chr11	23633449	23633664	SRR1025239_peak_9574	86	.	3.60117	11.2565	8.65508	135
chr11	23666274	23666549	SRR1025239_peak_9575	33	.	2.13442	5.51933	3.32	64
chr11	23679197	23679569	SRR1025239_peak_9576	191	.	5.31322	22.1908	19.1638	207
chr11	23730181	23730384	SRR1025239_peak_9577	54	.	3.91814	7.81021	5.41134	118
chr11	23769715	23770964	SRR1025239_peak_9578	66	.	2.61987	9.1306	6.65107	1126
chr11	23771139	23771335	SRR1025239_peak_9579	78	.	3.11977	10.3976	7.8402	84
chr11	23771494	23771770	SRR1025239_peak_9580	75	.	3.29166	10.0693	7.52852	99
chr11	23771837	23772069	SRR1025239_peak_9581	30	.	2.39122	5.23662	3.0565	73
chr11	23772522	23772783	SRR1025239_peak_9582	112	.	5.29875	13.9521	11.2227	133
chr11	23855506	23855762	SRR1025239_peak_9583	102	.	4.06912	12.9504	10.2654	91
chr11	23894528	23894856	SRR1025239_peak_9584	84	.	3.9935	11.0162	8.4233	157
chr11	23928022	23928280	SRR1025239_peak_9585	90	.	4.41813	11.6586	9.031	109
chr11	23979410	23979694	SRR1025239_peak_9586	121	.	5.6813	14.8811	12.1082	155
chr11	24008324	24008538	SRR1025239_peak_9587	69	.	3.81913	9.42255	6.91903	92
chr11	24013267	24013655	SRR1025239_peak_9588	195	.	6.69905	22.6109	19.5727	248
chr11	24016727	24017030	SRR1025239_peak_9589	91	.	3.95944	11.7374	9.10789	130
chr11	24018148	24018399	SRR1025239_peak_9590	89	.	4.89768	11.5677	8.94429	119
chr11	24049216	24049531	SRR1025239_peak_9591	166	.	3.60136	19.6022	16.657	175
chr11	24078925	24079223	SRR1025239_peak_9592	35	.	2.97044	5.76026	3.54713	139
chr11	24079645	24079905	SRR1025239_peak_9593	68	.	3.97804	9.3129	6.81464	110
chr11	24079972	24080384	SRR1025239_peak_9594	73	.	3.72558	9.92534	7.39642	271
chr11	24081588	24081860	SRR1025239_peak_9595	56	.	3.07502	8.01346	5.60397	66
chr11	24083462	24083866	SRR1025239_peak_9596	276	.	6.59857	30.887	27.6372	174
chr11	24094054	24094372	SRR1025239_peak_9597	162	.	6.10757	19.2263	16.2955	173
chr11	24100397	24101015	SRR1025239_peak_9598	41	.	2.73319	6.45606	4.15843	243
chr11	24109045	24109274	SRR1025239_peak_9599	60	.	3.96377	8.45541	6.02131	150
chr11	24110041	24110639	SRR1025239_peak_9600	490	.	8.85538	52.7117	49.0537	331
chr11	24114965	24115424	SRR1025239_peak_9601	333	.	8.24224	36.7245	33.3485	295
chr11	24136130	24136715	SRR1025239_peak_9602	234	.	6.96345	26.6211	23.4737	172
chr11	24159884	24160205	SRR1025239_peak_9603	32	.	3.19065	5.49641	3.29887	172
chr11	24202438	24202814	SRR1025239_peak_9604	135	.	4.79486	16.3819	13.5532	199
chr11	24239533	24240131	SRR1025239_peak_9605	1029	.	15.5916	107.312	102.973	323
chr11	24241000	24241316	SRR1025239_peak_9606	116	.	5.48263	14.4032	11.6518	170
chr11	24282910	24283220	SRR1025239_peak_9607	31	.	2.63943	5.34657	3.15786	143
chr11	24307535	24307726	SRR1025239_peak_9608	35	.	3.29829	5.72893	3.51905	95
chr11	24419612	24419830	SRR1025239_peak_9609	30	.	3.13451	5.17333	3.00687	85
chr11	24489772	24490000	SRR1025239_peak_9610	74	.	4.50586	10.0094	7.46974	105
chr11	24503034	24503353	SRR1025239_peak_9611	40	.	3.11189	6.32628	4.05642	166
chr11	24508890	24509186	SRR1025239_peak_9612	67	.	4.30995	9.25713	6.76037	153
chr11	24613210	24613953	SRR1025239_peak_9614	190	.	6.49404	22.0329	19.0146	159
chr11	25005354	25006010	SRR1025239_peak_9615	263	.	7.61747	29.5806	26.36	244
chr11	25057148	25057671	SRR1025239_peak_9616	97	.	5.09358	12.3724	9.71203	348
chr11	25172597	25172876	SRR1025239_peak_9617	104	.	5.28949	13.1932	10.4925	156
chr11	25265990	25266242	SRR1025239_peak_9618	81	.	4.70177	10.7798	8.19735	105
chr11	25301203	25301453	SRR1025239_peak_9619	76	.	4.11343	10.2329	7.68306	97
chr11	25314036	25314310	SRR1025239_peak_9620	81	.	4.70177	10.7798	8.19735	168
chr11	25590850	25591101	SRR1025239_peak_9621	54	.	3.91814	7.81021	5.41134	162
chr11	25696223	25696480	SRR1025239_peak_9622	112	.	5.4854	14.0296	11.2928	109
chr11	25729955	25730146	SRR1025239_peak_9623	47	.	3.72223	7.11733	4.76759	113
chr11	25795398	25795734	SRR1025239_peak_9624	47	.	3.72223	7.11733	4.76759	270
chr11	25849352	25849563	SRR1025239_peak_9626	71	.	3.18364	9.6415	7.13076	161
chr11	25862780	25862971	SRR1025239_peak_9627	41	.	2.69879	6.49805	4.19865	65
chr11	25975947	25976157	SRR1025239_peak_9628	35	.	3.33042	5.79773	3.56275	67
chr11	26033535	26033799	SRR1025239_peak_9629	100	.	4.68012	12.6944	10.0192	121
chr11	26046280	26046471	SRR1025239_peak_9630	41	.	3.30139	6.38533	4.10614	163
chr11	26209566	26210398	SRR1025239_peak_9631	323	.	6.47709	35.7548	32.3987	668
chr11	26210580	26210883	SRR1025239_peak_9632	53	.	2.47288	7.7505	5.3647	135
chr11	26375474	26375737	SRR1025239_peak_9633	114	.	5.11716	14.214	11.4688	126
chr11	26401124	26401365	SRR1025239_peak_9634	67	.	4.30995	9.25713	6.76037	140
chr11	26516117	26516465	SRR1025239_peak_9635	730	.	15.6693	77.0121	73.0143	172
chr11	26557595	26557895	SRR1025239_peak_9636	73	.	4.32257	9.8858	7.35823	128
chr11	26559283	26559515	SRR1025239_peak_9637	39	.	3.42806	6.2317	3.97009	61
chr11	26592552	26592764	SRR1025239_peak_9638	51	.	3.30013	7.47329	5.10442	159
chr11	26593484	26594035	SRR1025239_peak_9639	76	.	3.21577	10.1924	7.64686	314
chr11	26961688	26961920	SRR1025239_peak_9640	123	.	4.95073	15.1598	12.3768	156
chr11	26962559	26962875	SRR1025239_peak_9641	267	.	7.12827	29.9958	26.767	151
chr11	27264309	27264550	SRR1025239_peak_9642	155	.	6.46493	18.4281	15.5211	131
chr11	27690069	27690444	SRR1025239_peak_9643	41	.	3.52633	6.44613	4.14941	246
chr11	27755127	27755324	SRR1025239_peak_9644	67	.	4.30995	9.25713	6.76037	111
chr11	27823438	27823629	SRR1025239_peak_9645	30	.	2.77211	5.23652	3.0565	72
chr11	27952484	27952819	SRR1025239_peak_9646	47	.	3.72223	7.11733	4.76759	179
chr11	27954062	27954337	SRR1025239_peak_9647	60	.	4.11405	8.52378	6.07901	146
chr11	28365798	28366014	SRR1025239_peak_9650	38	.	2.83276	6.09886	3.843	160
chr11	28584254	28584453	SRR1025239_peak_9651	61	.	2.96841	8.57926	6.1279	99
chr11	28610896	28611087	SRR1025239_peak_9652	60	.	4.11405	8.52378	6.07901	72
chr11	28669354	28669926	SRR1025239_peak_9653	1166	.	22.7252	121.16	116.673	232
chr11	28698164	28698373	SRR1025239_peak_9654	51	.	3.50404	7.57216	5.19498	72
chr11	28701387	28701646	SRR1025239_peak_9655	47	.	3.72223	7.11733	4.76759	112
chr11	28709551	28709849	SRR1025239_peak_9656	365	.	10.579	39.9964	36.5562	156
chr11	28728655	28729065	SRR1025239_peak_9657	164	.	6.66084	19.348	16.4106	173
chr11	28740695	28740898	SRR1025239_peak_9658	67	.	4.30995	9.25713	6.76037	119
chr11	28811917	28812111	SRR1025239_peak_9659	35	.	3.33042	5.79773	3.56275	63
chr11	28817475	28817748	SRR1025239_peak_9660	102	.	5.043	12.9572	10.271	149
chr11	29130342	29130912	SRR1025239_peak_9663	51	.	2.51799	7.55897	5.18463	484
chr11	29172832	29173041	SRR1025239_peak_9664	44	.	2.20286	6.73985	4.43064	137
chr11	29173436	29173627	SRR1025239_peak_9665	68	.	2.44095	9.32992	6.83006	73
chr11	29181695	29182086	SRR1025239_peak_9666	129	.	5.87721	15.7471	12.939	158
chr11	29341407	29341734	SRR1025239_peak_9668	146	.	6.26902	17.5211	14.6456	138
chr11	29373322	29373903	SRR1025239_peak_9669	573	.	8.31122	61.1363	57.3466	358
chr11	29374101	29374575	SRR1025239_peak_9670	137	.	5.29682	16.5403	13.7065	330
chr11	29395156	29395536	SRR1025239_peak_9671	200	.	7.44447	23.1492	20.094	169
chr11	29515175	29515471	SRR1025239_peak_9672	77	.	2.90587	10.3276	7.77249	106
chr11	29526174	29526493	SRR1025239_peak_9673	64	.	2.72039	8.86975	6.40267	135
chr11	29547680	29548469	SRR1025239_peak_9674	448	.	6.98234	48.4008	44.8138	604
chr11	29626635	29627047	SRR1025239_peak_9676	182	.	7.05265	21.225	18.227	189
chr11	29627235	29627480	SRR1025239_peak_9677	54	.	3.91814	7.81021	5.41134	139
chr11	29632589	29632831	SRR1025239_peak_9678	55	.	3.26071	8.00708	5.59768	147
chr11	29636893	29637216	SRR1025239_peak_9679	191	.	4.28688	22.1384	19.1164	155
chr11	29639008	29639304	SRR1025239_peak_9680	53	.	3.66992	7.74777	5.3624	186
chr11	29645521	29645805	SRR1025239_peak_9681	54	.	3.27445	7.83331	5.43386	109
chr11	29653952	29654250	SRR1025239_peak_9682	171	.	6.79061	20.1183	17.1588	141
chr11	29655889	29656090	SRR1025239_peak_9683	47	.	3.72223	7.11733	4.76759	114
chr11	29673087	29673304	SRR1025239_peak_9684	54	.	3.91814	7.81021	5.41134	81
chr11	29692137	29692483	SRR1025239_peak_9685	45	.	2.96935	6.88706	4.56818	304
chr11	29692953	29693191	SRR1025239_peak_9686	71	.	3.0443	9.66517	7.15149	113
chr11	29693541	29694013	SRR1025239_peak_9687	176	.	4.76786	20.6689	17.6904	307
chr11	29770652	29771069	SRR1025239_peak_9688	139	.	5.64441	16.7503	13.905	242
chr11	29777980	29778338	SRR1025239_peak_9689	73	.	3.71229	9.88419	7.35811	160
chr11	29808099	29809101	SRR1025239_peak_9690	193	.	4.78243	22.4219	19.3895	819
chr11	29815215	29815792	SRR1025239_peak_9691	540	.	8.85931	57.7865	54.0462	265
chr11	29826635	29826995	SRR1025239_peak_9692	331	.	8.68392	36.4939	33.127	179
chr11	29839868	29840269	SRR1025239_peak_9693	417	.	7.63409	45.2812	41.7474	198
chr11	29861769	29862042	SRR1025239_peak_9694	68	.	4.22483	9.35562	6.85505	92
chr11	29885196	29885543	SRR1025239_peak_9695	258	.	6.99627	29.0803	25.8739	181
chr11	29894254	29894445	SRR1025239_peak_9696	35	.	3.24193	5.81835	3.57868	67
chr11	30024774	30025024	SRR1025239_peak_9697	32	.	2.60452	5.39342	3.20124	129
chr11	30026121	30026483	SRR1025239_peak_9698	69	.	2.73482	9.43635	6.93216	105
chr11	30084580	30084828	SRR1025239_peak_9699	107	.	4.5942	13.4278	10.7186	116
chr11	30091949	30092214	SRR1025239_peak_9700	67	.	4.30995	9.25713	6.76037	141
chr11	30095256	30095565	SRR1025239_peak_9701	137	.	6.07312	16.6273	13.7867	185
chr11	30131602	30132039	SRR1025239_peak_9702	245	.	7.31277	27.68	24.5051	231
chr11	30139611	30139827	SRR1025239_peak_9703	114	.	4.62388	14.167	11.4244	112
chr11	30158025	30158683	SRR1025239_peak_9704	579	.	9.23631	61.7956	57.997	268
chr11	30161111	30161978	SRR1025239_peak_9705	929	.	9.76491	97.173	92.9446	237
chr11	30166202	30166697	SRR1025239_peak_9706	503	.	10.2964	54.0737	50.3917	144
chr11	30197937	30198722	SRR1025239_peak_9707	102	.	3.14213	12.9494	10.2653	414
chr11	30231227	30231489	SRR1025239_peak_9708	65	.	4.18985	8.98268	6.51262	148
chr11	30236767	30237043	SRR1025239_peak_9709	76	.	3.39293	10.2364	7.68593	213
chr11	30238327	30238641	SRR1025239_peak_9710	97	.	5.09358	12.3724	9.71203	164
chr11	30240936	30241127	SRR1025239_peak_9711	47	.	3.72223	7.11733	4.76759	75
chr11	30246034	30246583	SRR1025239_peak_9712	287	.	5.69912	32.033	28.7579	321
chr11	30249463	30250044	SRR1025239_peak_9713	372	.	7.16285	40.7033	37.2518	164
chr11	30251615	30251837	SRR1025239_peak_9714	37	.	2.63894	5.96967	3.71992	41
chr11	30256415	30256892	SRR1025239_peak_9715	175	.	5.59852	20.5359	17.5605	288
chr11	30257726	30258425	SRR1025239_peak_9716	812	.	13.3642	85.3563	81.2595	243
chr11	30268325	30268653	SRR1025239_peak_9717	232	.	5.33475	26.4065	23.2643	130
chr11	30292322	30292654	SRR1025239_peak_9718	247	.	7.07247	27.906	24.7268	167
chr11	30344711	30345132	SRR1025239_peak_9719	137	.	6.07312	16.6273	13.7867	254
chr11	30379368	30379559	SRR1025239_peak_9720	74	.	4.50586	10.0094	7.46974	109
chr11	30405629	30405933	SRR1025239_peak_9721	126	.	5.58332	15.4207	12.6287	133
chr11	30471487	30471799	SRR1025239_peak_9722	51	.	2.8035	7.56136	5.1865	260
chr11	30498679	30499352	SRR1025239_peak_9723	2325	.	28.5131	238.171	232.532	296
chr11	30657175	30657440	SRR1025239_peak_9724	45	.	3.25334	6.91098	4.5876	95
chr11	30676109	30676413	SRR1025239_peak_9725	146	.	6.26902	17.5211	14.6456	156
chr11	30754814	30755005	SRR1025239_peak_9726	26	.	2.30876	4.81234	2.68547	16
chr11	30771476	30771719	SRR1025239_peak_9727	53	.	2.66089	7.78338	5.39478	119
chr11	30933293	30933625	SRR1025239_peak_9728	127	.	3.95788	15.588	12.7907	180
chr11	30954388	30954604	SRR1025239_peak_9729	76	.	3.3285	10.2136	7.66572	81
chr11	30986640	30987004	SRR1025239_peak_9730	55	.	3.3916	7.95856	5.55491	81
chr11	31081866	31082180	SRR1025239_peak_9731	142	.	5.94354	17.1321	14.2747	142
chr11	31169950	31170312	SRR1025239_peak_9732	50	.	3.02125	7.43782	5.07369	240
chr11	31248551	31248864	SRR1025239_peak_9733	220	.	7.83628	25.1183	22.0096	150
chr11	31369822	31370381	SRR1025239_peak_9734	107	.	3.16535	13.4918	10.7805	239
chr11	31448802	31448993	SRR1025239_peak_9735	35	.	3.33042	5.79773	3.56275	57
chr11	31449117	31449378	SRR1025239_peak_9736	24	.	2.93861	4.57426	2.47429	223
chr11	31461479	31462123	SRR1025239_peak_9737	87	.	4.68279	11.3892	8.77937	181
chr11	31523831	31524152	SRR1025239_peak_9738	60	.	3.96236	8.45208	6.01803	131
chr11	31542611	31543128	SRR1025239_peak_9739	200	.	4.86489	23.1481	20.094	212
chr11	31544493	31544816	SRR1025239_peak_9740	35	.	3.24193	5.81835	3.57868	241
chr11	31602837	31603130	SRR1025239_peak_9741	158	.	6.07385	18.7154	15.8013	128
chr11	31606393	31606603	SRR1025239_peak_9742	78	.	3.72653	10.4404	7.87957	47
chr11	31615052	31615413	SRR1025239_peak_9743	283	.	8.91822	31.5961	28.3292	205
chr11	31617159	31617527	SRR1025239_peak_9744	209	.	6.70337	23.9873	20.9115	223
chr11	31638006	31638226	SRR1025239_peak_9745	55	.	3.01594	7.99884	5.59104	145
chr11	31671083	31671548	SRR1025239_peak_9746	179	.	6.11948	20.9462	17.9595	190
chr11	31671703	31672380	SRR1025239_peak_9747	445	.	6.52925	48.0915	44.5076	428
chr11	31713852	31714217	SRR1025239_peak_9748	190	.	4.56644	22.0446	19.0258	145
chr11	31717980	31718282	SRR1025239_peak_9749	61	.	3.29928	8.56548	6.11509	151
chr11	31812200	31812618	SRR1025239_peak_9750	375	.	6.07229	41.0315	37.5743	227
chr11	31831533	31831770	SRR1025239_peak_9751	57	.	3.96294	8.18114	5.76045	135
chr11	31839187	31839439	SRR1025239_peak_9752	84	.	3.73919	10.9962	8.40369	162
chr11	31843828	31844174	SRR1025239_peak_9753	188	.	4.47046	21.8813	18.867	167
chr11	31851098	31851376	SRR1025239_peak_9754	24	.	2.93861	4.57426	2.47429	73
chr11	31857103	31857742	SRR1025239_peak_9755	479	.	12.538	51.6093	47.9682	189
chr11	31870209	31870656	SRR1025239_peak_9756	69	.	2.86509	9.40587	6.90379	314
chr11	31883694	31883914	SRR1025239_peak_9757	89	.	4.89768	11.5677	8.94429	75
chr11	31893573	31893964	SRR1025239_peak_9758	263	.	7.61747	29.5806	26.36	189
chr11	31901456	31901667	SRR1025239_peak_9759	71	.	4.12674	9.69469	7.17809	78
chr11	31902368	31902628	SRR1025239_peak_9760	55	.	3.18931	7.99151	5.58444	144
chr11	31906604	31906853	SRR1025239_peak_9761	45	.	3.25334	6.91098	4.5876	124
chr11	31922467	31922918	SRR1025239_peak_9762	200	.	3.85745	23.1471	20.094	280
chr11	31935746	31936127	SRR1025239_peak_9763	57	.	3.53624	8.13351	5.71414	221
chr11	31949176	31949401	SRR1025239_peak_9764	23	.	2.03837	4.38718	2.3199	177
chr11	31949485	31949687	SRR1025239_peak_9765	57	.	3.25042	8.18945	5.76828	144
chr11	32000282	32000495	SRR1025239_peak_9766	67	.	2.89733	9.19746	6.71173	173
chr11	32025003	32025323	SRR1025239_peak_9767	239	.	8.22809	27.13	23.9683	178
chr11	32038387	32038761	SRR1025239_peak_9768	421	.	8.6176	45.6428	42.1033	161
chr11	32069276	32069490	SRR1025239_peak_9769	70	.	4.30116	9.5353	7.02896	87
chr11	32162244	32162513	SRR1025239_peak_9770	83	.	2.85755	10.9628	8.37157	107
chr11	32164655	32164846	SRR1025239_peak_9771	44	.	3.46472	6.77356	4.46268	105
chr11	32182611	32182933	SRR1025239_peak_9772	354	.	10.3831	38.8766	35.4579	161
chr11	32205292	32205716	SRR1025239_peak_9773	324	.	4.17554	35.8373	32.4797	168
chr11	32222132	32222467	SRR1025239_peak_9774	106	.	4.19249	13.3783	10.6723	211
chr11	32226505	32226841	SRR1025239_peak_9775	97	.	3.42483	12.4292	9.76347	86
chr11	32324638	32324945	SRR1025239_peak_9776	36	.	2.40267	5.93641	3.68932	151
chr11	32331170	32331487	SRR1025239_peak_9777	30	.	2.97125	5.19954	3.02836	93
chr11	32332013	32332207	SRR1025239_peak_9778	74	.	4.50586	10.0094	7.46974	139
chr11	32340809	32341196	SRR1025239_peak_9779	205	.	6.03331	23.6158	20.5503	203
chr11	32342639	32343000	SRR1025239_peak_9780	206	.	5.8227	23.7047	20.6367	257
chr11	32436718	32436983	SRR1025239_peak_9781	60	.	4.11405	8.52378	6.07901	81
chr11	32445878	32446144	SRR1025239_peak_9782	35	.	3.33042	5.79773	3.56275	171
chr11	32453513	32453766	SRR1025239_peak_9783	56	.	3.43213	8.07553	5.66011	149
chr11	32455155	32455817	SRR1025239_peak_9784	151	.	4.98141	18.0597	15.1683	277
chr11	32455883	32456205	SRR1025239_peak_9785	17	.	2.1677	3.76792	1.78368	237
chr11	32478594	32478795	SRR1025239_peak_9786	35	.	3.33042	5.79773	3.56275	72
chr11	32553071	32553471	SRR1025239_peak_9787	162	.	4.80739	19.1404	16.2145	173
chr11	32619684	32619903	SRR1025239_peak_9788	97	.	3.58252	12.4071	9.74265	86
chr11	32636423	32636644	SRR1025239_peak_9789	120	.	5.07169	14.8045	12.0394	112
chr11	32642464	32642757	SRR1025239_peak_9790	198	.	4.06973	22.904	19.8593	117
chr11	32667258	32667455	SRR1025239_peak_9791	30	.	2.89464	5.20056	3.02836	115
chr11	32714326	32714522	SRR1025239_peak_9792	30	.	2.82899	5.21371	3.03698	89
chr11	32718555	32718746	SRR1025239_peak_9793	40	.	3.19934	6.34721	4.07357	128
chr11	32781926	32782131	SRR1025239_peak_9794	28	.	3.04716	4.98872	2.84904	139
chr11	32794212	32794513	SRR1025239_peak_9795	78	.	4.29181	10.4094	7.85046	145
chr11	32829399	32829918	SRR1025239_peak_9796	378	.	7.42244	41.3491	37.8853	304
chr11	32869983	32870201	SRR1025239_peak_9797	35	.	2.7949	5.81181	3.57471	40
chr11	32941210	32941415	SRR1025239_peak_9798	24	.	2.77766	4.57474	2.47437	26
chr11	32946445	32946799	SRR1025239_peak_9799	176	.	4.41423	20.6604	17.6824	152
chr11	33048717	33049081	SRR1025239_peak_9800	41	.	3.52633	6.44613	4.14941	241
chr11	33142836	33143354	SRR1025239_peak_9801	490	.	9.12802	52.6943	49.0369	248
chr11	33146104	33146724	SRR1025239_peak_9802	67	.	3.51474	9.26333	6.76639	183
chr11	33148405	33148710	SRR1025239_peak_9803	53	.	2.47288	7.7505	5.3647	132
chr11	33162058	33162270	SRR1025239_peak_9804	46	.	3.04611	6.93341	4.60819	66
chr11	33163402	33163609	SRR1025239_peak_9805	76	.	2.87272	10.1567	7.61283	107
chr11	33163810	33164011	SRR1025239_peak_9806	48	.	3.22056	7.24579	4.89145	98
chr11	33176664	33176882	SRR1025239_peak_9807	69	.	3.81913	9.42255	6.91903	142
chr11	33336523	33336714	SRR1025239_peak_9808	47	.	2.72104	7.07057	4.73477	104
chr11	33513381	33513601	SRR1025239_peak_9809	46	.	2.70345	7.00213	4.67195	137
chr11	33680184	33680461	SRR1025239_peak_9810	87	.	3.50842	11.382	8.77363	171
chr11	33725754	33726007	SRR1025239_peak_9811	168	.	4.56035	19.7606	16.8112	106
chr11	33754957	33755154	SRR1025239_peak_9812	70	.	1.8922	9.51983	7.01411	37
chr11	33787467	33787694	SRR1025239_peak_9813	121	.	5.6813	14.8811	12.1082	106
chr11	33873032	33873536	SRR1025239_peak_9814	407	.	7.00874	44.2779	40.7627	231
chr11	33911063	33911286	SRR1025239_peak_9815	114	.	4.96221	14.1472	11.4069	79
chr11	34036664	34036913	SRR1025239_peak_9816	104	.	5.28949	13.1932	10.4925	90
chr11	34037212	34037776	SRR1025239_peak_9817	129	.	5.87721	15.7471	12.939	137
chr11	34061793	34062088	SRR1025239_peak_9818	128	.	5.82052	15.6111	12.8134	133
chr11	34073768	34074017	SRR1025239_peak_9819	93	.	3.59838	11.9825	9.3416	168
chr11	34116739	34117156	SRR1025239_peak_9820	300	.	9.40354	33.4022	30.0964	215
chr11	34181806	34182049	SRR1025239_peak_9821	42	.	2.99679	6.59181	4.28847	101
chr11	34274040	34274268	SRR1025239_peak_9822	38	.	3.25876	6.06909	3.81526	118
chr11	34299611	34299843	SRR1025239_peak_9823	81	.	4.10203	10.7735	8.19735	135
chr11	34314689	34314947	SRR1025239_peak_9824	128	.	5.69434	15.6994	12.8981	105
chr11	34332706	34332950	SRR1025239_peak_9825	97	.	5.09358	12.3724	9.71203	160
chr11	34343691	34344057	SRR1025239_peak_9826	100	.	4.56115	12.6881	10.0132	99
chr11	34344429	34344762	SRR1025239_peak_9827	14	.	1.97886	3.35173	1.44605	127
chr11	34389718	34390125	SRR1025239_peak_9828	102	.	5.05359	12.9834	10.2959	230
chr11	34398688	34398884	SRR1025239_peak_9829	49	.	3.4846	7.2875	4.93123	69
chr11	34435423	34435626	SRR1025239_peak_9830	81	.	4.70177	10.7798	8.19735	123
chr11	34515341	34515576	SRR1025239_peak_9831	45	.	3.09357	6.87726	4.5608	162
chr11	34524895	34525161	SRR1025239_peak_9832	205	.	7.42746	23.5967	20.5314	121
chr11	34845525	34846106	SRR1025239_peak_9833	208	.	6.01297	23.9639	20.8895	217
chr11	34868748	34868943	SRR1025239_peak_9834	69	.	3.81913	9.42255	6.91903	118
chr11	34881706	34881912	SRR1025239_peak_9835	72	.	4.3803	9.71991	7.2013	79
chr11	34916146	34916422	SRR1025239_peak_9836	114	.	4.62018	14.1555	11.4138	131
chr11	34916474	34916667	SRR1025239_peak_9837	45	.	3.09357	6.87726	4.5608	16
chr11	34941420	34941735	SRR1025239_peak_9838	60	.	4.11405	8.52378	6.07901	136
chr11	34973370	34973807	SRR1025239_peak_9839	87	.	4.68279	11.3892	8.77937	148
chr11	34976282	34976473	SRR1025239_peak_9840	30	.	2.97125	5.19954	3.02836	29
chr11	35004475	35004719	SRR1025239_peak_9841	21	.	2.54609	4.18257	2.13168	235
chr11	35024396	35024785	SRR1025239_peak_9842	252	.	7.42052	28.4923	25.2973	222
chr11	35053478	35053772	SRR1025239_peak_9843	121	.	5.6813	14.8811	12.1082	177
chr11	35093650	35093952	SRR1025239_peak_9844	63	.	3.67769	8.77002	6.3076	182
chr11	35096632	35096861	SRR1025239_peak_9845	121	.	5.6813	14.8811	12.1082	123
chr11	35121161	35121391	SRR1025239_peak_9846	55	.	3.26071	8.00708	5.59768	112
chr11	35251932	35252360	SRR1025239_peak_9847	113	.	5.19708	14.0618	11.3235	298
chr11	35267859	35268279	SRR1025239_peak_9848	210	.	7.08616	24.1461	21.0632	160
chr11	35271242	35271433	SRR1025239_peak_9849	38	.	3.25876	6.06909	3.81526	51
chr11	35271508	35271752	SRR1025239_peak_9850	105	.	4.76432	13.2575	10.5539	148
chr11	35278454	35278662	SRR1025239_peak_9851	42	.	2.66738	6.54362	4.24198	63
chr11	35293097	35293598	SRR1025239_peak_9852	81	.	3.10933	10.7533	8.18049	324
chr11	35347073	35348300	SRR1025239_peak_9853	182	.	5.80822	21.2232	18.227	219
chr11	35395382	35396172	SRR1025239_peak_9854	227	.	6.31089	25.847	22.72	233
chr11	35407703	35408026	SRR1025239_peak_9855	254	.	6.59293	28.6108	25.4146	172
chr11	35432085	35432330	SRR1025239_peak_9856	40	.	2.91135	6.33651	4.06491	110
chr11	35451607	35451843	SRR1025239_peak_9857	55	.	3.12543	7.98586	5.58081	68
chr11	35452394	35452661	SRR1025239_peak_9858	141	.	4.58396	16.9524	14.1003	141
chr11	35473568	35473763	SRR1025239_peak_9859	40	.	3.37045	6.32733	4.05712	55
chr11	35565257	35565469	SRR1025239_peak_9860	69	.	4.13001	9.41633	6.91419	81
chr11	35569312	35569531	SRR1025239_peak_9861	43	.	3.41331	6.65224	4.34647	119
chr11	35573267	35573520	SRR1025239_peak_9862	159	.	5.12398	18.9165	15.9947	137
chr11	35586797	35587004	SRR1025239_peak_9863	28	.	2.89534	5.02208	2.88055	143
chr11	35611059	35611402	SRR1025239_peak_9864	73	.	4.33165	9.90766	7.37972	160
chr11	35624971	35625182	SRR1025239_peak_9865	127	.	3.95788	15.588	12.7907	80
chr11	35625746	35626118	SRR1025239_peak_9866	42	.	3.19158	6.53596	4.23523	102
chr11	35649088	35649387	SRR1025239_peak_9867	66	.	2.93145	9.16822	6.68453	167
chr11	35697714	35698191	SRR1025239_peak_9868	503	.	10.2964	54.0737	50.3917	188
chr11	35834505	35834767	SRR1025239_peak_9869	116	.	4.40217	14.3987	11.6473	130
chr11	35857805	35858103	SRR1025239_peak_9870	65	.	3.96167	8.99665	6.52491	153
chr11	35866073	35866433	SRR1025239_peak_9871	255	.	7.19693	28.7778	25.5775	176
chr11	35873929	35874287	SRR1025239_peak_9872	106	.	3.95863	13.3872	10.6805	132
chr11	35878336	35878698	SRR1025239_peak_9873	16	.	1.86529	3.5621	1.60276	35
chr11	35894319	35894587	SRR1025239_peak_9874	34	.	3.15521	5.62244	3.41756	206
chr11	35922188	35922389	SRR1025239_peak_9875	29	.	2.42891	5.10467	2.95844	90
chr11	35963620	35963902	SRR1025239_peak_9876	66	.	3.26587	9.1035	6.62673	119
chr11	35965330	35965928	SRR1025239_peak_9877	663	.	15.4767	70.2641	66.3502	428
chr11	35986200	35986400	SRR1025239_peak_9878	79	.	3.74905	10.5137	7.95118	120
chr11	36001306	36001659	SRR1025239_peak_9879	103	.	3.56195	13.0476	10.3585	186
chr11	36036433	36036696	SRR1025239_peak_9880	55	.	3.12543	7.98586	5.58081	81
chr11	36045731	36046103	SRR1025239_peak_9881	154	.	4.38826	18.3686	15.4683	188
chr11	36056484	36057084	SRR1025239_peak_9882	580	.	9.793	61.8929	58.0925	245
chr11	36120214	36120527	SRR1025239_peak_9883	182	.	7.05265	21.225	18.227	145
chr11	36194273	36194569	SRR1025239_peak_9884	85	.	4.45688	11.1403	8.54234	145
chr11	36204369	36205040	SRR1025239_peak_9885	131	.	4.65816	15.9153	13.102	516
chr11	36220599	36221156	SRR1025239_peak_9886	1281	.	11.4509	132.729	128.119	303
chr11	36221325	36221589	SRR1025239_peak_9887	76	.	3.03867	10.2248	7.67645	124
chr11	36237731	36237969	SRR1025239_peak_9888	60	.	3.96236	8.45208	6.01803	155
chr11	36406029	36406336	SRR1025239_peak_9889	81	.	4.70177	10.7798	8.19735	157
chr11	36469840	36470191	SRR1025239_peak_9890	242	.	6.15866	27.4465	24.2778	163
chr11	36481511	36481920	SRR1025239_peak_9891	119	.	5.6265	14.7502	11.9862	159
chr11	36482213	36482456	SRR1025239_peak_9892	76	.	4.11343	10.2329	7.68306	59
chr11	36486292	36486484	SRR1025239_peak_9893	57	.	3.65639	8.21201	5.78841	68
chr11	36527418	36527694	SRR1025239_peak_9894	102	.	4.52638	12.9073	10.225	130
chr11	36549837	36550168	SRR1025239_peak_9895	186	.	5.69217	21.6402	18.6312	118
chr11	36634954	36635475	SRR1025239_peak_9896	247	.	7.07247	27.906	24.7268	299
chr11	36659362	36659553	SRR1025239_peak_9897	24	.	2.93861	4.57426	2.47429	62
chr11	36676494	36676685	SRR1025239_peak_9898	49	.	3.67377	7.25873	4.9037	34
chr11	36677744	36678358	SRR1025239_peak_9899	736	.	10.9852	77.6861	73.6808	297
chr11	36720332	36720816	SRR1025239_peak_9900	182	.	7.05265	21.225	18.227	186
chr11	36725438	36725666	SRR1025239_peak_9901	74	.	4.50586	10.0094	7.46974	170
chr11	36740376	36740602	SRR1025239_peak_9902	35	.	3.24193	5.81835	3.57868	165
chr11	36741208	36741423	SRR1025239_peak_9903	35	.	3.33042	5.79773	3.56275	125
chr11	36868894	36869089	SRR1025239_peak_9904	68	.	3.69614	9.3274	6.82757	66
chr11	37065042	37065275	SRR1025239_peak_9905	104	.	5.28949	13.1932	10.4925	115
chr11	37143995	37144481	SRR1025239_peak_9906	1157	.	17.5567	120.222	115.744	237
chr11	37186081	37186445	SRR1025239_peak_9907	142	.	5.48458	17.0829	14.2276	193
chr11	37221000	37221248	SRR1025239_peak_9908	56	.	3.43213	8.07553	5.66011	76
chr11	37235891	37236366	SRR1025239_peak_9909	42	.	2.42527	6.56518	4.26251	389
chr11	37262030	37262312	SRR1025239_peak_9910	73	.	3.71229	9.88419	7.35811	139
chr11	37480329	37480548	SRR1025239_peak_9911	97	.	5.09358	12.3724	9.71203	97
chr11	37722509	37722717	SRR1025239_peak_9912	81	.	4.70177	10.7798	8.19735	82
chr11	37758924	37759325	SRR1025239_peak_9913	41	.	3.52633	6.44613	4.14941	333
chr11	37790426	37790617	SRR1025239_peak_9914	60	.	4.11405	8.52378	6.07901	45
chr11	38060046	38060545	SRR1025239_peak_9915	110	.	5.22311	13.764	11.0421	137
chr11	38151003	38151220	SRR1025239_peak_9916	74	.	4.50586	10.0094	7.46974	127
chr11	38155747	38156038	SRR1025239_peak_9917	273	.	6.75433	30.5623	27.3187	152
chr11	38156923	38157290	SRR1025239_peak_9918	600	.	14.4971	63.8967	60.0682	178
chr11	38279643	38279980	SRR1025239_peak_9919	830	.	14.7107	87.1739	83.0561	163
chr11	38297707	38297901	SRR1025239_peak_9920	74	.	4.50586	10.0094	7.46974	110
chr11	38306916	38307283	SRR1025239_peak_9921	343	.	10.1872	37.7649	34.3675	188
chr11	38316967	38317255	SRR1025239_peak_9922	35	.	3.33042	5.79773	3.56275	140
chr11	38985684	38985940	SRR1025239_peak_9923	47	.	3.72223	7.11733	4.76759	88
chr11	39446443	39446812	SRR1025239_peak_9924	300	.	9.40354	33.4022	30.0964	180
chr11	39510194	39510422	SRR1025239_peak_9925	54	.	3.91814	7.81021	5.41134	95
chr11	39578612	39578814	SRR1025239_peak_9926	54	.	3.91814	7.81021	5.41134	103
chr11	39794282	39794591	SRR1025239_peak_9927	201	.	6.15567	23.1773	20.1219	152
chr11	39794991	39795182	SRR1025239_peak_9928	54	.	3.91814	7.81021	5.41134	106
chr11	40428864	40429226	SRR1025239_peak_9929	444	.	11.9503	48.0497	44.4669	173
chr11	40469323	40469597	SRR1025239_peak_9930	121	.	5.6813	14.8811	12.1082	153
chr11	40547754	40547959	SRR1025239_peak_9931	97	.	5.09358	12.3724	9.71203	123
chr11	40690444	40691021	SRR1025239_peak_9934	481	.	9.65194	51.7799	48.1351	329
chr11	40692446	40692858	SRR1025239_peak_9935	53	.	2.66089	7.78338	5.39478	158
chr11	40693474	40693871	SRR1025239_peak_9936	74	.	4.24563	9.99485	7.4633	298
chr11	40694784	40695069	SRR1025239_peak_9937	43	.	2.41125	6.63308	4.328	138
chr11	40753674	40754172	SRR1025239_peak_9938	104	.	5.28949	13.1932	10.4925	169
chr11	40787723	40788143	SRR1025239_peak_9939	269	.	8.81581	30.2233	26.9883	169
chr11	40789122	40789521	SRR1025239_peak_9940	47	.	3.72223	7.11733	4.76759	299
chr11	40927278	40927480	SRR1025239_peak_9944	54	.	3.91814	7.81021	5.41134	150
chr11	40943366	40943619	SRR1025239_peak_9945	129	.	5.87721	15.7471	12.939	129
chr11	41600566	41600835	SRR1025239_peak_9946	97	.	5.09358	12.3724	9.71203	173
chr11	41607152	41607484	SRR1025239_peak_9947	164	.	6.66084	19.348	16.4106	169
chr11	41645108	41645556	SRR1025239_peak_9948	220	.	6.64812	25.1814	22.0705	276
chr11	41947856	41948094	SRR1025239_peak_9949	146	.	6.26902	17.5211	14.6456	122
chr11	41962669	41963021	SRR1025239_peak_9950	40	.	3.03612	6.31914	4.05247	226
chr11	41999672	41999903	SRR1025239_peak_9951	14	.	2.07346	3.37739	1.46916	5
chr11	42042966	42043169	SRR1025239_peak_9952	47	.	3.72223	7.11733	4.76759	94
chr11	42243521	42243728	SRR1025239_peak_9953	60	.	4.11405	8.52378	6.07901	73
chr11	42387953	42388256	SRR1025239_peak_9954	87	.	4.68279	11.3892	8.77937	164
chr11	42529846	42530118	SRR1025239_peak_9955	54	.	3.91814	7.81021	5.41134	174
chr11	42999254	42999517	SRR1025239_peak_9956	51	.	3.39479	7.51362	5.14095	52
chr11	43023169	43023828	SRR1025239_peak_9957	301	.	9.00536	33.5083	30.1993	297
chr11	43182909	43183305	SRR1025239_peak_9958	89	.	4.89768	11.5677	8.94429	216
chr11	43217065	43217338	SRR1025239_peak_9959	126	.	4.70223	15.4031	12.6122	135
chr11	43263925	43264123	SRR1025239_peak_9960	81	.	4.10203	10.7735	8.19735	67
chr11	43344813	43345005	SRR1025239_peak_9961	46	.	2.82744	6.95666	4.62868	125
chr11	43345735	43346062	SRR1025239_peak_9962	97	.	4.57048	12.3934	9.73094	227
chr11	43348710	43348957	SRR1025239_peak_9963	210	.	6.91666	24.1435	21.0607	146
chr11	43385516	43385955	SRR1025239_peak_9964	70	.	3.20269	9.5072	7.00155	147
chr11	43412851	43413120	SRR1025239_peak_9965	90	.	4.41813	11.6586	9.031	139
chr11	43425194	43425538	SRR1025239_peak_9966	53	.	3.78225	7.76316	5.37532	154
chr11	43433714	43433985	SRR1025239_peak_9967	69	.	2.71316	9.48442	6.97916	202
chr11	43452444	43452716	SRR1025239_peak_9968	41	.	3.52633	6.44613	4.14941	136
chr11	43474042	43474254	SRR1025239_peak_9969	43	.	2.58765	6.69778	4.3895	49
chr11	43483485	43483762	SRR1025239_peak_9970	75	.	3.96058	10.0905	7.54827	180
chr11	43492634	43493032	SRR1025239_peak_9971	356	.	6.514	39.0534	35.6313	224
chr11	43494091	43494297	SRR1025239_peak_9972	87	.	4.43495	11.3939	8.7836	140
chr11	43516778	43517013	SRR1025239_peak_9973	61	.	2.96841	8.57926	6.1279	103
chr11	43528815	43529202	SRR1025239_peak_9974	72	.	2.89445	9.72676	7.20797	298
chr11	43539122	43539376	SRR1025239_peak_9975	40	.	3.11189	6.32628	4.05642	70
chr11	43543654	43543991	SRR1025239_peak_9976	79	.	3.65913	10.4703	7.90896	184
chr11	43544788	43545148	SRR1025239_peak_9977	39	.	3.05049	6.16316	3.90502	286
chr11	43547989	43549138	SRR1025239_peak_9978	554	.	9.86857	59.1952	55.4336	833
chr11	43559634	43560117	SRR1025239_peak_9979	104	.	4.83309	13.1076	10.4156	150
chr11	43566721	43566912	SRR1025239_peak_9980	56	.	2.88595	8.06436	5.65088	103
chr11	43569884	43570131	SRR1025239_peak_9981	50	.	2.57213	7.37896	5.01991	108
chr11	43586401	43586651	SRR1025239_peak_9982	46	.	3.35169	6.95031	4.6231	92
chr11	43597654	43598015	SRR1025239_peak_9983	551	.	13.7135	58.9072	55.1491	170
chr11	43607509	43607887	SRR1025239_peak_9984	186	.	6.84407	21.6292	18.622	149
chr11	43608929	43609120	SRR1025239_peak_9985	46	.	3.35169	6.95031	4.6231	96
chr11	43613145	43613526	SRR1025239_peak_9986	319	.	5.31712	35.3163	31.9725	133
chr11	43617788	43618149	SRR1025239_peak_9987	251	.	6.26864	28.2955	25.1059	153
chr11	43626412	43626633	SRR1025239_peak_9988	32	.	2.90144	5.39829	3.2057	138
chr11	43632773	43633064	SRR1025239_peak_9989	216	.	6.81476	24.775	21.6773	143
chr11	43633743	43633946	SRR1025239_peak_9990	82	.	3.69094	10.8306	8.2456	88
chr11	43634140	43634347	SRR1025239_peak_9991	60	.	3.05862	8.54682	6.09937	117
chr11	43654247	43654667	SRR1025239_peak_9992	74	.	4.50586	10.0094	7.46974	115
chr11	43708244	43708616	SRR1025239_peak_9994	155	.	6.46493	18.4281	15.5211	200
chr11	43719256	43719706	SRR1025239_peak_9995	142	.	3.82077	17.0853	14.2297	167
chr11	43766931	43767200	SRR1025239_peak_9996	118	.	3.40049	14.5968	11.8389	123
chr11	43783909	43784105	SRR1025239_peak_9997	68	.	3.55497	9.39123	6.88951	100
chr11	43820743	43821204	SRR1025239_peak_9998	611	.	10.1055	65.0377	61.1945	190
chr11	43823285	43823609	SRR1025239_peak_9999	195	.	4.54374	22.5735	19.5359	128
chr11	43823939	43824196	SRR1025239_peak_10000	97	.	5.09358	12.3724	9.71203	155
chr11	43836291	43836735	SRR1025239_peak_10001	81	.	3.19651	10.7409	8.16992	285
chr11	43865509	43866028	SRR1025239_peak_10002	407	.	9.70161	44.2211	40.7067	244
chr11	43867847	43868257	SRR1025239_peak_10003	124	.	4.54171	15.1909	12.4063	263
chr11	43875081	43875284	SRR1025239_peak_10004	97	.	5.09358	12.3724	9.71203	120
chr11	43889701	43889955	SRR1025239_peak_10005	56	.	3.58213	8.01631	5.60592	134
chr11	43914947	43915294	SRR1025239_peak_10006	76	.	3.39293	10.2364	7.68593	124
chr11	43925661	43925932	SRR1025239_peak_10007	198	.	6.07223	22.9064	19.8607	140
chr11	44020166	44020481	SRR1025239_peak_10008	210	.	7.64037	24.1283	21.0464	155
chr11	44104854	44105262	SRR1025239_peak_10009	51	.	3.30013	7.47329	5.10442	246
chr11	44155889	44156400	SRR1025239_peak_10010	679	.	9.18192	71.915	67.9813	345
chr11	44243038	44243710	SRR1025239_peak_10011	554	.	7.50508	59.1868	55.4253	387
chr11	44261605	44261832	SRR1025239_peak_10012	15	.	2.21263	3.45832	1.51202	140
chr11	44340175	44340874	SRR1025239_peak_10013	273	.	7.76982	30.5438	27.3011	462
chr11	44397508	44397851	SRR1025239_peak_10014	251	.	8.10483	28.3895	25.1976	176
chr11	44401147	44401436	SRR1025239_peak_10015	25	.	2.74229	4.65885	2.54588	238
chr11	44401741	44401996	SRR1025239_peak_10016	77	.	3.54215	10.3126	7.75792	152
chr11	44405618	44405842	SRR1025239_peak_10017	54	.	3.91814	7.81021	5.41134	107
chr11	44405998	44406241	SRR1025239_peak_10018	67	.	4.30995	9.25713	6.76037	156
chr11	44469635	44469950	SRR1025239_peak_10019	150	.	5.0346	17.8906	15.0062	197
chr11	44470119	44470678	SRR1025239_peak_10020	102	.	3.34317	12.9458	10.2618	272
chr11	44471205	44471523	SRR1025239_peak_10021	53	.	3.58809	7.78882	5.39998	78
chr11	44509028	44509219	SRR1025239_peak_10022	35	.	3.33042	5.79773	3.56275	132
chr11	44512049	44512354	SRR1025239_peak_10023	203	.	6.36522	23.4102	20.3489	170
chr11	44518641	44519210	SRR1025239_peak_10024	82	.	2.9677	10.8317	8.2464	183
chr11	44520008	44520264	SRR1025239_peak_10025	97	.	3.52268	12.3941	9.73158	104
chr11	44530487	44530810	SRR1025239_peak_10026	223	.	5.46639	25.4692	22.3517	154
chr11	44569955	44570154	SRR1025239_peak_10027	81	.	4.70177	10.7798	8.19735	49
chr11	44586189	44586380	SRR1025239_peak_10028	30	.	3.06182	5.21405	3.03698	113
chr11	44610989	44611287	SRR1025239_peak_10029	126	.	3.93229	15.4741	12.6797	157
chr11	44617120	44617326	SRR1025239_peak_10030	47	.	2.33327	7.13094	4.78056	78
chr11	44619323	44619594	SRR1025239_peak_10031	78	.	4.29181	10.4094	7.85046	141
chr11	44666672	44667028	SRR1025239_peak_10032	30	.	3.13451	5.17333	3.00687	218
chr11	44670399	44670648	SRR1025239_peak_10033	24	.	2.93861	4.57426	2.47429	155
chr11	44707779	44708138	SRR1025239_peak_10034	53	.	3.78225	7.76316	5.37532	39
chr11	44717616	44717977	SRR1025239_peak_10035	121	.	5.6813	14.8811	12.1082	217
chr11	44740220	44740612	SRR1025239_peak_10036	72	.	3.61007	9.81142	7.2882	103
chr11	44746719	44747146	SRR1025239_peak_10037	824	.	11.7769	86.5145	82.404	207
chr11	44760031	44760372	SRR1025239_peak_10038	152	.	6.00298	18.1102	15.2176	112
chr11	44762617	44762902	SRR1025239_peak_10039	54	.	3.91814	7.81021	5.41134	170
chr11	44771208	44771405	SRR1025239_peak_10040	92	.	3.92292	11.8886	9.2513	99
chr11	44810228	44810577	SRR1025239_peak_10041	229	.	6.78957	26.0808	22.9494	183
chr11	44835351	44835576	SRR1025239_peak_10042	74	.	4.50586	10.0094	7.46974	108
chr11	44840686	44841486	SRR1025239_peak_10043	51	.	2.87871	7.49648	5.12586	219
chr11	44841751	44842114	SRR1025239_peak_10044	111	.	4.87518	13.9048	11.1777	246
chr11	44854358	44854844	SRR1025239_peak_10045	47	.	3.72223	7.11733	4.76759	90
chr11	44867444	44867763	SRR1025239_peak_10046	117	.	5.23026	14.5124	11.7584	162
chr11	44897051	44897856	SRR1025239_peak_10047	314	.	6.87594	34.7382	31.4031	425
chr11	44910505	44910721	SRR1025239_peak_10048	57	.	3.65639	8.21201	5.78841	128
chr11	44924033	44924413	SRR1025239_peak_10049	402	.	11.046	43.7336	40.2259	203
chr11	44979463	44979654	SRR1025239_peak_10050	18	.	2.32908	3.89059	1.89526	183
chr11	45008091	45008474	SRR1025239_peak_10051	176	.	5.10486	20.6497	17.6722	200
chr11	45074267	45074531	SRR1025239_peak_10052	35	.	3.33042	5.79773	3.56275	180
chr11	45184555	45184813	SRR1025239_peak_10053	70	.	3.96108	9.54298	7.03519	149
chr11	45205414	45205616	SRR1025239_peak_10054	74	.	4.50586	10.0094	7.46974	119
chr11	45269175	45269480	SRR1025239_peak_10055	121	.	5.6813	14.8811	12.1082	113
chr11	45429938	45430168	SRR1025239_peak_10056	67	.	4.30995	9.25713	6.76037	137
chr11	45539581	45539774	SRR1025239_peak_10057	58	.	3.7966	8.31596	5.88716	94
chr11	45546973	45547229	SRR1025239_peak_10058	146	.	6.26902	17.5211	14.6456	115
chr11	45678690	45679029	SRR1025239_peak_10063	95	.	4.38493	12.1823	9.53302	169
chr11	45681712	45682330	SRR1025239_peak_10064	163	.	6.14245	19.3214	16.3885	166
chr11	45693165	45693581	SRR1025239_peak_10065	433	.	7.25611	46.9594	43.3951	226
chr11	45736607	45736872	SRR1025239_peak_10066	78	.	4.29181	10.4094	7.85046	135
chr11	45805327	45805816	SRR1025239_peak_10067	182	.	5.47334	21.2698	18.2704	322
chr11	45831062	45831274	SRR1025239_peak_10068	52	.	3.63153	7.65333	5.27111	141
chr11	45851688	45851919	SRR1025239_peak_10069	148	.	4.30222	17.6851	14.8051	143
chr11	45861399	45861602	SRR1025239_peak_10070	78	.	4.29181	10.4094	7.85046	69
chr11	45883333	45883820	SRR1025239_peak_10071	306	.	7.42457	33.9354	30.6179	220
chr11	45926561	45927063	SRR1025239_peak_10072	92	.	3.25067	11.8387	9.20639	161
chr11	45944754	45945146	SRR1025239_peak_10073	97	.	3.08395	12.4229	9.75764	263
chr11	45955298	45955568	SRR1025239_peak_10074	80	.	2.75912	10.5672	8.0026	85
chr11	46016140	46016440	SRR1025239_peak_10075	102	.	4.52638	12.9073	10.225	165
chr11	46054349	46054556	SRR1025239_peak_10076	51	.	3.47801	7.50458	5.13362	60
chr11	46055581	46056297	SRR1025239_peak_10077	380	.	5.81174	41.5272	38.0613	540
chr11	46056373	46057278	SRR1025239_peak_10078	37	.	2.38798	6.00502	3.75426	58
chr11	46065257	46066135	SRR1025239_peak_10079	610	.	7.78233	64.9317	61.0898	565
chr11	46068720	46068941	SRR1025239_peak_10080	77	.	3.54215	10.3126	7.75792	113
chr11	46069925	46070176	SRR1025239_peak_10081	60	.	3.11019	8.53962	6.09285	91
chr11	46073328	46073701	SRR1025239_peak_10082	83	.	3.97864	10.9708	8.37941	250
chr11	46077773	46078074	SRR1025239_peak_10083	244	.	6.55837	27.5895	24.4172	148
chr11	46089044	46089622	SRR1025239_peak_10084	75	.	3.96058	10.0905	7.54827	179
chr11	46091049	46091493	SRR1025239_peak_10085	226	.	7.00807	25.8151	22.6892	177
chr11	46110339	46111056	SRR1025239_peak_10086	153	.	4.83436	18.2218	15.3263	353
chr11	46169916	46170255	SRR1025239_peak_10087	40	.	3.03612	6.31914	4.05247	282
chr11	46184343	46184702	SRR1025239_peak_10088	479	.	12.538	51.6093	47.9682	185
chr11	46185440	46185803	SRR1025239_peak_10089	476	.	11.8871	51.2395	47.6047	180
chr11	46195761	46196157	SRR1025239_peak_10090	169	.	4.6779	19.9478	16.9936	219
chr11	46198908	46199154	SRR1025239_peak_10091	60	.	3.22978	8.54835	6.09992	148
chr11	46201984	46202933	SRR1025239_peak_10092	580	.	9.50072	61.8191	58.0197	648
chr11	46205726	46206180	SRR1025239_peak_10093	46	.	2.87001	6.92758	4.60279	312
chr11	46211336	46211530	SRR1025239_peak_10094	35	.	2.7949	5.81181	3.57471	161
chr11	46211612	46211830	SRR1025239_peak_10095	34	.	2.84827	5.61586	3.41104	166
chr11	46214715	46215814	SRR1025239_peak_10096	597	.	7.98534	63.5646	59.7419	816
chr11	46268975	46269307	SRR1025239_peak_10097	127	.	4.3756	15.5396	12.7433	179
chr11	46431271	46431500	SRR1025239_peak_10098	68	.	3.69614	9.3274	6.82757	94
chr11	46436932	46437151	SRR1025239_peak_10099	45	.	3.0278	6.87766	4.5608	84
chr11	46488316	46488522	SRR1025239_peak_10100	40	.	3.11189	6.32628	4.05642	63
chr11	46516981	46517309	SRR1025239_peak_10103	67	.	4.30995	9.25713	6.76037	176
chr11	46519115	46519355	SRR1025239_peak_10104	74	.	4.50586	10.0094	7.46974	121
chr11	46564600	46564902	SRR1025239_peak_10105	47	.	3.72223	7.11733	4.76759	164
chr11	46571441	46571835	SRR1025239_peak_10106	210	.	7.64037	24.1283	21.0464	130
chr11	46631702	46631951	SRR1025239_peak_10107	87	.	3.44177	11.3476	8.74037	112
chr11	46666106	46666454	SRR1025239_peak_10108	168	.	5.62039	19.8224	16.8715	204
chr11	46683741	46684106	SRR1025239_peak_10109	86	.	4.76119	11.2481	8.64671	100
chr11	46694684	46695000	SRR1025239_peak_10110	104	.	4.72283	13.1423	10.4485	140
chr11	46733481	46733846	SRR1025239_peak_10111	714	.	16.2603	75.4566	71.478	183
chr11	46759993	46760184	SRR1025239_peak_10112	47	.	3.72223	7.11733	4.76759	60
chr11	46835146	46835460	SRR1025239_peak_10113	92	.	4.62195	11.8867	9.24949	129
chr11	47017815	47018536	SRR1025239_peak_10114	67	.	3.58854	9.25302	6.76037	389
chr11	47020883	47021209	SRR1025239_peak_10115	92	.	4.62195	11.8867	9.24949	189
chr11	47048192	47048778	SRR1025239_peak_10116	311	.	7.03847	34.4419	31.117	284
chr11	47362991	47363216	SRR1025239_peak_10117	97	.	5.09358	12.3724	9.71203	110
chr11	47376273	47376479	SRR1025239_peak_10118	35	.	3.30449	5.74222	3.53097	179
chr11	47377260	47377578	SRR1025239_peak_10119	97	.	5.09358	12.3724	9.71203	127
chr11	47377994	47378227	SRR1025239_peak_10120	47	.	3.72223	7.11733	4.76759	138
chr11	47378802	47379310	SRR1025239_peak_10121	66	.	2.93145	9.16822	6.68453	342
chr11	47379389	47379766	SRR1025239_peak_10122	131	.	3.81088	15.9807	13.1644	109
chr11	47387724	47388036	SRR1025239_peak_10123	186	.	6.08233	21.6769	18.6665	135
chr11	47776105	47776315	SRR1025239_peak_10124	47	.	3.72223	7.11733	4.76759	139
chr11	47789541	47789925	SRR1025239_peak_10125	67	.	4.30995	9.25713	6.76037	209
chr11	47833284	47833707	SRR1025239_peak_10126	471	.	9.5282	50.7374	47.1094	178
chr11	47890309	47890650	SRR1025239_peak_10127	281	.	8.64515	31.4338	28.1714	197
chr11	48118968	48119231	SRR1025239_peak_10128	146	.	6.26902	17.5211	14.6456	113
chr11	48249343	48249587	SRR1025239_peak_10129	129	.	5.87721	15.7471	12.939	120
chr11	48309932	48310235	SRR1025239_peak_10130	444	.	11.9503	48.0497	44.4669	158
chr11	48419252	48419503	SRR1025239_peak_10131	112	.	5.4854	14.0296	11.2928	137
chr11	48420689	48421319	SRR1025239_peak_10132	810	.	16.2938	85.1108	81.0168	220
chr11	48551277	48551552	SRR1025239_peak_10136	200	.	7.44447	23.1492	20.094	124
chr11	48567671	48567977	SRR1025239_peak_10137	60	.	4.11405	8.52378	6.07901	167
chr11	48588851	48589193	SRR1025239_peak_10138	149	.	4.40802	17.8342	14.9514	189
chr11	48605546	48605964	SRR1025239_peak_10139	60	.	4.11405	8.52378	6.07901	238
chr11	48790298	48790543	SRR1025239_peak_10140	41	.	2.45621	6.43268	4.14941	190
chr11	48797304	48797585	SRR1025239_peak_10141	87	.	4.42142	11.3579	8.75055	150
chr11	48799935	48800614	SRR1025239_peak_10142	323	.	4.58554	35.7312	32.3757	290
chr11	48817122	48817357	SRR1025239_peak_10143	137	.	2.88002	16.6237	13.7867	160
chr11	48818341	48818739	SRR1025239_peak_10144	375	.	6.07229	41.0315	37.5743	183
chr11	48820252	48820650	SRR1025239_peak_10145	397	.	8.72586	43.2749	39.7771	177
chr11	48823573	48824044	SRR1025239_peak_10146	51	.	2.83946	7.52678	5.15309	332
chr11	48826769	48827110	SRR1025239_peak_10147	109	.	4.66783	13.6454	10.9272	187
chr11	48830269	48830535	SRR1025239_peak_10148	60	.	3.95688	8.43912	6.0072	183
chr11	48833767	48834081	SRR1025239_peak_10149	202	.	5.60878	23.3189	20.2599	126
chr11	48834209	48834589	SRR1025239_peak_10150	135	.	4.13013	16.3438	13.5157	229
chr11	48838379	48838578	SRR1025239_peak_10151	30	.	2.24237	5.26193	3.0805	70
chr11	48852694	48853846	SRR1025239_peak_10152	347	.	6.1647	38.1461	34.7433	884
chr11	48856072	48857116	SRR1025239_peak_10153	592	.	10.2278	63.0853	59.268	586
chr11	48857769	48858232	SRR1025239_peak_10154	115	.	3.79296	14.3221	11.5738	381
chr11	48858974	48859331	SRR1025239_peak_10155	169	.	6.06587	19.9491	16.9949	184
chr11	48874545	48874896	SRR1025239_peak_10156	142	.	5.48458	17.0829	14.2276	178
chr11	48887516	48887855	SRR1025239_peak_10157	155	.	6.46493	18.4281	15.5211	149
chr11	49103421	49103615	SRR1025239_peak_10159	76	.	3.81717	10.2068	7.66002	156
chr11	49107743	49107943	SRR1025239_peak_10160	74	.	4.50586	10.0094	7.46974	114
chr11	49161976	49162236	SRR1025239_peak_10161	81	.	4.70177	10.7798	8.19735	133
chr11	49189831	49190026	SRR1025239_peak_10162	60	.	4.11405	8.52378	6.07901	130
chr11	49202231	49202877	SRR1025239_peak_10163	139	.	4.90855	16.7637	13.9179	506
chr11	49203126	49203354	SRR1025239_peak_10164	61	.	2.96841	8.57926	6.1279	93
chr11	49203482	49204375	SRR1025239_peak_10165	338	.	9.73548	37.1916	33.8081	721
chr11	49244353	49244722	SRR1025239_peak_10166	42	.	2.63858	6.59235	4.28847	219
chr11	49245585	49245962	SRR1025239_peak_10167	91	.	4.45694	11.7648	9.13454	162
chr11	49250327	49250766	SRR1025239_peak_10168	56	.	2.88595	8.06436	5.65088	328
chr11	49422573	49422770	SRR1025239_peak_10169	67	.	4.30995	9.25713	6.76037	100
chr11	49549913	49550266	SRR1025239_peak_10170	104	.	5.28949	13.1932	10.4925	137
chr11	49631222	49631415	SRR1025239_peak_10171	78	.	4.09068	10.456	7.89506	131
chr11	49652919	49653184	SRR1025239_peak_10172	146	.	4.20524	17.5527	14.6764	121
chr11	49658156	49658545	SRR1025239_peak_10173	135	.	4.13013	16.3438	13.5157	213
chr11	49658672	49658909	SRR1025239_peak_10174	56	.	3.07502	8.01346	5.60397	154
chr11	49665499	49665716	SRR1025239_peak_10175	35	.	2.84609	5.78627	3.56275	147
chr11	49684658	49684867	SRR1025239_peak_10176	131	.	4.24116	15.9272	13.1128	75
chr11	49711782	49711998	SRR1025239_peak_10177	45	.	3.43122	6.92349	4.59956	154
chr11	49712817	49713126	SRR1025239_peak_10178	98	.	3.61386	12.538	9.86891	171
chr11	49713389	49713777	SRR1025239_peak_10179	47	.	3.11666	7.14695	4.7958	245
chr11	49727680	49728314	SRR1025239_peak_10180	729	.	14.8563	76.9853	72.9878	417
chr11	49730329	49730600	SRR1025239_peak_10181	56	.	3.34106	8.03434	5.62244	159
chr11	49754845	49755219	SRR1025239_peak_10182	80	.	4.03733	10.5877	8.02267	131
chr11	49793908	49794121	SRR1025239_peak_10183	17	.	1.97861	3.69728	1.72218	211
chr11	49811104	49811475	SRR1025239_peak_10184	66	.	3.0976	9.09508	6.61908	232
chr11	49840746	49841032	SRR1025239_peak_10185	67	.	4.30995	9.25713	6.76037	53
chr11	49876376	49876567	SRR1025239_peak_10186	46	.	3.35169	6.95031	4.6231	56
chr11	49931917	49932173	SRR1025239_peak_10187	60	.	3.43598	8.54853	6.09996	148
chr11	49981425	49981943	SRR1025239_peak_10188	264	.	6.63788	29.6778	26.4551	155
chr11	49986320	49986627	SRR1025239_peak_10189	455	.	12.0971	49.1025	45.5033	168
chr11	50021026	50021261	SRR1025239_peak_10190	131	.	5.20892	15.9165	13.1031	124
chr11	50106053	50106369	SRR1025239_peak_10191	213	.	7.57609	24.4658	21.3758	133
chr11	50130909	50131247	SRR1025239_peak_10192	47	.	2.47308	7.06012	4.72507	85
chr11	50134197	50134388	SRR1025239_peak_10193	46	.	3.259	6.92618	4.60221	102
chr11	50147114	50147762	SRR1025239_peak_10194	92	.	3.52782	11.9376	9.2986	336
chr11	50174677	50175006	SRR1025239_peak_10195	34	.	2.12654	5.68251	3.47499	281
chr11	50183376	50183696	SRR1025239_peak_10196	137	.	6.07312	16.6273	13.7867	130
chr11	50209950	50210173	SRR1025239_peak_10197	46	.	2.82744	6.95666	4.62868	190
chr11	50210523	50210805	SRR1025239_peak_10198	82	.	3.07759	10.8021	8.21829	185
chr11	50213280	50213508	SRR1025239_peak_10199	44	.	2.544	6.81198	4.49947	126
chr11	50224729	50225312	SRR1025239_peak_10200	129	.	3.57408	15.7766	12.968	247
chr11	50240301	50240619	SRR1025239_peak_10201	206	.	6.20424	23.762	20.692	178
chr11	50252124	50252387	SRR1025239_peak_10202	83	.	4.06714	10.9569	8.3658	138
chr11	50270864	50271154	SRR1025239_peak_10203	45	.	3.33166	6.89898	4.57851	199
chr11	50275054	50275364	SRR1025239_peak_10204	36	.	2.67208	5.92353	3.67702	232
chr11	50325073	50325282	SRR1025239_peak_10205	39	.	2.62381	6.2268	3.96556	154
chr11	50325869	50326386	SRR1025239_peak_10206	119	.	3.01207	14.702	11.94	104
chr11	50359419	50359622	SRR1025239_peak_10207	40	.	2.75108	6.35094	4.07721	34
chr11	50364603	50364874	SRR1025239_peak_10208	102	.	5.043	12.9572	10.271	152
chr11	50377027	50378338	SRR1025239_peak_10209	1308	.	11.1918	135.454	130.814	793
chr11	50378422	50378618	SRR1025239_peak_10210	40	.	2.96983	6.3232	4.0552	38
chr11	50391552	50391908	SRR1025239_peak_10211	210	.	4.48473	24.1682	21.0849	202
chr11	50422272	50422568	SRR1025239_peak_10212	42	.	3.11814	6.54476	4.24292	130
chr11	50430877	50431180	SRR1025239_peak_10213	97	.	3.27494	12.3877	9.72661	145
chr11	50476960	50477462	SRR1025239_peak_10216	402	.	8.13823	43.7851	40.276	261
chr11	50635972	50636338	SRR1025239_peak_10217	135	.	5.65995	16.3987	13.5697	133
chr11	50656328	50656640	SRR1025239_peak_10218	102	.	4.52638	12.9073	10.225	173
chr11	50669614	50669889	SRR1025239_peak_10219	219	.	6.76816	25.0953	21.9901	144
chr11	50733009	50733267	SRR1025239_peak_10220	55	.	3.26071	8.00708	5.59768	120
chr11	50739379	50739986	SRR1025239_peak_10221	145	.	4.89107	17.3957	14.5299	329
chr11	50746568	50746889	SRR1025239_peak_10222	75	.	3.96058	10.0905	7.54827	162
chr11	50763876	50764125	SRR1025239_peak_10223	81	.	4.70177	10.7798	8.19735	148
chr11	50765533	50765779	SRR1025239_peak_10224	122	.	5.28223	15.0175	12.2395	85
chr11	50887377	50887829	SRR1025239_peak_10225	102	.	3.2976	12.9366	10.2531	236
chr11	50899816	50900163	SRR1025239_peak_10226	52	.	3.63153	7.65333	5.27111	90
chr11	50900647	50900899	SRR1025239_peak_10227	146	.	6.26902	17.5211	14.6456	131
chr11	50964930	50965294	SRR1025239_peak_10228	365	.	10.579	39.9964	36.5562	140
chr11	51036192	51036386	SRR1025239_peak_10229	46	.	3.29053	7.01054	4.67811	77
chr11	51059165	51059374	SRR1025239_peak_10230	13	.	1.908	3.27115	1.37365	208
chr11	51184159	51184485	SRR1025239_peak_10231	35	.	3.24193	5.81835	3.57868	240
chr11	51263787	51263983	SRR1025239_peak_10232	31	.	2.55457	5.38363	3.19275	82
chr11	51289524	51289814	SRR1025239_peak_10233	71	.	3.36484	9.68008	7.1655	162
chr11	51458737	51459052	SRR1025239_peak_10235	283	.	5.7719	31.5889	28.3221	168
chr11	51469201	51469472	SRR1025239_peak_10236	60	.	3.05862	8.54682	6.09937	111
chr11	51470741	51471129	SRR1025239_peak_10237	241	.	6.73765	27.2914	24.1265	175
chr11	51472875	51473439	SRR1025239_peak_10238	1053	.	17.6561	109.741	105.377	365
chr11	51486081	51486352	SRR1025239_peak_10239	60	.	3.22961	8.54777	6.09942	137
chr11	51521466	51521810	SRR1025239_peak_10240	864	.	14.836	90.6471	86.489	181
chr11	51532373	51532770	SRR1025239_peak_10241	738	.	15.6912	77.8555	73.8486	155
chr11	51532863	51533260	SRR1025239_peak_10242	156	.	6.01502	18.5569	15.6468	257
chr11	51539660	51540120	SRR1025239_peak_10243	884	.	10.765	92.6405	88.4604	227
chr11	51544474	51544689	SRR1025239_peak_10244	44	.	3.45893	6.75994	4.44975	152
chr11	51584274	51585046	SRR1025239_peak_10245	369	.	4.83524	40.4325	36.9871	293
chr11	51589901	51590094	SRR1025239_peak_10246	42	.	3.27608	6.53993	4.23888	54
chr11	51594825	51595016	SRR1025239_peak_10247	50	.	3.73339	7.3948	5.03524	105
chr11	51605708	51606242	SRR1025239_peak_10248	98	.	3.61386	12.538	9.86891	421
chr11	51606479	51607367	SRR1025239_peak_10249	368	.	5.38539	40.2851	36.8412	338
chr11	51617725	51618100	SRR1025239_peak_10250	341	.	8.83627	37.5128	34.1242	186
chr11	51619575	51620020	SRR1025239_peak_10251	161	.	4.47431	19.0605	16.1357	136
chr11	51635787	51636097	SRR1025239_peak_10252	61	.	2.58279	8.62463	6.17079	162
chr11	51756431	51756768	SRR1025239_peak_10256	102	.	3.215	12.934	10.2508	152
chr11	51763566	51763855	SRR1025239_peak_10257	76	.	3.3285	10.2136	7.66572	187
chr11	51764086	51764296	SRR1025239_peak_10258	102	.	4.05918	12.9156	10.2331	104
chr11	51817913	51818173	SRR1025239_peak_10259	108	.	3.46267	13.5351	10.8215	90
chr11	51856544	51856746	SRR1025239_peak_10260	75	.	3.96058	10.0905	7.54827	104
chr11	51916226	51916700	SRR1025239_peak_10261	429	.	8.29349	46.5416	42.9875	208
chr11	51916891	51917319	SRR1025239_peak_10262	59	.	3.6268	8.38103	5.95063	111
chr11	51917920	51918157	SRR1025239_peak_10263	73	.	3.71229	9.88419	7.35811	159
chr11	51952592	51952931	SRR1025239_peak_10264	72	.	4.3803	9.71991	7.2013	236
chr11	51967251	51967915	SRR1025239_peak_10265	165	.	3.48527	19.5233	16.5818	350
chr11	51992432	51992639	SRR1025239_peak_10266	89	.	4.89768	11.5677	8.94429	100
chr11	51999453	51999977	SRR1025239_peak_10267	35	.	2.2876	5.81108	3.57471	379
chr11	52000142	52000965	SRR1025239_peak_10268	272	.	4.77139	30.4636	27.2221	485
chr11	52004154	52004447	SRR1025239_peak_10269	108	.	3.07148	13.5375	10.8236	137
chr11	52037728	52038021	SRR1025239_peak_10270	81	.	4.70177	10.7798	8.19735	110
chr11	52098940	52099339	SRR1025239_peak_10271	118	.	3.79037	14.5724	11.8173	259
chr11	52131347	52131576	SRR1025239_peak_10272	48	.	3.52584	7.15357	4.80236	88
chr11	52179992	52180495	SRR1025239_peak_10273	110	.	5.22311	13.764	11.0421	161
chr11	52214501	52214718	SRR1025239_peak_10274	67	.	4.30995	9.25713	6.76037	132
chr11	52220290	52220509	SRR1025239_peak_10275	64	.	3.33034	8.88931	6.42179	87
chr11	52231723	52231950	SRR1025239_peak_10276	92	.	3.09135	11.866	9.23081	91
chr11	52262096	52262374	SRR1025239_peak_10277	97	.	3.4828	12.4569	9.79037	148
chr11	52283022	52283298	SRR1025239_peak_10278	143	.	5.1482	17.1885	14.3279	117
chr11	52299731	52299952	SRR1025239_peak_10279	36	.	2.7494	5.84386	3.60184	166
chr11	52314321	52314709	SRR1025239_peak_10280	365	.	10.5761	39.9889	36.551	201
chr11	52360719	52360986	SRR1025239_peak_10281	181	.	3.48306	21.1495	18.1581	113
chr11	52361098	52361533	SRR1025239_peak_10282	73	.	2.8623	9.92532	7.39642	143
chr11	52370518	52370759	SRR1025239_peak_10283	56	.	3.34106	8.03434	5.62244	106
chr11	52396366	52396651	SRR1025239_peak_10284	51	.	2.83946	7.52678	5.15309	219
chr11	52402117	52402386	SRR1025239_peak_10285	79	.	4.57917	10.495	7.93297	152
chr11	52407347	52407576	SRR1025239_peak_10286	55	.	3.18931	7.99151	5.58444	104
chr11	52409483	52409733	SRR1025239_peak_10287	71	.	3.23046	9.61497	7.10552	109
chr11	52447363	52447677	SRR1025239_peak_10288	50	.	3.07933	7.43189	5.07016	151
chr11	52488569	52488961	SRR1025239_peak_10289	200	.	7.44447	23.1492	20.094	174
chr11	52491778	52491977	SRR1025239_peak_10290	35	.	3.04699	5.76367	3.5485	140
chr11	52515339	52515766	SRR1025239_peak_10291	35	.	2.97044	5.76026	3.54713	299
chr11	52536596	52537046	SRR1025239_peak_10292	110	.	4.21355	13.7461	11.0254	259
chr11	52537120	52537384	SRR1025239_peak_10293	111	.	4.41769	13.8298	11.1052	168
chr11	52561405	52561682	SRR1025239_peak_10294	255	.	4.50614	28.7374	25.5378	129
chr11	52566795	52567115	SRR1025239_peak_10295	112	.	5.01762	13.9481	11.2198	145
chr11	52574776	52575192	SRR1025239_peak_10296	321	.	8.53157	35.4826	32.1355	180
chr11	52580494	52580791	SRR1025239_peak_10297	25	.	2.68754	4.68751	2.57064	128
chr11	52641871	52642341	SRR1025239_peak_10298	480	.	7.06667	51.7252	48.0817	281
chr11	52644121	52644447	SRR1025239_peak_10299	166	.	5.54866	19.593	16.6479	178
chr11	52644554	52644809	SRR1025239_peak_10300	85	.	3.95977	11.188	8.58834	137
chr11	52646715	52646921	SRR1025239_peak_10301	64	.	3.74041	8.94367	6.47469	141
chr11	52647399	52647773	SRR1025239_peak_10302	71	.	3.29868	9.65876	7.14555	192
chr11	52648172	52648481	SRR1025239_peak_10303	62	.	2.82667	8.69897	6.23956	133
chr11	52744641	52745610	SRR1025239_peak_10304	739	.	9.23406	77.979	73.9708	188
chr11	52765085	52765328	SRR1025239_peak_10305	59	.	3.32237	8.42021	5.98906	72
chr11	52765933	52766240	SRR1025239_peak_10306	149	.	4.40802	17.8342	14.9514	133
chr11	52775751	52776103	SRR1025239_peak_10307	155	.	5.1972	18.4406	15.5326	187
chr11	52779880	52780273	SRR1025239_peak_10308	98	.	4.20726	12.5443	9.87414	223
chr11	52790806	52791095	SRR1025239_peak_10309	31	.	3.10069	5.29972	3.11544	42
chr11	52809399	52809679	SRR1025239_peak_10310	119	.	4.57849	14.671	11.9105	126
chr11	52820353	52820643	SRR1025239_peak_10311	170	.	5.44469	20.021	17.0639	170
chr11	52877505	52878206	SRR1025239_peak_10312	1017	.	17.5669	106.123	101.798	321
chr11	52878249	52878513	SRR1025239_peak_10313	62	.	3.56414	8.69375	6.23477	160
chr11	52910809	52911345	SRR1025239_peak_10314	55	.	3.01594	7.99884	5.59104	135
chr11	53029937	53030215	SRR1025239_peak_10315	98	.	4.73089	12.5003	9.83271	148
chr11	53032343	53032662	SRR1025239_peak_10316	290	.	5.32178	32.3458	29.0634	150
chr11	53035345	53035553	SRR1025239_peak_10317	65	.	4.10111	9.06087	6.58736	77
chr11	53078638	53078864	SRR1025239_peak_10318	66	.	3.4754	9.13756	6.65787	88
chr11	53098905	53099100	SRR1025239_peak_10319	102	.	3.34317	12.9458	10.2618	77
chr11	53126729	53126933	SRR1025239_peak_10320	54	.	3.91814	7.81021	5.41134	104
chr11	53196710	53197005	SRR1025239_peak_10321	54	.	3.91814	7.81021	5.41134	109
chr11	53222963	53223154	SRR1025239_peak_10322	36	.	2.7087	5.88137	3.63692	144
chr11	53233464	53233876	SRR1025239_peak_10323	131	.	5.09218	15.9352	13.1198	163
chr11	53254920	53255196	SRR1025239_peak_10324	102	.	4.52638	12.9073	10.225	137
chr11	53258369	53258627	SRR1025239_peak_10325	105	.	4.90175	13.2907	10.5865	131
chr11	53273429	53273702	SRR1025239_peak_10326	82	.	3.48718	10.8258	8.24086	155
chr11	53281282	53281557	SRR1025239_peak_10327	89	.	4.89768	11.5677	8.94429	171
chr11	53299612	53299819	SRR1025239_peak_10328	30	.	2.72234	5.26715	3.08372	89
chr11	53300963	53301316	SRR1025239_peak_10329	22	.	2.21191	4.35209	2.28626	37
chr11	53308610	53308834	SRR1025239_peak_10330	27	.	2.50034	4.92182	2.78608	162
chr11	53308887	53309078	SRR1025239_peak_10331	39	.	2.94513	6.25176	3.98918	97
chr11	53314766	53315250	SRR1025239_peak_10332	97	.	5.09358	12.3724	9.71203	146
chr11	53330361	53330715	SRR1025239_peak_10333	224	.	7.26306	25.5944	22.4739	165
chr11	53335875	53336090	SRR1025239_peak_10334	97	.	5.09358	12.3724	9.71203	131
chr11	53345239	53345724	SRR1025239_peak_10335	500	.	8.95956	53.7123	50.0379	279
chr11	53350424	53350685	SRR1025239_peak_10336	28	.	2.28322	4.95916	2.82148	194
chr11	53350731	53351292	SRR1025239_peak_10337	99	.	3.76992	12.6608	9.98625	284
chr11	53351676	53351962	SRR1025239_peak_10338	71	.	3.29868	9.65876	7.14555	151
chr11	53379000	53379210	SRR1025239_peak_10339	60	.	3.96236	8.45208	6.01803	134
chr11	53430265	53430773	SRR1025239_peak_10340	144	.	3.26617	17.299	14.437	221
chr11	53441899	53442337	SRR1025239_peak_10341	715	.	10.7873	75.5172	71.5367	250
chr11	53456580	53456775	SRR1025239_peak_10342	39	.	3.0628	6.19598	3.93599	159
chr11	53469924	53470349	SRR1025239_peak_10343	547	.	6.72637	58.4531	54.7033	193
chr11	53491980	53492243	SRR1025239_peak_10344	152	.	6.36677	18.189	15.2945	124
chr11	53521320	53521524	SRR1025239_peak_10345	47	.	2.72104	7.07057	4.73477	159
chr11	53521819	53522015	SRR1025239_peak_10346	63	.	3.5109	8.7758	6.31315	68
chr11	53529060	53529257	SRR1025239_peak_10347	86	.	3.81084	11.2399	8.63886	126
chr11	53547593	53547878	SRR1025239_peak_10348	87	.	3.44177	11.3476	8.74037	125
chr11	53584804	53585220	SRR1025239_peak_10349	110	.	4.3088	13.775	11.0517	151
chr11	53627922	53628196	SRR1025239_peak_10350	57	.	3.53624	8.13351	5.71414	148
chr11	53636160	53636427	SRR1025239_peak_10351	80	.	3.96015	10.639	8.07079	129
chr11	53655126	53655582	SRR1025239_peak_10352	434	.	8.01623	46.9665	43.4017	164
chr11	53656947	53657143	SRR1025239_peak_10353	51	.	3.38679	7.49188	5.12205	77
chr11	53683152	53683481	SRR1025239_peak_10354	72	.	3.61007	9.81142	7.2882	222
chr11	53706777	53707060	SRR1025239_peak_10355	57	.	2.91341	8.1736	5.75299	228
chr11	53737195	53737422	SRR1025239_peak_10356	55	.	3.18931	7.99151	5.58444	99
chr11	53742443	53742645	SRR1025239_peak_10357	46	.	3.46646	7.00951	4.67726	47
chr11	53762975	53763323	SRR1025239_peak_10358	176	.	4.83384	20.6107	17.6345	180
chr11	53795738	53796168	SRR1025239_peak_10359	97	.	4.17226	12.432	9.76622	184
chr11	53837152	53837482	SRR1025239_peak_10360	170	.	5.21228	19.9592	17.0048	180
chr11	53864702	53865079	SRR1025239_peak_10361	51	.	3.30013	7.47329	5.10442	323
chr11	53868362	53868623	SRR1025239_peak_10362	55	.	3.01594	7.99884	5.59104	142
chr11	53869251	53869540	SRR1025239_peak_10363	178	.	5.56843	20.8259	17.8419	124
chr11	53931530	53931729	SRR1025239_peak_10364	42	.	2.63858	6.59235	4.28847	147
chr11	53950144	53950614	SRR1025239_peak_10365	50	.	3.14426	7.4347	5.07178	247
chr11	53954687	53955013	SRR1025239_peak_10366	151	.	5.98315	18.0577	15.1664	96
chr11	54064606	54064872	SRR1025239_peak_10367	54	.	3.34107	7.81181	5.41281	139
chr11	54067382	54067588	SRR1025239_peak_10368	76	.	3.39293	10.2364	7.68593	80
chr11	54092034	54092360	SRR1025239_peak_10369	39	.	3.21705	6.18157	3.92289	140
chr11	54102821	54103286	SRR1025239_peak_10370	44	.	2.544	6.81198	4.49947	292
chr11	54108905	54109100	SRR1025239_peak_10371	35	.	2.68185	5.79543	3.56275	106
chr11	54112805	54113089	SRR1025239_peak_10372	131	.	3.80792	15.9663	13.1504	120
chr11	54113175	54113430	SRR1025239_peak_10373	118	.	3.35732	14.5836	11.8279	98
chr11	54115907	54116209	SRR1025239_peak_10374	38	.	2.55613	6.12703	3.87001	146
chr11	54126867	54127246	SRR1025239_peak_10375	181	.	4.73244	21.1846	18.1923	165
chr11	54132448	54132682	SRR1025239_peak_10376	33	.	2.332	5.51662	3.31739	104
chr11	54144953	54145203	SRR1025239_peak_10377	96	.	3.96207	12.2974	9.6447	149
chr11	54220206	54220516	SRR1025239_peak_10378	175	.	6.58609	20.5037	17.5291	187
chr11	54256957	54257351	SRR1025239_peak_10379	891	.	13.1971	93.3376	89.15	182
chr11	54313515	54314050	SRR1025239_peak_10380	78	.	3.72653	10.4404	7.87957	442
chr11	54354699	54354919	SRR1025239_peak_10381	57	.	3.83688	8.15304	5.73324	89
chr11	54412864	54413315	SRR1025239_peak_10382	645	.	13.0238	68.4227	64.5341	287
chr11	54437405	54437609	SRR1025239_peak_10383	60	.	4.11405	8.52378	6.07901	148
chr11	54438183	54438555	SRR1025239_peak_10384	109	.	4.28633	13.6988	10.9793	163
chr11	54438647	54438863	SRR1025239_peak_10385	53	.	2.68533	7.73357	5.34834	54
chr11	54438921	54439164	SRR1025239_peak_10386	21	.	2.40585	4.23165	2.17651	9
chr11	54478414	54478622	SRR1025239_peak_10387	104	.	5.28949	13.1932	10.4925	105
chr11	54522500	54522719	SRR1025239_peak_10388	38	.	2.25307	6.11493	3.85881	164
chr11	54522928	54523487	SRR1025239_peak_10389	186	.	4.69998	21.7032	18.6922	411
chr11	54524636	54524834	SRR1025239_peak_10390	51	.	3.30013	7.47329	5.10442	93
chr11	54530306	54530777	SRR1025239_peak_10391	111	.	4.87518	13.9048	11.1777	150
chr11	54534903	54535254	SRR1025239_peak_10392	114	.	4.62018	14.1555	11.4138	224
chr11	54592738	54593080	SRR1025239_peak_10394	92	.	4.62195	11.8867	9.24949	170
chr11	54595122	54595337	SRR1025239_peak_10395	30	.	3.13451	5.17333	3.00687	145
chr11	54597994	54598214	SRR1025239_peak_10396	65	.	3.96167	8.99665	6.52491	87
chr11	54602709	54602985	SRR1025239_peak_10397	55	.	3.01594	7.99884	5.59104	108
chr11	54703232	54703547	SRR1025239_peak_10398	62	.	3.94481	8.68209	6.22467	186
chr11	54726674	54726904	SRR1025239_peak_10399	35	.	2.7949	5.81181	3.57471	26
chr11	54751527	54751784	SRR1025239_peak_10400	155	.	6.46493	18.4281	15.5211	92
chr11	54772640	54772857	SRR1025239_peak_10401	74	.	4.50586	10.0094	7.46974	95
chr11	54775762	54775985	SRR1025239_peak_10402	45	.	2.91706	6.90407	4.58264	64
chr11	54778530	54778789	SRR1025239_peak_10403	97	.	5.09358	12.3724	9.71203	142
chr11	54786813	54787112	SRR1025239_peak_10404	66	.	3.00787	9.12189	6.64367	171
chr11	54849940	54850324	SRR1025239_peak_10405	321	.	8.53157	35.4826	32.1355	233
chr11	54860388	54860604	SRR1025239_peak_10406	75	.	2.70707	10.0991	7.55653	135
chr11	54860807	54861080	SRR1025239_peak_10407	114	.	3.59102	14.1559	11.414	124
chr11	54866295	54867174	SRR1025239_peak_10408	586	.	7.46728	62.445	58.6377	312
chr11	54879516	54880541	SRR1025239_peak_10409	590	.	11.3524	62.8642	59.0493	548
chr11	54880937	54881570	SRR1025239_peak_10410	393	.	8.02826	42.8233	39.3318	283
chr11	54882694	54883049	SRR1025239_peak_10411	144	.	4.86556	17.3068	14.4438	117
chr11	54898508	54898727	SRR1025239_peak_10412	41	.	3.52633	6.44613	4.14941	79
chr11	54904056	54904419	SRR1025239_peak_10413	81	.	3.24533	10.7432	8.17176	144
chr11	54920395	54920671	SRR1025239_peak_10414	54	.	2.61674	7.88933	5.48772	175
chr11	54927842	54928168	SRR1025239_peak_10415	162	.	3.68185	19.1288	16.203	174
chr11	54958734	54959003	SRR1025239_peak_10416	67	.	3.83093	9.19164	6.70733	86
chr11	54973941	54974182	SRR1025239_peak_10417	119	.	4.15657	14.7103	11.9473	81
chr11	54984093	54984374	SRR1025239_peak_10418	242	.	6.15866	27.4465	24.2778	135
chr11	54987783	54988211	SRR1025239_peak_10419	51	.	3.57767	7.52005	5.14701	142
chr11	54997757	54997969	SRR1025239_peak_10420	60	.	3.22961	8.54777	6.09942	149
chr11	54998285	54998700	SRR1025239_peak_10421	167	.	3.68921	19.6802	16.7334	234
chr11	55000856	55001125	SRR1025239_peak_10422	138	.	5.23363	16.7225	13.8777	160
chr11	55001761	55001965	SRR1025239_peak_10423	42	.	3.28599	6.56466	4.26223	161
chr11	55002079	55002545	SRR1025239_peak_10424	457	.	10.7871	49.3911	45.7867	280
chr11	55015769	55016377	SRR1025239_peak_10425	39	.	2.24561	6.19197	3.93235	377
chr11	55022911	55023400	SRR1025239_peak_10426	412	.	6.26544	44.7372	41.2119	189
chr11	55039677	55039904	SRR1025239_peak_10427	88	.	3.66174	11.4824	8.86758	98
chr11	55046648	55046897	SRR1025239_peak_10428	55	.	3.18931	7.99151	5.58444	80
chr11	55048577	55048777	SRR1025239_peak_10429	45	.	2.91706	6.90407	4.58264	43
chr11	55062872	55063251	SRR1025239_peak_10430	55	.	3.26071	8.00708	5.59768	140
chr11	55073760	55073986	SRR1025239_peak_10431	44	.	3.21066	6.79612	4.48436	188
chr11	55087192	55087399	SRR1025239_peak_10432	28	.	2.27187	5.03385	2.89136	57
chr11	55097914	55098281	SRR1025239_peak_10433	365	.	5.09381	40.0266	36.5863	172
chr11	55158862	55159160	SRR1025239_peak_10434	98	.	3.5456	12.4928	9.82529	129
chr11	55161712	55161957	SRR1025239_peak_10435	30	.	2.96445	5.1837	3.01694	97
chr11	55162797	55163066	SRR1025239_peak_10436	98	.	3.61386	12.538	9.86891	108
chr11	55164782	55165045	SRR1025239_peak_10437	116	.	4.68366	14.3516	11.603	123
chr11	55204222	55204420	SRR1025239_peak_10438	35	.	2.19812	5.73067	3.52064	81
chr11	55218103	55218300	SRR1025239_peak_10439	27	.	2.52945	4.86629	2.73484	15
chr11	55357846	55358184	SRR1025239_peak_10440	64	.	3.80874	8.86916	6.4023	216
chr11	55366835	55367027	SRR1025239_peak_10441	39	.	2.51154	6.24404	3.9817	113
chr11	55380964	55381199	SRR1025239_peak_10442	89	.	3.75051	11.5515	8.93485	103
chr11	55386536	55386746	SRR1025239_peak_10443	82	.	3.41846	10.7922	8.20879	85
chr11	55389874	55390132	SRR1025239_peak_10444	191	.	5.31322	22.1908	19.1638	153
chr11	55406305	55406517	SRR1025239_peak_10445	63	.	3.67769	8.77002	6.3076	82
chr11	55417813	55418222	SRR1025239_peak_10446	431	.	6.92577	46.68	43.1225	235
chr11	55423732	55423941	SRR1025239_peak_10447	76	.	3.26969	10.1992	7.65272	113
chr11	55428046	55429118	SRR1025239_peak_10448	88	.	3.66174	11.4824	8.86758	340
chr11	55433163	55433391	SRR1025239_peak_10449	88	.	3.66174	11.4824	8.86758	87
chr11	55460556	55460808	SRR1025239_peak_10450	62	.	3.10482	8.7212	6.26141	189
chr11	55469694	55469947	SRR1025239_peak_10451	88	.	2.89088	11.5114	8.89612	90
chr11	55497633	55498106	SRR1025239_peak_10452	170	.	5.79943	19.9832	17.0274	348
chr11	55518750	55519114	SRR1025239_peak_10453	152	.	4.65139	18.1908	15.2957	205
chr11	55525906	55526137	SRR1025239_peak_10454	74	.	4.50586	10.0094	7.46974	139
chr11	55542147	55542458	SRR1025239_peak_10455	40	.	3.19934	6.34721	4.07357	166
chr11	55542795	55543019	SRR1025239_peak_10456	35	.	3.33042	5.79773	3.56275	125
chr11	55607798	55608052	SRR1025239_peak_10457	128	.	4.88419	15.6491	12.85	99
chr11	55682391	55682633	SRR1025239_peak_10458	67	.	3.49362	9.1959	6.71049	112
chr11	55897536	55897863	SRR1025239_peak_10459	142	.	5.94354	17.1321	14.2747	166
chr11	55898442	55898746	SRR1025239_peak_10460	51	.	3.39479	7.51362	5.14095	122
chr11	55991705	55991917	SRR1025239_peak_10461	26	.	2.86821	4.78097	2.65576	178
chr11	56102299	56102501	SRR1025239_peak_10462	104	.	5.28949	13.1932	10.4925	83
chr11	56106714	56106907	SRR1025239_peak_10463	40	.	3.11189	6.32628	4.05642	31
chr11	56108032	56108262	SRR1025239_peak_10464	150	.	5.2802	17.9747	15.0865	96
chr11	56250392	56250627	SRR1025239_peak_10465	57	.	3.65639	8.21201	5.78841	84
chr11	56284245	56284436	SRR1025239_peak_10466	35	.	3.24193	5.81835	3.57868	99
chr11	56550620	56551094	SRR1025239_peak_10467	137	.	5.87803	16.5589	13.7248	314
chr11	56553149	56553460	SRR1025239_peak_10468	173	.	6.85675	20.2804	17.3127	163
chr11	56578507	56578958	SRR1025239_peak_10469	180	.	6.43771	20.9924	18.0041	186
chr11	56581129	56581633	SRR1025239_peak_10470	376	.	10.7749	41.1241	37.663	227
chr11	56585623	56586066	SRR1025239_peak_10471	171	.	6.27264	20.1038	17.1444	163
chr11	56622414	56622761	SRR1025239_peak_10472	87	.	4.09216	11.3159	8.71064	220
chr11	56625257	56625455	SRR1025239_peak_10473	47	.	3.72223	7.11733	4.76759	85
chr11	56716817	56717226	SRR1025239_peak_10474	301	.	9.00536	33.5083	30.1993	198
chr11	56812187	56812391	SRR1025239_peak_10475	40	.	2.85938	6.35754	4.08257	86
chr11	56862610	56863452	SRR1025239_peak_10476	432	.	9.76001	46.7916	43.2318	330
chr11	56865019	56865265	SRR1025239_peak_10477	164	.	6.66084	19.348	16.4106	139
chr11	56955971	56956257	SRR1025239_peak_10478	210	.	7.64037	24.1283	21.0464	128
chr11	57007657	57008237	SRR1025239_peak_10479	371	.	8.58033	40.5613	37.1132	350
chr11	57011612	57011932	SRR1025239_peak_10480	38	.	2.55613	6.12703	3.87001	135
chr11	57017900	57018194	SRR1025239_peak_10481	101	.	5.14209	12.8434	10.1633	148
chr11	57084695	57084906	SRR1025239_peak_10482	69	.	3.81913	9.42255	6.91903	113
chr11	57150952	57151256	SRR1025239_peak_10483	97	.	5.09358	12.3724	9.71203	139
chr11	57175957	57176326	SRR1025239_peak_10484	343	.	7.02658	37.7179	34.3254	182
chr11	57244615	57244943	SRR1025239_peak_10485	210	.	6.0634	24.1379	21.0552	149
chr11	57283797	57283988	SRR1025239_peak_10486	54	.	3.91814	7.81021	5.41134	94
chr11	57310806	57311189	SRR1025239_peak_10487	64	.	3.84219	8.95764	6.48836	73
chr11	57390896	57391190	SRR1025239_peak_10488	322	.	9.79535	35.5664	32.2149	136
chr11	57409160	57409364	SRR1025239_peak_10489	60	.	4.07436	8.43439	6.00258	119
chr11	57414712	57415102	SRR1025239_peak_10490	100	.	4.68012	12.6944	10.0192	255
chr11	57445302	57445617	SRR1025239_peak_10491	87	.	4.68279	11.3892	8.77937	138
chr11	57467715	57468074	SRR1025239_peak_10492	238	.	5.65488	27.0554	23.8985	175
chr11	57524590	57524893	SRR1025239_peak_10493	280	.	9.01172	31.2737	28.0136	146
chr11	57531419	57531756	SRR1025239_peak_10494	45	.	3.25334	6.91098	4.5876	36
chr11	57548966	57549342	SRR1025239_peak_10495	492	.	7.02748	52.925	49.2618	162
chr11	57555004	57555195	SRR1025239_peak_10496	35	.	3.33042	5.79773	3.56275	88
chr11	57556486	57556838	SRR1025239_peak_10497	46	.	3.35169	6.95031	4.6231	161
chr11	57583317	57583705	SRR1025239_peak_10498	178	.	5.56843	20.8259	17.8419	141
chr11	57592296	57592494	SRR1025239_peak_10499	40	.	2.96983	6.3232	4.0552	109
chr11	57645172	57645571	SRR1025239_peak_10500	313	.	5.53966	34.7273	31.3928	136
chr11	57645661	57645857	SRR1025239_peak_10501	23	.	2.39616	4.46715	2.3935	118
chr11	57651535	57651867	SRR1025239_peak_10502	392	.	7.86818	42.7026	39.2139	173
chr11	57687068	57687285	SRR1025239_peak_10503	58	.	3.57667	8.2444	5.81996	60
chr11	57696096	57696346	SRR1025239_peak_10504	57	.	3.53624	8.13351	5.71414	156
chr11	57697986	57698264	SRR1025239_peak_10505	35	.	3.04699	5.76367	3.5485	125
chr11	57753501	57753815	SRR1025239_peak_10506	227	.	6.31089	25.847	22.72	167
chr11	57773415	57773657	SRR1025239_peak_10507	125	.	4.25553	15.3871	12.5973	126
chr11	57778442	57778648	SRR1025239_peak_10508	81	.	3.29823	10.752	8.17948	114
chr11	57819933	57820263	SRR1025239_peak_10509	97	.	3.37117	12.4089	9.74392	216
chr11	57823735	57824040	SRR1025239_peak_10510	41	.	2.69879	6.49805	4.19865	152
chr11	57847092	57847840	SRR1025239_peak_10511	303	.	6.10915	33.6132	30.3014	562
chr11	57866520	57867000	SRR1025239_peak_10512	119	.	3.604	14.7095	11.9472	210
chr11	57868878	57869133	SRR1025239_peak_10513	85	.	3.77002	11.1014	8.50541	89
chr11	57904209	57904470	SRR1025239_peak_10514	50	.	3.07933	7.43189	5.07016	141
chr11	57913111	57913308	SRR1025239_peak_10515	51	.	2.8035	7.56136	5.1865	125
chr11	57915897	57916432	SRR1025239_peak_10516	390	.	5.32595	42.4981	39.0146	285
chr11	57929533	57929799	SRR1025239_peak_10517	56	.	2.96867	8.01535	5.60516	174
chr11	57933057	57933389	SRR1025239_peak_10518	259	.	6.37861	29.152	25.9432	147
chr11	57962320	57962745	SRR1025239_peak_10519	107	.	3.36355	13.4962	10.7843	267
chr11	57980441	57980633	SRR1025239_peak_10520	62	.	3.56414	8.69375	6.23477	124
chr11	57983872	57984704	SRR1025239_peak_10521	932	.	16.4181	97.5079	93.2745	302
chr11	57984981	57985188	SRR1025239_peak_10522	46	.	2.87001	6.92758	4.60279	146
chr11	58008526	58008750	SRR1025239_peak_10523	43	.	2.58765	6.69778	4.3895	98
chr11	58020849	58021364	SRR1025239_peak_10524	179	.	5.58837	20.8934	17.9081	243
chr11	58021830	58022095	SRR1025239_peak_10525	61	.	4.03398	8.62071	6.16704	149
chr11	58033615	58033847	SRR1025239_peak_10526	134	.	5.46898	16.2741	13.4476	135
chr11	58039078	58039341	SRR1025239_peak_10527	127	.	4.3756	15.5396	12.7433	148
chr11	58043031	58043261	SRR1025239_peak_10528	61	.	3.4648	8.63624	6.18069	107
chr11	58057649	58057860	SRR1025239_peak_10529	79	.	4.21211	10.4976	7.93541	88
chr11	58103717	58103974	SRR1025239_peak_10530	40	.	2.1579	6.37067	4.09494	156
chr11	58125167	58125379	SRR1025239_peak_10531	108	.	4.23889	13.5373	10.8235	108
chr11	58168324	58168762	SRR1025239_peak_10532	41	.	2.81288	6.38509	4.10614	287
chr11	58179681	58179928	SRR1025239_peak_10533	78	.	3.72653	10.4404	7.87957	107
chr11	58193439	58193683	SRR1025239_peak_10534	109	.	5.33253	13.6647	10.9455	139
chr11	58193792	58194152	SRR1025239_peak_10535	83	.	4.26578	10.9382	8.34744	127
chr11	58199505	58199745	SRR1025239_peak_10536	98	.	3.61386	12.538	9.86891	113
chr11	58225654	58226047	SRR1025239_peak_10537	142	.	3.82077	17.0853	14.2297	206
chr11	58301401	58301642	SRR1025239_peak_10538	92	.	4.17427	11.8543	9.22084	120
chr11	58301804	58303157	SRR1025239_peak_10539	288	.	4.48703	32.0889	28.8126	439
chr11	58307272	58307463	SRR1025239_peak_10540	35	.	2.19214	5.80993	3.57428	90
chr11	58314002	58314193	SRR1025239_peak_10541	40	.	3.18488	6.31068	4.04561	154
chr11	58323001	58323411	SRR1025239_peak_10542	25	.	2.04423	4.69149	2.57455	305
chr11	58330089	58330590	SRR1025239_peak_10543	102	.	3.10882	12.963	10.2762	350
chr11	58402068	58402365	SRR1025239_peak_10544	51	.	3.39479	7.51362	5.14095	93
chr11	58782755	58782946	SRR1025239_peak_10545	41	.	3.52633	6.44613	4.14941	129
chr11	58847039	58847476	SRR1025239_peak_10546	78	.	2.8262	10.437	7.8772	159
chr11	58867390	58867696	SRR1025239_peak_10547	96	.	3.26121	12.3197	9.6667	153
chr11	58903611	58904545	SRR1025239_peak_10548	166	.	4.26457	19.6177	16.6724	726
chr11	58928041	58928385	SRR1025239_peak_10549	222	.	5.72995	25.3721	22.2577	166
chr11	58937891	58938221	SRR1025239_peak_10550	35	.	2.43544	5.80279	3.56735	167
chr11	58938571	58939201	SRR1025239_peak_10551	184	.	4.22093	21.4748	18.4706	365
chr11	58948504	58948806	SRR1025239_peak_10552	204	.	4.87677	23.5483	20.4837	156
chr11	58954601	58955241	SRR1025239_peak_10553	463	.	6.07743	49.9258	46.3128	184
chr11	58977612	58977879	SRR1025239_peak_10554	92	.	3.34873	11.8568	9.22294	105
chr11	58984107	58984609	SRR1025239_peak_10555	184	.	5.20904	21.416	18.4124	262
chr11	58990089	58990355	SRR1025239_peak_10556	87	.	3.85255	11.3807	8.7729	154
chr11	58990873	58991300	SRR1025239_peak_10557	497	.	6.38722	53.3867	49.7171	188
chr11	58993254	58993504	SRR1025239_peak_10558	55	.	3.25829	7.99951	5.59168	155
chr11	58999261	58999610	SRR1025239_peak_10559	193	.	5.08939	22.3862	19.3547	154
chr11	59002329	59003018	SRR1025239_peak_10560	388	.	5.87357	42.3246	38.8425	276
chr11	59094423	59094643	SRR1025239_peak_10561	111	.	5.43249	13.9039	11.1777	137
chr11	59161570	59161804	SRR1025239_peak_10562	38	.	2.37427	6.07466	3.81986	81
chr11	59163295	59164056	SRR1025239_peak_10563	76	.	2.68834	10.1502	7.60645	259
chr11	59164354	59164733	SRR1025239_peak_10564	67	.	3.58854	9.25302	6.76037	287
chr11	59183621	59184132	SRR1025239_peak_10565	1037	.	14.4381	108.091	103.745	300
chr11	59191588	59192003	SRR1025239_peak_10566	93	.	2.96746	11.9558	9.31614	130
chr11	59201984	59202863	SRR1025239_peak_10567	247	.	4.91241	27.8834	24.7052	590
chr11	59208075	59208560	SRR1025239_peak_10568	235	.	4.37958	26.6568	23.5088	179
chr11	59227989	59228222	SRR1025239_peak_10569	52	.	2.48401	7.6698	5.28732	178
chr11	59228415	59228629	SRR1025239_peak_10570	77	.	2.6375	10.3119	7.75792	90
chr11	59230450	59230740	SRR1025239_peak_10571	71	.	3.36484	9.68008	7.1655	172
chr11	59238912	59239256	SRR1025239_peak_10572	273	.	7.76982	30.5438	27.3011	165
chr11	59302826	59303021	SRR1025239_peak_10573	90	.	3.84916	11.6357	9.0097	88
chr11	59337852	59338345	SRR1025239_peak_10574	167	.	4.84933	19.6477	16.7014	376
chr11	59346610	59346862	SRR1025239_peak_10575	95	.	3.85469	12.1886	9.5384	117
chr11	59397787	59398194	SRR1025239_peak_10576	133	.	4.84325	16.2034	13.382	176
chr11	59450120	59450337	SRR1025239_peak_10577	27	.	2.17641	4.87346	2.7412	130
chr11	59458964	59459357	SRR1025239_peak_10578	48	.	2.44388	7.19172	4.83923	314
chr11	59472524	59472861	SRR1025239_peak_10579	391	.	7.27836	42.6785	39.1908	134
chr11	59505837	59506289	SRR1025239_peak_10580	82	.	3.56277	10.8699	8.28253	320
chr11	59506538	59506885	SRR1025239_peak_10581	51	.	2.53491	7.49753	5.12669	230
chr11	59662106	59662307	SRR1025239_peak_10582	47	.	2.72104	7.07057	4.73477	120
chr11	59664793	59665011	SRR1025239_peak_10583	113	.	5.06514	14.0754	11.3364	88
chr11	59679986	59680224	SRR1025239_peak_10584	64	.	3.71973	8.88659	6.4192	132
chr11	59682820	59683128	SRR1025239_peak_10585	141	.	5.45181	16.989	14.1363	161
chr11	59707868	59708381	SRR1025239_peak_10586	67	.	3.49362	9.1959	6.71049	405
chr11	59709174	59709391	SRR1025239_peak_10587	120	.	5.49116	14.8052	12.04	114
chr11	59769719	59769954	SRR1025239_peak_10588	130	.	3.68431	15.8625	13.0506	150
chr11	59809043	59809371	SRR1025239_peak_10589	98	.	3.39254	12.5089	9.84089	210
chr11	59809715	59810040	SRR1025239_peak_10590	71	.	2.39632	9.67894	7.16514	175
chr11	59810100	59810623	SRR1025239_peak_10591	171	.	4.43265	20.1258	17.1656	307
chr11	59848068	59848451	SRR1025239_peak_10592	60	.	2.61845	8.51044	6.07494	130
chr11	59880027	59880255	SRR1025239_peak_10593	38	.	2.55613	6.12703	3.87001	153
chr11	59885191	59885983	SRR1025239_peak_10594	81	.	3.24533	10.7432	8.17176	640
chr11	59898299	59898569	SRR1025239_peak_10595	87	.	3.0635	11.325	8.71896	117
chr11	59918051	59918317	SRR1025239_peak_10596	123	.	5.61021	15.0996	12.3197	148
chr11	59919363	59919838	SRR1025239_peak_10597	74	.	4.50586	10.0094	7.46974	349
chr11	59948057	59948418	SRR1025239_peak_10598	46	.	2.43412	7.00882	4.67726	216
chr11	59960874	59961504	SRR1025239_peak_10599	267	.	5.60699	29.9954	26.767	458
chr11	59965168	59965560	SRR1025239_peak_10600	392	.	5.99935	42.6942	39.2057	173
chr11	59991320	59991674	SRR1025239_peak_10601	471	.	8.4121	50.8186	47.1898	170
chr11	59994344	59994686	SRR1025239_peak_10602	419	.	10.7586	45.5047	41.9685	166
chr11	60046279	60046785	SRR1025239_peak_10603	789	.	7.66545	82.9867	78.9189	236
chr11	60092727	60093049	SRR1025239_peak_10604	89	.	3.83977	11.6033	8.9787	136
chr11	60100752	60101188	SRR1025239_peak_10605	167	.	5.99382	19.7423	16.7936	291
chr11	60102500	60102964	SRR1025239_peak_10606	95	.	4.38493	12.1823	9.53302	302
chr11	60104786	60105285	SRR1025239_peak_10607	144	.	4.76796	17.3006	14.4384	86
chr11	60106369	60107086	SRR1025239_peak_10608	309	.	6.64602	34.2481	30.9255	281
chr11	60108845	60109099	SRR1025239_peak_10609	41	.	2.81288	6.38509	4.10614	90
chr11	60145374	60145565	SRR1025239_peak_10610	28	.	2.45045	5.04141	2.89807	105
chr11	60168888	60169147	SRR1025239_peak_10611	49	.	3.0396	7.30381	4.94723	140
chr11	60175748	60176150	SRR1025239_peak_10612	238	.	5.46875	27.0168	23.8607	235
chr11	60176475	60177175	SRR1025239_peak_10613	71	.	3.03658	9.63147	7.12161	170
chr11	60181902	60182544	SRR1025239_peak_10614	133	.	3.95772	16.1382	13.3185	387
chr11	60199727	60200127	SRR1025239_peak_10615	210	.	4.12147	24.0927	21.0159	173
chr11	60220389	60220799	SRR1025239_peak_10616	77	.	2.96784	10.2691	7.71685	221
chr11	60223014	60223400	SRR1025239_peak_10617	375	.	5.2245	41.0025	37.5462	219
chr11	60233122	60233455	SRR1025239_peak_10618	40	.	2.47333	6.3683	4.09268	120
chr11	60251306	60251560	SRR1025239_peak_10619	76	.	3.26969	10.1992	7.65272	128
chr11	60254451	60254673	SRR1025239_peak_10620	56	.	3.34106	8.03434	5.62244	120
chr11	60273229	60273522	SRR1025239_peak_10621	67	.	3.58854	9.25302	6.76037	143
chr11	60277537	60277989	SRR1025239_peak_10622	612	.	11.6164	65.1131	61.2689	213
chr11	60292848	60293073	SRR1025239_peak_10623	97	.	4.57048	12.3934	9.73094	92
chr11	60311278	60311948	SRR1025239_peak_10624	110	.	3.78595	13.7687	11.0463	173
chr11	60351971	60352252	SRR1025239_peak_10625	66	.	3.05086	9.10576	6.62847	177
chr11	60352704	60352900	SRR1025239_peak_10626	32	.	1.97795	5.49148	3.29422	154
chr11	60367309	60367647	SRR1025239_peak_10627	178	.	6.561	20.8839	17.8994	168
chr11	60377986	60378364	SRR1025239_peak_10628	108	.	5.27431	13.5241	10.8109	218
chr11	60412151	60412652	SRR1025239_peak_10629	1381	.	19.8008	142.904	138.187	245
chr11	60418432	60418822	SRR1025239_peak_10630	169	.	5.00068	19.8921	16.9392	206
chr11	60454348	60454673	SRR1025239_peak_10631	620	.	7.84828	65.8566	62.0023	169
chr11	60536467	60536658	SRR1025239_peak_10632	45	.	2.91706	6.90407	4.58264	83
chr11	60536995	60537476	SRR1025239_peak_10633	43	.	2.41125	6.63308	4.328	121
chr11	60537669	60538303	SRR1025239_peak_10634	42	.	2.29907	6.58384	4.28079	102
chr11	60539372	60539563	SRR1025239_peak_10635	49	.	3.09324	7.27641	4.9206	120
chr11	60546949	60547164	SRR1025239_peak_10636	74	.	4.50586	10.0094	7.46974	115
chr11	60699140	60699589	SRR1025239_peak_10643	110	.	4.3088	13.775	11.0517	314
chr11	60699698	60700112	SRR1025239_peak_10644	94	.	3.7607	12.1063	9.46102	153
chr11	60700365	60700843	SRR1025239_peak_10645	55	.	3.06794	7.98869	5.58268	96
chr11	60719347	60719660	SRR1025239_peak_10646	44	.	3.115	6.73798	4.42882	142
chr11	60728094	60728638	SRR1025239_peak_10647	149	.	3.2528	17.8461	14.963	171
chr11	60811308	60811504	SRR1025239_peak_10648	36	.	2.81179	5.86176	3.619	81
chr11	60830503	60830832	SRR1025239_peak_10649	29	.	2.15828	5.11403	2.96628	310
chr11	60863334	60863600	SRR1025239_peak_10650	37	.	2.60883	6.01926	3.7673	84
chr11	60871408	60871696	SRR1025239_peak_10651	122	.	4.39904	15.0073	12.2305	121
chr11	60878147	60878414	SRR1025239_peak_10652	31	.	2.37463	5.30486	3.1187	178
chr11	60879275	60879820	SRR1025239_peak_10653	127	.	4.37583	15.5405	12.7441	386
chr11	60895999	60896386	SRR1025239_peak_10654	436	.	11.6173	47.1842	43.6167	222
chr11	60912505	60912911	SRR1025239_peak_10655	91	.	3.95944	11.7374	9.10789	223
chr11	60912972	60913334	SRR1025239_peak_10656	105	.	3.7783	13.2149	10.5132	184
chr11	60913665	60914365	SRR1025239_peak_10657	501	.	6.31959	53.7871	50.1112	419
chr11	60914642	60914920	SRR1025239_peak_10658	205	.	6.73864	23.6342	20.5681	142
chr11	60927330	60927521	SRR1025239_peak_10659	90	.	3.52823	11.7	9.07164	80
chr11	60932013	60932274	SRR1025239_peak_10660	41	.	2.32733	6.48393	4.18549	152
chr11	60942350	60942607	SRR1025239_peak_10661	138	.	3.95758	16.6883	13.8446	146
chr11	60953956	60954316	SRR1025239_peak_10662	173	.	3.79175	20.3333	17.3646	159
chr11	61022318	61022610	SRR1025239_peak_10663	92	.	3.40364	11.8758	9.24009	164
chr11	61025678	61025916	SRR1025239_peak_10664	61	.	3.03546	8.65362	6.19764	75
chr11	61051229	61051499	SRR1025239_peak_10665	56	.	3.34106	8.03434	5.62244	142
chr11	61059875	61060182	SRR1025239_peak_10666	106	.	4.02278	13.3489	10.6433	129
chr11	61075349	61075865	SRR1025239_peak_10667	212	.	6.82304	24.3381	21.2509	250
chr11	61104245	61104669	SRR1025239_peak_10668	54	.	2.61674	7.88933	5.48772	242
chr11	61155765	61156068	SRR1025239_peak_10669	134	.	4.47978	16.241	13.4174	128
chr11	61174203	61174514	SRR1025239_peak_10670	28	.	2.02764	4.97816	2.83994	195
chr11	61174809	61175004	SRR1025239_peak_10671	53	.	2.41617	7.71456	5.33075	109
chr11	61175436	61175644	SRR1025239_peak_10672	38	.	2.17114	6.12928	3.87219	26
chr11	61192415	61192673	SRR1025239_peak_10673	31	.	2.63943	5.34657	3.15786	170
chr11	61193489	61193707	SRR1025239_peak_10674	55	.	3.12543	7.98586	5.58081	135
chr11	61224333	61224982	SRR1025239_peak_10675	181	.	6.661	21.1494	18.158	183
chr11	61226215	61226433	SRR1025239_peak_10676	28	.	2.28322	4.95916	2.82148	132
chr11	61228354	61228592	SRR1025239_peak_10677	106	.	3.95863	13.3872	10.6805	122
chr11	61231207	61231701	SRR1025239_peak_10678	222	.	5.72995	25.3721	22.2577	197
chr11	61241112	61241396	SRR1025239_peak_10679	204	.	7.20429	23.5087	20.4448	146
chr11	61252768	61253223	SRR1025239_peak_10680	369	.	8.22181	40.3839	36.9393	167
chr11	61266782	61267812	SRR1025239_peak_10681	604	.	7.59493	64.2607	60.4274	502
chr11	61319494	61319813	SRR1025239_peak_10682	122	.	4.24757	15.058	12.279	133
chr11	61319873	61320204	SRR1025239_peak_10683	91	.	4.04955	11.7516	9.12169	175
chr11	61349385	61349700	SRR1025239_peak_10684	220	.	6.64812	25.1814	22.0705	141
chr11	61361595	61362058	SRR1025239_peak_10685	258	.	6.99627	29.0803	25.8739	244
chr11	61366526	61367057	SRR1025239_peak_10686	567	.	6.75921	60.5266	56.7463	270
chr11	61378441	61378658	SRR1025239_peak_10687	68	.	3.47459	9.36956	6.86851	73
chr11	61446501	61446697	SRR1025239_peak_10692	75	.	4.26663	10.0474	7.5074	94
chr11	61494399	61494756	SRR1025239_peak_10693	689	.	9.26108	72.9179	68.9709	168
chr11	61533608	61533815	SRR1025239_peak_10694	38	.	3.36612	6.09522	3.83954	28
chr11	61536993	61537184	SRR1025239_peak_10695	41	.	3.52633	6.44613	4.14941	20
chr11	61548970	61549232	SRR1025239_peak_10696	67	.	4.30995	9.25713	6.76037	137
chr11	61619166	61619414	SRR1025239_peak_10697	79	.	4.32325	10.49	7.92795	136
chr11	61619652	61619932	SRR1025239_peak_10698	99	.	4.76846	12.5993	9.92755	130
chr11	61620306	61620499	SRR1025239_peak_10699	32	.	2.22577	5.41663	3.22345	152
chr11	61640775	61641069	SRR1025239_peak_10700	58	.	3.90933	8.32628	5.89737	158
chr11	61652878	61653233	SRR1025239_peak_10701	60	.	3.35955	8.5385	6.09285	223
chr11	61657761	61658067	SRR1025239_peak_10702	150	.	5.2802	17.9747	15.0865	137
chr11	61685125	61685426	SRR1025239_peak_10703	100	.	3.85967	12.7414	10.0636	183
chr11	61686235	61686460	SRR1025239_peak_10704	146	.	4.72693	17.486	14.6177	92
chr11	61714673	61714938	SRR1025239_peak_10705	47	.	2.47308	7.06012	4.72507	173
chr11	61761695	61762071	SRR1025239_peak_10706	67	.	2.83593	9.26616	6.7687	326
chr11	61854848	61855296	SRR1025239_peak_10707	195	.	4.54374	22.5735	19.5359	301
chr11	61923721	61923949	SRR1025239_peak_10708	63	.	3.67769	8.77002	6.3076	135
chr11	61929732	61930503	SRR1025239_peak_10709	329	.	6.69161	36.267	32.9027	466
chr11	62044724	62044920	SRR1025239_peak_10710	45	.	2.96935	6.88706	4.56818	124
chr11	62047815	62048244	SRR1025239_peak_10711	829	.	12.0514	87.0565	82.9413	186
chr11	62050624	62050851	SRR1025239_peak_10712	45	.	3.09357	6.87726	4.5608	151
chr11	62076495	62077259	SRR1025239_peak_10713	1082	.	13.6308	112.655	108.258	260
chr11	62082624	62082815	SRR1025239_peak_10714	74	.	4.50586	10.0094	7.46974	92
chr11	62103445	62103697	SRR1025239_peak_10715	127	.	5.48844	15.5621	12.7654	123
chr11	62209911	62210139	SRR1025239_peak_10716	67	.	4.30995	9.25713	6.76037	147
chr11	62248970	62249509	SRR1025239_peak_10717	40	.	2.49173	6.30536	4.0406	87
chr11	62277969	62278422	SRR1025239_peak_10718	215	.	6.33624	24.6267	21.5323	264
chr11	62281102	62281389	SRR1025239_peak_10719	71	.	3.0443	9.66517	7.15149	139
chr11	62323662	62323973	SRR1025239_peak_10720	60	.	4.11405	8.52378	6.07901	221
chr11	62374570	62374939	SRR1025239_peak_10721	74	.	4.50586	10.0094	7.46974	147
chr11	62442579	62442779	SRR1025239_peak_10722	60	.	4.11405	8.52378	6.07901	65
chr11	62456556	62456791	SRR1025239_peak_10723	35	.	2.43544	5.80279	3.56735	164
chr11	62457217	62457636	SRR1025239_peak_10724	53	.	2.88619	7.70458	5.32091	255
chr11	62458166	62458473	SRR1025239_peak_10725	53	.	2.47288	7.7505	5.3647	190
chr11	62458535	62458779	SRR1025239_peak_10726	27	.	1.9781	4.89665	2.76294	56
chr11	62466602	62466912	SRR1025239_peak_10727	27	.	2.52945	4.86629	2.73484	244
chr11	62478332	62478572	SRR1025239_peak_10728	81	.	4.70177	10.7798	8.19735	117
chr11	62537719	62537955	SRR1025239_peak_10729	76	.	4.11343	10.2329	7.68306	101
chr11	62539229	62539434	SRR1025239_peak_10730	55	.	3.06794	7.98869	5.58268	121
chr11	62550840	62551124	SRR1025239_peak_10731	102	.	3.25497	12.9329	10.2498	109
chr11	62551267	62551698	SRR1025239_peak_10732	135	.	3.58597	16.3289	13.5014	214
chr11	62552191	62553060	SRR1025239_peak_10733	97	.	3.11751	12.4075	9.74285	632
chr11	62554082	62554511	SRR1025239_peak_10734	64	.	3.84219	8.95764	6.48836	127
chr11	62555221	62555445	SRR1025239_peak_10735	42	.	3.30096	6.60197	4.29764	147
chr11	62592042	62592313	SRR1025239_peak_10736	155	.	4.79232	18.4037	15.5021	127
chr11	62602534	62603138	SRR1025239_peak_10737	149	.	3.17303	17.8747	14.9909	413
chr11	62603344	62604058	SRR1025239_peak_10738	66	.	2.93145	9.16822	6.68453	138
chr11	62604364	62604609	SRR1025239_peak_10739	19	.	2.38529	3.91342	1.91709	28
chr11	62629310	62629607	SRR1025239_peak_10740	125	.	5.14893	15.3812	12.592	124
chr11	62630580	62630812	SRR1025239_peak_10741	41	.	2.81288	6.38509	4.10614	42
chr11	62637150	62637492	SRR1025239_peak_10742	27	.	2.50034	4.92182	2.78608	98
chr11	62641885	62642110	SRR1025239_peak_10743	69	.	3.65845	9.46649	6.96209	145
chr11	62645105	62645567	SRR1025239_peak_10744	172	.	5.16888	20.1667	17.2048	334
chr11	62645754	62646551	SRR1025239_peak_10745	81	.	3.24533	10.7432	8.17176	347
chr11	62648185	62648480	SRR1025239_peak_10746	41	.	2.77104	6.41819	4.13732	208
chr11	62648712	62649291	SRR1025239_peak_10747	174	.	4.6464	20.4687	17.4951	146
chr11	62655153	62655398	SRR1025239_peak_10748	36	.	2.7494	5.84386	3.60184	119
chr11	62658571	62658762	SRR1025239_peak_10749	43	.	3.49628	6.61387	4.30938	106
chr11	62660993	62661184	SRR1025239_peak_10750	67	.	4.30995	9.25713	6.76037	81
chr11	62693337	62693723	SRR1025239_peak_10751	21	.	2.5081	4.23152	2.17651	281
chr11	62710675	62710972	SRR1025239_peak_10752	217	.	6.54326	24.8519	21.7533	139
chr11	62723485	62723680	SRR1025239_peak_10753	67	.	4.30995	9.25713	6.76037	83
chr11	62724268	62724595	SRR1025239_peak_10754	146	.	5.37508	17.5212	14.6456	149
chr11	62746017	62746208	SRR1025239_peak_10755	31	.	2.37463	5.30486	3.1187	27
chr11	62756929	62757311	SRR1025239_peak_10756	180	.	3.95676	21.0872	18.0972	193
chr11	62809181	62809527	SRR1025239_peak_10757	250	.	7.48819	28.199	25.0114	179
chr11	62814722	62815012	SRR1025239_peak_10758	56	.	3.34106	8.03434	5.62244	181
chr11	62921132	62921796	SRR1025239_peak_10760	125	.	4.40464	15.3375	12.5491	167
chr11	62924047	62924407	SRR1025239_peak_10761	98	.	4.20726	12.5443	9.87414	171
chr11	62940218	62940460	SRR1025239_peak_10762	74	.	4.50586	10.0094	7.46974	99
chr11	62981454	62981692	SRR1025239_peak_10763	31	.	2.63943	5.34657	3.15786	153
chr11	62995721	62996013	SRR1025239_peak_10764	155	.	6.30131	18.4582	15.5499	114
chr11	62997532	62997815	SRR1025239_peak_10765	196	.	4.27613	22.6797	19.6395	143
chr11	63006030	63006280	SRR1025239_peak_10766	121	.	5.6813	14.8811	12.1082	138
chr11	63010493	63010750	SRR1025239_peak_10767	104	.	5.28949	13.1932	10.4925	113
chr11	63011910	63012132	SRR1025239_peak_10768	47	.	3.72223	7.11733	4.76759	103
chr11	63012287	63012733	SRR1025239_peak_10769	173	.	6.85675	20.2804	17.3127	218
chr11	63024281	63024595	SRR1025239_peak_10770	50	.	3.07933	7.43189	5.07016	94
chr11	63105227	63105482	SRR1025239_peak_10771	46	.	3.35169	6.95031	4.6231	105
chr11	63115622	63116262	SRR1025239_peak_10772	100	.	4.35617	12.7101	10.0335	426
chr11	63119448	63119651	SRR1025239_peak_10773	40	.	3.10456	6.30688	4.04188	100
chr11	63119747	63120213	SRR1025239_peak_10774	687	.	12.2149	72.6611	68.7172	242
chr11	63131513	63131791	SRR1025239_peak_10775	119	.	4.15657	14.7103	11.9473	150
chr11	63135626	63136005	SRR1025239_peak_10776	62	.	2.55089	8.74414	6.28354	180
chr11	63145352	63145642	SRR1025239_peak_10777	89	.	4.89768	11.5677	8.94429	124
chr11	63168936	63169251	SRR1025239_peak_10778	111	.	4.98643	13.8642	11.1385	134
chr11	63173628	63173868	SRR1025239_peak_10779	40	.	2.96983	6.3232	4.0552	152
chr11	63175544	63175735	SRR1025239_peak_10780	27	.	2.50034	4.92182	2.78608	41
chr11	63215427	63215987	SRR1025239_peak_10781	225	.	7.46163	25.6519	22.5302	371
chr11	63220216	63220528	SRR1025239_peak_10782	82	.	4.45935	10.8349	8.24942	177
chr11	63244082	63244336	SRR1025239_peak_10783	129	.	5.87721	15.7471	12.939	139
chr11	63263783	63264060	SRR1025239_peak_10784	57	.	3.65639	8.21201	5.78841	103
chr11	63287671	63287960	SRR1025239_peak_10785	45	.	3.25334	6.91098	4.5876	145
chr11	63350087	63350404	SRR1025239_peak_10786	290	.	9.20763	32.3334	29.0514	149
chr11	63369445	63369838	SRR1025239_peak_10787	600	.	14.4971	63.8967	60.0682	203
chr11	63393236	63393427	SRR1025239_peak_10788	47	.	3.60214	7.09394	4.75598	150
chr11	63404743	63405000	SRR1025239_peak_10789	71	.	3.5515	9.62147	7.1117	106
chr11	63412650	63413055	SRR1025239_peak_10790	176	.	4.76786	20.6689	17.6904	215
chr11	63456962	63457604	SRR1025239_peak_10791	371	.	10.1114	40.6088	37.1603	356
chr11	63511489	63511690	SRR1025239_peak_10792	137	.	6.07312	16.6273	13.7867	118
chr11	63518949	63519605	SRR1025239_peak_10793	365	.	7.69833	39.9734	36.5356	226
chr11	63563501	63563744	SRR1025239_peak_10794	116	.	5.06852	14.4399	11.6881	114
chr11	63570136	63570489	SRR1025239_peak_10795	276	.	7.26028	30.9193	27.6682	165
chr11	63574839	63575083	SRR1025239_peak_10796	87	.	4.68279	11.3892	8.77937	107
chr11	63623980	63624322	SRR1025239_peak_10797	81	.	4.70177	10.7798	8.19735	135
chr11	63703873	63704376	SRR1025239_peak_10798	180	.	6.62733	21.0603	18.0705	323
chr11	63718130	63718370	SRR1025239_peak_10799	74	.	4.50586	10.0094	7.46974	129
chr11	63751236	63751454	SRR1025239_peak_10800	54	.	3.91814	7.81021	5.41134	115
chr11	63775467	63775670	SRR1025239_peak_10801	65	.	3.96167	8.99665	6.52491	98
chr11	63791070	63791328	SRR1025239_peak_10802	75	.	3.96058	10.0905	7.54827	159
chr11	63791373	63791565	SRR1025239_peak_10803	24	.	2.61004	4.49188	2.41614	77
chr11	63827547	63827798	SRR1025239_peak_10804	41	.	3.52633	6.44613	4.14941	167
chr11	63830926	63831404	SRR1025239_peak_10805	58	.	3.7966	8.31596	5.88716	73
chr11	63833930	63834261	SRR1025239_peak_10806	98	.	3.61386	12.538	9.86891	116
chr11	63834315	63834672	SRR1025239_peak_10807	69	.	3.43777	9.47938	6.9745	175
chr11	63835155	63835400	SRR1025239_peak_10808	51	.	3.66247	7.48087	5.11146	99
chr11	63837569	63837809	SRR1025239_peak_10809	91	.	3.95944	11.7374	9.10789	157
chr11	63851896	63852186	SRR1025239_peak_10810	47	.	3.72223	7.11733	4.76759	110
chr11	63908487	63908788	SRR1025239_peak_10811	186	.	6.84407	21.6292	18.622	155
chr11	63920526	63920735	SRR1025239_peak_10812	42	.	2.66738	6.54362	4.24198	181
chr11	63925223	63925681	SRR1025239_peak_10813	247	.	5.50684	27.9622	24.7814	277
chr11	63989188	63989471	SRR1025239_peak_10814	100	.	4.35617	12.7101	10.0335	121
chr11	64003630	64003930	SRR1025239_peak_10815	60	.	3.22961	8.54777	6.09942	143
chr11	64010774	64010974	SRR1025239_peak_10816	61	.	2.92872	8.60312	6.14977	105
chr11	64019247	64019573	SRR1025239_peak_10817	206	.	6.93292	23.7229	20.6539	150
chr11	64023394	64023617	SRR1025239_peak_10818	82	.	4.34302	10.8438	8.25802	121
chr11	64037425	64037699	SRR1025239_peak_10819	49	.	3.38408	7.25864	4.9037	182
chr11	64070217	64070433	SRR1025239_peak_10820	137	.	6.07312	16.6273	13.7867	127
chr11	64073414	64073774	SRR1025239_peak_10821	315	.	7.54831	34.8715	31.5342	180
chr11	64079165	64080094	SRR1025239_peak_10822	55	.	2.59673	7.94508	5.54217	134
chr11	64168455	64169113	SRR1025239_peak_10823	290	.	9.20763	32.3334	29.0514	496
chr11	64255973	64256330	SRR1025239_peak_10824	98	.	4.20726	12.5443	9.87414	196
chr11	64256597	64256882	SRR1025239_peak_10825	119	.	5.02753	14.6805	11.9187	110
chr11	64273303	64273499	SRR1025239_peak_10826	41	.	3.52633	6.44613	4.14941	83
chr11	64278717	64278952	SRR1025239_peak_10827	50	.	3.07933	7.43189	5.07016	130
chr11	64298900	64299245	SRR1025239_peak_10828	201	.	6.60857	23.2565	20.1999	178
chr11	64336284	64336523	SRR1025239_peak_10829	76	.	4.11343	10.2329	7.68306	128
chr11	64442161	64442439	SRR1025239_peak_10830	81	.	4.70177	10.7798	8.19735	143
chr11	64509203	64509461	SRR1025239_peak_10831	114	.	5.11716	14.214	11.4688	143
chr11	64579862	64580118	SRR1025239_peak_10832	81	.	4.70177	10.7798	8.19735	127
chr11	64599139	64599784	SRR1025239_peak_10833	295	.	6.31462	32.8263	29.5323	313
chr11	64600365	64600900	SRR1025239_peak_10834	536	.	7.9946	57.3373	53.6046	264
chr11	64600942	64601228	SRR1025239_peak_10835	47	.	3.18097	7.13163	4.78109	155
chr11	64608870	64609397	SRR1025239_peak_10836	479	.	12.538	51.6093	47.9682	336
chr11	64671939	64672303	SRR1025239_peak_10837	61	.	3.37717	8.59431	6.14152	229
chr11	64704130	64704321	SRR1025239_peak_10838	30	.	3.13451	5.17333	3.00687	62
chr11	64718674	64718957	SRR1025239_peak_10839	306	.	7.42457	33.9354	30.6179	153
chr11	64832258	64832462	SRR1025239_peak_10841	25	.	2.68754	4.68751	2.57064	41
chr11	64833660	64834080	SRR1025239_peak_10842	249	.	8.424	28.1512	24.9653	260
chr11	64880584	64880958	SRR1025239_peak_10843	110	.	4.3088	13.775	11.0517	178
chr11	64898846	64899231	SRR1025239_peak_10844	71	.	3.29868	9.65876	7.14555	143
chr11	64928143	64928408	SRR1025239_peak_10845	121	.	5.6813	14.8811	12.1082	165
chr11	64957293	64957527	SRR1025239_peak_10846	56	.	3.34106	8.03434	5.62244	175
chr11	64968596	64968921	SRR1025239_peak_10847	140	.	4.12279	16.8892	14.0398	135
chr11	65055500	65056051	SRR1025239_peak_10848	510	.	9.06374	54.718	51.0285	320
chr11	65088935	65089345	SRR1025239_peak_10849	732	.	10.3453	77.2434	73.2423	193
chr11	65107782	65108032	SRR1025239_peak_10850	58	.	2.72912	8.25531	5.83027	124
chr11	65125030	65125399	SRR1025239_peak_10851	97	.	3.11751	12.4075	9.74285	127
chr11	65140497	65140707	SRR1025239_peak_10852	65	.	4.22091	9.05403	6.58061	130
chr11	65142811	65143308	SRR1025239_peak_10853	450	.	8.96696	48.6468	45.0559	240
chr11	65197348	65197610	SRR1025239_peak_10854	158	.	5.78928	18.744	15.8287	154
chr11	65197654	65197849	SRR1025239_peak_10855	30	.	2.82899	5.21371	3.03698	71
chr11	65202334	65202625	SRR1025239_peak_10856	166	.	5.54421	19.5787	16.6354	131
chr11	65204550	65205730	SRR1025239_peak_10857	1101	.	12.9927	114.561	110.145	886
chr11	65207683	65208510	SRR1025239_peak_10858	766	.	12.869	80.6454	76.6055	518
chr11	65209249	65210062	SRR1025239_peak_10859	1479	.	9.40436	152.756	147.941	273
chr11	65215243	65215610	SRR1025239_peak_10860	141	.	4.58396	16.9524	14.1003	129
chr11	65226732	65227158	SRR1025239_peak_10861	387	.	7.5214	42.2715	38.79	200
chr11	65235533	65235901	SRR1025239_peak_10862	77	.	3.86468	10.3513	7.79567	107
chr11	65243981	65244178	SRR1025239_peak_10863	35	.	2.90411	5.76853	3.55156	102
chr11	65262085	65262431	SRR1025239_peak_10864	46	.	3.54785	6.96802	4.63944	147
chr11	65263558	65263917	SRR1025239_peak_10865	49	.	2.43054	7.25903	4.90384	200
chr11	65264938	65265134	SRR1025239_peak_10866	82	.	4.44462	10.7978	8.21416	86
chr11	65268258	65268737	SRR1025239_peak_10867	76	.	3.21577	10.1924	7.64686	156
chr11	65268781	65268995	SRR1025239_peak_10868	31	.	2.67844	5.3042	3.11861	73
chr11	65269516	65270417	SRR1025239_peak_10869	312	.	5.2553	34.5619	31.2296	536
chr11	65270970	65271264	SRR1025239_peak_10870	106	.	4.19249	13.3783	10.6723	133
chr11	65294196	65294733	SRR1025239_peak_10871	112	.	5.4854	14.0296	11.2928	412
chr11	65295708	65296224	SRR1025239_peak_10872	104	.	5.28949	13.1932	10.4925	147
chr11	65296433	65296624	SRR1025239_peak_10873	20	.	2.58994	4.13957	2.09389	100
chr11	65299645	65300306	SRR1025239_peak_10874	60	.	3.88051	8.5241	6.07912	520
chr11	65303562	65304408	SRR1025239_peak_10875	2009	.	24.0942	206.341	200.98	401
chr11	65317527	65318210	SRR1025239_peak_10876	155	.	6.46493	18.4281	15.5211	451
chr11	65320694	65321114	SRR1025239_peak_10877	517	.	11.9529	55.4644	51.7605	186
chr11	65333285	65333476	SRR1025239_peak_10878	50	.	3.21731	7.44783	5.08226	131
chr11	65339842	65340074	SRR1025239_peak_10879	102	.	5.02729	12.9181	10.2356	89
chr11	65342120	65342400	SRR1025239_peak_10880	41	.	3.07783	6.43421	4.14941	173
chr11	65349114	65349429	SRR1025239_peak_10881	46	.	2.75342	7.02873	4.69519	166
chr11	65358860	65359343	SRR1025239_peak_10882	66	.	3.20443	9.09305	6.61763	183
chr11	65365704	65366465	SRR1025239_peak_10883	802	.	12.9164	84.3655	80.2807	426
chr11	65366826	65367070	SRR1025239_peak_10884	26	.	2.30876	4.81234	2.68547	132
chr11	65421507	65421698	SRR1025239_peak_10885	40	.	3.03855	6.32587	4.05642	49
chr11	65421768	65422287	SRR1025239_peak_10886	136	.	3.816	16.5331	13.6995	284
chr11	65484048	65484481	SRR1025239_peak_10889	210	.	7.64037	24.1283	21.0464	126
chr11	65497953	65498214	SRR1025239_peak_10890	35	.	3.04699	5.76367	3.5485	99
chr11	65530797	65531122	SRR1025239_peak_10891	200	.	7.44447	23.1492	20.094	180
chr11	65631146	65631589	SRR1025239_peak_10892	534	.	12.3164	57.2014	53.4705	240
chr11	65635198	65635715	SRR1025239_peak_10893	495	.	10.6087	53.2572	49.5884	326
chr11	65640553	65640783	SRR1025239_peak_10894	41	.	3.52535	6.44402	4.14941	58
chr11	65643757	65644039	SRR1025239_peak_10895	37	.	3.33003	6.01519	3.76393	172
chr11	65648322	65648948	SRR1025239_peak_10896	151	.	4.52391	18.0019	15.1123	495
chr11	65649511	65650639	SRR1025239_peak_10897	1865	.	23.7937	191.736	186.531	625
chr11	65651507	65651707	SRR1025239_peak_10898	45	.	2.96935	6.88706	4.56818	73
chr11	65667010	65667804	SRR1025239_peak_10899	131	.	4.65816	15.9153	13.102	534
chr11	65678912	65679193	SRR1025239_peak_10900	107	.	4.5942	13.4278	10.7186	166
chr11	65746386	65746610	SRR1025239_peak_10901	74	.	4.50586	10.0094	7.46974	66
chr11	65753598	65753956	SRR1025239_peak_10902	410	.	9.10835	44.6093	41.0861	170
chr11	65777172	65777392	SRR1025239_peak_10903	47	.	3.72223	7.11733	4.76759	67
chr11	65806520	65806869	SRR1025239_peak_10904	41	.	2.69879	6.49805	4.19865	153
chr11	65807231	65807568	SRR1025239_peak_10905	66	.	3.14858	9.09057	6.61583	122
chr11	65863351	65863671	SRR1025239_peak_10906	134	.	5.77553	16.3005	13.4735	171
chr11	65865791	65866034	SRR1025239_peak_10907	183	.	6.24633	21.3189	18.3182	115
chr11	66122061	66122323	SRR1025239_peak_10908	46	.	3.46646	7.00951	4.67726	109
chr11	66188744	66189079	SRR1025239_peak_10909	67	.	4.30995	9.25713	6.76037	145
chr11	66258895	66259136	SRR1025239_peak_10910	50	.	3.21731	7.44783	5.08226	153
chr11	66265597	66265809	SRR1025239_peak_10911	104	.	5.28949	13.1932	10.4925	111
chr11	66408763	66409037	SRR1025239_peak_10912	137	.	6.07312	16.6273	13.7867	119
chr11	66487602	66488143	SRR1025239_peak_10913	402	.	9.75036	43.7769	40.2684	263
chr11	66526770	66527318	SRR1025239_peak_10914	563	.	10.9575	60.1752	56.3986	379
chr11	66541327	66541597	SRR1025239_peak_10915	74	.	4.50586	10.0094	7.46974	103
chr11	66613212	66613492	SRR1025239_peak_10916	66	.	4.14247	9.15989	6.67711	120
chr11	66813551	66813991	SRR1025239_peak_10917	122	.	5.28223	15.0175	12.2395	200
chr11	66814160	66814650	SRR1025239_peak_10918	95	.	4.8629	12.1654	9.51761	213
chr11	66837109	66837307	SRR1025239_peak_10919	51	.	3.50404	7.57216	5.19498	58
chr11	66871723	66872068	SRR1025239_peak_10920	33	.	2.51887	5.55465	3.35365	250
chr11	66905852	66906284	SRR1025239_peak_10921	469	.	10.1629	50.5403	46.917	229
chr11	66912793	66913505	SRR1025239_peak_10922	714	.	8.3608	75.4513	71.4739	284
chr11	66914321	66914529	SRR1025239_peak_10923	36	.	2.62642	5.92672	3.68012	99
chr11	66917637	66917838	SRR1025239_peak_10924	59	.	3.91605	8.34227	5.91299	102
chr11	66961522	66962555	SRR1025239_peak_10926	710	.	13.2962	75.0263	71.0526	387
chr11	66963352	66964074	SRR1025239_peak_10927	1358	.	21.4813	140.579	135.886	298
chr11	66984829	66985178	SRR1025239_peak_10928	121	.	3.87542	14.9505	12.1753	178
chr11	66994481	66994821	SRR1025239_peak_10929	121	.	5.6813	14.8811	12.1082	175
chr11	67010509	67010851	SRR1025239_peak_10930	80	.	3.96015	10.639	8.07079	152
chr11	67021056	67021355	SRR1025239_peak_10931	174	.	4.94829	20.3893	17.4193	164
chr11	67024831	67025297	SRR1025239_peak_10932	53	.	2.71159	7.68617	5.30288	169
chr11	67040552	67040906	SRR1025239_peak_10933	66	.	3.14858	9.09057	6.61583	224
chr11	67052346	67052740	SRR1025239_peak_10934	168	.	3.84039	19.843	16.8916	195
chr11	67068342	67068589	SRR1025239_peak_10935	30	.	2.92007	5.26258	3.0809	176
chr11	67072757	67072977	SRR1025239_peak_10936	94	.	4.47767	12.1355	9.48946	134
chr11	67085508	67085774	SRR1025239_peak_10937	40	.	2.96983	6.3232	4.0552	102
chr11	67091175	67091475	SRR1025239_peak_10938	234	.	7.63516	26.6186	23.4712	130
chr11	67091564	67092131	SRR1025239_peak_10939	692	.	14.8493	73.1593	69.2088	207
chr11	67110205	67110560	SRR1025239_peak_10940	202	.	5.60878	23.3189	20.2599	171
chr11	67112876	67113102	SRR1025239_peak_10941	81	.	3.29823	10.752	8.17948	119
chr11	67162024	67162271	SRR1025239_peak_10942	47	.	3.72223	7.11733	4.76759	155
chr11	67350458	67350663	SRR1025239_peak_10943	55	.	3.18931	7.99151	5.58444	81
chr11	67373315	67373701	SRR1025239_peak_10944	136	.	4.619	16.432	13.6005	183
chr11	67428279	67428549	SRR1025239_peak_10945	146	.	6.26902	17.5211	14.6456	153
chr11	67452329	67452570	SRR1025239_peak_10946	47	.	3.60214	7.09394	4.75598	60
chr11	67454775	67454966	SRR1025239_peak_10947	32	.	2.57311	5.44407	3.24922	72
chr11	67455027	67455301	SRR1025239_peak_10948	30	.	2.72234	5.26715	3.08372	178
chr11	67458286	67458582	SRR1025239_peak_10949	78	.	3.72653	10.4404	7.87957	119
chr11	67481678	67482105	SRR1025239_peak_10950	172	.	6.30846	20.2019	17.2392	201
chr11	67482758	67482987	SRR1025239_peak_10951	33	.	3.11304	5.52637	3.32694	109
chr11	67485391	67485733	SRR1025239_peak_10952	292	.	7.76139	32.5574	29.2691	153
chr11	67524865	67525183	SRR1025239_peak_10953	31	.	2.67844	5.3042	3.11861	163
chr11	67538217	67538465	SRR1025239_peak_10954	89	.	4.89768	11.5677	8.94429	178
chr11	67544760	67545313	SRR1025239_peak_10955	641	.	10.0945	68.0527	64.1677	376
chr11	67558914	67559127	SRR1025239_peak_10956	73	.	3.47311	9.83375	7.30994	83
chr11	67561583	67562111	SRR1025239_peak_10957	311	.	5.71632	34.5201	31.1899	309
chr11	67562486	67562841	SRR1025239_peak_10958	128	.	4.88419	15.6491	12.85	214
chr11	67566672	67567131	SRR1025239_peak_10959	82	.	3.94441	10.8656	8.27924	138
chr11	67569296	67569679	SRR1025239_peak_10960	58	.	3.76395	8.23436	5.81012	304
chr11	67586023	67586321	SRR1025239_peak_10961	49	.	3.60179	7.33621	4.97863	129
chr11	67638669	67638949	SRR1025239_peak_10962	109	.	4.66783	13.6454	10.9272	116
chr11	67647719	67648106	SRR1025239_peak_10963	229	.	4.91018	26.1358	22.9998	169
chr11	67676250	67676541	SRR1025239_peak_10964	160	.	5.60643	18.9942	16.0709	164
chr11	67690934	67691169	SRR1025239_peak_10965	220	.	7.83628	25.1183	22.0096	112
chr11	67691600	67691924	SRR1025239_peak_10966	182	.	7.05265	21.225	18.227	134
chr11	67721532	67721755	SRR1025239_peak_10967	171	.	6.45293	20.1542	17.1937	125
chr11	67775678	67775944	SRR1025239_peak_10968	67	.	4.30995	9.25713	6.76037	124
chr11	67790122	67790465	SRR1025239_peak_10969	215	.	4.7636	24.691	21.5944	163
chr11	67820372	67820563	SRR1025239_peak_10970	56	.	3.34106	8.03434	5.62244	77
chr11	67825604	67826038	SRR1025239_peak_10971	151	.	6.12365	18.0072	15.1167	273
chr11	67834850	67835093	SRR1025239_peak_10972	89	.	4.89768	11.5677	8.94429	93
chr11	67952471	67952720	SRR1025239_peak_10976	86	.	4.6122	11.2156	8.61525	89
chr11	68005668	68006007	SRR1025239_peak_10977	102	.	5.043	12.9572	10.271	159
chr11	68044314	68044629	SRR1025239_peak_10978	63	.	3.67769	8.77002	6.3076	129
chr11	68113456	68113837	SRR1025239_peak_10979	81	.	4.10203	10.7735	8.19735	147
chr11	68142238	68142466	SRR1025239_peak_10980	47	.	3.72223	7.11733	4.76759	160
chr11	68188353	68188556	SRR1025239_peak_10981	45	.	2.96935	6.88706	4.56818	36
chr11	68195030	68195335	SRR1025239_peak_10982	43	.	3.0319	6.69583	4.388	145
chr11	68202437	68202702	SRR1025239_peak_10983	146	.	5.36242	17.4829	14.6147	113
chr11	68204010	68204253	SRR1025239_peak_10984	82	.	3.48718	10.8258	8.24086	154
chr11	68215717	68215946	SRR1025239_peak_10985	32	.	2.60466	5.39385	3.20159	130
chr11	68286266	68286476	SRR1025239_peak_10986	42	.	2.63858	6.59235	4.28847	123
chr11	68302417	68302658	SRR1025239_peak_10987	114	.	4.62018	14.1555	11.4138	124
chr11	68352342	68352654	SRR1025239_peak_10988	96	.	4.66472	12.3249	9.67171	159
chr11	68364638	68364868	SRR1025239_peak_10989	65	.	4.18985	8.98268	6.51262	81
chr11	68379683	68380026	SRR1025239_peak_10990	47	.	3.72223	7.11733	4.76759	243
chr11	68386503	68386763	SRR1025239_peak_10991	52	.	3.26408	7.58613	5.20867	98
chr11	68390663	68391618	SRR1025239_peak_10992	2076	.	14.2642	213.125	207.7	377
chr11	68399552	68399874	SRR1025239_peak_10993	71	.	4.12674	9.69469	7.17809	199
chr11	68400495	68400729	SRR1025239_peak_10994	85	.	3.95977	11.188	8.58834	106
chr11	68408205	68408491	SRR1025239_peak_10995	14	.	1.91038	3.35886	1.45273	153
chr11	68478830	68479043	SRR1025239_peak_10996	51	.	3.50404	7.57216	5.19498	80
chr11	68485263	68485562	SRR1025239_peak_10997	258	.	6.12782	29.0273	25.8226	154
chr11	68493801	68494065	SRR1025239_peak_10998	47	.	2.93284	7.14096	4.79002	133
chr11	68500924	68501397	SRR1025239_peak_10999	221	.	4.45155	25.2367	22.1249	168
chr11	68544709	68544944	SRR1025239_peak_11000	76	.	3.1204	10.1979	7.65198	130
chr11	68560003	68560223	SRR1025239_peak_11001	45	.	3.16812	6.88761	4.56818	88
chr11	68566405	68566630	SRR1025239_peak_11002	72	.	3.51924	9.75466	7.23384	98
chr11	68593195	68593789	SRR1025239_peak_11003	129	.	4.13814	15.7987	12.9895	153
chr11	68602293	68602535	SRR1025239_peak_11004	50	.	3.53326	7.40944	5.04953	163
chr11	68602672	68602943	SRR1025239_peak_11005	252	.	6.32032	28.4923	25.2973	156
chr11	68613369	68613805	SRR1025239_peak_11006	31	.	2.86133	5.29634	3.11211	326
chr11	68637814	68638315	SRR1025239_peak_11007	689	.	9.48241	72.9184	68.971	276
chr11	68644916	68645158	SRR1025239_peak_11008	31	.	2.63943	5.34657	3.15786	182
chr11	68654179	68654734	SRR1025239_peak_11009	119	.	4.15657	14.7103	11.9473	338
chr11	68657145	68657630	SRR1025239_peak_11010	527	.	12.3082	56.4915	52.7718	215
chr11	68657861	68658580	SRR1025239_peak_11011	911	.	10.2467	95.3274	91.1183	277
chr11	68665252	68665631	SRR1025239_peak_11012	92	.	4.08351	11.8598	9.22484	202
chr11	68674846	68675774	SRR1025239_peak_11013	206	.	5.8227	23.7047	20.6367	378
chr11	68686013	68686355	SRR1025239_peak_11014	65	.	3.96167	8.99665	6.52491	171
chr11	68691499	68691751	SRR1025239_peak_11015	177	.	3.61857	20.7033	17.7243	136
chr11	68692818	68693378	SRR1025239_peak_11016	157	.	5.49483	18.6498	15.7369	416
chr11	68693619	68693913	SRR1025239_peak_11017	79	.	3.83603	10.5293	7.96545	160
chr11	68704924	68705208	SRR1025239_peak_11018	74	.	4.50586	10.0094	7.46974	178
chr11	68711622	68711984	SRR1025239_peak_11019	146	.	6.26902	17.5211	14.6456	150
chr11	68728070	68728264	SRR1025239_peak_11020	41	.	3.30139	6.38533	4.10614	67
chr11	68749853	68750047	SRR1025239_peak_11021	47	.	3.72223	7.11733	4.76759	43
chr11	68761739	68762147	SRR1025239_peak_11022	298	.	8.86961	33.1428	29.8439	232
chr11	68780362	68781001	SRR1025239_peak_11023	515	.	7.99821	55.2622	51.5614	302
chr11	68852823	68853078	SRR1025239_peak_11024	69	.	2.73482	9.43635	6.93216	154
chr11	68854084	68854380	SRR1025239_peak_11025	206	.	6.93292	23.7229	20.6539	166
chr11	68864162	68865319	SRR1025239_peak_11026	502	.	11.2192	53.9232	50.2449	787
chr11	68901615	68901819	SRR1025239_peak_11027	43	.	2.41125	6.63308	4.328	46
chr11	68905940	68906221	SRR1025239_peak_11028	35	.	2.7949	5.81181	3.57471	143
chr11	68962414	68962631	SRR1025239_peak_11029	46	.	3.35169	6.95031	4.6231	103
chr11	68979468	68979715	SRR1025239_peak_11030	104	.	5.28949	13.1932	10.4925	114
chr11	69008357	69008759	SRR1025239_peak_11031	153	.	3.89117	18.2591	15.3626	264
chr11	69012042	69012726	SRR1025239_peak_11032	352	.	7.12554	38.6169	35.2054	311
chr11	69016062	69016393	SRR1025239_peak_11033	52	.	2.36413	7.67931	5.29658	161
chr11	69036822	69037978	SRR1025239_peak_11034	249	.	5.30335	28.1304	24.9477	596
chr11	69040008	69040695	SRR1025239_peak_11035	60	.	2.35678	8.51574	6.07901	421
chr11	69040857	69041430	SRR1025239_peak_11036	192	.	4.01321	22.2674	19.2383	456
chr11	69041643	69041910	SRR1025239_peak_11037	108	.	2.99135	13.6102	10.8948	119
chr11	69045647	69046052	SRR1025239_peak_11038	66	.	2.61987	9.1306	6.65107	171
chr11	69059576	69059818	SRR1025239_peak_11039	154	.	3.95722	18.3384	15.4397	82
chr11	69062165	69063245	SRR1025239_peak_11040	730	.	11.2748	77.0019	73.0044	180
chr11	69066427	69067227	SRR1025239_peak_11041	42	.	2.21939	6.50345	4.20364	110
chr11	69067653	69067973	SRR1025239_peak_11042	287	.	6.22037	31.9819	28.7074	131
chr11	69070633	69070918	SRR1025239_peak_11043	30	.	2.08236	5.15923	3.00687	84
chr11	69073169	69073883	SRR1025239_peak_11044	1730	.	19.7944	178.158	173.095	359
chr11	69088119	69088560	SRR1025239_peak_11045	219	.	5.54209	25.0123	21.9085	194
chr11	69094946	69095176	SRR1025239_peak_11046	98	.	2.70457	12.5038	9.83619	156
chr11	69097584	69097784	SRR1025239_peak_11047	45	.	2.68222	6.91929	4.59565	73
chr11	69098815	69099113	SRR1025239_peak_11048	24	.	1.89203	4.51454	2.43811	119
chr11	69110010	69110210	SRR1025239_peak_11049	69	.	3.81913	9.42255	6.91903	110
chr11	69110345	69111331	SRR1025239_peak_11050	132	.	4.3545	16.0738	13.2551	656
chr11	69111499	69111894	SRR1025239_peak_11051	331	.	9.26173	36.486	33.1199	175
chr11	69117206	69117585	SRR1025239_peak_11052	76	.	4.00587	10.2185	7.67045	296
chr11	69117896	69118113	SRR1025239_peak_11053	55	.	3.06794	7.98869	5.58268	152
chr11	69118650	69118988	SRR1025239_peak_11054	291	.	6.22822	32.4468	29.1616	183
chr11	69122326	69122908	SRR1025239_peak_11055	162	.	4.17731	19.1836	16.2551	399
chr11	69123250	69123916	SRR1025239_peak_11056	237	.	5.62805	26.9402	23.7865	418
chr11	69124028	69124481	SRR1025239_peak_11057	169	.	4.6779	19.9478	16.9936	284
chr11	69125089	69125540	SRR1025239_peak_11058	191	.	5.62358	22.1929	19.1658	165
chr11	69192941	69193194	SRR1025239_peak_11059	45	.	3.0278	6.87766	4.5608	106
chr11	69200394	69200649	SRR1025239_peak_11060	134	.	5.78562	16.326	13.4988	135
chr11	69211549	69211769	SRR1025239_peak_11061	90	.	4.41813	11.6586	9.031	125
chr11	69221092	69221544	SRR1025239_peak_11062	401	.	9.33566	43.6418	40.1361	177
chr11	69245620	69246102	SRR1025239_peak_11063	90	.	4.41813	11.6586	9.031	378
chr11	69253228	69253608	SRR1025239_peak_11064	81	.	4.10203	10.7735	8.19735	140
chr11	69258310	69258683	SRR1025239_peak_11065	225	.	4.94698	25.6278	22.5068	186
chr11	69266271	69266818	SRR1025239_peak_11066	297	.	7.30083	33.0064	29.7091	338
chr11	69272308	69272522	SRR1025239_peak_11067	71	.	3.13332	9.64356	7.13232	158
chr11	69324041	69324259	SRR1025239_peak_11068	83	.	2.90938	10.8917	8.30382	60
chr11	69332054	69332430	SRR1025239_peak_11069	277	.	4.51438	31.02	27.7678	170
chr11	69366514	69366821	SRR1025239_peak_11070	302	.	6.80491	33.5233	30.2142	140
chr11	69390338	69390831	SRR1025239_peak_11071	314	.	8.85545	34.7776	31.4422	132
chr11	69395221	69395430	SRR1025239_peak_11072	62	.	2.56641	8.68377	6.22621	113
chr11	69396831	69397141	SRR1025239_peak_11073	129	.	4.13814	15.7987	12.9895	219
chr11	69397811	69398474	SRR1025239_peak_11074	360	.	7.00333	39.5133	36.0864	531
chr11	69409032	69409474	SRR1025239_peak_11075	83	.	3.06498	10.9385	8.34765	161
chr11	69409733	69410002	SRR1025239_peak_11076	36	.	2.40267	5.93641	3.68932	99
chr11	69411829	69412100	SRR1025239_peak_11077	131	.	3.74533	15.9172	13.1035	149
chr11	69417457	69418414	SRR1025239_peak_11078	351	.	5.86761	38.6015	35.1908	647
chr11	69438761	69439029	SRR1025239_peak_11079	97	.	4.07589	12.4047	9.74028	151
chr11	69443420	69443614	SRR1025239_peak_11080	35	.	2.84609	5.78627	3.56275	127
chr11	69452574	69452793	SRR1025239_peak_11081	21	.	2.22409	4.16862	2.12151	133
chr11	69452982	69453321	SRR1025239_peak_11082	173	.	4.53507	20.2883	17.3201	171
chr11	69457113	69457577	SRR1025239_peak_11083	264	.	5.46166	29.6729	26.451	259
chr11	69461455	69461948	SRR1025239_peak_11084	727	.	12.7534	76.6952	72.702	340
chr11	69474756	69475088	SRR1025239_peak_11085	469	.	10.1629	50.5403	46.917	154
chr11	69502027	69502449	SRR1025239_peak_11086	29	.	2.78437	5.09912	2.95357	106
chr11	69511023	69511621	SRR1025239_peak_11087	83	.	4.06714	10.9569	8.3658	215
chr11	69533541	69533814	SRR1025239_peak_11088	89	.	4.89768	11.5677	8.94429	105
chr11	69546741	69546943	SRR1025239_peak_11089	56	.	2.96867	8.01535	5.60516	47
chr11	69559261	69559922	SRR1025239_peak_11090	370	.	5.25795	40.5083	37.0618	181
chr11	69560045	69560491	SRR1025239_peak_11091	152	.	4.65139	18.1908	15.2957	270
chr11	69561260	69561501	SRR1025239_peak_11092	47	.	2.47308	7.06012	4.72507	132
chr11	69579333	69579841	SRR1025239_peak_11093	135	.	3.69331	16.4154	13.5849	112
chr11	69579968	69580234	SRR1025239_peak_11094	76	.	3.21577	10.1924	7.64686	176
chr11	69580346	69580584	SRR1025239_peak_11095	115	.	3.72026	14.257	11.5107	114
chr11	69581177	69581459	SRR1025239_peak_11096	98	.	4.10053	12.4867	9.81978	165
chr11	69581559	69581771	SRR1025239_peak_11097	37	.	2.63894	5.96967	3.71992	78
chr11	69601698	69601990	SRR1025239_peak_11098	109	.	4.66783	13.6454	10.9272	167
chr11	69604930	69605158	SRR1025239_peak_11099	32	.	2.66119	5.4123	3.21936	128
chr11	69605383	69605978	SRR1025239_peak_11100	167	.	4.84933	19.6477	16.7014	463
chr11	69613968	69614234	SRR1025239_peak_11101	373	.	8.50229	40.8391	37.385	116
chr11	69662320	69663136	SRR1025239_peak_11102	150	.	3.48795	17.8963	15.0118	167
chr11	69671277	69671676	SRR1025239_peak_11103	300	.	5.88717	33.3751	30.0722	175
chr11	69682649	69683195	SRR1025239_peak_11104	231	.	5.56063	26.2587	23.1198	383
chr11	69695665	69696029	SRR1025239_peak_11105	105	.	3.86417	13.2939	10.589	241
chr11	69699661	69700031	SRR1025239_peak_11106	200	.	7.24094	23.1233	20.073	145
chr11	69714569	69714852	SRR1025239_peak_11107	114	.	5.11716	14.214	11.4688	159
chr11	69715547	69715768	SRR1025239_peak_11108	80	.	3.96015	10.639	8.07079	98
chr11	69715950	69716338	SRR1025239_peak_11109	162	.	6.10757	19.2263	16.2955	120
chr11	69751776	69751972	SRR1025239_peak_11110	75	.	3.96058	10.0905	7.54827	118
chr11	69758042	69758293	SRR1025239_peak_11111	76	.	3.03867	10.2248	7.67645	126
chr11	69758430	69759000	SRR1025239_peak_11112	240	.	4.98232	27.2139	24.0508	145
chr11	69759165	69759724	SRR1025239_peak_11113	169	.	4.59656	19.921	16.9676	137
chr11	69766094	69766499	SRR1025239_peak_11114	134	.	4.47978	16.241	13.4174	257
chr11	69784774	69785225	SRR1025239_peak_11115	55	.	3.26071	8.00708	5.59768	266
chr11	69792230	69792494	SRR1025239_peak_11116	231	.	7.35262	26.3322	23.1923	113
chr11	69795552	69795805	SRR1025239_peak_11117	32	.	2.21823	5.49462	3.29711	84
chr11	69803808	69804073	SRR1025239_peak_11118	50	.	3.02125	7.43782	5.07369	106
chr11	69846293	69846489	SRR1025239_peak_11119	76	.	2.67054	10.2027	7.65612	96
chr11	69863768	69864093	SRR1025239_peak_11120	75	.	4.40852	10.0919	7.54939	204
chr11	69867364	69867627	SRR1025239_peak_11121	69	.	3.81913	9.42255	6.91903	141
chr11	69880529	69880949	SRR1025239_peak_11122	73	.	2.84404	9.83245	7.30873	292
chr11	69881096	69881287	SRR1025239_peak_11123	36	.	2.27818	5.88631	3.64152	61
chr11	69887279	69887583	SRR1025239_peak_11124	75	.	4.07693	10.1341	7.59052	94
chr11	69891500	69892033	SRR1025239_peak_11125	162	.	6.10757	19.2263	16.2955	175
chr11	69901090	69901592	SRR1025239_peak_11126	96	.	2.78729	12.2586	9.60726	383
chr11	69913795	69914232	SRR1025239_peak_11127	103	.	3.56195	13.0476	10.3585	162
chr11	69922352	69922543	SRR1025239_peak_11128	52	.	3.26804	7.59781	5.22012	65
chr11	69934185	69934468	SRR1025239_peak_11129	50	.	2.96898	7.45122	5.08484	106
chr11	69953554	69953810	SRR1025239_peak_11130	150	.	5.63693	17.9077	15.0214	169
chr11	69966346	69966678	SRR1025239_peak_11131	139	.	4.23387	16.7897	13.9424	161
chr11	69979935	69980593	SRR1025239_peak_11132	133	.	3.36841	16.2187	13.3966	444
chr11	69981215	69981524	SRR1025239_peak_11133	80	.	3.96015	10.639	8.07079	95
chr11	69982945	69983176	SRR1025239_peak_11134	95	.	4.38493	12.1823	9.53302	134
chr11	69990864	69991659	SRR1025239_peak_11135	1482	.	13.3223	153.094	148.275	242
chr11	69991705	69991947	SRR1025239_peak_11136	26	.	2.35351	4.71862	2.6001	28
chr11	69995478	69995957	SRR1025239_peak_11137	186	.	3.29648	21.6485	18.6395	151
chr11	70055697	70056020	SRR1025239_peak_11138	185	.	4.59096	21.5173	18.5122	155
chr11	70059862	70060067	SRR1025239_peak_11139	61	.	3.37717	8.59431	6.14152	93
chr11	70060722	70061282	SRR1025239_peak_11140	117	.	4.745	14.5396	11.7851	449
chr11	70074738	70075083	SRR1025239_peak_11141	460	.	7.03548	49.6429	46.0356	170
chr11	70129869	70130191	SRR1025239_peak_11142	129	.	5.87721	15.7471	12.939	121
chr11	70207296	70207592	SRR1025239_peak_11144	178	.	6.90695	20.8654	17.8811	114
chr11	70220601	70221403	SRR1025239_peak_11145	357	.	5.62626	39.1624	35.7397	290
chr11	70221776	70222122	SRR1025239_peak_11146	78	.	3.80412	10.4293	7.86991	177
chr11	70228801	70229139	SRR1025239_peak_11147	197	.	4.01157	22.816	19.7732	195
chr11	70237373	70237572	SRR1025239_peak_11148	25	.	2.10212	4.66217	2.54898	50
chr11	70237659	70238127	SRR1025239_peak_11149	121	.	3.65707	14.9712	12.1954	187
chr11	70239864	70240296	SRR1025239_peak_11150	1674	.	15.9902	172.449	167.44	166
chr11	70247583	70247796	SRR1025239_peak_11151	104	.	4.72283	13.1423	10.4485	82
chr11	70302324	70302637	SRR1025239_peak_11152	551	.	13.7135	58.9072	55.1491	158
chr11	70306227	70306423	SRR1025239_peak_11153	41	.	3.42204	6.44535	4.14941	85
chr11	70334508	70334794	SRR1025239_peak_11154	30	.	3.13451	5.17333	3.00687	215
chr11	70403673	70404090	SRR1025239_peak_11155	178	.	5.94088	20.825	17.8419	226
chr11	70432091	70432538	SRR1025239_peak_11156	245	.	3.95606	27.6777	24.5037	167
chr11	70458968	70459232	SRR1025239_peak_11157	52	.	3.63153	7.65333	5.27111	108
chr11	70468390	70468759	SRR1025239_peak_11158	95	.	5.03501	12.2349	9.58395	131
chr11	70506400	70506716	SRR1025239_peak_11159	364	.	10.086	39.9321	36.4953	153
chr11	70516325	70516643	SRR1025239_peak_11160	55	.	3.26071	8.00708	5.59768	167
chr11	70520283	70520527	SRR1025239_peak_11161	20	.	2.04684	4.0495	2.01847	182
chr11	70539786	70540097	SRR1025239_peak_11162	137	.	4.33541	16.6096	13.774	172
chr11	70562223	70562419	SRR1025239_peak_11163	34	.	2.20444	5.65167	3.44572	126
chr11	70638801	70639211	SRR1025239_peak_11164	294	.	7.52429	32.7895	29.4965	247
chr11	70646661	70647072	SRR1025239_peak_11165	52	.	2.27904	7.65513	5.27287	179
chr11	70653606	70654082	SRR1025239_peak_11166	181	.	5.04726	21.1394	18.1481	315
chr11	70654155	70654931	SRR1025239_peak_11167	132	.	3.88148	16.054	13.2363	357
chr11	70655003	70655615	SRR1025239_peak_11168	73	.	2.84404	9.83245	7.30873	255
chr11	70655659	70656164	SRR1025239_peak_11169	235	.	5.9543	26.659	23.5109	361
chr11	70656314	70656583	SRR1025239_peak_11170	62	.	2.85816	8.66341	6.20648	180
chr11	70657055	70657319	SRR1025239_peak_11171	61	.	2.96841	8.57926	6.1279	74
chr11	70668354	70668750	SRR1025239_peak_11172	240	.	4.79735	27.2388	24.0754	220
chr11	70669110	70669488	SRR1025239_peak_11173	65	.	2.57039	9.00179	6.53	129
chr11	70676106	70676301	SRR1025239_peak_11174	82	.	3.41846	10.7922	8.20879	92
chr11	70681956	70682366	SRR1025239_peak_11175	130	.	4.46573	15.8735	13.0614	131
chr11	70687868	70688088	SRR1025239_peak_11176	28	.	2.08821	4.99323	2.8534	170
chr11	70700602	70700855	SRR1025239_peak_11177	82	.	3.50237	10.8836	8.29595	126
chr11	70764334	70764645	SRR1025239_peak_11178	69	.	2.71316	9.48442	6.97916	153
chr11	70777260	70777523	SRR1025239_peak_11179	151	.	4.52391	18.0019	15.1123	89
chr11	70793235	70793504	SRR1025239_peak_11180	39	.	3.31367	6.1965	3.93619	97
chr11	70815692	70816016	SRR1025239_peak_11181	110	.	4.3088	13.775	11.0517	163
chr11	70969360	70969644	SRR1025239_peak_11182	76	.	3.26969	10.1992	7.65272	140
chr11	70969744	70969940	SRR1025239_peak_11183	41	.	2.44022	6.49835	4.19866	136
chr11	70970200	70970630	SRR1025239_peak_11184	143	.	3.95745	17.2384	14.3769	158
chr11	70982638	70983162	SRR1025239_peak_11185	56	.	2.42327	8.01934	5.60884	462
chr11	71000885	71001117	SRR1025239_peak_11186	38	.	3.27504	6.10696	3.85106	125
chr11	71004381	71004726	SRR1025239_peak_11187	166	.	3.52208	19.545	16.6028	202
chr11	71012795	71013042	SRR1025239_peak_11188	41	.	3.52633	6.44613	4.14941	111
chr11	71033306	71033600	SRR1025239_peak_11189	113	.	3.4295	14.064	11.3254	117
chr11	71041507	71041705	SRR1025239_peak_11190	21	.	2.5081	4.23152	2.17651	169
chr11	71041842	71042157	SRR1025239_peak_11191	47	.	3.72223	7.11733	4.76759	155
chr11	71042342	71042535	SRR1025239_peak_11192	30	.	3.13451	5.17333	3.00687	32
chr11	71066986	71067227	SRR1025239_peak_11193	25	.	2.74229	4.65885	2.54588	26
chr11	71126990	71127365	SRR1025239_peak_11194	75	.	3.96058	10.0905	7.54827	127
chr11	71528655	71529002	SRR1025239_peak_11197	300	.	9.40354	33.4022	30.0964	138
chr11	71697091	71697302	SRR1025239_peak_11198	60	.	4.11405	8.52378	6.07901	48
chr11	71782731	71782976	SRR1025239_peak_11199	79	.	3.83603	10.5293	7.96545	165
chr11	71996216	71996474	SRR1025239_peak_11200	20	.	2.29198	4.03005	2.00033	9
chr11	72031654	72031950	SRR1025239_peak_11201	107	.	4.31537	13.494	10.7826	157
chr11	72034838	72035155	SRR1025239_peak_11202	109	.	4.66783	13.6454	10.9272	142
chr11	72086780	72087074	SRR1025239_peak_11203	79	.	2.78027	10.5218	7.95905	196
chr11	72094256	72094462	SRR1025239_peak_11204	84	.	3.84298	11.0826	8.487	133
chr11	72266307	72266627	SRR1025239_peak_11205	56	.	2.84956	8.09564	5.67919	117
chr11	72284910	72285101	SRR1025239_peak_11206	47	.	3.72223	7.11733	4.76759	77
chr11	72308861	72309396	SRR1025239_peak_11207	331	.	9.07882	36.5402	33.1704	351
chr11	72326582	72326943	SRR1025239_peak_11208	59	.	4.06674	8.41717	5.9862	253
chr11	72328662	72328854	SRR1025239_peak_11209	38	.	3.38447	6.13575	3.87858	31
chr11	72332401	72332818	SRR1025239_peak_11210	28	.	2.9549	4.9762	2.83814	96
chr11	72342608	72342909	SRR1025239_peak_11211	68	.	2.7578	9.3903	6.88871	177
chr11	72355032	72355252	SRR1025239_peak_11212	38	.	2.25307	6.11493	3.85881	166
chr11	72369872	72370251	SRR1025239_peak_11213	94	.	4.59334	12.1341	9.48828	304
chr11	72395894	72396153	SRR1025239_peak_11214	86	.	3.18	11.2913	8.68873	79
chr11	72407212	72408181	SRR1025239_peak_11215	2286	.	14.0307	234.255	228.649	523
chr11	72410555	72411218	SRR1025239_peak_11216	218	.	5.3436	24.9419	21.8406	256
chr11	72415092	72415635	SRR1025239_peak_11217	393	.	8.44971	42.8278	39.3363	323
chr11	72416585	72417106	SRR1025239_peak_11218	1081	.	8.94867	112.576	108.18	261
chr11	72426738	72427082	SRR1025239_peak_11219	60	.	4.11405	8.52378	6.07901	208
chr11	72429370	72429781	SRR1025239_peak_11220	131	.	4.65816	15.9153	13.102	179
chr11	72446397	72446615	SRR1025239_peak_11221	112	.	3.95842	13.9374	11.2091	148
chr11	72458149	72458356	SRR1025239_peak_11222	51	.	2.83823	7.52206	5.14897	125
chr11	72458444	72458801	SRR1025239_peak_11223	68	.	2.78222	9.34644	6.84615	199
chr11	72461498	72461792	SRR1025239_peak_11224	186	.	5.69217	21.6402	18.6312	115
chr11	72467112	72467432	SRR1025239_peak_11225	71	.	3.23854	9.64626	7.13437	178
chr11	72475080	72475388	SRR1025239_peak_11226	30	.	2.77211	5.23652	3.0565	159
chr11	72504227	72504432	SRR1025239_peak_11227	45	.	3.01201	6.82944	4.51616	72
chr11	72564211	72564647	SRR1025239_peak_11228	261	.	8.28493	29.3951	26.1794	274
chr11	72607156	72607489	SRR1025239_peak_11229	62	.	2.56641	8.68377	6.22621	172
chr11	72671700	72672225	SRR1025239_peak_11230	269	.	8.81581	30.2233	26.9883	166
chr11	72689130	72689362	SRR1025239_peak_11231	74	.	4.49611	9.98706	7.45555	97
chr11	72689704	72690235	SRR1025239_peak_11232	178	.	4.15497	20.8179	17.8359	354
chr11	72736355	72736745	SRR1025239_peak_11233	1947	.	30.9784	200.08	194.781	193
chr11	72795558	72796038	SRR1025239_peak_11234	62	.	2.62555	8.701	6.24159	334
chr11	72874540	72874731	SRR1025239_peak_11235	47	.	3.72223	7.11733	4.76759	98
chr11	72891628	72891828	SRR1025239_peak_11236	46	.	3.54785	6.96802	4.63944	57
chr11	72945889	72946182	SRR1025239_peak_11237	95	.	4.7241	12.1512	9.50496	130
chr11	72955424	72955697	SRR1025239_peak_11238	210	.	4.79477	24.174	21.0903	145
chr11	72997868	72998103	SRR1025239_peak_11239	19	.	2.15111	3.92734	1.92967	77
chr11	73005787	73006064	SRR1025239_peak_11240	126	.	4.81437	15.4291	12.6365	128
chr11	73006556	73006768	SRR1025239_peak_11241	48	.	2.6383	7.21428	4.8607	67
chr11	73007846	73008276	SRR1025239_peak_11242	344	.	6.53653	37.8192	34.4211	260
chr11	73047618	73048468	SRR1025239_peak_11243	1673	.	18.7045	172.34	167.332	176
chr11	73136808	73137084	SRR1025239_peak_11244	51	.	3.80895	7.56582	5.19033	124
chr11	73138190	73138563	SRR1025239_peak_11245	156	.	4.49798	18.5303	15.6204	186
chr11	73177257	73177648	SRR1025239_peak_11246	97	.	3.19115	12.3884	9.72716	262
chr11	73611081	73611285	SRR1025239_peak_11247	47	.	3.72223	7.11733	4.76759	176
chr11	73737472	73737792	SRR1025239_peak_11248	63	.	4.11415	8.80773	6.34381	171
chr11	74371713	74372063	SRR1025239_peak_11252	114	.	3.65315	14.2019	11.4579	124
chr11	74394790	74395098	SRR1025239_peak_11253	62	.	3.56414	8.69375	6.23477	153
chr11	74402301	74402517	SRR1025239_peak_11254	78	.	4.06201	10.376	7.81895	115
chr11	74438148	74438616	SRR1025239_peak_11255	685	.	10.8348	72.5291	68.5874	283
chr11	74448650	74448841	SRR1025239_peak_11256	67	.	3.58854	9.25302	6.76037	102
chr11	74468188	74468715	SRR1025239_peak_11257	424	.	7.91727	46.0166	42.4689	366
chr11	74487826	74488275	SRR1025239_peak_11258	572	.	11.5989	61.0606	57.272	174
chr11	74493212	74493473	SRR1025239_peak_11259	60	.	3.11019	8.53962	6.09285	107
chr11	74504811	74505054	SRR1025239_peak_11260	32	.	3.08214	5.45566	3.2603	149
chr11	74507664	74507912	SRR1025239_peak_11261	45	.	3.16812	6.88761	4.56818	87
chr11	74515020	74515362	SRR1025239_peak_11262	194	.	5.81591	22.4637	19.43	177
chr11	74526281	74526849	SRR1025239_peak_11263	310	.	8.16982	34.3681	31.0444	355
chr11	74534426	74534683	SRR1025239_peak_11264	55	.	3.18931	7.99151	5.58444	116
chr11	74557448	74557640	SRR1025239_peak_11268	77	.	3.54215	10.3126	7.75792	130
chr11	74638694	74639014	SRR1025239_peak_11269	36	.	2.40267	5.93641	3.68932	43
chr11	74648856	74649250	SRR1025239_peak_11270	102	.	3.70464	12.9138	10.2314	187
chr11	74724124	74724705	SRR1025239_peak_11271	240	.	5.79691	27.2544	24.0907	155
chr11	74725244	74725456	SRR1025239_peak_11272	52	.	3.63153	7.65333	5.27111	177
chr11	74747913	74748403	SRR1025239_peak_11273	165	.	4.3535	19.4413	16.501	306
chr11	74770881	74771108	SRR1025239_peak_11274	97	.	3.15318	12.3959	9.73279	116
chr11	74811200	74811475	SRR1025239_peak_11275	217	.	6.6733	24.806	21.7079	142
chr11	74829732	74829958	SRR1025239_peak_11276	53	.	2.71159	7.68617	5.30288	141
chr11	74830006	74830466	SRR1025239_peak_11277	61	.	2.53156	8.63516	6.18069	332
chr11	74837997	74838301	SRR1025239_peak_11278	43	.	2.20811	6.66083	4.35445	79
chr11	74838528	74838822	SRR1025239_peak_11279	128	.	4.04409	15.6862	12.8855	154
chr11	74847843	74848235	SRR1025239_peak_11280	135	.	3.63791	16.3686	13.5402	179
chr11	74864217	74864448	SRR1025239_peak_11281	33	.	2.65817	5.56128	3.36007	128
chr11	74946355	74946623	SRR1025239_peak_11282	109	.	4.66783	13.6454	10.9272	153
chr11	74981489	74981811	SRR1025239_peak_11283	145	.	4.11603	17.435	14.5681	170
chr11	75001263	75001534	SRR1025239_peak_11284	64	.	3.80874	8.86916	6.4023	100
chr11	75008254	75008675	SRR1025239_peak_11285	137	.	6.07312	16.6273	13.7867	127
chr11	75012960	75013312	SRR1025239_peak_11286	159	.	4.75036	18.9148	15.9939	218
chr11	75014749	75015160	SRR1025239_peak_11287	30	.	2.82899	5.21371	3.03698	314
chr11	75015624	75015923	SRR1025239_peak_11288	55	.	3.26071	8.00708	5.59768	133
chr11	75033761	75034058	SRR1025239_peak_11289	75	.	3.96058	10.0905	7.54827	145
chr11	75051750	75052136	SRR1025239_peak_11290	123	.	4.04818	15.1384	12.3568	106
chr11	75053809	75054051	SRR1025239_peak_11291	46	.	3.35169	6.95031	4.6231	79
chr11	75092260	75092518	SRR1025239_peak_11292	158	.	5.81423	18.8159	15.8982	133
chr11	75134045	75134247	SRR1025239_peak_11293	51	.	3.38679	7.49188	5.12205	96
chr11	75139692	75139968	SRR1025239_peak_11294	113	.	3.92669	14.0844	11.3453	111
chr11	75168947	75169447	SRR1025239_peak_11295	1738	.	19.1994	178.961	173.891	219
chr11	75169676	75169919	SRR1025239_peak_11296	41	.	2.81288	6.38509	4.10614	110
chr11	75173526	75173770	SRR1025239_peak_11297	30	.	2.15294	5.19472	3.02739	226
chr11	75178930	75179182	SRR1025239_peak_11298	66	.	2.93145	9.16822	6.68453	133
chr11	75190281	75190671	SRR1025239_peak_11299	139	.	3.46204	16.7968	13.9492	257
chr11	75192836	75193133	SRR1025239_peak_11300	286	.	7.13431	31.9335	28.6604	144
chr11	75193394	75194062	SRR1025239_peak_11301	92	.	3.52782	11.9376	9.2986	244
chr11	75194278	75194608	SRR1025239_peak_11302	30	.	2.60537	5.2433	3.06233	54
chr11	75195339	75195594	SRR1025239_peak_11303	92	.	3.41458	11.9238	9.28555	155
chr11	75204936	75205154	SRR1025239_peak_11304	30	.	2.77211	5.23652	3.0565	102
chr11	75212495	75212761	SRR1025239_peak_11305	127	.	3.87857	15.5024	12.7072	97
chr11	75215700	75216292	SRR1025239_peak_11306	66	.	3.0976	9.09508	6.61908	316
chr11	75231858	75232080	SRR1025239_peak_11307	72	.	3.20892	9.74225	7.22279	55
chr11	75234727	75234939	SRR1025239_peak_11308	29	.	2.42891	5.10467	2.95844	47
chr11	75246659	75247044	SRR1025239_peak_11309	167	.	4.84933	19.6477	16.7014	207
chr11	75249571	75249991	SRR1025239_peak_11310	65	.	3.36527	9.00654	6.53463	317
chr11	75257806	75258003	SRR1025239_peak_11311	79	.	4.1139	10.5206	7.95802	74
chr11	75262143	75262492	SRR1025239_peak_11312	37	.	2.84398	5.95659	3.7086	272
chr11	75274937	75275292	SRR1025239_peak_11313	251	.	5.66745	28.3003	25.1102	207
chr11	75279219	75279613	SRR1025239_peak_11314	129	.	4.13814	15.7987	12.9895	245
chr11	75285909	75286339	SRR1025239_peak_11315	193	.	6.30882	22.3672	19.3364	158
chr11	75287906	75288435	SRR1025239_peak_11316	138	.	3.95758	16.6883	13.8446	226
chr11	75290874	75291352	SRR1025239_peak_11317	942	.	15.3126	98.4817	94.2378	219
chr11	75295022	75295386	SRR1025239_peak_11318	215	.	6.33624	24.6267	21.5323	190
chr11	75402290	75402600	SRR1025239_peak_11319	37	.	2.26096	6.03827	3.78593	130
chr11	75467858	75468214	SRR1025239_peak_11320	226	.	5.64105	25.8103	22.6853	173
chr11	75510785	75511012	SRR1025239_peak_11321	81	.	3.19651	10.7409	8.16992	98
chr11	75531714	75531926	SRR1025239_peak_11322	54	.	2.45947	7.81643	5.41727	125
chr11	75535200	75535497	SRR1025239_peak_11323	129	.	4.13814	15.7987	12.9895	133
chr11	75564039	75564660	SRR1025239_peak_11324	247	.	5.96682	27.9531	24.7728	467
chr11	75573345	75573641	SRR1025239_peak_11325	287	.	6.66068	32.035	28.7598	139
chr11	75624319	75624686	SRR1025239_peak_11326	167	.	4.16933	19.7281	16.7795	135
chr11	75626932	75627268	SRR1025239_peak_11327	284	.	7.8092	31.6855	28.4166	155
chr11	75631435	75631799	SRR1025239_peak_11328	52	.	3.08348	7.64446	5.26429	98
chr11	75649147	75649653	SRR1025239_peak_11329	247	.	5.50684	27.9622	24.7814	264
chr11	75655371	75655619	SRR1025239_peak_11330	66	.	3.27341	9.13046	6.65104	134
chr11	75657183	75657477	SRR1025239_peak_11331	91	.	3.82776	11.8265	9.19486	139
chr11	75678654	75679085	SRR1025239_peak_11332	658	.	10.6298	69.7493	65.8435	235
chr11	75687604	75687841	SRR1025239_peak_11333	89	.	4.89768	11.5677	8.94429	79
chr11	75714183	75714380	SRR1025239_peak_11334	47	.	3.60214	7.09394	4.75598	70
chr11	75722452	75722751	SRR1025239_peak_11335	137	.	6.07312	16.6273	13.7867	134
chr11	75732906	75733192	SRR1025239_peak_11336	282	.	6.02729	31.5497	28.284	136
chr11	75744491	75744898	SRR1025239_peak_11337	114	.	5.2321	14.1516	11.4111	333
chr11	75782034	75782347	SRR1025239_peak_11338	56	.	2.84956	8.09564	5.67919	134
chr11	75808506	75808697	SRR1025239_peak_11339	63	.	4.09934	8.77331	6.31076	108
chr11	75811682	75812391	SRR1025239_peak_11340	580	.	9.50072	61.8191	58.0197	434
chr11	75852516	75852788	SRR1025239_peak_11341	67	.	2.86558	9.23022	6.74357	133
chr11	75876333	75876814	SRR1025239_peak_11342	178	.	5.94088	20.825	17.8419	160
chr11	75914152	75914435	SRR1025239_peak_11343	64	.	3.33034	8.88931	6.42179	92
chr11	75925843	75926147	SRR1025239_peak_11344	229	.	5.19471	26.1237	22.9881	169
chr11	75937264	75937967	SRR1025239_peak_11345	133	.	4.09431	16.1882	13.3671	445
chr11	75945817	75946087	SRR1025239_peak_11346	78	.	3.62921	10.3691	7.81218	186
chr11	75966780	75967439	SRR1025239_peak_11347	82	.	2.9677	10.8317	8.2464	294
chr11	75981842	75982039	SRR1025239_peak_11348	26	.	2.56199	4.81431	2.68605	164
chr11	76027674	76027953	SRR1025239_peak_11349	36	.	2.89096	5.9134	3.66808	230
chr11	76125517	76125753	SRR1025239_peak_11350	77	.	2.93585	10.2967	7.74333	176
chr11	76148212	76148474	SRR1025239_peak_11351	65	.	3.96167	8.99665	6.52491	101
chr11	76160002	76160218	SRR1025239_peak_11352	60	.	4.07436	8.43439	6.00258	52
chr11	76179686	76180232	SRR1025239_peak_11353	266	.	5.27661	29.8579	26.632	284
chr11	76201605	76202514	SRR1025239_peak_11354	437	.	7.32515	47.305	43.736	480
chr11	76216574	76216820	SRR1025239_peak_11355	45	.	2.96935	6.88706	4.56818	137
chr11	76224186	76224377	SRR1025239_peak_11356	30	.	3.13451	5.17333	3.00687	115
chr11	76253201	76253470	SRR1025239_peak_11357	82	.	4.01456	10.8012	8.21737	135
chr11	76292420	76292763	SRR1025239_peak_11358	87	.	3.63535	11.3843	8.77572	156
chr11	76303892	76304083	SRR1025239_peak_11359	54	.	3.80346	7.81269	5.41366	131
chr11	76328165	76328699	SRR1025239_peak_11360	121	.	4.75218	14.8964	12.1224	129
chr11	76375014	76375647	SRR1025239_peak_11361	170	.	5.21228	19.9592	17.0048	455
chr11	76379839	76380624	SRR1025239_peak_11362	231	.	5.56063	26.2587	23.1198	166
chr11	76398246	76398617	SRR1025239_peak_11363	144	.	4.28556	17.3108	14.4477	152
chr11	76399216	76400391	SRR1025239_peak_11364	170	.	5.79943	19.9832	17.0274	947
chr11	76406684	76407215	SRR1025239_peak_11365	344	.	4.94545	37.8493	34.4504	330
chr11	76410577	76410819	SRR1025239_peak_11366	148	.	5.86688	17.7474	14.8662	75
chr11	76427889	76428244	SRR1025239_peak_11367	458	.	7.65795	49.4442	45.8388	137
chr11	76468419	76468648	SRR1025239_peak_11368	44	.	2.64075	6.75672	4.44656	131
chr11	76483374	76483843	SRR1025239_peak_11369	213	.	5.21765	24.3924	21.3041	181
chr11	76484209	76484486	SRR1025239_peak_11370	102	.	4.52638	12.9073	10.225	149
chr11	76490378	76490864	SRR1025239_peak_11371	160	.	5.13172	18.9437	16.0215	185
chr11	76494417	76494800	SRR1025239_peak_11372	59	.	2.65856	8.40256	5.97173	107
chr11	76499330	76499666	SRR1025239_peak_11373	83	.	3.64633	10.9261	8.33679	195
chr11	76549574	76549904	SRR1025239_peak_11374	101	.	4.86901	12.8621	10.1818	152
chr11	76577959	76578200	SRR1025239_peak_11375	76	.	3.39293	10.2364	7.68593	162
chr11	76593812	76594310	SRR1025239_peak_11376	162	.	5.65798	19.1518	16.224	300
chr11	76599216	76599605	SRR1025239_peak_11377	119	.	5.02753	14.6805	11.9187	202
chr11	76623502	76623911	SRR1025239_peak_11378	45	.	2.91706	6.90407	4.58264	331
chr11	76628688	76629025	SRR1025239_peak_11379	267	.	8.52531	30.0278	26.7979	186
chr11	76655144	76655502	SRR1025239_peak_11380	54	.	3.91814	7.81021	5.41134	104
chr11	76712709	76712940	SRR1025239_peak_11381	67	.	4.30995	9.25713	6.76037	92
chr11	76744612	76744839	SRR1025239_peak_11382	78	.	4.29181	10.4094	7.85046	116
chr11	76774388	76774662	SRR1025239_peak_11383	58	.	3.7966	8.31596	5.88716	139
chr11	76789334	76789588	SRR1025239_peak_11384	134	.	5.76343	16.2698	13.4436	118
chr11	76889835	76890127	SRR1025239_peak_11397	88	.	4.32841	11.411	8.8004	143
chr11	76894237	76894610	SRR1025239_peak_11398	146	.	4.72693	17.486	14.6177	186
chr11	76911932	76912387	SRR1025239_peak_11399	134	.	5.33223	16.2699	13.4436	270
chr11	76916546	76916769	SRR1025239_peak_11400	122	.	4.39904	15.0073	12.2305	101
chr11	76929870	76930114	SRR1025239_peak_11401	104	.	5.28949	13.1932	10.4925	125
chr11	76945405	76945878	SRR1025239_peak_11402	97	.	3.4828	12.4569	9.79037	114
chr11	76970449	76970725	SRR1025239_peak_11403	134	.	5.76343	16.2698	13.4436	125
chr11	77019618	77019876	SRR1025239_peak_11404	61	.	3.4648	8.63624	6.18069	135
chr11	77100186	77100381	SRR1025239_peak_11405	35	.	2.7949	5.81181	3.57471	134
chr11	77145359	77145709	SRR1025239_peak_11406	74	.	4.50586	10.0094	7.46974	250
chr11	77194779	77195002	SRR1025239_peak_11407	129	.	5.87721	15.7471	12.939	127
chr11	77195366	77195774	SRR1025239_peak_11408	600	.	14.4971	63.8967	60.0682	179
chr11	77214843	77215126	SRR1025239_peak_11409	121	.	5.6813	14.8811	12.1082	143
chr11	77215968	77216168	SRR1025239_peak_11410	73	.	3.23603	9.84988	7.32558	91
chr11	77278493	77279297	SRR1025239_peak_11411	301	.	8.22687	33.4831	30.1748	287
chr11	77314067	77314465	SRR1025239_peak_11412	65	.	3.98429	9.05356	6.58015	157
chr11	77317882	77318144	SRR1025239_peak_11413	51	.	3.39479	7.51362	5.14095	84
chr11	77332191	77332571	SRR1025239_peak_11414	104	.	5.28949	13.1932	10.4925	230
chr11	77348304	77348534	SRR1025239_peak_11415	103	.	3.85689	12.9981	10.3103	130
chr11	77349571	77349841	SRR1025239_peak_11416	30	.	2.89464	5.20056	3.02836	189
chr11	77350476	77350688	SRR1025239_peak_11417	41	.	3.52633	6.44613	4.14941	43
chr11	77355914	77356133	SRR1025239_peak_11418	54	.	3.91814	7.81021	5.41134	81
chr11	77365915	77366291	SRR1025239_peak_11419	68	.	3.69614	9.3274	6.82757	224
chr11	77369271	77369530	SRR1025239_peak_11420	74	.	4.50586	10.0094	7.46974	118
chr11	77369843	77370155	SRR1025239_peak_11421	104	.	5.28949	13.1932	10.4925	151
chr11	77375956	77376423	SRR1025239_peak_11422	107	.	4.95209	13.424	10.716	305
chr11	77383997	77384260	SRR1025239_peak_11423	41	.	3.52633	6.44613	4.14941	112
chr11	77384370	77384613	SRR1025239_peak_11424	47	.	3.72223	7.11733	4.76759	164
chr11	77386184	77386461	SRR1025239_peak_11425	114	.	5.2321	14.1516	11.4111	125
chr11	77409986	77410279	SRR1025239_peak_11426	72	.	3.61007	9.81142	7.2882	152
chr11	77420693	77420928	SRR1025239_peak_11427	51	.	3.50404	7.57216	5.19498	82
chr11	77421143	77421534	SRR1025239_peak_11428	239	.	8.22809	27.13	23.9683	203
chr11	77423318	77423902	SRR1025239_peak_11429	1514	.	12.2657	156.27	151.421	353
chr11	77440250	77440524	SRR1025239_peak_11430	137	.	6.07312	16.6273	13.7867	88
chr11	77446605	77446885	SRR1025239_peak_11431	71	.	3.43797	9.71152	7.19332	180
chr11	77456900	77457309	SRR1025239_peak_11432	202	.	5.93966	23.2964	20.2382	174
chr11	77462155	77462749	SRR1025239_peak_11433	120	.	4.10789	14.8099	12.0447	326
chr11	77491091	77491764	SRR1025239_peak_11434	199	.	4.13132	23.0005	19.9524	190
chr11	77498314	77498617	SRR1025239_peak_11435	56	.	2.84956	8.09564	5.67919	179
chr11	77501394	77501586	SRR1025239_peak_11436	66	.	3.33379	9.12312	6.64406	117
chr11	77508323	77508577	SRR1025239_peak_11437	53	.	2.68533	7.73357	5.34834	178
chr11	77513099	77513343	SRR1025239_peak_11438	122	.	4.24757	15.058	12.279	120
chr11	77514435	77514808	SRR1025239_peak_11439	55	.	2.57794	8.00246	5.5942	186
chr11	77607606	77607886	SRR1025239_peak_11440	99	.	3.83186	12.6363	9.96389	177
chr11	77640970	77641167	SRR1025239_peak_11441	60	.	4.07436	8.43439	6.00258	70
chr11	77685731	77686063	SRR1025239_peak_11442	191	.	3.47154	22.2278	19.1992	127
chr11	77686199	77686403	SRR1025239_peak_11443	17	.	1.63375	3.74356	1.76352	4
chr11	77687190	77687402	SRR1025239_peak_11444	23	.	2.11507	4.41516	2.3444	3
chr11	77737304	77737576	SRR1025239_peak_11445	83	.	4.26578	10.9382	8.34744	161
chr11	77763115	77763480	SRR1025239_peak_11446	97	.	3.84304	12.4125	9.74749	115
chr11	77766406	77766918	SRR1025239_peak_11447	157	.	3.77699	18.6789	15.7656	172
chr11	77785344	77785700	SRR1025239_peak_11448	160	.	4.02545	18.976	16.0531	190
chr11	77791787	77792161	SRR1025239_peak_11449	235	.	5.47383	26.6551	23.5071	129
chr11	77793258	77793628	SRR1025239_peak_11450	134	.	3.53718	16.2957	13.4689	81
chr11	77800750	77801281	SRR1025239_peak_11451	828	.	8.23389	86.9258	82.8122	270
chr11	77801628	77801887	SRR1025239_peak_11452	40	.	2.6958	6.32553	4.05642	100
chr11	77827181	77827542	SRR1025239_peak_11453	55	.	2.57794	8.00246	5.5942	275
chr11	77872433	77872635	SRR1025239_peak_11454	26	.	2.30876	4.81234	2.68547	136
chr11	77876199	77876812	SRR1025239_peak_11455	555	.	7.60535	59.2799	55.5169	273
chr11	77887304	77887657	SRR1025239_peak_11456	193	.	4.452	22.4149	19.383	162
chr11	77893994	77894392	SRR1025239_peak_11457	83	.	2.90938	10.8917	8.30382	120
chr11	77906684	77906892	SRR1025239_peak_11458	35	.	3.33042	5.79773	3.56275	106
chr11	77908637	77908865	SRR1025239_peak_11459	67	.	4.30995	9.25713	6.76037	126
chr11	77964397	77964745	SRR1025239_peak_11460	220	.	4.98673	25.123	22.014	219
chr11	77981858	77982117	SRR1025239_peak_11461	69	.	3.08862	9.45884	6.95448	108
chr11	77984584	77984775	SRR1025239_peak_11462	41	.	2.81288	6.38509	4.10614	110
chr11	78005970	78006285	SRR1025239_peak_11463	55	.	3.12543	7.98586	5.58081	190
chr11	78032098	78032412	SRR1025239_peak_11464	131	.	3.87164	16.0074	13.1909	146
chr11	78060454	78060694	SRR1025239_peak_11465	57	.	2.81597	8.13075	5.71288	129
chr11	78083570	78083833	SRR1025239_peak_11466	173	.	6.85675	20.2804	17.3127	118
chr11	78087714	78087908	SRR1025239_peak_11467	47	.	3.72223	7.11733	4.76759	170
chr11	78094399	78095231	SRR1025239_peak_11468	119	.	3.03616	14.676	11.9153	429
chr11	78096854	78097272	SRR1025239_peak_11469	169	.	5.00068	19.8921	16.9392	232
chr11	78122840	78123046	SRR1025239_peak_11470	81	.	4.70177	10.7798	8.19735	107
chr11	78132891	78133266	SRR1025239_peak_11471	267	.	8.09846	29.9436	26.7163	149
chr11	78136188	78136379	SRR1025239_peak_11472	53	.	3.65227	7.70439	5.32078	145
chr11	78137682	78137920	SRR1025239_peak_11473	94	.	3.7607	12.1063	9.46102	109
chr11	78159112	78159352	SRR1025239_peak_11474	86	.	3.27262	11.294	8.69096	91
chr11	78163817	78164068	SRR1025239_peak_11475	69	.	2.73482	9.43635	6.93216	90
chr11	78176006	78176603	SRR1025239_peak_11476	183	.	4.85782	21.3981	18.3952	261
chr11	78176766	78176981	SRR1025239_peak_11477	100	.	3.54843	12.7461	10.0683	128
chr11	78177874	78178164	SRR1025239_peak_11478	31	.	1.85219	5.36596	3.17612	130
chr11	78178764	78179046	SRR1025239_peak_11479	83	.	2.85755	10.9628	8.37157	106
chr11	78183016	78183583	SRR1025239_peak_11480	102	.	3.2976	12.9366	10.2531	392
chr11	78188463	78188700	SRR1025239_peak_11481	105	.	3.7783	13.2149	10.5132	100
chr11	78188760	78188965	SRR1025239_peak_11482	47	.	2.86597	7.09232	4.75598	99
chr11	78195126	78195365	SRR1025239_peak_11483	40	.	2.49173	6.30536	4.0406	118
chr11	78262709	78262928	SRR1025239_peak_11484	73	.	4.32257	9.8858	7.35823	61
chr11	78323097	78323289	SRR1025239_peak_11485	38	.	2.25307	6.11493	3.85881	68
chr11	78328210	78328433	SRR1025239_peak_11486	40	.	2.32751	6.36169	4.0865	95
chr11	78343396	78343677	SRR1025239_peak_11487	41	.	2.77104	6.41819	4.13732	110
chr11	78344112	78344338	SRR1025239_peak_11488	39	.	2.51154	6.24404	3.9817	110
chr11	78399839	78400030	SRR1025239_peak_11489	28	.	2.5259	5.00046	2.86001	70
chr11	78531011	78531366	SRR1025239_peak_11490	71	.	3.36484	9.68008	7.1655	167
chr11	78535344	78535685	SRR1025239_peak_11491	51	.	3.00462	7.57414	5.19689	216
chr11	78535937	78536667	SRR1025239_peak_11492	557	.	5.69171	59.4958	55.7311	513
chr11	78550441	78550710	SRR1025239_peak_11493	134	.	3.40708	16.2304	13.408	168
chr11	78555652	78555999	SRR1025239_peak_11494	387	.	6.96959	42.1937	38.7155	175
chr11	78566704	78567272	SRR1025239_peak_11495	109	.	4.66783	13.6454	10.9272	351
chr11	78594213	78594806	SRR1025239_peak_11496	531	.	8.54616	56.8829	53.157	231
chr11	78663999	78664375	SRR1025239_peak_11497	180	.	6.43771	20.9924	18.0041	216
chr11	78686363	78686660	SRR1025239_peak_11498	142	.	5.94354	17.1321	14.2747	130
chr11	78688006	78688312	SRR1025239_peak_11499	70	.	3.96108	9.54298	7.03519	147
chr11	78697831	78698225	SRR1025239_peak_11500	352	.	9.40896	38.6378	35.2256	204
chr11	78751470	78751752	SRR1025239_peak_11501	71	.	2.968	9.70617	7.18887	115
chr11	78772000	78772306	SRR1025239_peak_11502	157	.	4.61815	18.7115	15.7976	122
chr11	78774851	78775094	SRR1025239_peak_11503	60	.	3.98457	8.50454	6.06932	182
chr11	78783883	78784102	SRR1025239_peak_11504	47	.	3.72223	7.11733	4.76759	77
chr11	78786051	78786490	SRR1025239_peak_11505	541	.	8.63612	57.8607	54.1189	222
chr11	78803457	78803976	SRR1025239_peak_11506	174	.	4.24	20.3892	17.4193	304
chr11	78826387	78826633	SRR1025239_peak_11507	87	.	3.44177	11.3476	8.74037	85
chr11	78826748	78827068	SRR1025239_peak_11508	66	.	3.05086	9.10576	6.62847	170
chr11	78829020	78829254	SRR1025239_peak_11509	132	.	4.3545	16.0738	13.2551	105
chr11	78829438	78829785	SRR1025239_peak_11510	274	.	5.92251	30.6606	27.4155	172
chr11	78829950	78830498	SRR1025239_peak_11511	364	.	6.59646	39.9109	36.4748	213
chr11	78832723	78833350	SRR1025239_peak_11512	376	.	5.87171	41.0837	37.6258	397
chr11	78925024	78925505	SRR1025239_peak_11513	73	.	3.97262	9.84909	7.32483	134
chr11	78967527	78967718	SRR1025239_peak_11514	94	.	3.7607	12.1063	9.46102	105
chr11	78980399	78980611	SRR1025239_peak_11515	95	.	4.85617	12.1488	9.50269	83
chr11	79002734	79003384	SRR1025239_peak_11516	166	.	5.80287	19.59	16.6466	494
chr11	79008515	79008725	SRR1025239_peak_11517	51	.	3.50404	7.57216	5.19498	52
chr11	79030581	79030922	SRR1025239_peak_11518	77	.	2.96784	10.2691	7.71685	193
chr11	79057808	79058377	SRR1025239_peak_11519	171	.	5.36316	20.1213	17.1616	251
chr11	79060036	79060282	SRR1025239_peak_11520	68	.	3.22459	9.37991	6.87876	131
chr11	79063751	79064099	SRR1025239_peak_11521	139	.	3.54945	16.8472	13.9988	117
chr11	79069866	79070225	SRR1025239_peak_11522	169	.	3.89689	19.9114	16.9582	183
chr11	79083065	79083408	SRR1025239_peak_11523	402	.	8.85569	43.7325	40.2249	157
chr11	79085107	79085431	SRR1025239_peak_11524	66	.	3.53356	9.08361	6.60959	151
chr11	79094751	79094986	SRR1025239_peak_11525	176	.	4.68329	20.6328	17.6561	114
chr11	79123717	79124024	SRR1025239_peak_11526	45	.	3.16812	6.88761	4.56818	131
chr11	79141306	79141616	SRR1025239_peak_11527	272	.	4.52913	30.4867	27.2449	162
chr11	79146110	79146736	SRR1025239_peak_11528	113	.	3.73886	14.0836	11.3445	180
chr11	79197882	79198149	SRR1025239_peak_11529	75	.	3.77082	10.0648	7.52417	133
chr11	79200535	79200984	SRR1025239_peak_11530	49	.	2.61467	7.26717	4.91158	270
chr11	79213913	79214502	SRR1025239_peak_11531	681	.	7.85373	72.0926	68.1553	355
chr11	79224530	79224736	SRR1025239_peak_11532	19	.	1.84009	3.95074	1.95148	155
chr11	79237992	79238507	SRR1025239_peak_11533	119	.	4.50297	14.7406	11.9768	144
chr11	79254332	79255083	SRR1025239_peak_11534	199	.	3.76786	23.0338	19.9852	279
chr11	79281433	79281638	SRR1025239_peak_11535	60	.	3.22961	8.54777	6.09942	63
chr11	79286304	79286612	SRR1025239_peak_11536	50	.	3.21731	7.44783	5.08226	136
chr11	79289350	79289667	SRR1025239_peak_11537	116	.	4.80928	14.3964	11.6456	118
chr11	79290530	79290792	SRR1025239_peak_11538	77	.	3.54215	10.3126	7.75792	112
chr11	79306299	79306637	SRR1025239_peak_11539	56	.	3.35302	8.07024	5.6565	59
chr11	79319878	79320126	SRR1025239_peak_11540	66	.	4.14247	9.15989	6.67711	137
chr11	79337740	79338008	SRR1025239_peak_11541	84	.	4.41157	11.0228	8.4294	161
chr11	79339244	79339726	SRR1025239_peak_11542	100	.	3.85967	12.7414	10.0636	182
chr11	79340381	79340661	SRR1025239_peak_11543	33	.	2.51887	5.55465	3.35365	164
chr11	79376180	79376615	SRR1025239_peak_11544	740	.	16.6521	78.0843	74.0734	238
chr11	79470503	79470897	SRR1025239_peak_11545	30	.	2.97125	5.19954	3.02836	240
chr11	79533304	79533718	SRR1025239_peak_11546	346	.	6.88011	38.0239	34.6229	227
chr11	79534447	79534642	SRR1025239_peak_11547	26	.	2.5986	4.76655	2.6423	91
chr11	79574292	79574561	SRR1025239_peak_11548	35	.	2.84609	5.78627	3.56275	87
chr11	79577806	79578007	SRR1025239_peak_11549	45	.	2.96935	6.88706	4.56818	108
chr11	79624907	79625315	SRR1025239_peak_11550	120	.	4.27142	14.8482	12.0817	248
chr11	79633370	79633706	SRR1025239_peak_11551	140	.	4.94971	16.9006	14.0503	135
chr11	79704600	79704869	SRR1025239_peak_11552	134	.	3.53718	16.2957	13.4689	143
chr11	79710784	79711281	SRR1025239_peak_11553	156	.	4.10403	18.5275	15.6182	308
chr11	79711441	79711704	SRR1025239_peak_11554	61	.	3.07767	8.61886	6.16522	166
chr11	79712126	79712363	SRR1025239_peak_11555	38	.	3.19718	6.13323	3.8761	159
chr11	79736219	79736452	SRR1025239_peak_11556	51	.	3.30013	7.47329	5.10442	114
chr11	79739151	79739463	SRR1025239_peak_11557	34	.	2.20444	5.65167	3.44572	174
chr11	79744508	79744741	SRR1025239_peak_11558	50	.	3.14426	7.4347	5.07178	142
chr11	79752151	79752388	SRR1025239_peak_11559	57	.	2.756	8.21092	5.78841	154
chr11	79773999	79774244	SRR1025239_peak_11560	114	.	5.11716	14.214	11.4688	156
chr11	79778073	79778456	SRR1025239_peak_11561	566	.	9.87869	60.4431	56.6637	181
chr11	79789216	79789630	SRR1025239_peak_11562	163	.	5.84626	19.3138	16.381	173
chr11	79837305	79837710	SRR1025239_peak_11563	143	.	4.72897	17.1596	14.3003	235
chr11	79906837	79907293	SRR1025239_peak_11564	127	.	4.3756	15.5396	12.7433	222
chr11	79962140	79962517	SRR1025239_peak_11566	495	.	6.92496	53.2527	49.5845	137
chr11	79962590	79962860	SRR1025239_peak_11567	125	.	4.88057	15.2938	12.5064	135
chr11	79992539	79992791	SRR1025239_peak_11568	77	.	2.90587	10.3276	7.77249	143
chr11	79993087	79993338	SRR1025239_peak_11569	136	.	4.3798	16.4805	13.6477	147
chr11	80050059	80050465	SRR1025239_peak_11570	510	.	8.80796	54.7517	51.0605	185
chr11	80054814	80055005	SRR1025239_peak_11571	60	.	4.11405	8.52378	6.07901	65
chr11	80055126	80055504	SRR1025239_peak_11572	112	.	5.4854	14.0296	11.2928	231
chr11	80079926	80080189	SRR1025239_peak_11573	42	.	3.49008	6.59985	4.29555	154
chr11	80080792	80081700	SRR1025239_peak_11574	1075	.	11.8728	111.976	107.587	501
chr11	80089141	80089494	SRR1025239_peak_11575	690	.	8.86763	73.0197	69.0708	177
chr11	80142167	80142536	SRR1025239_peak_11576	86	.	3.13849	11.298	8.69472	79
chr11	80208760	80209322	SRR1025239_peak_11577	749	.	9.62517	79.0049	74.9836	217
chr11	80264802	80265092	SRR1025239_peak_11578	79	.	4.31631	10.4722	7.91067	127
chr11	80295751	80296015	SRR1025239_peak_11579	84	.	3.9935	11.0162	8.4233	162
chr11	80300875	80301158	SRR1025239_peak_11580	60	.	3.67835	8.52056	6.07901	164
chr11	80351859	80352209	SRR1025239_peak_11581	34	.	2.49529	5.61376	3.40907	229
chr11	80377693	80378131	SRR1025239_peak_11582	120	.	3.72926	14.8107	12.0451	269
chr11	80382577	80383512	SRR1025239_peak_11583	188	.	4.47046	21.8813	18.867	635
chr11	80383730	80383925	SRR1025239_peak_11584	39	.	2.86411	6.19399	3.93423	82
chr11	80410506	80410719	SRR1025239_peak_11585	54	.	3.91814	7.81021	5.41134	102
chr11	80428954	80429448	SRR1025239_peak_11586	216	.	5.89214	24.7739	21.6763	171
chr11	80467062	80467393	SRR1025239_peak_11587	191	.	7.24856	22.1813	19.1551	176
chr11	80476715	80476925	SRR1025239_peak_11588	147	.	5.28729	17.6258	14.7486	122
chr11	80499410	80499686	SRR1025239_peak_11589	36	.	2.67208	5.92353	3.67702	233
chr11	80508601	80509189	SRR1025239_peak_11590	191	.	4.94778	22.1352	19.1133	288
chr11	80519399	80519598	SRR1025239_peak_11591	44	.	3.55313	6.74185	4.4323	124
chr11	80603066	80603371	SRR1025239_peak_11592	66	.	2.96819	9.14288	6.66276	104
chr11	80613788	80613992	SRR1025239_peak_11593	51	.	2.8035	7.56136	5.1865	42
chr11	80628040	80628246	SRR1025239_peak_11594	73	.	4.21795	9.92536	7.39642	89
chr11	80772780	80773218	SRR1025239_peak_11595	112	.	5.4854	14.0296	11.2928	309
chr11	80780106	80780348	SRR1025239_peak_11596	79	.	4.11975	10.5369	7.97269	126
chr11	80784369	80784721	SRR1025239_peak_11597	96	.	3.95914	12.2872	9.63455	168
chr11	80808659	80808865	SRR1025239_peak_11598	75	.	4.39293	10.0547	7.51449	81
chr11	80818039	80818946	SRR1025239_peak_11599	1577	.	15.5244	162.694	157.78	291
chr11	80872622	80872829	SRR1025239_peak_11600	71	.	3.796	9.61885	7.10922	105
chr11	81115729	81115928	SRR1025239_peak_11601	60	.	3.16691	8.53958	6.09285	61
chr11	81374873	81375147	SRR1025239_peak_11602	102	.	4.52638	12.9073	10.225	102
chr11	81401048	81401332	SRR1025239_peak_11603	99	.	4.78702	12.6481	9.97427	142
chr11	81451896	81452278	SRR1025239_peak_11604	294	.	9.14149	32.7341	29.4428	179
chr11	81452372	81452578	SRR1025239_peak_11605	54	.	3.91814	7.81021	5.41134	105
chr11	81518161	81518374	SRR1025239_peak_11606	62	.	3.56414	8.69375	6.23477	103
chr11	81534799	81535005	SRR1025239_peak_11607	73	.	4.32257	9.8858	7.35823	92
chr11	81588096	81588385	SRR1025239_peak_11609	164	.	4.7124	19.4297	16.49	153
chr11	81588641	81589014	SRR1025239_peak_11610	360	.	7.22451	39.5218	36.0943	186
chr11	81590896	81591255	SRR1025239_peak_11611	243	.	7.5932	27.5047	24.3342	204
chr11	81595365	81595829	SRR1025239_peak_11612	101	.	3.95887	12.8371	10.1574	166
chr11	81613236	81613599	SRR1025239_peak_11613	656	.	10.8876	69.5459	65.6425	185
chr11	81810393	81810761	SRR1025239_peak_11614	159	.	6.47522	18.8923	15.9734	180
chr11	81942078	81942326	SRR1025239_peak_11615	112	.	4.78737	13.9945	11.2644	162
chr11	81952217	81952408	SRR1025239_peak_11616	74	.	4.50586	10.0094	7.46974	54
chr11	81996265	81996477	SRR1025239_peak_11617	162	.	5.65798	19.1518	16.224	105
chr11	82021077	82021414	SRR1025239_peak_11618	229	.	6.77358	26.0306	22.9007	167
chr11	82033068	82033416	SRR1025239_peak_11619	112	.	5.14541	13.9288	11.2013	145
chr11	82035450	82035756	SRR1025239_peak_11620	21	.	2.24899	4.2505	2.19371	129
chr11	82041778	82042025	SRR1025239_peak_11621	47	.	3.72223	7.11733	4.76759	129
chr11	82177865	82178084	SRR1025239_peak_11622	77	.	3.54234	10.3133	7.75849	122
chr11	82255615	82255970	SRR1025239_peak_11623	178	.	4.51181	20.8178	17.8359	202
chr11	82339843	82340211	SRR1025239_peak_11624	149	.	4.40802	17.8342	14.9514	189
chr11	82340855	82341205	SRR1025239_peak_11625	183	.	6.55862	21.3235	18.3228	171
chr11	82480741	82481024	SRR1025239_peak_11626	95	.	4.7241	12.1512	9.50496	94
chr11	82602854	82603277	SRR1025239_peak_11627	83	.	3.64633	10.9261	8.33679	121
chr11	82746247	82746501	SRR1025239_peak_11628	200	.	7.44447	23.1492	20.094	117
chr11	82764067	82764270	SRR1025239_peak_11629	53	.	2.20614	7.74401	5.35866	117
chr11	82764324	82764529	SRR1025239_peak_11630	32	.	2.02103	5.48405	3.2869	18
chr11	82781469	82781683	SRR1025239_peak_11631	35	.	2.29762	5.73644	3.52602	134
chr11	82806742	82806933	SRR1025239_peak_11632	41	.	3.30139	6.38533	4.10614	168
chr11	82874846	82875302	SRR1025239_peak_11633	413	.	8.02193	44.8943	41.3655	210
chr11	82890011	82890544	SRR1025239_peak_11634	57	.	2.756	8.21092	5.78841	426
chr11	82910819	82911461	SRR1025239_peak_11635	388	.	5.87357	42.3246	38.8425	407
chr11	82914746	82915328	SRR1025239_peak_11636	844	.	10.7192	88.5721	84.4383	382
chr11	82945531	82945753	SRR1025239_peak_11637	112	.	5.4854	14.0296	11.2928	99
chr11	82952338	82952539	SRR1025239_peak_11638	31	.	2.67844	5.3042	3.11861	169
chr11	82952630	82952823	SRR1025239_peak_11639	48	.	3.2969	7.24572	4.89145	49
chr11	82970838	82971264	SRR1025239_peak_11640	256	.	7.21392	28.8315	25.6291	188
chr11	82991350	82991579	SRR1025239_peak_11641	71	.	3.29868	9.65876	7.14555	149
chr11	82991813	82992159	SRR1025239_peak_11642	179	.	4.9009	20.8915	17.9063	125
chr11	83173321	83173512	SRR1025239_peak_11655	53	.	3.78225	7.76316	5.37532	67
chr11	83228356	83228595	SRR1025239_peak_11656	53	.	3.78225	7.76316	5.37532	109
chr11	83255474	83255807	SRR1025239_peak_11657	134	.	5.33223	16.2699	13.4436	162
chr11	83271050	83272051	SRR1025239_peak_11658	2332	.	18.3533	238.892	233.247	495
chr11	83291688	83291902	SRR1025239_peak_11659	97	.	3.08395	12.4229	9.75764	73
chr11	83292129	83292577	SRR1025239_peak_11660	120	.	4.27142	14.8482	12.0817	300
chr11	83298664	83298905	SRR1025239_peak_11661	41	.	2.44022	6.49835	4.19866	164
chr11	83302561	83303006	SRR1025239_peak_11662	55	.	2.57794	8.00246	5.5942	153
chr11	83379786	83380357	SRR1025239_peak_11663	241	.	7.71811	27.3482	24.1827	252
chr11	83393014	83393455	SRR1025239_peak_11664	142	.	4.31806	17.1468	14.2888	271
chr11	83395207	83395403	SRR1025239_peak_11665	72	.	3.61007	9.81142	7.2882	95
chr11	83406029	83406312	SRR1025239_peak_11666	114	.	4.16724	14.1672	11.4244	111
chr11	83417087	83417517	SRR1025239_peak_11667	428	.	7.5566	46.4377	42.8845	217
chr11	83424733	83424958	SRR1025239_peak_11668	83	.	3.64633	10.9261	8.33679	130
chr11	83454598	83454881	SRR1025239_peak_11669	46	.	2.82744	6.95666	4.62868	139
chr11	83467368	83467988	SRR1025239_peak_11670	794	.	8.43721	83.5598	79.4833	279
chr11	83472580	83472782	SRR1025239_peak_11671	42	.	2.66738	6.54362	4.24198	144
chr11	83472860	83473263	SRR1025239_peak_11672	57	.	2.78488	8.1693	5.74873	138
chr11	83630710	83630946	SRR1025239_peak_11673	30	.	2.89464	5.20056	3.02836	79
chr11	83636847	83637063	SRR1025239_peak_11674	35	.	3.29829	5.72893	3.51905	84
chr11	83753716	83754130	SRR1025239_peak_11675	39	.	2.34943	6.21665	3.95583	133
chr11	83785440	83785657	SRR1025239_peak_11676	78	.	4.18687	10.4302	7.87076	97
chr11	83803430	83803701	SRR1025239_peak_11677	90	.	4.66177	11.6637	9.03603	181
chr11	83804390	83804722	SRR1025239_peak_11678	191	.	5.31322	22.1908	19.1638	155
chr11	83829308	83829906	SRR1025239_peak_11679	97	.	5.09358	12.3724	9.71203	292
chr11	83878015	83878233	SRR1025239_peak_11680	70	.	3.96108	9.54298	7.03519	40
chr11	83882598	83882944	SRR1025239_peak_11681	93	.	4.22416	12.0065	9.36394	219
chr11	83891367	83891573	SRR1025239_peak_11682	72	.	4.25742	9.72817	7.20914	126
chr11	83936359	83936727	SRR1025239_peak_11683	83	.	4.26578	10.9382	8.34744	115
chr11	83941900	83942188	SRR1025239_peak_11684	98	.	2.94195	12.548	9.87771	146
chr11	84028364	84028884	SRR1025239_peak_11685	56	.	2.96867	8.01535	5.60516	138
chr11	84032036	84032305	SRR1025239_peak_11686	35	.	2.90411	5.76853	3.55156	224
chr11	84062856	84063109	SRR1025239_peak_11687	173	.	6.85675	20.2804	17.3127	111
chr11	84068189	84068501	SRR1025239_peak_11688	18	.	1.92182	3.88168	1.88798	298
chr11	84080107	84080319	SRR1025239_peak_11689	40	.	2.96983	6.3232	4.0552	36
chr11	84179325	84179550	SRR1025239_peak_11690	34	.	2.47367	5.67499	3.46774	95
chr11	84179881	84180072	SRR1025239_peak_11691	44	.	2.76393	6.73135	4.42231	55
chr11	84180141	84180596	SRR1025239_peak_11692	135	.	4.13013	16.3438	13.5157	286
chr11	84258113	84258372	SRR1025239_peak_11693	56	.	3.34106	8.03434	5.62244	130
chr11	84274469	84274713	SRR1025239_peak_11694	60	.	4.11405	8.52378	6.07901	95
chr11	84285890	84286616	SRR1025239_peak_11695	433	.	11.7544	46.8771	43.3136	388
chr11	84344605	84344827	SRR1025239_peak_11696	107	.	4.48817	13.4266	10.7175	103
chr11	84351245	84351448	SRR1025239_peak_11697	79	.	4.57074	10.4753	7.9135	98
chr11	84388350	84388804	SRR1025239_peak_11698	188	.	6.60278	21.892	18.8766	149
chr11	84402729	84402962	SRR1025239_peak_11699	84	.	3.73919	10.9962	8.40369	132
chr11	84412955	84413502	SRR1025239_peak_11700	313	.	7.48553	34.648	31.315	319
chr11	84513186	84513399	SRR1025239_peak_11701	35	.	2.2876	5.81108	3.57471	128
chr11	84513610	84513981	SRR1025239_peak_11702	165	.	4.02307	19.5246	16.5828	131
chr11	84535440	84535667	SRR1025239_peak_11703	58	.	3.7966	8.31596	5.88716	133
chr11	84604575	84604836	SRR1025239_peak_11704	52	.	3.13834	7.6207	5.24165	106
chr11	84613047	84613366	SRR1025239_peak_11705	74	.	4.50586	10.0094	7.46974	57
chr11	84642531	84642878	SRR1025239_peak_11706	200	.	5.25576	23.0777	20.0289	172
chr11	84662103	84662379	SRR1025239_peak_11707	45	.	3.16812	6.88761	4.56818	160
chr11	84701664	84702202	SRR1025239_peak_11708	73	.	4.43745	9.85218	7.32778	167
chr11	84725463	84725696	SRR1025239_peak_11709	45	.	3.25334	6.91098	4.5876	48
chr11	84794528	84794760	SRR1025239_peak_11710	18	.	1.83683	3.86422	1.87172	177
chr11	84798158	84798349	SRR1025239_peak_11711	60	.	3.22961	8.54777	6.09942	47
chr11	84819239	84819487	SRR1025239_peak_11712	50	.	2.49349	7.43797	5.07383	126
chr11	84823511	84824013	SRR1025239_peak_11713	466	.	6.8228	50.3033	46.6841	257
chr11	84846174	84846523	SRR1025239_peak_11714	182	.	7.05265	21.225	18.227	162
chr11	84870460	84870731	SRR1025239_peak_11715	71	.	3.43797	9.71152	7.19332	154
chr11	84870856	84871493	SRR1025239_peak_11716	533	.	9.95842	57.1282	53.3983	162
chr11	84879763	84880428	SRR1025239_peak_11717	92	.	3.46314	11.9024	9.26465	497
chr11	84916411	84916609	SRR1025239_peak_11718	50	.	2.96898	7.45122	5.08484	56
chr11	84943991	84944240	SRR1025239_peak_11719	112	.	3.25851	14.0259	11.2928	131
chr11	85138699	85139166	SRR1025239_peak_11720	202	.	5.60878	23.3189	20.2599	189
chr11	85139377	85139829	SRR1025239_peak_11721	91	.	4.57496	11.7639	9.13379	301
chr11	85140118	85140592	SRR1025239_peak_11722	200	.	4.86489	23.1481	20.094	120
chr11	85170194	85170498	SRR1025239_peak_11723	242	.	4.94667	27.3742	24.2081	139
chr11	85183024	85183460	SRR1025239_peak_11724	129	.	4.13814	15.7987	12.9895	114
chr11	85235316	85235570	SRR1025239_peak_11725	19	.	2.04933	3.96516	1.96342	3
chr11	85255406	85255734	SRR1025239_peak_11726	74	.	4.50586	10.0094	7.46974	146
chr11	85276909	85277189	SRR1025239_peak_11727	146	.	6.26902	17.5211	14.6456	162
chr11	85277829	85278066	SRR1025239_peak_11728	128	.	4.58258	15.6537	12.8546	138
chr11	85281266	85281519	SRR1025239_peak_11729	123	.	4.04818	15.1384	12.3568	153
chr11	85299983	85300207	SRR1025239_peak_11731	121	.	5.6813	14.8811	12.1082	92
chr11	85306591	85307013	SRR1025239_peak_11732	210	.	7.64037	24.1283	21.0464	252
chr11	85310536	85311088	SRR1025239_peak_11733	99	.	3.68834	12.5936	9.9218	174
chr11	85311287	85311561	SRR1025239_peak_11734	128	.	4.04409	15.6862	12.8855	116
chr11	85312091	85312364	SRR1025239_peak_11735	150	.	4.83895	17.8971	15.0119	96
chr11	85328595	85328786	SRR1025239_peak_11736	30	.	2.77211	5.23652	3.0565	14
chr11	85395400	85395630	SRR1025239_peak_11737	107	.	4.95209	13.424	10.716	118
chr11	85474274	85474739	SRR1025239_peak_11738	324	.	7.67206	35.8147	32.4573	277
chr11	85492198	85492542	SRR1025239_peak_11739	100	.	3.85967	12.7414	10.0636	156
chr11	85518144	85518410	SRR1025239_peak_11740	174	.	5.67622	20.396	17.425	134
chr11	85524990	85525516	SRR1025239_peak_11741	458	.	7.65795	49.4442	45.8388	288
chr11	85548020	85548291	SRR1025239_peak_11742	421	.	11.5585	45.7117	42.1693	144
chr11	85571033	85571259	SRR1025239_peak_11743	45	.	3.0278	6.87766	4.5608	80
chr11	85571584	85572243	SRR1025239_peak_11744	91	.	4.35215	11.7818	9.15121	494
chr11	85572437	85573073	SRR1025239_peak_11745	186	.	6.08233	21.6769	18.6665	425
chr11	85574598	85574944	SRR1025239_peak_11746	265	.	7.35537	29.7654	26.5409	168
chr11	85577602	85578521	SRR1025239_peak_11747	71	.	3.23854	9.64626	7.13437	679
chr11	85605887	85606143	SRR1025239_peak_11748	97	.	4.57048	12.3934	9.73094	121
chr11	85609745	85610210	SRR1025239_peak_11749	81	.	4.10203	10.7735	8.19735	352
chr11	85615274	85615677	SRR1025239_peak_11750	24	.	2.37518	4.53288	2.45443	246
chr11	85627543	85627813	SRR1025239_peak_11751	60	.	4.11405	8.52378	6.07901	156
chr11	85628460	85628795	SRR1025239_peak_11752	45	.	3.0278	6.87766	4.5608	240
chr11	85643907	85644431	SRR1025239_peak_11753	229	.	6.78957	26.0808	22.9494	316
chr11	85686956	85687308	SRR1025239_peak_11754	129	.	5.87721	15.7471	12.939	162
chr11	85688415	85688658	SRR1025239_peak_11755	81	.	4.70177	10.7798	8.19735	116
chr11	85719840	85720104	SRR1025239_peak_11756	51	.	3.50404	7.57216	5.19498	112
chr11	85724274	85724497	SRR1025239_peak_11757	61	.	3.37717	8.59431	6.14152	122
chr11	85739695	85739934	SRR1025239_peak_11758	17	.	2.37609	3.76029	1.77747	128
chr11	85766352	85766676	SRR1025239_peak_11759	35	.	2.84609	5.78627	3.56275	187
chr11	85775678	85775949	SRR1025239_peak_11760	82	.	4.34302	10.8438	8.25802	82
chr11	85799406	85800716	SRR1025239_peak_11761	1574	.	12.8013	162.346	157.435	646
chr11	85804006	85804507	SRR1025239_peak_11762	505	.	6.44374	54.2218	50.5375	229
chr11	85818298	85818688	SRR1025239_peak_11763	719	.	9.2851	75.9498	71.965	170
chr11	85823120	85823486	SRR1025239_peak_11764	120	.	3.72926	14.8107	12.0451	233
chr11	85825837	85826048	SRR1025239_peak_11765	33	.	2.70171	5.53416	3.3345	116
chr11	85827371	85827652	SRR1025239_peak_11766	41	.	2.77104	6.41819	4.13732	86
chr11	85829779	85830114	SRR1025239_peak_11767	139	.	4.45346	16.7701	13.9235	160
chr11	85831380	85831847	SRR1025239_peak_11768	135	.	4.69715	16.3808	13.5522	276
chr11	85842063	85842367	SRR1025239_peak_11769	105	.	3.7783	13.2149	10.5132	194
chr11	85843280	85843493	SRR1025239_peak_11770	31	.	2.37463	5.30486	3.1187	180
chr11	85849150	85849470	SRR1025239_peak_11771	481	.	5.93463	51.806	48.1605	156
chr11	85893913	85894123	SRR1025239_peak_11772	52	.	3.52435	7.62475	5.24552	118
chr11	85894983	85895276	SRR1025239_peak_11773	61	.	3.4648	8.63624	6.18069	141
chr11	85910131	85910489	SRR1025239_peak_11774	486	.	7.25533	52.3127	48.6603	186
chr11	85990084	85990318	SRR1025239_peak_11775	25	.	2.68754	4.68751	2.57064	152
chr11	86059157	86059499	SRR1025239_peak_11776	332	.	9.99126	36.6615	33.2866	187
chr11	86083504	86083784	SRR1025239_peak_11777	182	.	5.80822	21.2232	18.227	129
chr11	86184083	86184322	SRR1025239_peak_11778	25	.	2.74229	4.65885	2.54588	100
chr11	86202169	86202506	SRR1025239_peak_11779	307	.	7.60053	34.0504	30.7317	166
chr11	86257072	86257763	SRR1025239_peak_11780	1131	.	15.8099	117.613	113.163	458
chr11	86257828	86258037	SRR1025239_peak_11781	35	.	3.04699	5.76367	3.5485	57
chr11	86285490	86286101	SRR1025239_peak_11782	1177	.	13.9437	122.267	117.768	436
chr11	86357106	86357314	SRR1025239_peak_11783	74	.	4.50586	10.0094	7.46974	94
chr11	86358069	86358461	SRR1025239_peak_11784	71	.	2.968	9.70617	7.18887	125
chr11	86391675	86391914	SRR1025239_peak_11785	79	.	4.31631	10.4722	7.91067	151
chr11	86395795	86396106	SRR1025239_peak_11786	40	.	3.19934	6.34721	4.07357	168
chr11	86436911	86437167	SRR1025239_peak_11787	99	.	4.78702	12.6481	9.97427	106
chr11	86472651	86472935	SRR1025239_peak_11788	117	.	3.95822	14.4876	11.7339	108
chr11	86484159	86484430	SRR1025239_peak_11789	59	.	2.37367	8.37122	5.94112	142
chr11	86484672	86484864	SRR1025239_peak_11790	66	.	2.88014	9.11891	6.64115	72
chr11	86532879	86533070	SRR1025239_peak_11791	54	.	3.91814	7.81021	5.41134	80
chr11	86544868	86545149	SRR1025239_peak_11792	94	.	2.86836	12.0905	9.44604	144
chr11	86570234	86570457	SRR1025239_peak_11793	65	.	3.96167	8.99665	6.52491	83
chr11	86581192	86581690	SRR1025239_peak_11794	208	.	5.27789	23.9124	20.8386	155
chr11	86586793	86587588	SRR1025239_peak_11795	353	.	7.91152	38.7295	35.3155	437
chr11	86646484	86646821	SRR1025239_peak_11796	91	.	3.95944	11.7374	9.10789	130
chr11	86657011	86657491	SRR1025239_peak_11797	2217	.	36.0469	227.282	221.736	268
chr11	86684133	86684326	SRR1025239_peak_11798	71	.	3.08703	9.65167	7.13931	89
chr11	86731169	86731447	SRR1025239_peak_11799	49	.	3.67377	7.25873	4.9037	129
chr11	86731566	86731872	SRR1025239_peak_11800	119	.	5.02753	14.6805	11.9187	137
chr11	86742621	86743049	SRR1025239_peak_11801	510	.	9.34797	54.7328	51.0427	256
chr11	86750556	86750829	SRR1025239_peak_11802	89	.	4.89768	11.5677	8.94429	135
chr11	86756220	86756415	SRR1025239_peak_11803	46	.	2.78875	6.99059	4.66093	103
chr11	86757083	86758347	SRR1025239_peak_11804	575	.	6.50244	61.3288	57.5371	545
chr11	86800289	86800526	SRR1025239_peak_11805	60	.	4.11405	8.52378	6.07901	109
chr11	86813398	86813751	SRR1025239_peak_11806	135	.	5.37907	16.4028	13.5737	156
chr11	86814310	86814844	SRR1025239_peak_11807	214	.	5.62577	24.5648	21.4721	282
chr11	86828483	86828825	SRR1025239_peak_11808	177	.	6.51752	20.7677	17.7868	179
chr11	86840612	86841182	SRR1025239_peak_11809	124	.	4.14691	15.2542	12.4678	173
chr11	86862027	86862281	SRR1025239_peak_11810	89	.	4.89768	11.5677	8.94429	172
chr11	86871848	86872080	SRR1025239_peak_11811	64	.	3.80874	8.86916	6.4023	103
chr11	86876758	86877042	SRR1025239_peak_11812	71	.	3.99588	9.63589	7.12585	166
chr11	86894190	86894577	SRR1025239_peak_11813	168	.	3.78711	19.782	16.8325	242
chr11	86894809	86895633	SRR1025239_peak_11814	1013	.	11.7149	105.699	101.378	613
chr11	86895794	86896139	SRR1025239_peak_11815	54	.	3.27445	7.83331	5.43386	85
chr11	86896805	86897123	SRR1025239_peak_11816	123	.	4.73111	15.1641	12.3811	174
chr11	86898509	86898725	SRR1025239_peak_11817	76	.	3.26969	10.1992	7.65272	151
chr11	86904659	86904980	SRR1025239_peak_11818	102	.	5.043	12.9572	10.271	188
chr11	86916583	86917086	SRR1025239_peak_11819	809	.	9.54	85.0379	80.9448	196
chr11	86919646	86919845	SRR1025239_peak_11820	30	.	2.77433	5.24247	3.06165	137
chr11	86920334	86920857	SRR1025239_peak_11821	183	.	4.49034	21.3489	18.3477	293
chr11	86922873	86923138	SRR1025239_peak_11822	129	.	5.409	15.7313	12.9287	150
chr11	86932910	86933254	SRR1025239_peak_11823	62	.	3.56414	8.69375	6.23477	164
chr11	86933733	86933938	SRR1025239_peak_11824	35	.	3.33042	5.79773	3.56275	73
chr11	86938882	86939152	SRR1025239_peak_11825	77	.	4.48817	10.281	7.72812	144
chr11	86939526	86939817	SRR1025239_peak_11826	84	.	4.68363	11.0643	8.46992	172
chr11	86956380	86956801	SRR1025239_peak_11827	112	.	3.95842	13.9374	11.2091	179
chr11	86958024	86958619	SRR1025239_peak_11828	104	.	4.21769	13.169	10.4744	156
chr11	86961916	86962420	SRR1025239_peak_11829	1477	.	13.0199	152.519	147.706	259
chr11	86963007	86963481	SRR1025239_peak_11830	130	.	4.9513	15.8588	13.0471	253
chr11	86987892	86988195	SRR1025239_peak_11831	76	.	4.3309	10.2074	7.66066	157
chr11	86989330	86989536	SRR1025239_peak_11832	78	.	4.19315	10.447	7.88606	101
chr11	86991889	86992183	SRR1025239_peak_11833	136	.	4.2281	16.4682	13.636	153
chr11	86993471	86993796	SRR1025239_peak_11834	48	.	2.44388	7.19172	4.83923	174
chr11	86993942	86994313	SRR1025239_peak_11835	248	.	6.18775	27.9851	24.804	152
chr11	86995440	86995953	SRR1025239_peak_11836	905	.	14.9166	94.7527	90.5494	271
chr11	87002165	87002410	SRR1025239_peak_11837	133	.	4.82597	16.1465	13.3258	125
chr11	87010449	87010654	SRR1025239_peak_11838	87	.	4.09216	11.3159	8.71064	141
chr11	87024054	87024260	SRR1025239_peak_11839	54	.	3.91814	7.81021	5.41134	116
chr11	87073838	87074364	SRR1025239_peak_11840	203	.	4.01001	23.3645	20.3049	255
chr11	87086725	87086932	SRR1025239_peak_11841	66	.	2.93145	9.16822	6.68453	55
chr11	87109110	87109537	SRR1025239_peak_11842	400	.	4.92399	43.5991	40.0948	182
chr11	87127564	87127758	SRR1025239_peak_11843	46	.	2.78875	6.99059	4.66093	54
chr11	87214284	87214589	SRR1025239_peak_11844	81	.	3.29823	10.752	8.17948	146
chr11	87235279	87235596	SRR1025239_peak_11845	31	.	2.67844	5.3042	3.11861	230
chr11	87247256	87247820	SRR1025239_peak_11846	52	.	2.77041	7.59972	5.22154	322
chr11	87254257	87254515	SRR1025239_peak_11847	74	.	4.50586	10.0094	7.46974	150
chr11	87259943	87260313	SRR1025239_peak_11848	92	.	4.62195	11.8867	9.24949	87
chr11	87275724	87275944	SRR1025239_peak_11849	56	.	3.43213	8.07553	5.66011	88
chr11	87299011	87299429	SRR1025239_peak_11850	41	.	3.14747	6.42018	4.13912	181
chr11	87309645	87310027	SRR1025239_peak_11851	191	.	7.24856	22.1813	19.1551	196
chr11	87313964	87314155	SRR1025239_peak_11852	54	.	3.91814	7.81021	5.41134	116
chr11	87340571	87340762	SRR1025239_peak_11853	41	.	3.52633	6.44613	4.14941	98
chr11	87358923	87359536	SRR1025239_peak_11854	92	.	3.52782	11.9376	9.2986	276
chr11	87366058	87366305	SRR1025239_peak_11855	114	.	5.11716	14.214	11.4688	152
chr11	87393923	87394224	SRR1025239_peak_11856	79	.	3.83603	10.5293	7.96545	184
chr11	87404170	87404361	SRR1025239_peak_11857	59	.	2.87203	8.36662	5.93679	113
chr11	87422674	87423375	SRR1025239_peak_11858	2078	.	16.9888	213.317	207.891	280
chr11	87426190	87426475	SRR1025239_peak_11859	110	.	4.7212	13.8019	11.078	154
chr11	87426568	87427136	SRR1025239_peak_11860	1681	.	13.1136	173.216	168.2	223
chr11	87442990	87443826	SRR1025239_peak_11861	834	.	6.11868	87.5598	83.4364	314
chr11	87448387	87448977	SRR1025239_peak_11862	984	.	7.0588	102.703	98.4128	300
chr11	87462037	87462626	SRR1025239_peak_11863	918	.	6.38963	96.0946	91.8778	312
chr11	87471132	87471663	SRR1025239_peak_11864	841	.	6.36193	88.295	84.1649	311
chr11	87519283	87519584	SRR1025239_peak_11865	174	.	6.09398	20.4499	17.4771	168
chr11	87554455	87554726	SRR1025239_peak_11866	52	.	3.63153	7.65333	5.27111	82
chr11	87555124	87555640	SRR1025239_peak_11867	101	.	3.95887	12.8371	10.1574	304
chr11	87570624	87571006	SRR1025239_peak_11868	84	.	3.9935	11.0162	8.4233	163
chr11	87578606	87578988	SRR1025239_peak_11869	60	.	3.11019	8.53962	6.09285	127
chr11	87662425	87662809	SRR1025239_peak_11870	95	.	3.85469	12.1886	9.5384	161
chr11	87686238	87686471	SRR1025239_peak_11871	30	.	2.97125	5.19954	3.02836	115
chr11	87689328	87689772	SRR1025239_peak_11872	229	.	6.643	26.0707	22.9403	182
chr11	87726086	87726778	SRR1025239_peak_11873	301	.	5.512	33.4079	30.1018	257
chr11	87736311	87736824	SRR1025239_peak_11874	146	.	5.36242	17.4829	14.6147	151
chr11	87736925	87737329	SRR1025239_peak_11875	102	.	3.44177	12.9696	10.2828	314
chr11	87817059	87817378	SRR1025239_peak_11876	156	.	4.10403	18.5275	15.6182	153
chr11	87840692	87841031	SRR1025239_peak_11877	304	.	9.33193	33.7967	30.4817	179
chr11	87853201	87853659	SRR1025239_peak_11878	77	.	2.96784	10.2691	7.71685	89
chr11	87974771	87974964	SRR1025239_peak_11879	49	.	2.43054	7.25903	4.90384	151
chr11	87986318	87986767	SRR1025239_peak_11880	180	.	5.10652	21.0164	18.0276	317
chr11	87987287	87987587	SRR1025239_peak_11881	162	.	4.8965	19.1434	16.2167	98
chr11	88009946	88010361	SRR1025239_peak_11882	34	.	2.47367	5.67499	3.46774	130
chr11	88028319	88028540	SRR1025239_peak_11883	40	.	2.85938	6.35754	4.08257	146
chr11	88036776	88037026	SRR1025239_peak_11884	93	.	4.22416	12.0065	9.36394	97
chr11	88047101	88048548	SRR1025239_peak_11885	1675	.	11.6804	172.567	167.556	545
chr11	88054684	88054944	SRR1025239_peak_11886	51	.	2.87871	7.49648	5.12586	129
chr11	88059160	88059547	SRR1025239_peak_11887	136	.	4.2281	16.4682	13.636	219
chr11	88068520	88069064	SRR1025239_peak_11888	106	.	3.95863	13.3872	10.6805	403
chr11	88069301	88069690	SRR1025239_peak_11889	31	.	2.86133	5.29634	3.11211	38
chr11	88087055	88087460	SRR1025239_peak_11890	47	.	2.45804	7.12539	4.77536	110
chr11	88099032	88099505	SRR1025239_peak_11891	68	.	3.27835	9.36536	6.8645	255
chr11	88105828	88106065	SRR1025239_peak_11892	67	.	4.04923	9.21605	6.7298	106
chr11	88110223	88110414	SRR1025239_peak_11893	59	.	3.72724	8.39695	5.96638	95
chr11	88115075	88115289	SRR1025239_peak_11894	52	.	2.77041	7.59972	5.22154	131
chr11	88118873	88119190	SRR1025239_peak_11895	169	.	3.89689	19.9114	16.9582	133
chr11	88132051	88132386	SRR1025239_peak_11896	60	.	3.22961	8.54777	6.09942	167
chr11	88145630	88145985	SRR1025239_peak_11897	487	.	7.75084	52.4529	48.7989	168
chr11	88147390	88147756	SRR1025239_peak_11898	239	.	7.13341	27.1407	23.9787	188
chr11	88148336	88148677	SRR1025239_peak_11899	88	.	4.24348	11.4709	8.85686	150
chr11	88158702	88159169	SRR1025239_peak_11900	132	.	4.06085	16.0421	13.2251	322
chr11	88172962	88173259	SRR1025239_peak_11901	66	.	2.96819	9.14288	6.66276	112
chr11	88181041	88181485	SRR1025239_peak_11902	118	.	3.49545	14.64	11.8811	264
chr11	88187675	88187950	SRR1025239_peak_11903	71	.	3.00473	9.6835	7.1685	155
chr11	88197104	88197430	SRR1025239_peak_11904	267	.	7.28065	30.0143	26.7852	169
chr11	88202036	88202533	SRR1025239_peak_11905	366	.	8.60892	40.1091	36.6677	224
chr11	88204313	88204561	SRR1025239_peak_11906	38	.	2.17114	6.12928	3.87219	170
chr11	88229217	88229491	SRR1025239_peak_11907	206	.	7.27012	23.6804	20.6134	113
chr11	88229599	88229896	SRR1025239_peak_11908	205	.	7.24468	23.6141	20.5487	160
chr11	88244643	88244891	SRR1025239_peak_11909	47	.	3.72223	7.11733	4.76759	101
chr11	88250534	88251089	SRR1025239_peak_11910	419	.	6.9656	45.4774	41.9419	272
chr11	88252276	88252500	SRR1025239_peak_11911	51	.	2.53491	7.49753	5.12669	92
chr11	88260734	88260953	SRR1025239_peak_11912	64	.	3.56269	8.93148	6.46265	109
chr11	88297556	88297885	SRR1025239_peak_11913	347	.	9.06189	38.1941	34.7907	180
chr11	88313607	88313944	SRR1025239_peak_11914	174	.	4.24	20.3892	17.4193	183
chr11	88314375	88314890	SRR1025239_peak_11915	149	.	4.92627	17.8656	14.9819	262
chr11	88315769	88316024	SRR1025239_peak_11916	59	.	3.44817	8.35359	5.9239	128
chr11	88351999	88352552	SRR1025239_peak_11917	162	.	5.32094	19.2259	16.2955	260
chr11	88357488	88357847	SRR1025239_peak_11918	66	.	3.33379	9.12312	6.64406	181
chr11	88359709	88359967	SRR1025239_peak_11919	95	.	3.85469	12.1886	9.5384	139
chr11	88379035	88379228	SRR1025239_peak_11920	53	.	3.30821	7.71581	5.33186	95
chr11	88379733	88380002	SRR1025239_peak_11921	96	.	3.95914	12.2872	9.63455	129
chr11	88381145	88381801	SRR1025239_peak_11922	233	.	6.91499	26.4715	23.3278	158
chr11	88391487	88391682	SRR1025239_peak_11923	63	.	3.88461	8.80152	6.33797	54
chr11	88394854	88395235	SRR1025239_peak_11924	227	.	6.31089	25.847	22.72	186
chr11	88399051	88399242	SRR1025239_peak_11925	45	.	3.17066	6.89474	4.57462	99
chr11	88412587	88412817	SRR1025239_peak_11926	46	.	2.87001	6.92758	4.60279	158
chr11	88419056	88419563	SRR1025239_peak_11927	102	.	4.52638	12.9073	10.225	178
chr11	88419760	88419976	SRR1025239_peak_11928	52	.	3.53482	7.65178	5.27111	148
chr11	88440581	88440772	SRR1025239_peak_11929	56	.	3.34106	8.03434	5.62244	59
chr11	88448487	88448926	SRR1025239_peak_11930	649	.	9.37884	68.8724	64.9789	221
chr11	88455580	88456073	SRR1025239_peak_11931	232	.	5.33475	26.4065	23.2643	184
chr11	88464110	88464336	SRR1025239_peak_11932	56	.	3.52791	8.11059	5.69353	112
chr11	88467932	88468636	SRR1025239_peak_11933	334	.	4.99766	36.8269	33.4491	198
chr11	88470301	88471064	SRR1025239_peak_11934	190	.	5.94023	22.0601	19.0403	475
chr11	88471458	88471727	SRR1025239_peak_11935	27	.	2.77974	4.91766	2.78303	85
chr11	88475075	88475485	SRR1025239_peak_11936	364	.	6.59646	39.9109	36.4748	188
chr11	88481467	88481763	SRR1025239_peak_11937	66	.	3.40926	9.15333	6.67212	161
chr11	88502536	88502838	SRR1025239_peak_11938	29	.	2.26133	5.10926	2.96257	190
chr11	88522232	88522432	SRR1025239_peak_11939	40	.	3.10456	6.30688	4.04188	85
chr11	88522875	88523066	SRR1025239_peak_11940	26	.	2.6401	4.72391	2.60352	107
chr11	88523560	88524314	SRR1025239_peak_11941	527	.	11.0071	56.4826	52.763	518
chr11	88524632	88524958	SRR1025239_peak_11942	37	.	2.38798	6.00502	3.75426	219
chr11	88525388	88525721	SRR1025239_peak_11943	254	.	6.14667	28.6779	25.479	152
chr11	88547639	88547942	SRR1025239_peak_11944	174	.	4.94829	20.3893	17.4193	157
chr11	88553063	88554056	SRR1025239_peak_11945	777	.	11.027	81.7554	77.7015	728
chr11	88555203	88556354	SRR1025239_peak_11946	1715	.	21.5769	176.624	171.576	652
chr11	88560733	88561691	SRR1025239_peak_11947	1135	.	13.2451	118.007	113.554	624
chr11	88570775	88571129	SRR1025239_peak_11948	105	.	4.76432	13.2575	10.5539	197
chr11	88585100	88585319	SRR1025239_peak_11949	46	.	2.78875	6.99059	4.66093	89
chr11	88594116	88594956	SRR1025239_peak_11950	501	.	11.8489	53.8171	50.1407	232
chr11	88600794	88601274	SRR1025239_peak_11951	274	.	6.91273	30.6722	27.427	133
chr11	88605056	88605569	SRR1025239_peak_11952	263	.	6.25085	29.5228	26.3038	246
chr11	88608577	88608886	SRR1025239_peak_11953	92	.	4.50375	11.8923	9.25494	147
chr11	88613627	88613956	SRR1025239_peak_11954	50	.	3.14426	7.4347	5.07178	169
chr11	88614188	88614554	SRR1025239_peak_11955	86	.	4.17655	11.2772	8.67541	229
chr11	88638304	88638568	SRR1025239_peak_11956	40	.	2.85938	6.35754	4.08257	171
chr11	88673912	88674498	SRR1025239_peak_11957	420	.	8.90949	45.6101	42.0719	310
chr11	88691824	88692108	SRR1025239_peak_11958	45	.	3.30267	6.82442	4.51167	97
chr11	88692257	88692465	SRR1025239_peak_11959	20	.	2.13717	4.08867	2.052	189
chr11	88703498	88703710	SRR1025239_peak_11960	93	.	4.31577	11.9806	9.34033	104
chr11	88716349	88716759	SRR1025239_peak_11961	32	.	2.60452	5.39342	3.20124	252
chr11	88718389	88719253	SRR1025239_peak_11962	227	.	4.51337	25.9205	22.7926	693
chr11	88719338	88719553	SRR1025239_peak_11963	55	.	3.24371	7.95381	5.55043	146
chr11	88728548	88728741	SRR1025239_peak_11964	51	.	3.30013	7.47329	5.10442	108
chr11	88729608	88729830	SRR1025239_peak_11965	73	.	3.97262	9.84909	7.32483	109
chr11	88773944	88774410	SRR1025239_peak_11966	303	.	5.85743	33.6363	30.3241	180
chr11	88787034	88787225	SRR1025239_peak_11967	35	.	3.24193	5.81835	3.57868	84
chr11	88803274	88803640	SRR1025239_peak_11968	66	.	3.0976	9.09508	6.61908	180
chr11	88823090	88823347	SRR1025239_peak_11969	46	.	2.75342	7.02873	4.69519	129
chr11	88837246	88837508	SRR1025239_peak_11970	59	.	3.44817	8.35359	5.9239	102
chr11	88841348	88841922	SRR1025239_peak_11971	556	.	7.99128	59.4128	55.6486	178
chr11	88848624	88849007	SRR1025239_peak_11972	210	.	4.48473	24.1682	21.0849	200
chr11	88863137	88863446	SRR1025239_peak_11973	119	.	4.16616	14.7472	11.9833	172
chr11	88895741	88896225	SRR1025239_peak_11974	45	.	3.10465	6.90967	4.5876	251
chr11	88905815	88906073	SRR1025239_peak_11975	66	.	4.14247	9.15989	6.67711	165
chr11	88954803	88954994	SRR1025239_peak_11976	77	.	4.48816	10.281	7.72812	84
chr11	88973776	88974154	SRR1025239_peak_11977	158	.	4.27434	18.7646	15.8487	182
chr11	88996528	88996910	SRR1025239_peak_11978	186	.	5.69217	21.6402	18.6312	177
chr11	88999155	88999356	SRR1025239_peak_11979	107	.	3.27683	13.4803	10.7695	119
chr11	89021953	89022261	SRR1025239_peak_11980	52	.	3.53482	7.65178	5.27111	107
chr11	89024294	89024589	SRR1025239_peak_11981	51	.	3.39479	7.51362	5.14095	185
chr11	89028954	89029423	SRR1025239_peak_11982	351	.	8.62842	38.5238	35.1159	260
chr11	89056068	89056315	SRR1025239_peak_11983	62	.	3.84255	8.6942	6.23521	118
chr11	89058600	89058804	SRR1025239_peak_11984	35	.	2.84609	5.78627	3.56275	50
chr11	89060640	89060923	SRR1025239_peak_11985	66	.	2.93145	9.16822	6.68453	132
chr11	89117670	89117959	SRR1025239_peak_11989	70	.	3.96108	9.54298	7.03519	108
chr11	89132355	89132695	SRR1025239_peak_11990	105	.	4.331	13.2413	10.5382	161
chr11	89165325	89165600	SRR1025239_peak_11991	30	.	2.25152	5.18531	3.01824	152
chr11	89186752	89187045	SRR1025239_peak_11992	62	.	3.15257	8.69444	6.2354	169
chr11	89243481	89243717	SRR1025239_peak_11993	145	.	4.89107	17.3957	14.5299	129
chr11	89297501	89297964	SRR1025239_peak_11994	81	.	4.52002	10.6712	8.10175	123
chr11	89299080	89299293	SRR1025239_peak_11995	50	.	3.51689	7.36851	5.00989	92
chr11	89301755	89302081	SRR1025239_peak_11996	43	.	2.41125	6.63308	4.328	169
chr11	89302175	89302753	SRR1025239_peak_11997	36	.	2.77207	5.9135	3.66808	158
chr11	89303167	89303846	SRR1025239_peak_11998	514	.	5.8423	55.1793	51.4812	399
chr11	89314362	89314662	SRR1025239_peak_11999	163	.	5.33999	19.2899	16.3576	147
chr11	89317390	89317604	SRR1025239_peak_12000	64	.	3.9214	8.89492	6.42702	87
chr11	89360573	89360968	SRR1025239_peak_12001	92	.	4.62195	11.8867	9.24949	235
chr11	89382232	89382611	SRR1025239_peak_12002	182	.	5.47334	21.2698	18.2704	225
chr11	89404542	89404846	SRR1025239_peak_12003	343	.	10.1872	37.7649	34.3675	143
chr11	89419935	89420163	SRR1025239_peak_12004	41	.	3.52633	6.44613	4.14941	99
chr11	89455622	89456036	SRR1025239_peak_12005	255	.	6.52143	28.8009	25.5996	216
chr11	89461241	89461516	SRR1025239_peak_12006	81	.	4.70177	10.7798	8.19735	139
chr11	89509840	89510037	SRR1025239_peak_12007	51	.	3.50404	7.57216	5.19498	135
chr11	89601252	89601560	SRR1025239_peak_12008	73	.	4.32257	9.8858	7.35823	212
chr11	89720952	89721162	SRR1025239_peak_12009	52	.	3.63153	7.65333	5.27111	79
chr11	89734186	89734488	SRR1025239_peak_12010	97	.	5.09358	12.3724	9.71203	188
chr11	89804963	89805327	SRR1025239_peak_12011	154	.	5.9425	18.3603	15.4604	149
chr11	89839859	89840083	SRR1025239_peak_12012	97	.	4.07589	12.4047	9.74028	59
chr11	89843442	89843633	SRR1025239_peak_12013	47	.	3.72223	7.11733	4.76759	122
chr11	89914567	89914959	SRR1025239_peak_12014	354	.	10.3831	38.8766	35.4579	259
chr11	89922562	89923144	SRR1025239_peak_12015	197	.	6.76785	22.8022	19.7598	236
chr11	89978921	89979206	SRR1025239_peak_12016	102	.	4.75173	12.8888	10.2078	140
chr11	89989016	89989229	SRR1025239_peak_12017	73	.	4.33165	9.90766	7.37972	110
chr11	90002578	90002968	SRR1025239_peak_12018	61	.	3.29928	8.56548	6.11509	212
chr11	90030030	90030230	SRR1025239_peak_12019	81	.	4.09237	10.7458	8.17387	112
chr11	90030539	90030786	SRR1025239_peak_12020	124	.	4.54171	15.1909	12.4063	103
chr11	90038087	90038322	SRR1025239_peak_12021	73	.	4.32257	9.8858	7.35823	104
chr11	90054321	90054556	SRR1025239_peak_12022	60	.	4.11405	8.52378	6.07901	121
chr11	90078833	90079068	SRR1025239_peak_12023	48	.	3.54308	7.19519	4.84241	181
chr11	90094085	90094276	SRR1025239_peak_12024	35	.	3.33042	5.79773	3.56275	32
chr11	90097630	90098123	SRR1025239_peak_12025	60	.	4.11405	8.52378	6.07901	109
chr11	90101247	90101660	SRR1025239_peak_12026	231	.	7.35262	26.3322	23.1923	287
chr11	90106017	90106349	SRR1025239_peak_12027	30	.	3.13451	5.17333	3.00687	221
chr11	90117043	90117276	SRR1025239_peak_12028	41	.	3.32024	6.43056	4.1491	79
chr11	90117777	90118195	SRR1025239_peak_12029	312	.	8.79864	34.6163	31.2835	167
chr11	90130776	90131025	SRR1025239_peak_12030	65	.	3.96167	8.99665	6.52491	120
chr11	90135286	90135830	SRR1025239_peak_12031	251	.	8.10483	28.3895	25.1976	168
chr11	90136414	90136610	SRR1025239_peak_12032	45	.	3.16812	6.88761	4.56818	147
chr11	90142961	90143213	SRR1025239_peak_12033	41	.	3.42204	6.44535	4.14941	84
chr11	90157218	90157433	SRR1025239_peak_12034	60	.	4.11405	8.52378	6.07901	151
chr11	90167853	90168152	SRR1025239_peak_12035	118	.	5.41456	14.6138	11.8555	124
chr11	90169404	90170354	SRR1025239_peak_12036	173	.	4.53507	20.2883	17.3201	732
chr11	90183400	90183591	SRR1025239_peak_12037	22	.	2.47486	4.28524	2.22518	96
chr11	90216938	90217139	SRR1025239_peak_12038	67	.	4.30995	9.25713	6.76037	74
chr11	90224914	90225195	SRR1025239_peak_12039	70	.	3.96108	9.54298	7.03519	185
chr11	90230225	90230428	SRR1025239_peak_12040	34	.	2.92358	5.63782	3.43227	114
chr11	90248975	90249370	SRR1025239_peak_12041	159	.	4.37015	18.9044	15.9841	153
chr11	90249483	90249804	SRR1025239_peak_12042	63	.	2.82267	8.8548	6.38956	139
chr11	90250700	90250908	SRR1025239_peak_12043	45	.	3.16812	6.88761	4.56818	170
chr11	90251839	90252383	SRR1025239_peak_12044	412	.	9.16243	44.7946	41.2683	262
chr11	90272744	90273039	SRR1025239_peak_12045	50	.	3.74014	7.41013	5.04994	183
chr11	90283358	90283612	SRR1025239_peak_12046	126	.	5.58332	15.4207	12.6287	117
chr11	90317524	90317738	SRR1025239_peak_12047	77	.	4.24818	10.2972	7.74357	113
chr11	90356068	90356460	SRR1025239_peak_12048	179	.	5.27885	20.9416	17.9551	224
chr11	90369410	90370059	SRR1025239_peak_12049	113	.	3.4295	14.064	11.3254	257
chr11	90390721	90391150	SRR1025239_peak_12050	282	.	7.92217	31.5154	28.2502	281
chr11	90392031	90392234	SRR1025239_peak_12051	40	.	3.19934	6.34721	4.07357	154
chr11	90410281	90410665	SRR1025239_peak_12052	75	.	3.96058	10.0905	7.54827	209
chr11	90417785	90418400	SRR1025239_peak_12053	77	.	2.96784	10.2691	7.71685	181
chr11	90419372	90419580	SRR1025239_peak_12054	65	.	3.98429	9.05356	6.58015	141
chr11	90477182	90477423	SRR1025239_peak_12055	50	.	3.14426	7.4347	5.07178	163
chr11	90517792	90518534	SRR1025239_peak_12056	842	.	14.8522	88.4121	84.2799	180
chr11	90522394	90522675	SRR1025239_peak_12057	51	.	3.50404	7.57216	5.19498	178
chr11	90547228	90547575	SRR1025239_peak_12058	1297	.	24.4884	134.386	129.757	161
chr11	90570966	90571253	SRR1025239_peak_12059	186	.	6.08233	21.6769	18.6665	153
chr11	90614769	90615161	SRR1025239_peak_12060	444	.	11.9503	48.0497	44.4669	179
chr11	90638629	90638858	SRR1025239_peak_12061	88	.	3.58143	11.4265	8.81475	110
chr11	90677880	90678305	SRR1025239_peak_12062	898	.	15.5943	93.999	89.8045	183
chr11	90687679	90687877	SRR1025239_peak_12063	43	.	2.58765	6.69778	4.3895	89
chr11	90697445	90697710	SRR1025239_peak_12064	98	.	2.99414	12.4893	9.82224	150
chr11	90726732	90727043	SRR1025239_peak_12065	191	.	7.24856	22.1813	19.1551	183
chr11	90727172	90727736	SRR1025239_peak_12066	784	.	15.9508	82.5274	78.4635	395
chr11	90729528	90729953	SRR1025239_peak_12067	240	.	8.0413	27.1803	24.0178	254
chr11	90844984	90845300	SRR1025239_peak_12068	164	.	6.66084	19.348	16.4106	199
chr11	90854146	90854381	SRR1025239_peak_12069	47	.	3.72223	7.11733	4.76759	94
chr11	91143604	91143807	SRR1025239_peak_12073	81	.	4.70177	10.7798	8.19735	118
chr11	91389616	91389891	SRR1025239_peak_12074	433	.	11.7544	46.8771	43.3136	134
chr11	91441407	91441739	SRR1025239_peak_12075	112	.	5.4854	14.0296	11.2928	179
chr11	91642499	91642699	SRR1025239_peak_12076	54	.	3.91814	7.81021	5.41134	120
chr11	92129091	92129409	SRR1025239_peak_12077	28	.	2.47415	4.98034	2.84122	166
chr11	92585604	92585885	SRR1025239_peak_12078	26	.	2.5986	4.76655	2.6423	162
chr11	92588306	92588501	SRR1025239_peak_12079	41	.	3.52633	6.44613	4.14941	106
chr11	92589378	92589569	SRR1025239_peak_12080	36	.	3.0044	5.84852	3.60612	114
chr11	92591440	92591776	SRR1025239_peak_12081	72	.	4.0561	9.79569	7.27386	168
chr11	92878430	92878648	SRR1025239_peak_12082	54	.	3.91814	7.81021	5.41134	110
chr11	92890107	92890314	SRR1025239_peak_12083	67	.	4.30995	9.25713	6.76037	111
chr11	93014102	93014375	SRR1025239_peak_12084	66	.	4.14247	9.15989	6.67711	122
chr11	93531089	93531667	SRR1025239_peak_12085	118	.	5.40322	14.5853	11.8286	448
chr11	93571755	93572170	SRR1025239_peak_12086	77	.	4.36009	10.2797	7.72718	284
chr11	93716601	93716792	SRR1025239_peak_12087	30	.	3.13451	5.17333	3.00687	70
chr11	93856417	93856758	SRR1025239_peak_12088	90	.	3.84916	11.6357	9.0097	161
chr11	93885324	93885587	SRR1025239_peak_12089	38	.	2.55986	6.14113	3.88387	102
chr11	93886129	93886365	SRR1025239_peak_12090	70	.	3.40389	9.59236	7.08323	140
chr11	93886633	93886945	SRR1025239_peak_12091	130	.	5.08019	15.8993	13.087	135
chr11	93955545	93955923	SRR1025239_peak_12092	40	.	2.23183	6.34711	4.07357	162
chr11	93956006	93956244	SRR1025239_peak_12093	22	.	2.04029	4.30273	2.24154	86
chr11	93968164	93968778	SRR1025239_peak_12094	231	.	4.10472	26.2785	23.1394	153
chr11	93988574	93989055	SRR1025239_peak_12095	110	.	4.3088	13.775	11.0517	165
chr11	93995070	93995845	SRR1025239_peak_12096	59	.	2.68056	8.35135	5.92175	711
chr11	94021633	94022045	SRR1025239_peak_12097	121	.	5.6813	14.8811	12.1082	260
chr11	94030507	94030731	SRR1025239_peak_12098	35	.	3.33042	5.79773	3.56275	106
chr11	94035986	94036249	SRR1025239_peak_12099	121	.	5.6813	14.8811	12.1082	128
chr11	94044144	94044462	SRR1025239_peak_12100	213	.	4.90758	24.3879	21.3	170
chr11	94113929	94114363	SRR1025239_peak_12101	85	.	3.95977	11.188	8.58834	158
chr11	94129735	94129951	SRR1025239_peak_12102	53	.	2.68533	7.73357	5.34834	133
chr11	94138461	94138784	SRR1025239_peak_12103	81	.	3.29823	10.752	8.17948	178
chr11	94160261	94160560	SRR1025239_peak_12104	71	.	3.13332	9.64356	7.13232	172
chr11	94180318	94180622	SRR1025239_peak_12105	119	.	5.02753	14.6805	11.9187	154
chr11	94189408	94189896	SRR1025239_peak_12106	92	.	3.6985	11.8725	9.23725	307
chr11	94196797	94197129	SRR1025239_peak_12107	68	.	3.69614	9.3274	6.82757	266
chr11	94210359	94210710	SRR1025239_peak_12108	135	.	3.58597	16.3289	13.5014	119
chr11	94211237	94211672	SRR1025239_peak_12109	270	.	7.37857	30.33	27.0929	261
chr11	94211946	94212138	SRR1025239_peak_12110	55	.	3.26071	8.00708	5.59768	76
chr11	94229411	94229789	SRR1025239_peak_12111	66	.	3.21839	9.14471	6.66451	189
chr11	94230376	94230637	SRR1025239_peak_12112	76	.	3.21577	10.1924	7.64686	90
chr11	94236094	94236327	SRR1025239_peak_12113	71	.	2.968	9.70617	7.18887	127
chr11	94265551	94265846	SRR1025239_peak_12114	190	.	6.36045	22.0861	19.0651	140
chr11	94274216	94274457	SRR1025239_peak_12115	226	.	5.93871	25.7715	22.6476	99
chr11	94313206	94313442	SRR1025239_peak_12116	45	.	3.6185	6.88793	4.56818	85
chr11	94314248	94314466	SRR1025239_peak_12117	41	.	3.52633	6.44613	4.14941	90
chr11	94314903	94315149	SRR1025239_peak_12118	129	.	5.87721	15.7471	12.939	108
chr11	94321111	94321359	SRR1025239_peak_12119	135	.	5.02021	16.4259	13.5952	129
chr11	94321538	94321794	SRR1025239_peak_12120	50	.	3.02125	7.43782	5.07369	72
chr11	94322065	94322302	SRR1025239_peak_12121	76	.	3.03867	10.2248	7.67645	155
chr11	94326972	94327298	SRR1025239_peak_12122	122	.	5.28223	15.0175	12.2395	170
chr11	94327587	94328119	SRR1025239_peak_12123	570	.	9.40176	60.7956	57.0114	323
chr11	94394076	94394450	SRR1025239_peak_12124	161	.	6.04549	19.056	16.1317	159
chr11	94412509	94413132	SRR1025239_peak_12125	157	.	4.61815	18.7115	15.7976	181
chr11	94449999	94450355	SRR1025239_peak_12126	415	.	7.8183	45.0721	41.5415	128
chr11	94451119	94451543	SRR1025239_peak_12127	268	.	4.61605	30.1124	26.8814	209
chr11	94486108	94486323	SRR1025239_peak_12128	18	.	2.0549	3.79664	1.81031	103
chr11	94515674	94515910	SRR1025239_peak_12129	40	.	3.44708	6.27342	4.01044	14
chr11	94522573	94522903	SRR1025239_peak_12130	216	.	7.32494	24.7941	21.6961	153
chr11	94544758	94545047	SRR1025239_peak_12131	26	.	2.56199	4.81431	2.68605	98
chr11	94548681	94549444	SRR1025239_peak_12132	152	.	3.49573	18.1824	15.2882	479
chr11	94589421	94589928	SRR1025239_peak_12133	45	.	3.25334	6.91098	4.5876	34
chr11	94677230	94677430	SRR1025239_peak_12136	78	.	3.43916	10.4105	7.85145	78
chr11	94716780	94717148	SRR1025239_peak_12137	404	.	10.2343	44.0113	40.4988	182
chr11	94872983	94873316	SRR1025239_peak_12138	239	.	4.55636	27.1404	23.9784	137
chr11	94916606	94916957	SRR1025239_peak_12139	166	.	4.45261	19.5924	16.6476	163
chr11	94917669	94917946	SRR1025239_peak_12140	83	.	4.26578	10.9382	8.34744	172
chr11	94928145	94928337	SRR1025239_peak_12141	55	.	3.31327	7.95071	5.54757	138
chr11	94929014	94929320	SRR1025239_peak_12142	155	.	4.79257	18.4047	15.503	154
chr11	94937011	94937300	SRR1025239_peak_12143	121	.	3.87542	14.9505	12.1753	114
chr11	94970296	94970521	SRR1025239_peak_12144	88	.	3.71333	11.418	8.80711	104
chr11	94978065	94978313	SRR1025239_peak_12145	76	.	4.09485	10.1826	7.63821	64
chr11	94978932	94979259	SRR1025239_peak_12146	51	.	2.51799	7.55897	5.18463	226
chr11	94989644	94990048	SRR1025239_peak_12147	79	.	2.8026	10.4783	7.91641	260
chr11	95001130	95001391	SRR1025239_peak_12148	113	.	3.4295	14.064	11.3254	123
chr11	95007128	95007319	SRR1025239_peak_12149	19	.	2.3095	3.95938	1.95819	123
chr11	95015536	95015886	SRR1025239_peak_12150	497	.	9.92982	53.3875	49.7178	171
chr11	95033627	95033844	SRR1025239_peak_12151	115	.	3.72026	14.257	11.5107	102
chr11	95047107	95047323	SRR1025239_peak_12152	92	.	3.52628	11.9313	9.29279	136
chr11	95070578	95070923	SRR1025239_peak_12153	82	.	3.41846	10.7922	8.20879	186
chr11	95071178	95071515	SRR1025239_peak_12154	150	.	4.83895	17.8971	15.0119	189
chr11	95073203	95073504	SRR1025239_peak_12155	212	.	6.01447	24.3866	21.2991	172
chr11	95079326	95079901	SRR1025239_peak_12156	78	.	2.8512	10.398	7.84043	444
chr11	95097260	95097451	SRR1025239_peak_12157	47	.	3.18097	7.13163	4.78109	122
chr11	95104344	95104657	SRR1025239_peak_12158	163	.	5.70689	19.3005	16.3681	183
chr11	95105563	95105818	SRR1025239_peak_12159	222	.	5.72995	25.3721	22.2577	141
chr11	95106882	95107213	SRR1025239_peak_12160	104	.	3.69991	13.1484	10.454	151
chr11	95118601	95118807	SRR1025239_peak_12161	46	.	2.78875	6.99059	4.66093	148
chr11	95259042	95259523	SRR1025239_peak_12162	75	.	2.70707	10.0991	7.55653	305
chr11	95310426	95310993	SRR1025239_peak_12163	47	.	2.48896	7.1355	4.78474	114
chr11	95318181	95318462	SRR1025239_peak_12164	68	.	3.69614	9.3274	6.82757	147
chr11	95336860	95337072	SRR1025239_peak_12165	136	.	5.55531	16.5096	13.6764	106
chr11	95384258	95384992	SRR1025239_peak_12166	834	.	9.02248	87.5732	83.4497	422
chr11	95402684	95403042	SRR1025239_peak_12167	278	.	8.14387	31.1227	27.8693	171
chr11	95431409	95431743	SRR1025239_peak_12168	111	.	4.87518	13.9048	11.1777	163
chr11	95547791	95548112	SRR1025239_peak_12169	88	.	4.24348	11.4709	8.85686	218
chr11	95550129	95550334	SRR1025239_peak_12170	97	.	5.09358	12.3724	9.71203	76
chr11	95559823	95560015	SRR1025239_peak_12171	41	.	2.81288	6.38509	4.10614	75
chr11	95575825	95576194	SRR1025239_peak_12172	123	.	4.51802	15.1097	12.3297	231
chr11	95585943	95586274	SRR1025239_peak_12173	35	.	2.43544	5.80279	3.56735	178
chr11	95594777	95595040	SRR1025239_peak_12174	129	.	5.409	15.7313	12.9287	128
chr11	95666546	95666809	SRR1025239_peak_12175	42	.	2.63858	6.59235	4.28847	104
chr11	95670318	95670516	SRR1025239_peak_12176	51	.	3.57767	7.52005	5.14701	92
chr11	95686085	95686403	SRR1025239_peak_12177	167	.	4.84933	19.6477	16.7014	148
chr11	95688541	95688830	SRR1025239_peak_12178	83	.	3.64633	10.9261	8.33679	110
chr11	95712509	95712842	SRR1025239_peak_12179	337	.	7.3684	37.1788	33.7953	151
chr11	95713339	95713810	SRR1025239_peak_12180	57	.	2.52784	8.18303	5.76215	288
chr11	95744572	95744826	SRR1025239_peak_12181	53	.	3.88035	7.72598	5.3413	90
chr11	95777883	95778179	SRR1025239_peak_12182	132	.	5.6863	16.0733	13.2551	167
chr11	95823872	95824072	SRR1025239_peak_12183	31	.	2.37463	5.30486	3.1187	165
chr11	95834542	95834776	SRR1025239_peak_12184	36	.	2.75437	5.85913	3.61666	112
chr11	95834867	95835487	SRR1025239_peak_12185	954	.	14.0505	99.7541	95.497	431
chr11	95842122	95842585	SRR1025239_peak_12186	147	.	5.28729	17.6258	14.7486	306
chr11	95853611	95853931	SRR1025239_peak_12187	37	.	2.63894	5.96967	3.71992	246
chr11	95858238	95858595	SRR1025239_peak_12188	24	.	2.34502	4.56423	2.47429	316
chr11	95859004	95859348	SRR1025239_peak_12189	57	.	2.52784	8.18303	5.76215	141
chr11	95859586	95859889	SRR1025239_peak_12190	129	.	3.57408	15.7766	12.968	75
chr11	95876361	95876698	SRR1025239_peak_12191	226	.	5.93871	25.7715	22.6476	183
chr11	95946123	95946391	SRR1025239_peak_12192	68	.	4.22483	9.35562	6.85505	168
chr11	95982353	95982954	SRR1025239_peak_12193	495	.	9.11879	53.23	49.5621	258
chr11	96009394	96009624	SRR1025239_peak_12194	129	.	5.87721	15.7471	12.939	107
chr11	96034545	96034901	SRR1025239_peak_12195	127	.	4.3756	15.5396	12.7433	208
chr11	96061471	96061704	SRR1025239_peak_12196	73	.	4.43745	9.85218	7.32778	144
chr11	96145747	96145989	SRR1025239_peak_12200	74	.	2.74765	10.0021	7.46974	96
chr11	96240328	96240520	SRR1025239_peak_12201	46	.	2.87001	6.92758	4.60279	64
chr11	96396949	96397527	SRR1025239_peak_12202	214	.	5.62577	24.5648	21.4721	389
chr11	96397937	96398143	SRR1025239_peak_12203	60	.	4.11405	8.52378	6.07901	73
chr11	96399901	96400384	SRR1025239_peak_12204	623	.	11.7484	66.245	62.3852	297
chr11	96461879	96462218	SRR1025239_peak_12205	277	.	7.58254	30.9786	27.7268	190
chr11	96533717	96533985	SRR1025239_peak_12206	60	.	4.11405	8.52378	6.07901	171
chr11	96604769	96605282	SRR1025239_peak_12207	134	.	5.33223	16.2699	13.4436	178
chr11	96668446	96668773	SRR1025239_peak_12208	283	.	7.63827	31.6578	28.389	189
chr11	96736554	96736865	SRR1025239_peak_12209	30	.	2.89464	5.20056	3.02836	57
chr11	96789028	96789376	SRR1025239_peak_12210	67	.	2.60295	9.18747	6.70317	207
chr11	96808220	96808417	SRR1025239_peak_12211	67	.	4.30995	9.25713	6.76037	87
chr11	96812050	96812243	SRR1025239_peak_12212	41	.	3.52633	6.44613	4.14941	145
chr11	96829666	96830072	SRR1025239_peak_12213	165	.	3.48527	19.5233	16.5818	173
chr11	96861559	96861804	SRR1025239_peak_12214	133	.	3.97044	16.1967	13.3755	118
chr11	96861913	96862225	SRR1025239_peak_12215	66	.	2.63774	9.07512	6.60114	172
chr11	96867245	96867484	SRR1025239_peak_12216	111	.	5.12841	13.8848	11.1592	104
chr11	96875615	96875882	SRR1025239_peak_12217	35	.	2.97044	5.76026	3.54713	175
chr11	96906852	96907179	SRR1025239_peak_12218	81	.	3.40993	10.7586	8.18571	157
chr11	96910105	96910345	SRR1025239_peak_12219	124	.	4.54171	15.1909	12.4063	78
chr11	96916571	96916772	SRR1025239_peak_12220	47	.	2.25412	7.04023	4.70609	39
chr11	96963689	96963907	SRR1025239_peak_12221	85	.	3.95977	11.188	8.58834	114
chr11	96968743	96969157	SRR1025239_peak_12222	106	.	3.88101	13.36	10.6543	142
chr11	96969284	96969547	SRR1025239_peak_12223	54	.	3.14815	7.85721	5.45648	156
chr11	96977089	96977579	SRR1025239_peak_12224	515	.	9.3359	55.2662	51.5648	196
chr11	96977845	96978305	SRR1025239_peak_12225	67	.	2.36577	9.20554	6.71956	187
chr11	96982460	96982815	SRR1025239_peak_12226	298	.	5.39001	33.1092	29.8108	167
chr11	96992927	96993135	SRR1025239_peak_12227	50	.	3.26115	7.36217	5.00399	125
chr11	97029693	97030034	SRR1025239_peak_12228	203	.	5.25428	23.442	20.3799	116
chr11	97041573	97041799	SRR1025239_peak_12229	110	.	4.3088	13.775	11.0517	123
chr11	97072624	97072815	SRR1025239_peak_12230	74	.	3.82815	9.97597	7.44481	54
chr11	97146805	97147014	SRR1025239_peak_12231	76	.	3.63788	10.1497	7.60608	113
chr11	97149782	97150058	SRR1025239_peak_12232	33	.	2.36003	5.50422	3.30548	87
chr11	97187731	97188095	SRR1025239_peak_12233	214	.	4.38972	24.5589	21.4669	146
chr11	97188484	97188768	SRR1025239_peak_12234	44	.	2.544	6.81198	4.49947	146
chr11	97219353	97219599	SRR1025239_peak_12235	67	.	4.30995	9.25713	6.76037	106
chr11	97219681	97219890	SRR1025239_peak_12236	67	.	3.58854	9.25302	6.76037	44
chr11	97246894	97247085	SRR1025239_peak_12237	67	.	4.30995	9.25713	6.76037	92
chr11	97261490	97261810	SRR1025239_peak_12238	311	.	9.59944	34.48	31.1503	173
chr11	97277134	97277426	SRR1025239_peak_12239	112	.	5.4854	14.0296	11.2928	154
chr11	97279728	97280051	SRR1025239_peak_12240	55	.	3.01594	7.99884	5.59104	137
chr11	97286054	97286287	SRR1025239_peak_12241	111	.	4.87518	13.9048	11.1777	163
chr11	97296612	97296825	SRR1025239_peak_12242	114	.	5.11716	14.214	11.4688	121
chr11	97300015	97300320	SRR1025239_peak_12243	155	.	6.46493	18.4281	15.5211	171
chr11	97301487	97301702	SRR1025239_peak_12244	35	.	2.45379	5.73807	3.52716	60
chr11	97302152	97302513	SRR1025239_peak_12245	74	.	3.82815	9.97597	7.44481	176
chr11	97309920	97310555	SRR1025239_peak_12246	283	.	7.45643	31.5696	28.3035	490
chr11	97311122	97311667	SRR1025239_peak_12247	74	.	3.83122	9.98507	7.45361	368
chr11	97315838	97316029	SRR1025239_peak_12248	61	.	2.92872	8.60312	6.14977	75
chr11	97328145	97328473	SRR1025239_peak_12249	223	.	5.46639	25.4692	22.3517	163
chr11	97349987	97350178	SRR1025239_peak_12250	26	.	2.09833	4.74479	2.62297	32
chr11	97363340	97363556	SRR1025239_peak_12251	76	.	3.21577	10.1924	7.64686	79
chr11	97363683	97363993	SRR1025239_peak_12252	49	.	2.61467	7.26717	4.91158	134
chr11	97390136	97390379	SRR1025239_peak_12253	94	.	4.47767	12.1355	9.48946	96
chr11	97392181	97392455	SRR1025239_peak_12254	23	.	2.41947	4.40366	2.33417	40
chr11	97406690	97406971	SRR1025239_peak_12255	54	.	3.14815	7.85721	5.45648	148
chr11	97408265	97408657	SRR1025239_peak_12256	60	.	3.11019	8.53962	6.09285	92
chr11	97415620	97415852	SRR1025239_peak_12257	24	.	2.37518	4.53288	2.45443	96
chr11	97428445	97428809	SRR1025239_peak_12258	253	.	5.16257	28.5213	25.3261	164
chr11	97437726	97438510	SRR1025239_peak_12259	208	.	4.95458	23.9153	20.8414	538
chr11	97568761	97569018	SRR1025239_peak_12260	76	.	3.03867	10.2248	7.67645	151
chr11	97585937	97586309	SRR1025239_peak_12261	504	.	6.99091	54.1274	50.4442	183
chr11	97622446	97622792	SRR1025239_peak_12262	610	.	9.03466	64.8499	61.0097	156
chr11	97660506	97660741	SRR1025239_peak_12263	136	.	3.75254	16.47	13.6375	130
chr11	97669670	97670148	SRR1025239_peak_12264	986	.	10.6754	102.944	98.652	256
chr11	97670192	97670462	SRR1025239_peak_12265	63	.	2.76998	8.7792	6.31623	144
chr11	97700165	97700623	SRR1025239_peak_12266	60	.	2.89373	8.4574	6.02308	314
chr11	97700719	97701145	SRR1025239_peak_12267	369	.	6.7975	40.4329	36.9871	238
chr11	97702314	97702727	SRR1025239_peak_12268	453	.	7.08401	48.9558	45.3585	169
chr11	97724970	97725215	SRR1025239_peak_12269	109	.	4.66783	13.6454	10.9272	161
chr11	97744941	97745253	SRR1025239_peak_12270	59	.	2.68056	8.35135	5.92175	150
chr11	97766378	97766885	SRR1025239_peak_12271	24	.	1.89203	4.51454	2.43811	293
chr11	97781695	97781886	SRR1025239_peak_12272	41	.	2.72023	6.41088	4.13112	121
chr11	97782164	97782784	SRR1025239_peak_12273	87	.	2.96757	11.3939	8.7836	90
chr11	97793346	97793537	SRR1025239_peak_12274	54	.	3.91814	7.81021	5.41134	80
chr11	97799508	97799798	SRR1025239_peak_12275	41	.	2.31749	6.43518	4.14941	170
chr11	97801694	97801936	SRR1025239_peak_12276	55	.	3.12543	7.98586	5.58081	124
chr11	97804816	97805111	SRR1025239_peak_12277	56	.	2.96867	8.01535	5.60516	147
chr11	97815514	97815784	SRR1025239_peak_12278	79	.	3.53964	10.5442	7.97984	140
chr11	97820850	97821186	SRR1025239_peak_12279	102	.	4.06912	12.9504	10.2654	220
chr11	97840705	97841161	SRR1025239_peak_12280	89	.	4.0021	11.5997	8.97521	297
chr11	97850354	97850831	SRR1025239_peak_12281	160	.	6.17449	18.9843	16.0612	157
chr11	97883469	97883704	SRR1025239_peak_12282	109	.	4.17909	13.625	10.9084	98
chr11	97884089	97884395	SRR1025239_peak_12283	42	.	2.66738	6.54362	4.24198	126
chr11	97884716	97884971	SRR1025239_peak_12284	45	.	3.43122	6.92349	4.59956	150
chr11	97899775	97900142	SRR1025239_peak_12285	120	.	5.07169	14.8045	12.0394	170
chr11	97931797	97931988	SRR1025239_peak_12286	65	.	3.96167	8.99665	6.52491	118
chr11	97954480	97954675	SRR1025239_peak_12287	64	.	2.69785	8.91832	6.44984	129
chr11	97987470	97989067	SRR1025239_peak_12288	261	.	5.04887	29.3479	26.1341	1423
chr11	97994541	97995010	SRR1025239_peak_12289	628	.	6.84765	66.7484	62.8824	280
chr11	98026254	98027133	SRR1025239_peak_12290	572	.	8.96145	61.0846	57.2957	199
chr11	98046555	98046838	SRR1025239_peak_12291	59	.	3.83674	8.4158	5.98486	174
chr11	98075451	98075769	SRR1025239_peak_12292	38	.	2.55986	6.14113	3.88387	206
chr11	98088827	98089057	SRR1025239_peak_12293	53	.	3.78225	7.76316	5.37532	109
chr11	98193105	98193412	SRR1025239_peak_12294	87	.	3.0635	11.325	8.71896	133
chr11	98202141	98202337	SRR1025239_peak_12295	56	.	2.88595	8.06436	5.65088	100
chr11	98202614	98203095	SRR1025239_peak_12296	518	.	5.93438	55.5252	51.821	197
chr11	98215715	98215906	SRR1025239_peak_12297	41	.	3.42204	6.44535	4.14941	90
chr11	98264995	98265317	SRR1025239_peak_12298	150	.	4.83895	17.8971	15.0119	205
chr11	98284410	98284663	SRR1025239_peak_12299	50	.	3.21731	7.44783	5.08226	93
chr11	98298872	98299182	SRR1025239_peak_12300	35	.	2.90411	5.76853	3.55156	131
chr11	98342620	98343019	SRR1025239_peak_12301	408	.	7.53984	44.3547	40.8382	174
chr11	98355775	98356146	SRR1025239_peak_12302	363	.	7.0686	39.8044	36.37	182
chr11	98357850	98358184	SRR1025239_peak_12303	18	.	2.0549	3.79664	1.81031	249
chr11	98358403	98359042	SRR1025239_peak_12304	198	.	5.03774	22.88	19.8363	140
chr11	98374262	98374641	SRR1025239_peak_12305	92	.	3.40364	11.8758	9.24009	196
chr11	98379334	98379728	SRR1025239_peak_12306	59	.	2.68056	8.35135	5.92175	214
chr11	98382418	98382613	SRR1025239_peak_12307	66	.	3.32727	9.10058	6.62457	103
chr11	98385832	98386101	SRR1025239_peak_12308	40	.	2.47333	6.3683	4.09268	103
chr11	98392560	98393021	SRR1025239_peak_12309	117	.	3.46448	14.4782	11.7253	352
chr11	98393233	98393816	SRR1025239_peak_12310	119	.	2.74122	14.746	11.9821	332
chr11	98394310	98394745	SRR1025239_peak_12311	148	.	4.11399	17.7134	14.8325	247
chr11	98395048	98395298	SRR1025239_peak_12312	40	.	2.32751	6.36169	4.0865	157
chr11	98400259	98400543	SRR1025239_peak_12313	102	.	3.17746	12.9397	10.256	175
chr11	98412167	98412750	SRR1025239_peak_12314	148	.	3.88899	17.7081	14.8272	341
chr11	98413257	98413537	SRR1025239_peak_12315	81	.	3.98366	10.7092	8.13901	110
chr11	98438844	98439172	SRR1025239_peak_12316	52	.	2.28575	7.57912	5.20174	151
chr11	98447027	98447218	SRR1025239_peak_12317	25	.	2.68754	4.68751	2.57064	72
chr11	98473593	98473896	SRR1025239_peak_12318	137	.	6.07312	16.6273	13.7867	150
chr11	98476817	98477008	SRR1025239_peak_12319	60	.	4.11405	8.52378	6.07901	93
chr11	98491372	98491575	SRR1025239_peak_12320	41	.	3.52633	6.44613	4.14941	177
chr11	98561003	98561325	SRR1025239_peak_12321	288	.	8.11221	32.0829	28.8074	171
chr11	98580308	98580591	SRR1025239_peak_12322	92	.	3.25067	11.8387	9.20639	162
chr11	98682025	98682816	SRR1025239_peak_12330	113	.	3.12354	14.0583	11.32	604
chr11	98729094	98729467	SRR1025239_peak_12331	129	.	4.13814	15.7987	12.9895	201
chr11	98740374	98741167	SRR1025239_peak_12332	424	.	6.48166	46.0206	42.4727	385
chr11	98741234	98741663	SRR1025239_peak_12333	35	.	2.45379	5.73807	3.52716	88
chr11	98741856	98742204	SRR1025239_peak_12334	73	.	3.72558	9.92534	7.39642	120
chr11	98743759	98744246	SRR1025239_peak_12335	199	.	5.51904	22.9806	19.9328	225
chr11	98751427	98751907	SRR1025239_peak_12336	1704	.	16.821	175.464	170.427	217
chr11	98754751	98755085	SRR1025239_peak_12337	94	.	2.86836	12.0905	9.44604	187
chr11	98768665	98768958	SRR1025239_peak_12338	158	.	3.83483	18.7493	15.8339	185
chr11	98772948	98773158	SRR1025239_peak_12339	57	.	2.54358	8.12155	5.70417	92
chr11	98783113	98783804	SRR1025239_peak_12340	250	.	4.25309	28.2197	25.0319	318
chr11	98785813	98786198	SRR1025239_peak_12341	114	.	3.59102	14.1559	11.414	221
chr11	98794958	98795306	SRR1025239_peak_12342	87	.	3.38069	11.3221	8.71627	94
chr11	98796406	98797042	SRR1025239_peak_12343	79	.	2.78027	10.5218	7.95905	380
chr11	98809719	98810018	SRR1025239_peak_12344	25	.	1.97818	4.64083	2.53113	171
chr11	98859161	98859375	SRR1025239_peak_12345	32	.	2.60452	5.39342	3.20124	87
chr11	98863391	98863874	SRR1025239_peak_12346	194	.	5.20739	22.511	19.4767	377
chr11	98864162	98864536	SRR1025239_peak_12347	77	.	3.4638	10.269	7.71685	70
chr11	98868014	98868294	SRR1025239_peak_12348	70	.	3.96108	9.54298	7.03519	112
chr11	98872198	98872492	SRR1025239_peak_12349	162	.	4.8965	19.1434	16.2167	156
chr11	98902818	98903244	SRR1025239_peak_12350	62	.	2.82667	8.69897	6.23956	62
chr11	98909491	98910002	SRR1025239_peak_12351	137	.	4.65708	16.569	13.7347	368
chr11	98917705	98917974	SRR1025239_peak_12352	100	.	3.85967	12.7414	10.0636	103
chr11	98929409	98929971	SRR1025239_peak_12353	59	.	2.68056	8.35135	5.92175	222
chr11	98930044	98930242	SRR1025239_peak_12354	51	.	2.58209	7.57433	5.19707	113
chr11	98935991	98936480	SRR1025239_peak_12355	176	.	4.68329	20.6328	17.6561	178
chr11	98937773	98937984	SRR1025239_peak_12356	66	.	2.96819	9.14288	6.66276	101
chr11	98941985	98942279	SRR1025239_peak_12357	54	.	2.56711	7.80033	5.41134	135
chr11	98948163	98948500	SRR1025239_peak_12358	66	.	3.0976	9.09508	6.61908	254
chr11	98954338	98954862	SRR1025239_peak_12359	405	.	8.20533	44.0499	40.5371	174
chr11	98959475	98959714	SRR1025239_peak_12360	71	.	3.18364	9.6415	7.13076	127
chr11	98963040	98963284	SRR1025239_peak_12361	81	.	3.19651	10.7409	8.16992	121
chr11	98963452	98963910	SRR1025239_peak_12362	261	.	5.32752	29.3756	26.1607	276
chr11	98972282	98972473	SRR1025239_peak_12363	28	.	2.28322	4.95916	2.82148	140
chr11	98975250	98975563	SRR1025239_peak_12364	81	.	3.35573	10.768	8.1941	182
chr11	98981967	98982347	SRR1025239_peak_12365	278	.	5.3	31.102	27.8486	171
chr11	98985594	98985927	SRR1025239_peak_12366	640	.	11.13	67.9257	64.0437	172
chr11	99023814	99024390	SRR1025239_peak_12367	561	.	8.60444	59.9146	56.1437	333
chr11	99039831	99040633	SRR1025239_peak_12368	174	.	5.67622	20.396	17.425	180
chr11	99042093	99042525	SRR1025239_peak_12369	421	.	7.6226	45.7347	42.1914	160
chr11	99047065	99047426	SRR1025239_peak_12370	85	.	3.95977	11.188	8.58834	181
chr11	99065935	99066371	SRR1025239_peak_12371	254	.	5.25141	28.6135	25.4167	255
chr11	99120702	99120926	SRR1025239_peak_12372	75	.	3.95126	10.0641	7.52359	164
chr11	99122640	99122854	SRR1025239_peak_12373	40	.	2.91135	6.33651	4.06491	120
chr11	99126554	99127184	SRR1025239_peak_12374	457	.	6.50994	49.3158	45.712	153
chr11	99147157	99147567	SRR1025239_peak_12375	76	.	3.3285	10.2136	7.66572	164
chr11	99149082	99149300	SRR1025239_peak_12376	92	.	4.09813	11.9062	9.26809	102
chr11	99149968	99150202	SRR1025239_peak_12377	44	.	2.544	6.81198	4.49947	83
chr11	99189458	99189706	SRR1025239_peak_12378	83	.	3.64652	10.9267	8.3374	101
chr11	99206909	99207135	SRR1025239_peak_12379	122	.	5.28223	15.0175	12.2395	94
chr11	99208252	99208725	SRR1025239_peak_12380	259	.	8.61991	29.1824	25.9705	298
chr11	99230240	99230434	SRR1025239_peak_12381	60	.	3.35955	8.5385	6.09285	161
chr11	99238582	99238824	SRR1025239_peak_12382	89	.	3.75051	11.5515	8.93485	68
chr11	99250198	99250447	SRR1025239_peak_12383	60	.	3.16691	8.53958	6.09285	149
chr11	99364496	99364719	SRR1025239_peak_12384	97	.	5.09358	12.3724	9.71203	81
chr11	99408076	99408467	SRR1025239_peak_12385	71	.	3.29868	9.65876	7.14555	222
chr11	99463118	99463523	SRR1025239_peak_12386	284	.	6.70854	31.7653	28.4947	222
chr11	99822063	99822466	SRR1025239_peak_12387	30	.	2.82899	5.21371	3.03698	252
chr11	99836395	99836594	SRR1025239_peak_12388	41	.	3.52633	6.44613	4.14941	129
chr11	100066639	100066878	SRR1025239_peak_12389	93	.	4.22416	12.0065	9.36394	110
chr11	100070356	100070547	SRR1025239_peak_12390	30	.	3.13451	5.17333	3.00687	179
chr11	100120176	100120573	SRR1025239_peak_12391	143	.	5.95602	17.1639	14.3044	140
chr11	100125890	100126165	SRR1025239_peak_12392	83	.	4.06714	10.9569	8.3658	93
chr11	100147617	100147845	SRR1025239_peak_12393	50	.	3.43288	7.3868	5.02729	140
chr11	100168300	100168524	SRR1025239_peak_12394	37	.	2.60883	6.01926	3.7673	143
chr11	100168942	100169297	SRR1025239_peak_12395	97	.	3.42483	12.4292	9.76347	177
chr11	100295423	100295624	SRR1025239_peak_12396	87	.	3.44177	11.3476	8.74037	70
chr11	100320133	100320337	SRR1025239_peak_12397	48	.	2.56496	7.19805	4.84524	162
chr11	100323753	100323973	SRR1025239_peak_12398	51	.	3.40536	7.54234	5.16833	102
chr11	100356107	100356334	SRR1025239_peak_12399	173	.	4.6749	20.2652	17.302	113
chr11	100362517	100362708	SRR1025239_peak_12400	39	.	2.51154	6.24404	3.9817	139
chr11	100388000	100388289	SRR1025239_peak_12401	126	.	4.20342	15.4797	12.6852	137
chr11	100388729	100388968	SRR1025239_peak_12402	132	.	4.36455	16.1129	13.2938	125
chr11	100391343	100391647	SRR1025239_peak_12403	45	.	2.91706	6.90407	4.58264	245
chr11	100395251	100395457	SRR1025239_peak_12404	65	.	3.14072	9.06045	6.58695	125
chr11	100396187	100396424	SRR1025239_peak_12405	53	.	2.88619	7.70458	5.32091	101
chr11	100397497	100397883	SRR1025239_peak_12406	90	.	3.17245	11.6699	9.04208	93
chr11	100402179	100402760	SRR1025239_peak_12407	642	.	7.72838	68.1711	64.2848	307
chr11	100402848	100403081	SRR1025239_peak_12408	35	.	2.43544	5.80279	3.56735	110
chr11	100403491	100404117	SRR1025239_peak_12409	530	.	8.76507	56.7956	53.0709	419
chr11	100408198	100408431	SRR1025239_peak_12410	98	.	4.20726	12.5443	9.87414	75
chr11	100414041	100414406	SRR1025239_peak_12411	87	.	3.11158	11.3683	8.76075	244
chr11	100414449	100414666	SRR1025239_peak_12412	69	.	2.73482	9.43635	6.93216	121
chr11	100415051	100415423	SRR1025239_peak_12413	135	.	4.13013	16.3438	13.5157	211
chr11	100415611	100415848	SRR1025239_peak_12414	79	.	3.53964	10.5442	7.97984	141
chr11	100425854	100426251	SRR1025239_peak_12415	955	.	11.3632	99.787	95.5298	217
chr11	100428655	100429102	SRR1025239_peak_12416	133	.	3.95772	16.1382	13.3185	180
chr11	100432059	100432332	SRR1025239_peak_12417	68	.	3.8975	9.37211	6.87106	110
chr11	100440824	100441058	SRR1025239_peak_12418	73	.	2.79301	9.91278	7.38421	180
chr11	100472587	100472893	SRR1025239_peak_12419	103	.	3.04761	13.0004	10.3126	155
chr11	100486165	100486440	SRR1025239_peak_12420	63	.	4.01128	8.84407	6.37898	127
chr11	100541008	100541249	SRR1025239_peak_12421	131	.	5.62833	15.9246	13.1108	138
chr11	100541565	100541847	SRR1025239_peak_12422	113	.	5.06514	14.0754	11.3364	182
chr11	100545464	100545926	SRR1025239_peak_12423	234	.	4.27735	26.5923	23.4468	232
chr11	100555825	100556033	SRR1025239_peak_12424	40	.	2.49173	6.30536	4.0406	94
chr11	100574460	100574732	SRR1025239_peak_12425	58	.	3.67758	8.26752	5.84209	115
chr11	100574866	100575113	SRR1025239_peak_12426	51	.	3.22883	7.48199	5.11245	142
chr11	100582019	100582296	SRR1025239_peak_12427	34	.	2.5151	5.68497	3.47735	52
chr11	100603290	100603483	SRR1025239_peak_12428	35	.	2.45379	5.73807	3.52716	62
chr11	100617619	100617822	SRR1025239_peak_12429	43	.	3.30598	6.61446	4.30996	92
chr11	100622897	100623150	SRR1025239_peak_12430	76	.	3.26969	10.1992	7.65272	160
chr11	100640093	100640318	SRR1025239_peak_12431	27	.	2.29548	4.88529	2.75222	125
chr11	100672058	100672258	SRR1025239_peak_12433	69	.	3.64512	9.42595	6.92208	105
chr11	100702559	100702847	SRR1025239_peak_12434	172	.	5.16888	20.1667	17.2048	149
chr11	100712402	100712618	SRR1025239_peak_12435	56	.	2.88595	8.06436	5.65088	102
chr11	100713625	100713932	SRR1025239_peak_12436	110	.	3.56545	13.7907	11.0673	171
chr11	100721792	100722511	SRR1025239_peak_12437	144	.	4.42966	17.3013	14.4385	176
chr11	100725015	100725267	SRR1025239_peak_12438	131	.	5.09218	15.9352	13.1198	159
chr11	100737057	100737387	SRR1025239_peak_12439	135	.	5.37907	16.4028	13.5737	146
chr11	100737949	100738173	SRR1025239_peak_12440	20	.	2.03927	4.11295	2.07108	212
chr11	100738238	100738606	SRR1025239_peak_12441	87	.	2.44713	11.3896	8.77982	221
chr11	100761583	100761849	SRR1025239_peak_12442	76	.	3.00203	10.245	7.69403	99
chr11	100805375	100805813	SRR1025239_peak_12443	194	.	5.81591	22.4637	19.43	149
chr11	100810807	100810998	SRR1025239_peak_12444	40	.	2.91135	6.33651	4.06491	78
chr11	100814661	100814852	SRR1025239_peak_12445	56	.	2.88595	8.06436	5.65088	127
chr11	100822534	100822743	SRR1025239_peak_12446	42	.	2.99679	6.59181	4.28847	29
chr11	100823992	100824280	SRR1025239_peak_12447	150	.	5.2802	17.9747	15.0865	143
chr11	100828669	100828949	SRR1025239_peak_12448	56	.	2.92551	8.03741	5.62495	189
chr11	100849708	100849930	SRR1025239_peak_12449	45	.	3.60524	6.85838	4.54455	51
chr11	100850252	100850617	SRR1025239_peak_12450	125	.	4.40464	15.3375	12.5491	188
chr11	100891651	100891856	SRR1025239_peak_12451	69	.	3.73245	9.43384	6.92983	80
chr11	100893436	100893786	SRR1025239_peak_12452	102	.	3.215	12.934	10.2508	159
chr11	100912784	100913215	SRR1025239_peak_12453	548	.	10.6923	58.5971	54.8462	170
chr11	100939680	100940056	SRR1025239_peak_12454	294	.	4.75855	32.7347	29.4432	124
chr11	100960664	100960916	SRR1025239_peak_12455	56	.	2.84956	8.09564	5.67919	75
chr11	100965791	100966212	SRR1025239_peak_12456	211	.	5.44312	24.2219	21.1369	231
chr11	100969523	100970216	SRR1025239_peak_12457	123	.	3.37489	15.1326	12.3516	535
chr11	100970400	100971045	SRR1025239_peak_12458	75	.	2.70707	10.0991	7.55653	169
chr11	100974998	100975229	SRR1025239_peak_12459	62	.	3.66902	8.74592	6.28511	149
chr11	100983366	100983748	SRR1025239_peak_12460	284	.	5.55584	31.6986	28.4292	142
chr11	101008300	101008571	SRR1025239_peak_12461	35	.	3.33042	5.79773	3.56275	109
chr11	101009158	101009641	SRR1025239_peak_12462	77	.	2.90587	10.3276	7.77249	171
chr11	101010356	101010751	SRR1025239_peak_12463	411	.	9.47711	44.6854	41.1605	207
chr11	101028120	101028755	SRR1025239_peak_12464	71	.	4.12674	9.69469	7.17809	305
chr11	101030434	101030716	SRR1025239_peak_12465	51	.	3.30013	7.47329	5.10442	105
chr11	101056995	101057260	SRR1025239_peak_12466	139	.	3.34774	16.7581	13.9126	151
chr11	101057998	101058263	SRR1025239_peak_12467	103	.	3.73648	13.0443	10.3557	162
chr11	101058970	101059263	SRR1025239_peak_12468	29	.	2.47926	5.13659	2.98803	192
chr11	101063339	101064432	SRR1025239_peak_12469	497	.	6.03608	53.4104	49.7405	614
chr11	101067027	101067347	SRR1025239_peak_12470	37	.	2.26096	6.03827	3.78593	189
chr11	101082168	101082517	SRR1025239_peak_12471	427	.	8.35889	46.2685	42.7173	190
chr11	101086981	101087297	SRR1025239_peak_12472	107	.	3.31879	13.4856	10.7745	185
chr11	101095528	101095844	SRR1025239_peak_12473	49	.	2.61467	7.26717	4.91158	112
chr11	101119370	101119617	SRR1025239_peak_12474	40	.	2.64617	6.30799	4.04294	130
chr11	101120070	101120470	SRR1025239_peak_12475	178	.	3.7028	20.7826	17.8015	128
chr11	101131279	101131528	SRR1025239_peak_12476	59	.	3.92957	8.37439	5.94419	112
chr11	101170312	101170554	SRR1025239_peak_12477	51	.	2.83823	7.52206	5.14897	110
chr11	101170928	101171310	SRR1025239_peak_12478	172	.	4.39154	20.2394	17.2765	217
chr11	101172042	101172302	SRR1025239_peak_12479	46	.	2.48909	6.99602	4.66608	173
chr11	101176036	101176300	SRR1025239_peak_12480	83	.	3.64652	10.9267	8.3374	180
chr11	101189940	101190194	SRR1025239_peak_12481	230	.	6.17206	26.2164	23.0784	122
chr11	101191103	101191334	SRR1025239_peak_12482	27	.	2.50034	4.92182	2.78608	118
chr11	101194176	101194389	SRR1025239_peak_12483	59	.	3.16604	8.32957	5.90057	143
chr11	101201124	101201393	SRR1025239_peak_12484	135	.	5.01619	16.4132	13.583	142
chr11	101212064	101212293	SRR1025239_peak_12485	87	.	4.09216	11.3159	8.71064	116
chr11	101232011	101232629	SRR1025239_peak_12486	458	.	10.0237	49.4677	45.8621	288
chr11	101252881	101253108	SRR1025239_peak_12487	47	.	3.72223	7.11733	4.76759	161
chr11	101253562	101253963	SRR1025239_peak_12488	156	.	4.49798	18.5303	15.6204	165
chr11	101260014	101260419	SRR1025239_peak_12489	154	.	3.35817	18.3908	15.4901	203
chr11	101315661	101316230	SRR1025239_peak_12490	73	.	2.5904	9.86566	7.34114	447
chr11	101364547	101364869	SRR1025239_peak_12491	139	.	4.45346	16.7701	13.9235	164
chr11	101417216	101417617	SRR1025239_peak_12492	49	.	2.59266	7.32213	4.96509	273
chr11	101442047	101442656	SRR1025239_peak_12493	142	.	2.89854	17.1443	14.2868	223
chr11	101465996	101466187	SRR1025239_peak_12494	41	.	2.77104	6.41819	4.13732	59
chr11	101467586	101467978	SRR1025239_peak_12495	97	.	3.4828	12.4569	9.79037	242
chr11	101469795	101470283	SRR1025239_peak_12496	185	.	5.91863	21.5786	18.5727	183
chr11	101480959	101481447	SRR1025239_peak_12497	1465	.	15.3162	151.391	146.59	216
chr11	101485508	101486046	SRR1025239_peak_12498	570	.	9.14206	60.7866	57.003	196
chr11	101496544	101496961	SRR1025239_peak_12499	129	.	5.87721	15.7471	12.939	140
chr11	101507814	101508258	SRR1025239_peak_12500	333	.	9.54568	36.6838	33.308	272
chr11	101541309	101541532	SRR1025239_peak_12501	66	.	4.15116	9.18065	6.69651	107
chr11	101551599	101551994	SRR1025239_peak_12502	147	.	3.82521	17.6372	14.7596	280
chr11	101589536	101589754	SRR1025239_peak_12503	48	.	3.43209	7.15499	4.80353	96
chr11	101602551	101602839	SRR1025239_peak_12504	146	.	6.26902	17.5211	14.6456	170
chr11	101604603	101605156	SRR1025239_peak_12505	1837	.	14.9984	188.969	183.795	310
chr11	101610615	101610899	SRR1025239_peak_12506	40	.	2.23853	6.26937	4.00644	50
chr11	101626766	101627836	SRR1025239_peak_12507	2897	.	21.2871	296.006	289.771	662
chr11	101627929	101628136	SRR1025239_peak_12508	79	.	3.4712	10.5304	7.96643	109
chr11	101641192	101642465	SRR1025239_peak_12509	2963	.	19.4347	302.695	296.392	598
chr11	101645277	101646540	SRR1025239_peak_12510	2890	.	17.1607	295.319	289.094	601
chr11	101657989	101659319	SRR1025239_peak_12511	2382	.	13.8032	243.939	238.248	289
chr11	101668511	101668808	SRR1025239_peak_12512	70	.	3.15603	9.53101	7.02508	218
chr11	101670281	101670634	SRR1025239_peak_12513	140	.	5.28616	16.88	14.0312	189
chr11	101673373	101673741	SRR1025239_peak_12514	290	.	6.98724	32.3532	29.07	189
chr11	101687181	101687511	SRR1025239_peak_12515	45	.	3.09357	6.87726	4.5608	189
chr11	101772667	101773135	SRR1025239_peak_12517	235	.	5.48753	26.716	23.566	202
chr11	101790582	101790802	SRR1025239_peak_12518	83	.	3.73006	10.965	8.37366	95
chr11	101791214	101791468	SRR1025239_peak_12519	36	.	3.12008	5.94445	3.69698	133
chr11	101813363	101813592	SRR1025239_peak_12520	99	.	3.68834	12.5936	9.9218	155
chr11	101830241	101830476	SRR1025239_peak_12521	89	.	4.7759	11.616	8.99092	119
chr11	101831870	101832440	SRR1025239_peak_12522	193	.	5.08939	22.3862	19.3547	215
chr11	101860214	101860462	SRR1025239_peak_12523	97	.	5.09358	12.3724	9.71203	124
chr11	101867669	101868068	SRR1025239_peak_12524	103	.	3.50094	13.011	10.3226	190
chr11	101874123	101874390	SRR1025239_peak_12525	71	.	3.29868	9.65876	7.14555	124
chr11	101885120	101885703	SRR1025239_peak_12526	335	.	5.93618	36.9266	33.5472	404
chr11	101893618	101893918	SRR1025239_peak_12527	40	.	2.96983	6.3232	4.0552	87
chr11	101905220	101905443	SRR1025239_peak_12528	30	.	2.39122	5.23662	3.0565	80
chr11	101930843	101931239	SRR1025239_peak_12529	270	.	6.9296	30.2635	27.0276	135
chr11	101932059	101932433	SRR1025239_peak_12530	152	.	5.00752	18.1512	15.2573	183
chr11	101952735	101953379	SRR1025239_peak_12531	640	.	9.93149	67.9304	64.0483	212
chr11	101968708	101969149	SRR1025239_peak_12532	254	.	5.25141	28.6135	25.4167	247
chr11	101986128	101986353	SRR1025239_peak_12533	53	.	2.66089	7.78338	5.39478	82
chr11	102008908	102009503	SRR1025239_peak_12534	91	.	4.35215	11.7818	9.15121	447
chr11	102040150	102040425	SRR1025239_peak_12535	154	.	5.9425	18.3603	15.4604	109
chr11	102061351	102061616	SRR1025239_peak_12536	62	.	2.79735	8.73767	6.27743	55
chr11	102087409	102087742	SRR1025239_peak_12537	362	.	6.55382	39.6992	36.2667	175
chr11	102088467	102088792	SRR1025239_peak_12538	119	.	3.54786	14.6712	11.9105	158
chr11	102089060	102089480	SRR1025239_peak_12539	142	.	3.82077	17.0853	14.2297	164
chr11	102156123	102156581	SRR1025239_peak_12540	612	.	8.44792	65.1229	61.2778	230
chr11	102196114	102196365	SRR1025239_peak_12541	153	.	4.93167	18.2328	15.3367	79
chr11	102204511	102204788	SRR1025239_peak_12542	206	.	3.90691	23.7626	20.6925	152
chr11	102214849	102215105	SRR1025239_peak_12543	119	.	4.0074	14.6894	11.9276	119
chr11	102218871	102219088	SRR1025239_peak_12544	73	.	2.71893	9.84185	7.31779	79
chr11	102224782	102225000	SRR1025239_peak_12545	61	.	2.89208	8.63132	6.17704	84
chr11	102228222	102228494	SRR1025239_peak_12546	107	.	4.06305	13.4967	10.7843	139
chr11	102230388	102230707	SRR1025239_peak_12547	71	.	3.23854	9.64626	7.13437	162
chr11	102267532	102267797	SRR1025239_peak_12548	87	.	3.0635	11.325	8.71896	82
chr11	102284289	102285285	SRR1025239_peak_12549	251	.	5.13003	28.3506	25.1597	735
chr11	102296755	102297041	SRR1025239_peak_12550	102	.	4.24466	12.9614	10.2748	160
chr11	102308859	102309207	SRR1025239_peak_12551	47	.	2.45804	7.12539	4.77536	241
chr11	102316904	102317185	SRR1025239_peak_12552	94	.	4.07563	12.1192	9.47364	67
chr11	102317438	102317643	SRR1025239_peak_12553	40	.	2.85938	6.35754	4.08257	102
chr11	102318661	102318923	SRR1025239_peak_12554	58	.	3.59156	8.28509	5.85944	110
chr11	102320081	102320805	SRR1025239_peak_12555	76	.	3.1204	10.1979	7.65198	585
chr11	102332504	102332759	SRR1025239_peak_12556	89	.	4.89768	11.5677	8.94429	162
chr11	102406594	102407500	SRR1025239_peak_12557	536	.	7.9946	57.3373	53.6046	222
chr11	102407551	102407875	SRR1025239_peak_12558	87	.	3.09974	11.3094	8.70526	224
chr11	102411670	102412008	SRR1025239_peak_12559	41	.	2.81288	6.38509	4.10614	156
chr11	102430012	102430325	SRR1025239_peak_12560	60	.	2.6379	8.45564	6.02135	183
chr11	102434481	102434739	SRR1025239_peak_12561	59	.	2.68056	8.35135	5.92175	114
chr11	102438147	102438665	SRR1025239_peak_12562	270	.	5.93569	30.3066	27.0703	348
chr11	102447408	102447815	SRR1025239_peak_12563	149	.	4.6521	17.865	14.9814	234
chr11	102470065	102470287	SRR1025239_peak_12564	35	.	2.85628	5.81521	3.57794	71
chr11	102565292	102565633	SRR1025239_peak_12565	68	.	2.80821	9.30499	6.80678	184
chr11	102572918	102573135	SRR1025239_peak_12566	86	.	4.6122	11.2156	8.61525	104
chr11	102590227	102590418	SRR1025239_peak_12567	30	.	3.13451	5.17333	3.00687	58
chr11	102603916	102604618	SRR1025239_peak_12568	148	.	4.30222	17.6851	14.8051	470
chr11	102605484	102605826	SRR1025239_peak_12569	47	.	2.47308	7.06012	4.72507	174
chr11	102623782	102624186	SRR1025239_peak_12570	311	.	7.03847	34.4419	31.117	223
chr11	102624376	102624681	SRR1025239_peak_12571	62	.	3.56414	8.69375	6.23477	139
chr11	102624735	102625126	SRR1025239_peak_12572	151	.	4.78471	18.0368	15.1459	221
chr11	102629377	102629650	SRR1025239_peak_12573	137	.	5.42742	16.5393	13.7057	163
chr11	102640263	102640616	SRR1025239_peak_12574	64	.	3.80874	8.86916	6.4023	175
chr11	102643792	102644572	SRR1025239_peak_12575	1009	.	9.24976	105.296	100.98	259
chr11	102645937	102646220	SRR1025239_peak_12576	91	.	4.59673	11.8209	9.18957	135
chr11	102697507	102698007	SRR1025239_peak_12577	103	.	3.04761	13.0004	10.3126	334
chr11	102773864	102774104	SRR1025239_peak_12578	83	.	3.03396	10.9796	8.3882	101
chr11	102774560	102775030	SRR1025239_peak_12579	237	.	4.73638	26.893	23.74	175
chr11	102777508	102777771	SRR1025239_peak_12580	118	.	3.24222	14.5729	11.8177	120
chr11	102783326	102783939	SRR1025239_peak_12581	324	.	6.68726	35.7911	32.4346	423
chr11	102787921	102788129	SRR1025239_peak_12582	40	.	3.03612	6.31914	4.05247	118
chr11	102788475	102788674	SRR1025239_peak_12583	25	.	2.74229	4.65885	2.54588	65
chr11	102791797	102791994	SRR1025239_peak_12584	38	.	2.55613	6.12703	3.87001	18
chr11	102792050	102792318	SRR1025239_peak_12585	66	.	3.20443	9.09305	6.61763	125
chr11	102794292	102794611	SRR1025239_peak_12586	94	.	4.47767	12.1355	9.48946	154
chr11	102801273	102801486	SRR1025239_peak_12587	58	.	3.43545	8.31594	5.88716	121
chr11	102819206	102819693	SRR1025239_peak_12588	263	.	5.67893	29.5448	26.3252	308
chr11	102880741	102881429	SRR1025239_peak_12589	537	.	8.12795	57.5072	53.7733	486
chr11	102884593	102884844	SRR1025239_peak_12590	56	.	3.34106	8.03434	5.62244	124
chr11	102900946	102901142	SRR1025239_peak_12591	50	.	2.57213	7.37896	5.01991	70
chr11	102924459	102925122	SRR1025239_peak_12592	38	.	2.55613	6.12703	3.87001	525
chr11	102940284	102940866	SRR1025239_peak_12593	41	.	2.81288	6.38509	4.10614	217
chr11	103051576	103051770	SRR1025239_peak_12598	23	.	2.11507	4.41516	2.3444	6
chr11	103085136	103085334	SRR1025239_peak_12599	56	.	2.96867	8.01535	5.60516	101
chr11	103093449	103093687	SRR1025239_peak_12600	89	.	3.75051	11.5515	8.93485	116
chr11	103094371	103094589	SRR1025239_peak_12601	63	.	3.37713	8.82019	6.35596	115
chr11	103096907	103097339	SRR1025239_peak_12602	603	.	6.69548	64.1821	60.3494	190
chr11	103101601	103101885	SRR1025239_peak_12603	41	.	2.64424	6.45754	4.15984	135
chr11	103102083	103102286	SRR1025239_peak_12604	46	.	2.87663	6.95016	4.6231	177
chr11	103102710	103103038	SRR1025239_peak_12605	343	.	5.65129	37.7343	34.341	179
chr11	103115046	103115506	SRR1025239_peak_12606	107	.	3.36355	13.4962	10.7843	322
chr11	103116342	103116813	SRR1025239_peak_12607	115	.	3.46475	14.2461	11.5004	158
chr11	103117040	103117292	SRR1025239_peak_12608	30	.	2.24237	5.26193	3.0805	130
chr11	103132591	103133138	SRR1025239_peak_12609	355	.	7.32352	38.9626	35.543	390
chr11	103133229	103133641	SRR1025239_peak_12610	313	.	7.34695	34.6407	31.3077	121
chr11	103141110	103141317	SRR1025239_peak_12611	31	.	2.37463	5.30486	3.1187	40
chr11	103142131	103142403	SRR1025239_peak_12612	63	.	3.18193	8.80114	6.33773	99
chr11	103158589	103158940	SRR1025239_peak_12613	125	.	3.79573	15.3826	12.5934	164
chr11	103159105	103159417	SRR1025239_peak_12614	198	.	5.03774	22.88	19.8363	163
chr11	103201791	103202038	SRR1025239_peak_12615	54	.	3.27445	7.83331	5.43386	126
chr11	103247880	103248071	SRR1025239_peak_12616	66	.	3.40093	9.12563	6.64635	99
chr11	103292261	103292491	SRR1025239_peak_12617	107	.	4.95209	13.424	10.716	89
chr11	103312320	103312522	SRR1025239_peak_12618	46	.	2.75342	7.02873	4.69519	30
chr11	103356012	103356225	SRR1025239_peak_12619	40	.	3.03855	6.32587	4.05642	70
chr11	103362873	103363069	SRR1025239_peak_12620	42	.	2.66738	6.54362	4.24198	88
chr11	103363461	103363662	SRR1025239_peak_12621	56	.	2.96867	8.01535	5.60516	129
chr11	103382098	103382355	SRR1025239_peak_12622	127	.	4.3756	15.5396	12.7433	138
chr11	103412085	103412385	SRR1025239_peak_12623	103	.	3.56195	13.0476	10.3585	176
chr11	103677025	103677351	SRR1025239_peak_12624	179	.	4.9009	20.8915	17.9063	177
chr11	103688363	103688788	SRR1025239_peak_12625	364	.	10.0546	39.847	36.4118	178
chr11	103690170	103690366	SRR1025239_peak_12626	56	.	3.69961	8.07255	5.65855	99
chr11	103691095	103691442	SRR1025239_peak_12627	151	.	6.12365	18.0072	15.1167	144
chr11	103697733	103698142	SRR1025239_peak_12628	76	.	3.3285	10.2136	7.66572	83
chr11	103698348	103698681	SRR1025239_peak_12629	117	.	5.52298	14.501	11.7472	183
chr11	103749454	103749647	SRR1025239_peak_12630	40	.	2.96983	6.3232	4.0552	145
chr11	103758771	103759002	SRR1025239_peak_12631	91	.	4.25849	11.8123	9.1811	110
chr11	103763954	103764178	SRR1025239_peak_12632	32	.	2.57311	5.44407	3.24922	54
chr11	103884767	103885066	SRR1025239_peak_12633	62	.	3.56414	8.69375	6.23477	227
chr11	103928022	103928272	SRR1025239_peak_12634	47	.	3.72223	7.11733	4.76759	85
chr11	103953857	103954093	SRR1025239_peak_12635	71	.	2.968	9.70617	7.18887	46
chr11	103967072	103967301	SRR1025239_peak_12636	32	.	2.5447	5.49796	3.29966	123
chr11	104195907	104196172	SRR1025239_peak_12637	58	.	3.286	8.30387	5.87752	113
chr11	104230970	104231363	SRR1025239_peak_12638	53	.	2.66089	7.78338	5.39478	77
chr11	104293341	104293547	SRR1025239_peak_12641	40	.	3.03612	6.31914	4.05247	83
chr11	104315787	104315996	SRR1025239_peak_12642	67	.	3.85287	9.25129	6.76037	102
chr11	104364148	104364593	SRR1025239_peak_12643	122	.	5.28223	15.0175	12.2395	208
chr11	104399372	104399744	SRR1025239_peak_12644	95	.	4.8629	12.1654	9.51761	269
chr11	104440687	104440878	SRR1025239_peak_12645	41	.	3.42204	6.44535	4.14941	130
chr11	104441520	104441886	SRR1025239_peak_12646	186	.	6.84407	21.6292	18.622	212
chr11	104442140	104442914	SRR1025239_peak_12647	461	.	7.94469	49.78	46.1689	154
chr11	104461610	104461836	SRR1025239_peak_12648	97	.	5.09358	12.3724	9.71203	135
chr11	104487200	104487524	SRR1025239_peak_12649	67	.	4.30995	9.25713	6.76037	180
chr11	104542429	104542620	SRR1025239_peak_12650	60	.	4.11405	8.52378	6.07901	40
chr11	104545181	104545480	SRR1025239_peak_12651	162	.	5.92815	19.1417	16.2157	140
chr11	104550228	104550471	SRR1025239_peak_12652	64	.	2.79846	8.91423	6.44595	175
chr11	104550693	104551133	SRR1025239_peak_12653	467	.	7.96573	50.3994	46.7792	150
chr11	104555040	104555345	SRR1025239_peak_12654	81	.	4.55984	10.7676	8.1941	116
chr11	104561032	104561244	SRR1025239_peak_12655	45	.	3.16812	6.88761	4.56818	107
chr11	104563703	104563926	SRR1025239_peak_12656	90	.	4.54626	11.6886	9.06065	95
chr11	104567879	104568086	SRR1025239_peak_12657	66	.	3.0976	9.09508	6.61908	119
chr11	104576665	104577173	SRR1025239_peak_12658	279	.	5.61997	31.2402	27.9836	351
chr11	104578054	104578364	SRR1025239_peak_12659	189	.	6.18607	21.9951	18.9774	150
chr11	104578408	104578671	SRR1025239_peak_12660	77	.	4.02814	10.2811	7.72823	110
chr11	104580569	104580795	SRR1025239_peak_12661	73	.	3.71229	9.88419	7.35811	117
chr11	104581499	104581896	SRR1025239_peak_12662	152	.	5.22322	18.16	15.266	125
chr11	104588906	104589325	SRR1025239_peak_12663	84	.	4.29688	11.0227	8.4294	180
chr11	104590179	104590604	SRR1025239_peak_12664	378	.	6.88355	41.3106	37.8475	158
chr11	104616372	104616574	SRR1025239_peak_12665	23	.	2.41947	4.40366	2.33417	155
chr11	104968000	104968406	SRR1025239_peak_12666	563	.	13.9094	60.1455	56.3693	178
chr11	104981515	104981774	SRR1025239_peak_12667	51	.	3.50404	7.57216	5.19498	152
chr11	105028980	105029394	SRR1025239_peak_12668	215	.	5.37214	24.687	21.5907	227
chr11	105153519	105153805	SRR1025239_peak_12669	48	.	3.05938	7.1707	4.81859	151
chr11	105156738	105157213	SRR1025239_peak_12670	46	.	2.82744	6.95666	4.62868	398
chr11	105181169	105181436	SRR1025239_peak_12671	85	.	3.95977	11.188	8.58834	155
chr11	105181648	105182203	SRR1025239_peak_12672	96	.	4.33829	12.3508	9.69702	483
chr11	105203330	105203521	SRR1025239_peak_12673	47	.	3.72223	7.11733	4.76759	58
chr11	105247322	105247605	SRR1025239_peak_12674	67	.	4.30995	9.25713	6.76037	179
chr11	105286442	105286731	SRR1025239_peak_12675	41	.	3.30139	6.38533	4.10614	128
chr11	105313485	105313690	SRR1025239_peak_12676	36	.	2.67208	5.92353	3.67702	47
chr11	105334307	105334685	SRR1025239_peak_12677	271	.	5.76497	30.3459	27.1079	213
chr11	105347976	105348190	SRR1025239_peak_12678	81	.	3.30305	10.7722	8.19735	69
chr11	105354820	105355011	SRR1025239_peak_12679	37	.	3.06368	6.00159	3.75123	109
chr11	105356350	105356750	SRR1025239_peak_12680	181	.	6.03382	21.1092	18.1188	147
chr11	105362364	105362673	SRR1025239_peak_12681	134	.	4.1813	16.2713	13.445	134
chr11	105362864	105363209	SRR1025239_peak_12682	121	.	4.00337	14.9521	12.1768	200
chr11	105363520	105363803	SRR1025239_peak_12683	83	.	3.64652	10.9267	8.3374	128
chr11	105365880	105366440	SRR1025239_peak_12684	788	.	9.28709	82.9298	78.8623	306
chr11	105375257	105375467	SRR1025239_peak_12685	51	.	2.87152	7.46989	5.10319	120
chr11	105420552	105420779	SRR1025239_peak_12686	51	.	3.38679	7.49188	5.12205	165
chr11	105428214	105428445	SRR1025239_peak_12687	17	.	2.56421	3.78442	1.79897	24
chr11	105434167	105434415	SRR1025239_peak_12688	30	.	3.06182	5.21405	3.03698	149
chr11	105463717	105464045	SRR1025239_peak_12689	100	.	4.82208	12.7399	10.0628	215
chr11	105467285	105467574	SRR1025239_peak_12690	167	.	5.24043	19.6915	16.7439	143
chr11	105469143	105469941	SRR1025239_peak_12691	152	.	5.00752	18.1512	15.2573	654
chr11	105473630	105474110	SRR1025239_peak_12692	104	.	5.28949	13.1932	10.4925	176
chr11	105492366	105492690	SRR1025239_peak_12693	247	.	8.14007	27.958	24.7776	176
chr11	105496625	105496867	SRR1025239_peak_12694	40	.	2.91135	6.33651	4.06491	151
chr11	105504929	105505692	SRR1025239_peak_12695	1054	.	15.8391	109.823	105.457	380
chr11	105505869	105506099	SRR1025239_peak_12696	36	.	2.7494	5.84386	3.60184	168
chr11	105506154	105506398	SRR1025239_peak_12697	23	.	2.41947	4.40366	2.33417	158
chr11	105507774	105508050	SRR1025239_peak_12698	54	.	3.34939	7.83604	5.43614	150
chr11	105508527	105508718	SRR1025239_peak_12699	40	.	2.75108	6.35094	4.07721	109
chr11	105525849	105526058	SRR1025239_peak_12700	55	.	3.18931	7.99151	5.58444	100
chr11	105542114	105542441	SRR1025239_peak_12701	290	.	9.20763	32.3334	29.0514	190
chr11	105558800	105559214	SRR1025239_peak_12702	1167	.	19.3484	121.213	116.725	191
chr11	105589248	105589651	SRR1025239_peak_12703	155	.	4.028	18.4275	15.5211	268
chr11	105589968	105590317	SRR1025239_peak_12704	32	.	2.22577	5.41663	3.22345	223
chr11	105591176	105591564	SRR1025239_peak_12705	419	.	11.4901	45.5356	41.9989	189
chr11	105592003	105592306	SRR1025239_peak_12706	333	.	9.54568	36.6838	33.308	160
chr11	105689799	105690001	SRR1025239_peak_12707	47	.	3.72223	7.11733	4.76759	113
chr11	105732133	105732461	SRR1025239_peak_12708	280	.	9.01172	31.2737	28.0136	183
chr11	105749223	105750098	SRR1025239_peak_12709	491	.	12.734	52.8094	49.148	262
chr11	105847685	105847934	SRR1025239_peak_12710	239	.	8.22809	27.13	23.9683	93
chr11	105848078	105848420	SRR1025239_peak_12711	31	.	2.67844	5.3042	3.11861	163
chr11	105853996	105854328	SRR1025239_peak_12712	54	.	3.91814	7.81021	5.41134	143
chr11	105887243	105887690	SRR1025239_peak_12713	824	.	11.7769	86.5145	82.404	212
chr11	105905588	105905903	SRR1025239_peak_12714	87	.	4.68279	11.3892	8.77937	143
chr11	105911648	105911869	SRR1025239_peak_12715	90	.	4.41813	11.6586	9.031	66
chr11	105944593	105945044	SRR1025239_peak_12716	344	.	6.9424	37.8285	34.4303	280
chr11	105959440	105959683	SRR1025239_peak_12717	139	.	4.45346	16.7701	13.9235	150
chr11	106065858	106066222	SRR1025239_peak_12720	60	.	2.6379	8.45564	6.02135	207
chr11	106083804	106084111	SRR1025239_peak_12721	107	.	3.13232	13.5036	10.7908	204
chr11	106085032	106085477	SRR1025239_peak_12722	41	.	2.73319	6.45606	4.15843	68
chr11	106098371	106098608	SRR1025239_peak_12723	97	.	5.09358	12.3724	9.71203	89
chr11	106134584	106135576	SRR1025239_peak_12724	720	.	11.5193	76.0477	72.0616	789
chr11	106193820	106194139	SRR1025239_peak_12725	55	.	2.74389	7.99066	5.58444	69
chr11	106202078	106202296	SRR1025239_peak_12726	40	.	3.26783	6.30453	4.04017	96
chr11	106216714	106216968	SRR1025239_peak_12727	65	.	2.68477	9.01134	6.53909	76
chr11	106329686	106330111	SRR1025239_peak_12733	105	.	3.7783	13.2149	10.5132	172
chr11	106366359	106366759	SRR1025239_peak_12734	129	.	4.13814	15.7987	12.9895	147
chr11	106382515	106382913	SRR1025239_peak_12735	296	.	6.76811	32.9158	29.6207	227
chr11	106391954	106392157	SRR1025239_peak_12736	31	.	2.67844	5.3042	3.11861	61
chr11	106397680	106397897	SRR1025239_peak_12737	41	.	3.52633	6.44613	4.14941	116
chr11	106418697	106418888	SRR1025239_peak_12738	40	.	2.33813	6.28883	4.02551	135
chr11	106438877	106439134	SRR1025239_peak_12739	35	.	2.90411	5.76853	3.55156	107
chr11	106472788	106472979	SRR1025239_peak_12740	30	.	3.13451	5.17333	3.00687	108
chr11	106484804	106484995	SRR1025239_peak_12741	47	.	3.72223	7.11733	4.76759	105
chr11	106486144	106486418	SRR1025239_peak_12742	280	.	9.01172	31.2737	28.0136	128
chr11	106500763	106501168	SRR1025239_peak_12743	695	.	7.68727	73.4964	69.5415	212
chr11	106501362	106501716	SRR1025239_peak_12744	105	.	3.44195	13.2021	10.5013	104
chr11	106510409	106510884	SRR1025239_peak_12745	288	.	7.17709	32.0847	28.8084	187
chr11	106536215	106536500	SRR1025239_peak_12746	65	.	3.43694	9.01388	6.54152	152
chr11	106536693	106536944	SRR1025239_peak_12747	65	.	3.60703	9.06386	6.59012	78
chr11	106549988	106550539	SRR1025239_peak_12748	717	.	15.4892	75.7306	71.7486	293
chr11	106565329	106565617	SRR1025239_peak_12749	236	.	7.03244	26.833	23.6812	108
chr11	106567439	106567813	SRR1025239_peak_12750	60	.	3.05862	8.54682	6.09937	185
chr11	106570500	106570738	SRR1025239_peak_12751	127	.	4.73611	15.5141	12.7188	103
chr11	106588875	106589174	SRR1025239_peak_12752	31	.	2.69463	5.35124	3.16197	138
chr11	106598477	106598768	SRR1025239_peak_12753	251	.	8.10483	28.3895	25.1976	150
chr11	106612930	106613279	SRR1025239_peak_12754	136	.	5.15108	16.473	13.6403	206
chr11	106627867	106628171	SRR1025239_peak_12755	48	.	2.66376	7.16369	4.81176	136
chr11	106639458	106639756	SRR1025239_peak_12756	119	.	4.93244	14.7582	11.9936	183
chr11	106640311	106640529	SRR1025239_peak_12757	74	.	3.82815	9.97597	7.44481	133
chr11	106659429	106660097	SRR1025239_peak_12758	78	.	3.98375	10.4327	7.87309	332
chr11	106660457	106661003	SRR1025239_peak_12759	80	.	4.27656	10.6688	8.09939	399
chr11	106674789	106675114	SRR1025239_peak_12760	66	.	3.0976	9.09508	6.61908	109
chr11	106677585	106678172	SRR1025239_peak_12761	323	.	6.87702	35.676	32.3215	403
chr11	106679926	106680165	SRR1025239_peak_12762	56	.	2.96867	8.01535	5.60516	132
chr11	106688660	106688989	SRR1025239_peak_12763	63	.	3.67769	8.77002	6.3076	178
chr11	106713978	106714282	SRR1025239_peak_12764	69	.	4.02131	9.42476	6.92103	131
chr11	106715155	106715417	SRR1025239_peak_12765	114	.	3.65315	14.2019	11.4579	81
chr11	106728344	106728732	SRR1025239_peak_12766	90	.	4.41813	11.6586	9.031	224
chr11	106730703	106731208	SRR1025239_peak_12767	333	.	7.7958	36.7648	33.3879	222
chr11	106762088	106762720	SRR1025239_peak_12768	169	.	4.6779	19.9478	16.9936	457
chr11	106779298	106779494	SRR1025239_peak_12769	107	.	3.36355	13.4962	10.7843	129
chr11	106788231	106788879	SRR1025239_peak_12770	176	.	4.01876	20.6217	17.6451	153
chr11	106788930	106789194	SRR1025239_peak_12771	217	.	4.11192	24.893	21.7935	129
chr11	106789422	106789613	SRR1025239_peak_12772	20	.	1.97838	4.12733	2.08504	41
chr11	106789768	106790021	SRR1025239_peak_12773	60	.	3.57164	8.47301	6.03812	80
chr11	106920447	106920673	SRR1025239_peak_12774	112	.	4.78737	13.9945	11.2644	129
chr11	106956486	106956714	SRR1025239_peak_12775	67	.	4.30995	9.25713	6.76037	137
chr11	106957362	106957559	SRR1025239_peak_12776	71	.	3.29868	9.65876	7.14555	146
chr11	106958555	106958940	SRR1025239_peak_12777	137	.	6.07312	16.6273	13.7867	182
chr11	106980418	106980754	SRR1025239_peak_12778	114	.	4.16724	14.1672	11.4244	157
chr11	106994600	106995024	SRR1025239_peak_12779	118	.	4.99749	14.5958	11.8381	202
chr11	106999257	106999876	SRR1025239_peak_12780	107	.	3.31879	13.4856	10.7745	109
chr11	107012459	107013009	SRR1025239_peak_12781	547	.	7.91517	58.4753	54.7251	380
chr11	107026203	107026400	SRR1025239_peak_12782	62	.	3.26262	8.66026	6.20397	149
chr11	107044307	107044704	SRR1025239_peak_12783	223	.	6.46825	25.5003	22.3818	208
chr11	107075139	107075452	SRR1025239_peak_12784	178	.	5.56843	20.8259	17.8419	153
chr11	107124545	107124736	SRR1025239_peak_12785	25	.	2.19859	4.63586	2.52909	28
chr11	107157000	107157470	SRR1025239_peak_12786	211	.	6.08511	24.2125	21.1282	285
chr11	107201845	107202181	SRR1025239_peak_12787	109	.	4.17909	13.625	10.9084	166
chr11	107272131	107272988	SRR1025239_peak_12788	247	.	5.50684	27.9622	24.7814	336
chr11	107275975	107276247	SRR1025239_peak_12789	103	.	4.19235	13.084	10.3929	112
chr11	107325837	107326035	SRR1025239_peak_12790	67	.	2.83593	9.26616	6.7687	123
chr11	107334974	107335421	SRR1025239_peak_12791	159	.	4.75036	18.9148	15.9939	258
chr11	107342401	107342748	SRR1025239_peak_12792	166	.	5.94163	19.5915	16.6471	188
chr11	107397637	107397974	SRR1025239_peak_12793	61	.	2.92872	8.60312	6.14977	183
chr11	107451057	107451403	SRR1025239_peak_12794	313	.	7.21757	34.6473	31.3143	203
chr11	107468768	107468977	SRR1025239_peak_12795	35	.	2.71393	5.7344	3.52422	30
chr11	107469037	107469390	SRR1025239_peak_12796	186	.	4.99515	21.6348	18.6269	166
chr11	107469781	107469988	SRR1025239_peak_12797	33	.	2.31975	5.58913	3.38641	176
chr11	107511982	107512272	SRR1025239_peak_12798	170	.	6.55462	19.9766	17.0221	101
chr11	107529431	107529633	SRR1025239_peak_12799	67	.	2.86558	9.23022	6.74357	123
chr11	107547506	107547708	SRR1025239_peak_12800	66	.	3.33379	9.12312	6.64406	56
chr11	107573925	107574205	SRR1025239_peak_12801	155	.	4.028	18.4275	15.5211	154
chr11	107629592	107629803	SRR1025239_peak_12802	52	.	2.77041	7.59972	5.22154	140
chr11	107762036	107762301	SRR1025239_peak_12803	41	.	3.30139	6.38533	4.10614	134
chr11	107895552	107895872	SRR1025239_peak_12804	41	.	3.52633	6.44613	4.14941	279
chr11	107914771	107914994	SRR1025239_peak_12805	50	.	3.74014	7.41013	5.04994	120
chr11	107920265	107920520	SRR1025239_peak_12806	77	.	4.24818	10.2972	7.74357	128
chr11	107981651	107981876	SRR1025239_peak_12807	123	.	5.46172	15.1118	12.3317	103
chr11	108010598	108010797	SRR1025239_peak_12808	55	.	3.8781	7.98603	5.58096	131
chr11	108028387	108028605	SRR1025239_peak_12809	72	.	3.61007	9.81142	7.2882	82
chr11	108067960	108068158	SRR1025239_peak_12810	54	.	3.91814	7.81021	5.41134	132
chr11	108090278	108091060	SRR1025239_peak_12811	123	.	4.70784	15.0896	12.3103	661
chr11	108094554	108094749	SRR1025239_peak_12812	74	.	4.50586	10.0094	7.46974	94
chr11	108104440	108104682	SRR1025239_peak_12813	28	.	2.79554	4.95683	2.81963	72
chr11	108118966	108119524	SRR1025239_peak_12814	117	.	3.95822	14.4876	11.7339	92
chr11	108123551	108123883	SRR1025239_peak_12815	212	.	6.50667	24.2912	21.2049	164
chr11	108128512	108128952	SRR1025239_peak_12816	378	.	6.88355	41.3106	37.8475	225
chr11	108136379	108136602	SRR1025239_peak_12817	107	.	4.95209	13.424	10.716	108
chr11	108145812	108146183	SRR1025239_peak_12818	226	.	7.00807	25.8151	22.6892	160
chr11	108148517	108149639	SRR1025239_peak_12819	351	.	8.98862	38.539	35.1302	876
chr11	108150343	108150677	SRR1025239_peak_12820	80	.	3.96333	10.6485	8.08006	181
chr11	108153921	108154141	SRR1025239_peak_12821	35	.	2.97044	5.76026	3.54713	167
chr11	108159894	108160204	SRR1025239_peak_12822	107	.	4.95209	13.424	10.716	120
chr11	108160277	108160504	SRR1025239_peak_12823	30	.	3.06182	5.21405	3.03698	138
chr11	108165693	108165947	SRR1025239_peak_12824	61	.	3.32648	8.65481	6.19872	146
chr11	108195630	108196048	SRR1025239_peak_12825	121	.	5.22853	14.8737	12.1067	294
chr11	108198453	108198899	SRR1025239_peak_12826	174	.	6.09398	20.4499	17.4771	189
chr11	108215435	108215843	SRR1025239_peak_12827	47	.	2.72104	7.07057	4.73477	361
chr11	108224225	108224423	SRR1025239_peak_12828	25	.	2.68754	4.68751	2.57064	139
chr11	108235180	108235475	SRR1025239_peak_12829	15	.	2.19952	3.53417	1.58147	288
chr11	108241075	108241266	SRR1025239_peak_12830	45	.	3.09357	6.87726	4.5608	100
chr11	108244255	108244521	SRR1025239_peak_12831	80	.	3.96015	10.639	8.07079	105
chr11	108246350	108246541	SRR1025239_peak_12832	65	.	3.96167	8.99665	6.52491	89
chr11	108248318	108248806	SRR1025239_peak_12833	295	.	5.77828	32.8317	29.5372	312
chr11	108249912	108250109	SRR1025239_peak_12834	50	.	3.61376	7.36485	5.00662	95
chr11	108257519	108258049	SRR1025239_peak_12835	198	.	6.32993	22.8655	19.8223	186
chr11	108263956	108264192	SRR1025239_peak_12836	110	.	4.81086	13.7241	11.0036	107
chr11	108282942	108283522	SRR1025239_peak_12837	79	.	3.83603	10.5293	7.96545	139
chr11	108286528	108287105	SRR1025239_peak_12838	481	.	10.1679	51.7837	48.1388	292
chr11	108307344	108307586	SRR1025239_peak_12839	32	.	2.5447	5.49796	3.29966	71
chr11	108319284	108319554	SRR1025239_peak_12840	51	.	2.92169	7.47106	5.10363	142
chr11	108342660	108343238	SRR1025239_peak_12841	102	.	3.44445	12.9823	10.2949	158
chr11	108343913	108344261	SRR1025239_peak_12842	97	.	3.37117	12.4089	9.74392	179
chr11	108409412	108409861	SRR1025239_peak_12844	210	.	7.64037	24.1283	21.0464	312
chr11	108418590	108418825	SRR1025239_peak_12845	121	.	5.6813	14.8811	12.1082	105
chr11	108449880	108450118	SRR1025239_peak_12846	78	.	4.29181	10.4094	7.85046	97
chr11	108460292	108460518	SRR1025239_peak_12847	35	.	3.33042	5.79773	3.56275	140
chr11	108464138	108464430	SRR1025239_peak_12848	123	.	4.95073	15.1598	12.3768	175
chr11	108486038	108486397	SRR1025239_peak_12849	112	.	5.4854	14.0296	11.2928	111
chr11	108655688	108656138	SRR1025239_peak_12851	279	.	6.45921	31.2339	27.9776	150
chr11	108662868	108663187	SRR1025239_peak_12852	143	.	5.1482	17.1885	14.3279	132
chr11	108752299	108752717	SRR1025239_peak_12853	953	.	12.535	99.6098	95.355	233
chr11	108758035	108758384	SRR1025239_peak_12854	505	.	12.76	54.2726	50.5878	170
chr11	108822353	108822555	SRR1025239_peak_12855	60	.	3.22961	8.54777	6.09942	94
chr11	108890648	108890940	SRR1025239_peak_12856	60	.	3.99857	8.53751	6.09247	102
chr11	108898524	108898780	SRR1025239_peak_12857	41	.	2.88295	6.43111	4.14941	171
chr11	108910913	108911213	SRR1025239_peak_12858	145	.	5.75504	17.4453	14.5783	160
chr11	108920143	108920878	SRR1025239_peak_12859	95	.	4.38493	12.1823	9.53302	290
chr11	108980432	108980722	SRR1025239_peak_12860	114	.	5.11716	14.214	11.4688	178
chr11	108989742	108990176	SRR1025239_peak_12861	26	.	2.56199	4.81431	2.68605	413
chr11	109027680	109028149	SRR1025239_peak_12864	387	.	10.9708	42.2597	38.7789	304
chr11	109030034	109030274	SRR1025239_peak_12865	40	.	3.11189	6.32628	4.05642	128
chr11	109097885	109098244	SRR1025239_peak_12866	441	.	9.50436	47.711	44.1354	178
chr11	109103935	109104526	SRR1025239_peak_12867	226	.	7.00807	25.8151	22.6892	182
chr11	109150424	109150656	SRR1025239_peak_12868	29	.	3.10428	5.10965	2.96257	108
chr11	109164566	109165012	SRR1025239_peak_12869	132	.	5.86074	16.1113	13.2923	319
chr11	109165349	109165763	SRR1025239_peak_12870	125	.	5.72396	15.3776	12.5885	189
chr11	109165837	109166465	SRR1025239_peak_12871	503	.	12.1567	54.0135	50.3343	385
chr11	109180399	109180665	SRR1025239_peak_12872	109	.	4.66783	13.6454	10.9272	116
chr11	109193238	109193469	SRR1025239_peak_12873	66	.	3.0976	9.09508	6.61908	104
chr11	109269623	109269887	SRR1025239_peak_12874	45	.	3.25334	6.91098	4.5876	146
chr11	109331463	109331737	SRR1025239_peak_12875	87	.	3.0635	11.325	8.71896	142
chr11	109343623	109344048	SRR1025239_peak_12876	180	.	6.0088	21.0329	18.0439	147
chr11	109347405	109347954	SRR1025239_peak_12877	864	.	10.9929	90.6411	86.4831	269
chr11	109358556	109358916	SRR1025239_peak_12878	112	.	3.95842	13.9374	11.2091	174
chr11	109361728	109362047	SRR1025239_peak_12879	146	.	4.49002	17.5461	14.6703	130
chr11	109362907	109363164	SRR1025239_peak_12880	57	.	2.756	8.21092	5.78841	113
chr11	109363257	109363521	SRR1025239_peak_12881	38	.	2.73058	6.11643	3.86004	144
chr11	109378054	109378325	SRR1025239_peak_12882	38	.	3.37222	6.10869	3.85276	144
chr11	109379372	109379591	SRR1025239_peak_12883	77	.	4.50444	10.3194	7.76458	121
chr11	109385383	109385601	SRR1025239_peak_12884	45	.	3.43122	6.92349	4.59956	130
chr11	109392684	109392966	SRR1025239_peak_12885	100	.	4.79896	12.6794	10.0047	126
chr11	109425517	109425854	SRR1025239_peak_12886	85	.	2.76945	11.1316	8.53499	184
chr11	109439788	109440237	SRR1025239_peak_12887	311	.	6.19519	34.4453	31.1201	267
chr11	109460545	109461095	SRR1025239_peak_12888	954	.	16.1252	99.7372	95.4802	232
chr11	109466445	109466681	SRR1025239_peak_12889	58	.	3.7966	8.31596	5.88716	70
chr11	109472968	109473620	SRR1025239_peak_12890	371	.	8.58033	40.5613	37.1132	331
chr11	109473870	109474133	SRR1025239_peak_12891	50	.	2.96898	7.45122	5.08484	100
chr11	109493082	109493332	SRR1025239_peak_12892	63	.	3.67769	8.77002	6.3076	142
chr11	109495590	109495802	SRR1025239_peak_12893	50	.	3.14426	7.4347	5.07178	82
chr11	109502581	109502790	SRR1025239_peak_12894	92	.	4.62195	11.8867	9.24949	89
chr11	109545078	109545841	SRR1025239_peak_12895	502	.	10.439	53.9429	50.2644	362
chr11	109556233	109556470	SRR1025239_peak_12896	150	.	5.2802	17.9747	15.0865	155
chr11	109560715	109561220	SRR1025239_peak_12897	131	.	4.24116	15.9272	13.1128	216
chr11	109587038	109587517	SRR1025239_peak_12898	228	.	7.05915	25.9662	22.837	190
chr11	109587616	109588137	SRR1025239_peak_12899	635	.	11.8805	67.3817	63.506	208
chr11	109594251	109594498	SRR1025239_peak_12900	86	.	4.26688	11.2396	8.63861	153
chr11	109610959	109611455	SRR1025239_peak_12901	65	.	2.8883	8.97591	6.50612	372
chr11	109619153	109619346	SRR1025239_peak_12902	75	.	3.96058	10.0905	7.54827	81
chr11	109621156	109621469	SRR1025239_peak_12903	46	.	3.35169	6.95031	4.6231	184
chr11	109622504	109623195	SRR1025239_peak_12904	565	.	10.6419	60.3132	56.535	432
chr11	109628096	109628384	SRR1025239_peak_12905	33	.	3.21984	5.55977	3.35867	178
chr11	109629047	109629553	SRR1025239_peak_12906	303	.	5.85743	33.6363	30.3241	325
chr11	109641734	109642327	SRR1025239_peak_12907	210	.	7.64037	24.1283	21.0464	186
chr11	109649031	109649222	SRR1025239_peak_12908	33	.	2.88478	5.53583	3.33579	126
chr11	109649306	109649704	SRR1025239_peak_12909	207	.	6.66332	23.8689	20.7966	208
chr11	109650086	109650655	SRR1025239_peak_12910	165	.	4.3535	19.4413	16.501	134
chr11	109650833	109651338	SRR1025239_peak_12911	701	.	8.76267	74.0904	70.1286	179
chr11	109652461	109653023	SRR1025239_peak_12912	64	.	3.74562	8.95801	6.48871	401
chr11	109680982	109681236	SRR1025239_peak_12913	205	.	6.438	23.6354	20.5691	112
chr11	109681466	109681861	SRR1025239_peak_12914	103	.	4.47386	13.0678	10.3779	166
chr11	109705964	109706571	SRR1025239_peak_12915	635	.	11.8805	67.3817	63.506	268
chr11	109747452	109747693	SRR1025239_peak_12916	99	.	4.78702	12.6481	9.97427	93
chr11	109842560	109843107	SRR1025239_peak_12917	60	.	3.96236	8.45208	6.01803	449
chr11	109860654	109861012	SRR1025239_peak_12918	291	.	5.63195	32.4847	29.1978	173
chr11	109875071	109875402	SRR1025239_peak_12919	137	.	5.87803	16.5589	13.7248	110
chr11	109926834	109927254	SRR1025239_peak_12920	102	.	5.043	12.9572	10.271	231
chr11	109955229	109955428	SRR1025239_peak_12921	67	.	4.30995	9.25713	6.76037	130
chr11	109995062	109995299	SRR1025239_peak_12922	54	.	3.91814	7.81021	5.41134	96
chr11	109995624	109995963	SRR1025239_peak_12923	66	.	2.93145	9.16822	6.68453	154
chr11	110167942	110168213	SRR1025239_peak_12924	65	.	3.96167	8.99665	6.52491	125
chr11	110264851	110265068	SRR1025239_peak_12925	35	.	3.33042	5.79773	3.56275	103
chr11	110268505	110268794	SRR1025239_peak_12926	155	.	5.1972	18.4406	15.5326	131
chr11	110337462	110337677	SRR1025239_peak_12927	55	.	3.04583	7.91118	5.50919	120
chr11	110357884	110358123	SRR1025239_peak_12928	57	.	3.65639	8.21201	5.78841	118
chr11	110398875	110399494	SRR1025239_peak_12929	34	.	2.20444	5.65167	3.44572	169
chr11	110460528	110460880	SRR1025239_peak_12930	233	.	7.42813	26.5448	23.3998	156
chr11	110463465	110463663	SRR1025239_peak_12931	54	.	3.43427	7.85107	5.45047	139
chr11	110476641	110476951	SRR1025239_peak_12932	54	.	3.91814	7.81021	5.41134	189
chr11	110483165	110483612	SRR1025239_peak_12933	134	.	4.47978	16.241	13.4174	136
chr11	110498493	110498979	SRR1025239_peak_12934	723	.	10.5558	76.3641	72.3739	323
chr11	110551602	110552017	SRR1025239_peak_12935	211	.	7.48028	24.222	21.1369	132
chr11	110558821	110559720	SRR1025239_peak_12936	280	.	9.01172	31.2737	28.0136	616
chr11	110655729	110656173	SRR1025239_peak_12937	146	.	6.26902	17.5211	14.6456	150
chr11	110657865	110658168	SRR1025239_peak_12938	155	.	6.46493	18.4281	15.5211	147
chr11	110668726	110669088	SRR1025239_peak_12939	67	.	4.30995	9.25713	6.76037	78
chr11	110688615	110688882	SRR1025239_peak_12940	191	.	7.24856	22.1813	19.1551	169
chr11	110830963	110831154	SRR1025239_peak_12941	30	.	3.13451	5.17333	3.00687	80
chr11	110836777	110837059	SRR1025239_peak_12942	47	.	3.72223	7.11733	4.76759	125
chr11	110855849	110856096	SRR1025239_peak_12943	60	.	4.11405	8.52378	6.07901	113
chr11	110860982	110861222	SRR1025239_peak_12944	81	.	4.70177	10.7798	8.19735	158
chr11	110874538	110874851	SRR1025239_peak_12945	126	.	5.17988	15.469	12.6746	180
chr11	110942659	110942938	SRR1025239_peak_12946	103	.	4.19235	13.084	10.3929	142
chr11	110985976	110986374	SRR1025239_peak_12947	527	.	12.0501	56.4255	52.7081	180
chr11	111064729	111064993	SRR1025239_peak_12948	77	.	3.54215	10.3126	7.75792	121
chr11	111065852	111066388	SRR1025239_peak_12949	574	.	6.42909	61.1996	57.4091	308
chr11	111066514	111066739	SRR1025239_peak_12950	20	.	2.20514	4.10613	2.06441	42
chr11	111112404	111112632	SRR1025239_peak_12951	54	.	3.91814	7.81021	5.41134	131
chr11	111132915	111133178	SRR1025239_peak_12952	81	.	4.70177	10.7798	8.19735	136
chr11	111243536	111243776	SRR1025239_peak_12955	137	.	6.07312	16.6273	13.7867	139
chr11	111245104	111245331	SRR1025239_peak_12956	47	.	3.72223	7.11733	4.76759	124
chr11	111248004	111248421	SRR1025239_peak_12957	154	.	5.51653	18.3311	15.4326	175
chr11	111298763	111298987	SRR1025239_peak_12958	81	.	4.70177	10.7798	8.19735	141
chr11	111417974	111418339	SRR1025239_peak_12959	67	.	4.30995	9.25713	6.76037	111
chr11	111445809	111446020	SRR1025239_peak_12960	67	.	4.30995	9.25713	6.76037	134
chr11	111450931	111451252	SRR1025239_peak_12961	154	.	5.9425	18.3603	15.4604	95
chr11	111499052	111499470	SRR1025239_peak_12962	271	.	8.08841	30.4394	27.1985	163
chr11	111499549	111500187	SRR1025239_peak_12963	128	.	5.82052	15.6111	12.8134	333
chr11	111536107	111536302	SRR1025239_peak_12964	57	.	3.53624	8.13351	5.71414	95
chr11	111575597	111575791	SRR1025239_peak_12965	67	.	4.30995	9.25713	6.76037	109
chr11	111652994	111653221	SRR1025239_peak_12966	60	.	4.11405	8.52378	6.07901	142
chr11	111660647	111660838	SRR1025239_peak_12967	74	.	4.50586	10.0094	7.46974	93
chr11	111671784	111672002	SRR1025239_peak_12968	47	.	3.72223	7.11733	4.76759	54
chr11	111719209	111719518	SRR1025239_peak_12969	79	.	3.83603	10.5293	7.96545	147
chr11	111747783	111748248	SRR1025239_peak_12970	280	.	9.01172	31.2737	28.0136	272
chr11	111766546	111766996	SRR1025239_peak_12971	67	.	3.58854	9.25302	6.76037	164
chr11	111774181	111774563	SRR1025239_peak_12972	331	.	8.68392	36.4939	33.127	192
chr11	111780723	111780992	SRR1025239_peak_12973	60	.	4.11405	8.52378	6.07901	125
chr11	111818238	111818465	SRR1025239_peak_12974	70	.	3.96108	9.54298	7.03519	105
chr11	111843589	111844058	SRR1025239_peak_12975	141	.	4.58396	16.9524	14.1003	281
chr11	112077473	112077783	SRR1025239_peak_12976	259	.	8.61991	29.1824	25.9705	133
chr11	112083027	112083380	SRR1025239_peak_12977	239	.	8.22809	27.13	23.9683	163
chr11	112155057	112155997	SRR1025239_peak_12978	159	.	6.30375	18.8949	15.975	134
chr11	112209039	112209276	SRR1025239_peak_12979	114	.	4.62018	14.1555	11.4138	108
chr11	112263367	112263676	SRR1025239_peak_12980	81	.	4.70177	10.7798	8.19735	107
chr11	112438985	112439206	SRR1025239_peak_12981	81	.	4.70177	10.7798	8.19735	73
chr11	112451440	112451654	SRR1025239_peak_12982	104	.	5.28949	13.1932	10.4925	165
chr11	112529937	112530144	SRR1025239_peak_12983	73	.	4.32257	9.8858	7.35823	117
chr11	112659980	112660241	SRR1025239_peak_12984	25	.	2.80618	4.63996	2.53046	41
chr11	112690009	112690378	SRR1025239_peak_12985	197	.	6.76785	22.8022	19.7598	189
chr11	112728800	112729208	SRR1025239_peak_12986	112	.	4.18978	13.9564	11.2269	261
chr11	112734778	112735056	SRR1025239_peak_12987	79	.	4.47314	10.5572	7.99278	129
chr11	112779756	112779960	SRR1025239_peak_12988	66	.	3.33379	9.12312	6.64406	128
chr11	112782642	112782880	SRR1025239_peak_12989	78	.	3.72653	10.4404	7.87957	164
chr11	112844561	112844905	SRR1025239_peak_12990	190	.	5.58979	22.0726	19.0519	133
chr11	112850350	112850908	SRR1025239_peak_12991	503	.	9.93487	54.0109	50.3317	333
chr11	112854332	112854581	SRR1025239_peak_12992	73	.	4.32257	9.8858	7.35823	146
chr11	112978854	112979685	SRR1025239_peak_12993	344	.	7.68597	37.8939	34.4943	321
chr11	113054364	113054748	SRR1025239_peak_12994	30	.	3.13451	5.17333	3.00687	220
chr11	113055485	113055831	SRR1025239_peak_12995	46	.	3.66572	6.99269	4.66301	190
chr11	113122978	113123474	SRR1025239_peak_12996	74	.	4.50586	10.0094	7.46974	260
chr11	113143993	113144704	SRR1025239_peak_12997	269	.	8.60232	30.228	26.9929	313
chr11	113165099	113165409	SRR1025239_peak_12998	58	.	2.39212	8.2287	5.80453	175
chr11	113166824	113167021	SRR1025239_peak_12999	46	.	3.04611	6.93341	4.60819	76
chr11	113201215	113201616	SRR1025239_peak_13000	107	.	3.65758	13.4711	10.7607	250
chr11	113251623	113251934	SRR1025239_peak_13001	39	.	3.21705	6.18157	3.92289	243
chr11	113297887	113298209	SRR1025239_peak_13002	32	.	2.5447	5.49796	3.29966	176
chr11	113439758	113440070	SRR1025239_peak_13003	91	.	3.95944	11.7374	9.10789	151
chr11	113453051	113453288	SRR1025239_peak_13004	45	.	3.16812	6.88761	4.56818	59
chr11	113486529	113486895	SRR1025239_peak_13005	95	.	3.85469	12.1886	9.5384	227
chr11	113539521	113539983	SRR1025239_peak_13006	266	.	5.84737	29.9118	26.6847	271
chr11	113540428	113540667	SRR1025239_peak_13007	27	.	2.71143	4.91033	2.77606	212
chr11	113612191	113612564	SRR1025239_peak_13008	56	.	3.43213	8.07553	5.66011	251
chr11	113644044	113644274	SRR1025239_peak_13009	27	.	2.85104	4.91768	2.78303	94
chr11	113648277	113648562	SRR1025239_peak_13010	97	.	3.27494	12.3877	9.72661	135
chr11	113649540	113649764	SRR1025239_peak_13011	60	.	3.11019	8.53962	6.09285	146
chr11	113683844	113684046	SRR1025239_peak_13012	31	.	2.26542	5.35968	3.16991	42
chr11	113684347	113684625	SRR1025239_peak_13013	106	.	3.29507	13.3604	10.6546	170
chr11	113703893	113704121	SRR1025239_peak_13014	54	.	2.63808	7.83537	5.43564	120
chr11	113740132	113740325	SRR1025239_peak_13015	49	.	3.50068	7.32786	4.97058	132
chr11	113748450	113748642	SRR1025239_peak_13016	43	.	2.41125	6.63308	4.328	118
chr11	113766985	113767248	SRR1025239_peak_13017	74	.	3.50878	9.95719	7.42763	173
chr11	113785550	113785999	SRR1025239_peak_13018	66	.	3.0976	9.09508	6.61908	120
chr11	113798768	113799216	SRR1025239_peak_13019	82	.	3.41846	10.7922	8.20879	335
chr11	113807043	113807309	SRR1025239_peak_13020	114	.	4.35345	14.2317	11.4861	156
chr11	113811827	113812064	SRR1025239_peak_13021	107	.	4.06305	13.4967	10.7843	118
chr11	113865699	113865920	SRR1025239_peak_13022	55	.	2.43472	7.95091	5.54767	131
chr11	113916894	113917118	SRR1025239_peak_13023	35	.	2.90411	5.76853	3.55156	103
chr11	114047829	114048368	SRR1025239_peak_13024	213	.	4.31656	24.4273	21.3386	293
chr11	114049014	114049244	SRR1025239_peak_13025	61	.	3.4648	8.63624	6.18069	142
chr11	114066920	114067666	SRR1025239_peak_13026	136	.	5.15108	16.473	13.6403	521
chr11	114072056	114072265	SRR1025239_peak_13027	51	.	3.39479	7.51362	5.14095	153
chr11	114111403	114111737	SRR1025239_peak_13028	35	.	2.97044	5.76026	3.54713	188
chr11	114165694	114166084	SRR1025239_peak_13029	999	.	16.7388	104.221	99.9156	175
chr11	114185277	114185771	SRR1025239_peak_13030	61	.	3.01155	8.56028	6.11098	317
chr11	114198401	114198781	SRR1025239_peak_13031	353	.	5.07233	38.7905	35.376	174
chr11	114218623	114219400	SRR1025239_peak_13032	374	.	9.0132	40.8792	37.4246	251
chr11	114296927	114297220	SRR1025239_peak_13033	85	.	4.45688	11.1403	8.54234	117
chr11	114317641	114317848	SRR1025239_peak_13034	84	.	3.84298	11.0826	8.487	82
chr11	114352473	114352709	SRR1025239_peak_13035	81	.	4.10203	10.7735	8.19735	152
chr11	114408764	114408956	SRR1025239_peak_13036	53	.	3.90229	7.77493	5.38704	101
chr11	114446834	114447060	SRR1025239_peak_13037	32	.	2.57311	5.44407	3.24922	113
chr11	114448966	114449173	SRR1025239_peak_13038	31	.	2.69463	5.35124	3.16197	97
chr11	114462821	114463495	SRR1025239_peak_13041	711	.	8.66495	75.172	71.1965	315
chr11	114468014	114468269	SRR1025239_peak_13042	51	.	2.92169	7.47106	5.10363	87
chr11	114477474	114477665	SRR1025239_peak_13043	41	.	3.42204	6.44535	4.14941	79
chr11	114485364	114485602	SRR1025239_peak_13044	71	.	3.13332	9.64356	7.13232	129
chr11	114610218	114610653	SRR1025239_peak_13045	418	.	11.447	45.4244	41.8898	163
chr11	114636392	114636609	SRR1025239_peak_13046	71	.	3.36484	9.68008	7.1655	92
chr11	114668401	114668601	SRR1025239_peak_13047	92	.	3.40364	11.8758	9.24009	120
chr11	114672732	114673048	SRR1025239_peak_13048	55	.	3.12543	7.98586	5.58081	169
chr11	114736874	114737190	SRR1025239_peak_13049	51	.	3.50404	7.57216	5.19498	129
chr11	114812605	114812823	SRR1025239_peak_13050	61	.	3.29928	8.56548	6.11509	180
chr11	114824680	114825022	SRR1025239_peak_13051	40	.	3.03612	6.31914	4.05247	258
chr11	114826751	114827149	SRR1025239_peak_13052	359	.	6.15604	39.3807	35.9552	161
chr11	114833317	114833690	SRR1025239_peak_13053	219	.	6.2093	25.0645	21.96	134
chr11	114843970	114844192	SRR1025239_peak_13054	76	.	3.00203	10.245	7.69403	174
chr11	114877239	114877541	SRR1025239_peak_13055	136	.	4.619	16.432	13.6005	133
chr11	114912817	114913267	SRR1025239_peak_13056	91	.	3.95944	11.7374	9.10789	287
chr11	114928584	114928839	SRR1025239_peak_13057	117	.	4.63761	14.5363	11.7819	146
chr11	114929626	114929991	SRR1025239_peak_13058	89	.	4.63087	11.5856	8.96155	207
chr11	115052193	115052451	SRR1025239_peak_13059	76	.	3.21577	10.1924	7.64686	97
chr11	115157966	115158294	SRR1025239_peak_13060	170	.	5.694	20.0559	17.0983	144
chr11	115196197	115196467	SRR1025239_peak_13061	49	.	3.6803	7.27368	4.91801	112
chr11	115222191	115222539	SRR1025239_peak_13062	104	.	3.89315	13.1375	10.4448	168
chr11	115224252	115224468	SRR1025239_peak_13063	67	.	3.2481	9.25427	6.76037	168
chr11	115226942	115227250	SRR1025239_peak_13064	169	.	3.89689	19.9114	16.9582	136
chr11	115227692	115227968	SRR1025239_peak_13065	55	.	2.57794	8.00246	5.5942	123
chr11	115228437	115228632	SRR1025239_peak_13066	44	.	2.88815	6.80868	4.49658	116
chr11	115276738	115276942	SRR1025239_peak_13067	38	.	2.36145	6.14524	3.88771	107
chr11	115277007	115277495	SRR1025239_peak_13068	444	.	7.0881	48.0213	44.4407	202
chr11	115336065	115336345	SRR1025239_peak_13069	331	.	8.34552	36.5251	33.1566	170
chr11	115403628	115403928	SRR1025239_peak_13070	60	.	2.46063	8.506	6.07072	160
chr11	115412628	115414156	SRR1025239_peak_13071	1379	.	10.0702	142.631	137.918	724
chr11	115416059	115416601	SRR1025239_peak_13072	131	.	4.68632	16.0121	13.1955	174
chr11	115419825	115420216	SRR1025239_peak_13073	68	.	2.7578	9.3903	6.88871	59
chr11	115420859	115421158	SRR1025239_peak_13074	89	.	4.07165	11.5379	8.92223	154
chr11	115447179	115447421	SRR1025239_peak_13075	36	.	2.7087	5.88137	3.63692	90
chr11	115473813	115474266	SRR1025239_peak_13076	347	.	5.936	38.1666	34.7633	214
chr11	115483793	115484071	SRR1025239_peak_13077	121	.	4.75218	14.8964	12.1224	157
chr11	115491376	115491638	SRR1025239_peak_13078	87	.	3.14598	11.3344	8.7281	182
chr11	115506620	115506924	SRR1025239_peak_13079	170	.	5.79943	19.9832	17.0274	153
chr11	115509813	115510059	SRR1025239_peak_13080	169	.	5.00068	19.8921	16.9392	144
chr11	115512748	115512939	SRR1025239_peak_13081	53	.	3.17269	7.72987	5.34506	111
chr11	115513533	115513732	SRR1025239_peak_13082	92	.	3.25067	11.8387	9.20639	70
chr11	115514164	115514747	SRR1025239_peak_13083	52	.	2.27904	7.65513	5.27287	190
chr11	115520303	115520526	SRR1025239_peak_13084	100	.	4.81435	12.7197	10.0429	101
chr11	115522284	115522489	SRR1025239_peak_13085	35	.	3.33042	5.79773	3.56275	80
chr11	115525259	115525676	SRR1025239_peak_13086	112	.	5.4854	14.0296	11.2928	140
chr11	115536056	115536626	SRR1025239_peak_13087	76	.	3.00203	10.245	7.69403	144
chr11	115552813	115553197	SRR1025239_peak_13088	126	.	5.17988	15.469	12.6746	165
chr11	115563968	115564382	SRR1025239_peak_13089	134	.	3.76779	16.2892	13.4625	133
chr11	115603955	115604232	SRR1025239_peak_13090	76	.	2.52512	10.173	7.62886	118
chr11	115691247	115691487	SRR1025239_peak_13098	80	.	4.50268	10.6291	8.06226	147
chr11	115699135	115699341	SRR1025239_peak_13099	48	.	2.44388	7.19172	4.83923	138
chr11	115708742	115708959	SRR1025239_peak_13100	37	.	2.38798	6.00502	3.75426	127
chr11	115709146	115709435	SRR1025239_peak_13101	40	.	2.47333	6.3683	4.09268	83
chr11	115722634	115722900	SRR1025239_peak_13102	43	.	2.20811	6.66083	4.35445	169
chr11	115738134	115738460	SRR1025239_peak_13103	45	.	3.09357	6.87726	4.5608	135
chr11	115746753	115747042	SRR1025239_peak_13104	85	.	4.45688	11.1403	8.54234	169
chr11	115774838	115775051	SRR1025239_peak_13106	51	.	3.30013	7.47329	5.10442	85
chr11	115776492	115776793	SRR1025239_peak_13107	46	.	2.48909	6.99602	4.66608	189
chr11	115778883	115779559	SRR1025239_peak_13108	1142	.	12.9645	118.685	114.225	225
chr11	115780733	115780924	SRR1025239_peak_13109	23	.	2.41947	4.40366	2.33417	106
chr11	115808768	115809019	SRR1025239_peak_13110	41	.	2.44022	6.49835	4.19866	216
chr11	115813099	115813630	SRR1025239_peak_13111	222	.	5.63042	25.372	22.2577	181
chr11	115813858	115814195	SRR1025239_peak_13112	77	.	2.96784	10.2691	7.71685	244
chr11	115814551	115814840	SRR1025239_peak_13113	92	.	3.40364	11.8758	9.24009	122
chr11	115827515	115827706	SRR1025239_peak_13114	41	.	3.01665	6.45793	4.16009	77
chr11	115833085	115833681	SRR1025239_peak_13115	478	.	6.79305	51.5154	47.8772	277
chr11	115841776	115842730	SRR1025239_peak_13116	1198	.	11.1907	124.333	119.811	617
chr11	115859549	115859866	SRR1025239_peak_13117	217	.	4.55069	24.8575	21.7586	168
chr11	115880913	115881201	SRR1025239_peak_13118	52	.	3.4479	7.65745	5.27513	126
chr11	115903333	115903857	SRR1025239_peak_13119	325	.	5.53997	35.8963	32.538	340
chr11	115939920	115940252	SRR1025239_peak_13120	58	.	3.7966	8.31596	5.88716	184
chr11	116004614	116005046	SRR1025239_peak_13121	26	.	2.09476	4.82751	2.69842	264
chr11	116005134	116005354	SRR1025239_peak_13122	37	.	2.42127	6.01385	3.76264	153
chr11	116012260	116012681	SRR1025239_peak_13123	76	.	3.16618	10.1922	7.64686	202
chr11	116021439	116021644	SRR1025239_peak_13124	31	.	3.04188	5.3631	3.17326	164
chr11	116023392	116024679	SRR1025239_peak_13125	306	.	4.56853	33.9835	30.6657	1065
chr11	116030429	116030733	SRR1025239_peak_13126	45	.	2.54619	6.82136	4.50864	212
chr11	116030806	116031105	SRR1025239_peak_13127	60	.	3.09543	8.48548	6.05045	184
chr11	116057482	116057841	SRR1025239_peak_13128	414	.	8.31621	45.0216	41.4918	190
chr11	116087478	116087791	SRR1025239_peak_13129	87	.	3.50842	11.382	8.77363	165
chr11	116093758	116094087	SRR1025239_peak_13130	109	.	4.36593	13.6605	10.9415	126
chr11	116104203	116104436	SRR1025239_peak_13131	97	.	3.23165	12.3855	9.72489	160
chr11	116109028	116109302	SRR1025239_peak_13132	194	.	4.93952	22.4483	19.4155	107
chr11	116110793	116111058	SRR1025239_peak_13133	27	.	2.36143	4.87273	2.74075	31
chr11	116130452	116130906	SRR1025239_peak_13134	170	.	3.46164	20.0537	17.0963	214
chr11	116167433	116168112	SRR1025239_peak_13135	172	.	4.26024	20.1949	17.2324	376
chr11	116198458	116198780	SRR1025239_peak_13136	99	.	3.57933	12.6375	9.96505	214
chr11	116199598	116199789	SRR1025239_peak_13137	34	.	2.74955	5.67716	3.46974	68
chr11	116219813	116220177	SRR1025239_peak_13138	270	.	6.03187	30.3127	27.0759	193
chr11	116294461	116294768	SRR1025239_peak_13139	185	.	4.60571	21.5879	18.582	154
chr11	116353283	116353560	SRR1025239_peak_13140	51	.	3.39479	7.51362	5.14095	136
chr11	116354387	116354602	SRR1025239_peak_13141	41	.	2.81288	6.38509	4.10614	141
chr11	116369610	116369914	SRR1025239_peak_13142	157	.	4.94892	18.6442	15.7317	141
chr11	116400588	116400970	SRR1025239_peak_13143	284	.	8.54577	31.7115	28.4418	192
chr11	116418213	116418457	SRR1025239_peak_13144	61	.	3.4648	8.63624	6.18069	155
chr11	116423885	116424141	SRR1025239_peak_13145	49	.	3.67377	7.25873	4.9037	78
chr11	116434062	116434356	SRR1025239_peak_13146	51	.	2.87152	7.46989	5.10319	228
chr11	116434805	116435074	SRR1025239_peak_13147	67	.	2.86558	9.23022	6.74357	110
chr11	116436450	116436658	SRR1025239_peak_13148	43	.	3.0319	6.69583	4.388	66
chr11	116436965	116437161	SRR1025239_peak_13149	41	.	2.77104	6.41819	4.13732	41
chr11	116446095	116446287	SRR1025239_peak_13150	43	.	2.41125	6.63308	4.328	47
chr11	116489012	116489309	SRR1025239_peak_13151	97	.	4.07589	12.4047	9.74028	143
chr11	116490140	116490636	SRR1025239_peak_13152	125	.	3.62471	15.3069	12.5194	317
chr11	116490683	116490896	SRR1025239_peak_13153	41	.	2.69879	6.49805	4.19865	132
chr11	116493847	116494038	SRR1025239_peak_13154	59	.	3.72724	8.39695	5.96638	56
chr11	116494610	116494801	SRR1025239_peak_13155	53	.	3.57194	7.74738	5.36202	75
chr11	116522389	116522653	SRR1025239_peak_13156	150	.	5.15345	17.9307	15.0441	168
chr11	116523102	116523594	SRR1025239_peak_13157	60	.	3.05862	8.54682	6.09937	145
chr11	116534291	116534518	SRR1025239_peak_13158	40	.	2.58068	6.36955	4.09389	97
chr11	116554183	116554491	SRR1025239_peak_13159	181	.	5.04726	21.1394	18.1481	142
chr11	116630493	116630901	SRR1025239_peak_13160	275	.	8.01771	30.7594	27.5117	234
chr11	116671032	116671499	SRR1025239_peak_13161	113	.	3.44259	14.1318	11.3916	330
chr11	116808389	116808603	SRR1025239_peak_13166	62	.	3.47721	8.67388	6.21671	100
chr11	116821070	116821615	SRR1025239_peak_13167	1141	.	10.4738	118.648	114.188	340
chr11	116842723	116843181	SRR1025239_peak_13168	59	.	2.65856	8.40256	5.97173	87
chr11	116843490	116843809	SRR1025239_peak_13169	23	.	1.92991	4.39975	2.33196	24
chr11	116852877	116854074	SRR1025239_peak_13170	197	.	4.51756	22.7581	19.7169	185
chr11	116857150	116857503	SRR1025239_peak_13171	35	.	3.04699	5.76367	3.5485	42
chr11	116857598	116857793	SRR1025239_peak_13172	45	.	3.0278	6.87766	4.5608	100
chr11	116864169	116864833	SRR1025239_peak_13173	181	.	5.04726	21.1394	18.1481	316
chr11	116885297	116885549	SRR1025239_peak_13174	79	.	3.83603	10.5293	7.96545	121
chr11	116944427	116944962	SRR1025239_peak_13175	204	.	5.0302	23.5577	20.4929	144
chr11	116954690	116955157	SRR1025239_peak_13176	589	.	9.44938	62.7658	58.9542	141
chr11	116969648	116969922	SRR1025239_peak_13177	40	.	2.91135	6.33651	4.06491	100
chr11	117059286	117059568	SRR1025239_peak_13178	159	.	5.12398	18.9165	15.9947	119
chr11	117060214	117060719	SRR1025239_peak_13179	203	.	6.3589	23.3905	20.3303	162
chr11	117062991	117063199	SRR1025239_peak_13180	49	.	3.0396	7.30381	4.94723	100
chr11	117072284	117072475	SRR1025239_peak_13181	72	.	2.9338	9.73274	7.21337	124
chr11	117076808	117077021	SRR1025239_peak_13182	64	.	2.73785	8.95677	6.48769	90
chr11	117081364	117081760	SRR1025239_peak_13183	67	.	2.87241	9.26224	6.76541	317
chr11	117087343	117087727	SRR1025239_peak_13184	102	.	4.06912	12.9504	10.2654	226
chr11	117089722	117089994	SRR1025239_peak_13185	105	.	4.331	13.2413	10.5382	104
chr11	117093215	117093432	SRR1025239_peak_13186	27	.	2.43322	4.84919	2.71948	71
chr11	117093832	117094328	SRR1025239_peak_13187	60	.	3.22961	8.54777	6.09942	360
chr11	117094615	117094945	SRR1025239_peak_13188	76	.	3.1204	10.1979	7.65198	175
chr11	117101356	117102017	SRR1025239_peak_13189	154	.	3.95722	18.3384	15.4397	386
chr11	117102511	117102753	SRR1025239_peak_13190	71	.	3.18364	9.6415	7.13076	94
chr11	117114596	117115001	SRR1025239_peak_13191	97	.	3.15318	12.3959	9.73279	126
chr11	117115311	117115751	SRR1025239_peak_13192	44	.	2.82254	6.76504	4.45473	38
chr11	117127462	117128570	SRR1025239_peak_13193	578	.	6.54331	61.6452	57.8485	726
chr11	117138966	117139511	SRR1025239_peak_13194	67	.	2.86558	9.23022	6.74357	360
chr11	117154188	117154443	SRR1025239_peak_13195	126	.	3.50562	15.4042	12.6132	85
chr11	117233089	117233362	SRR1025239_peak_13196	176	.	5.10486	20.6497	17.6722	129
chr11	117238275	117238600	SRR1025239_peak_13197	200	.	5.18364	23.1454	20.094	162
chr11	117242872	117243270	SRR1025239_peak_13198	281	.	7.25015	31.3706	28.1095	148
chr11	117248714	117249112	SRR1025239_peak_13199	200	.	4.52267	23.1038	20.0537	173
chr11	117265937	117266230	SRR1025239_peak_13200	97	.	3.37117	12.4089	9.74392	137
chr11	117268644	117268952	SRR1025239_peak_13201	109	.	4.17909	13.625	10.9084	190
chr11	117269956	117270561	SRR1025239_peak_13202	120	.	4.27142	14.8482	12.0817	226
chr11	117308015	117308238	SRR1025239_peak_13203	79	.	2.78027	10.5218	7.95905	85
chr11	117313076	117313294	SRR1025239_peak_13204	51	.	2.67168	7.51435	5.14165	134
chr11	117319470	117319848	SRR1025239_peak_13205	960	.	13.6578	100.34	96.0755	168
chr11	117323178	117323443	SRR1025239_peak_13206	106	.	4.26109	13.3139	10.6089	119
chr11	117330922	117331127	SRR1025239_peak_13207	74	.	3.64841	9.93488	7.40585	101
```
