## Supplemental Data File 1 for "A gene desert required for regulatory control of pleiotropic *Shox2* expression and embryonic survival": NP_He_2014_Gata4_r2.narrowPeak (part 2 of 6)

```
chr11	117334192	117334383	SRR1025239_peak_13208	54	.	2.82262	7.81068	5.41169	49
chr11	117336247	117336583	SRR1025239_peak_13209	325	.	6.82864	35.9383	32.5793	147
chr11	117344365	117344816	SRR1025239_peak_13210	358	.	7.64273	39.2485	35.8247	211
chr11	117345200	117345648	SRR1025239_peak_13211	131	.	3.74533	15.9172	13.1035	261
chr11	117358280	117358670	SRR1025239_peak_13212	202	.	4.33996	23.3476	20.2883	217
chr11	117378209	117378670	SRR1025239_peak_13213	268	.	7.96845	30.0979	26.8671	141
chr11	117384973	117385300	SRR1025239_peak_13214	81	.	3.29823	10.752	8.17948	159
chr11	117390062	117390428	SRR1025239_peak_13215	164	.	4.7124	19.4297	16.49	197
chr11	117407742	117408462	SRR1025239_peak_13216	157	.	3.72401	18.6246	15.7134	233
chr11	117589432	117589624	SRR1025239_peak_13217	62	.	3.86046	8.73998	6.2795	87
chr11	117599067	117599460	SRR1025239_peak_13218	206	.	6.31905	23.7009	20.6337	169
chr11	117617718	117617983	SRR1025239_peak_13219	85	.	3.95977	11.188	8.58834	90
chr11	117654246	117655037	SRR1025239_peak_13220	183	.	3.96017	21.3832	18.381	174
chr11	117655344	117656050	SRR1025239_peak_13221	108	.	3.07148	13.5375	10.8236	499
chr11	117667834	117668153	SRR1025239_peak_13222	182	.	5.80822	21.2232	18.227	151
chr11	117691797	117692096	SRR1025239_peak_13223	41	.	3.52633	6.44613	4.14941	165
chr11	117707227	117707685	SRR1025239_peak_13224	202	.	5.60878	23.3189	20.2599	177
chr11	117710931	117711142	SRR1025239_peak_13225	103	.	4.82557	13.0875	10.3962	125
chr11	117714975	117715188	SRR1025239_peak_13226	65	.	3.96167	8.99665	6.52491	164
chr11	117798152	117798422	SRR1025239_peak_13227	81	.	3.10933	10.7533	8.18049	133
chr11	117824714	117824967	SRR1025239_peak_13228	45	.	2.26764	6.88663	4.56818	150
chr11	117828756	117829907	SRR1025239_peak_13229	530	.	9.01804	56.8008	53.076	181
chr11	117840992	117841318	SRR1025239_peak_13230	41	.	3.42204	6.44535	4.14941	161
chr11	117848868	117849130	SRR1025239_peak_13231	72	.	2.60537	9.80719	7.28499	149
chr11	117875607	117875896	SRR1025239_peak_13232	137	.	4.57205	16.5848	13.7503	174
chr11	117878357	117878698	SRR1025239_peak_13233	151	.	3.71703	18.0727	15.1809	171
chr11	117881939	117882163	SRR1025239_peak_13234	61	.	3.52204	8.57092	6.12018	129
chr11	117890608	117890827	SRR1025239_peak_13235	109	.	4.54984	13.6159	10.9002	121
chr11	117914528	117914791	SRR1025239_peak_13236	159	.	4.37015	18.9044	15.9841	83
chr11	117930756	117931023	SRR1025239_peak_13237	76	.	3.3285	10.2136	7.66572	86
chr11	117936256	117936738	SRR1025239_peak_13238	143	.	3.95745	17.2384	14.3769	242
chr11	117939885	117940459	SRR1025239_peak_13239	108	.	4.23889	13.5373	10.8235	170
chr11	117969273	117969540	SRR1025239_peak_13240	53	.	2.88619	7.70458	5.32091	161
chr11	117974470	117974854	SRR1025239_peak_13241	136	.	4.44983	16.4422	13.6106	196
chr11	117998805	117999002	SRR1025239_peak_13242	53	.	3.23653	7.71799	5.33391	104
chr11	118003763	118003986	SRR1025239_peak_13243	39	.	2.34943	6.21665	3.95583	158
chr11	118053325	118053996	SRR1025239_peak_13244	122	.	4.39904	15.0073	12.2305	567
chr11	118085223	118085463	SRR1025239_peak_13245	119	.	4.90494	14.6778	11.9171	130
chr11	118104005	118104340	SRR1025239_peak_13246	26	.	2.03174	4.72495	2.60443	168
chr11	118118761	118119082	SRR1025239_peak_13247	145	.	3.60764	17.4328	14.5663	139
chr11	118132212	118132416	SRR1025239_peak_13248	62	.	3.65905	8.71813	6.25841	61
chr11	118133779	118134058	SRR1025239_peak_13249	146	.	4.32208	17.4678	14.6006	138
chr11	118202592	118202962	SRR1025239_peak_13250	225	.	4.05527	25.6416	22.52	199
chr11	118208684	118208968	SRR1025239_peak_13251	129	.	3.57408	15.7766	12.968	138
chr11	118236512	118236813	SRR1025239_peak_13252	123	.	4.81748	15.0993	12.3196	152
chr11	118248674	118248967	SRR1025239_peak_13253	45	.	2.04603	6.82508	4.51232	104
chr11	118316325	118316692	SRR1025239_peak_13254	131	.	5.09218	15.9352	13.1198	132
chr11	118317035	118317441	SRR1025239_peak_13255	82	.	3.56277	10.8699	8.28253	270
chr11	118379585	118379980	SRR1025239_peak_13256	283	.	6.33381	31.5997	28.3322	160
chr11	118423302	118423640	SRR1025239_peak_13257	177	.	4.25621	20.7722	17.7914	180
chr11	118428146	118428369	SRR1025239_peak_13258	76	.	3.90092	10.1908	7.64623	116
chr11	118452076	118452270	SRR1025239_peak_13259	46	.	3.53573	6.9398	4.61447	101
chr11	118458240	118458446	SRR1025239_peak_13260	86	.	4.26688	11.2396	8.63861	102
chr11	118470386	118470612	SRR1025239_peak_13261	25	.	2.42718	4.69523	2.57796	97
chr11	118490891	118491121	SRR1025239_peak_13262	46	.	2.78875	6.99059	4.66093	123
chr11	118584836	118585053	SRR1025239_peak_13263	81	.	3.19651	10.7409	8.16992	149
chr11	118643836	118644049	SRR1025239_peak_13264	70	.	3.96108	9.54298	7.03519	95
chr11	118659436	118659631	SRR1025239_peak_13265	41	.	2.77104	6.41819	4.13732	105
chr11	118685507	118685743	SRR1025239_peak_13266	64	.	4.05224	8.94323	6.47426	119
chr11	118729378	118729684	SRR1025239_peak_13267	73	.	3.71229	9.88419	7.35811	153
chr11	118899975	118900223	SRR1025239_peak_13268	40	.	3.03612	6.31914	4.05247	79
chr11	119023049	119023427	SRR1025239_peak_13269	369	.	6.7975	40.4329	36.9871	171
chr11	119046822	119047112	SRR1025239_peak_13270	113	.	3.4295	14.064	11.3254	169
chr11	119052702	119052945	SRR1025239_peak_13271	40	.	2.33813	6.28883	4.02551	76
chr11	119053099	119053392	SRR1025239_peak_13272	28	.	2.08821	4.99323	2.8534	156
chr11	119057133	119057339	SRR1025239_peak_13273	53	.	3.12521	7.78197	5.39367	61
chr11	119085855	119086056	SRR1025239_peak_13274	51	.	2.83946	7.52678	5.15309	130
chr11	119090952	119091154	SRR1025239_peak_13275	40	.	2.8524	6.33571	4.06491	71
chr11	119105776	119106389	SRR1025239_peak_13276	61	.	2.96841	8.57926	6.1279	470
chr11	119134506	119135135	SRR1025239_peak_13277	390	.	7.35135	42.518	39.0336	264
chr11	119190501	119190703	SRR1025239_peak_13278	39	.	2.34943	6.21665	3.95583	165
chr11	119215242	119215740	SRR1025239_peak_13279	388	.	4.90208	42.3699	38.887	270
chr11	119219829	119220102	SRR1025239_peak_13280	94	.	3.7607	12.1063	9.46102	127
chr11	119227494	119227803	SRR1025239_peak_13281	142	.	5.50009	17.1273	14.2709	128
chr11	119227901	119228111	SRR1025239_peak_13282	46	.	3.34635	6.93664	4.61141	117
chr11	119267762	119268135	SRR1025239_peak_13283	694	.	7.34031	73.4266	69.4724	157
chr11	119272650	119272862	SRR1025239_peak_13284	123	.	4.70784	15.0896	12.3103	72
chr11	119285943	119286434	SRR1025239_peak_13285	50	.	2.30012	7.42811	5.06743	232
chr11	119354743	119354940	SRR1025239_peak_13288	51	.	2.8035	7.56136	5.1865	142
chr11	119387324	119387736	SRR1025239_peak_13289	392	.	8.26824	42.6911	39.2028	211
chr11	119387782	119388002	SRR1025239_peak_13290	40	.	2.89617	6.29081	4.02731	128
chr11	119389713	119389928	SRR1025239_peak_13291	49	.	2.61467	7.26717	4.91158	42
chr11	119392958	119393280	SRR1025239_peak_13292	92	.	3.20672	11.8384	9.20636	175
chr11	119428960	119429206	SRR1025239_peak_13293	206	.	6.20424	23.762	20.692	137
chr11	119483729	119483930	SRR1025239_peak_13294	86	.	4.17655	11.2772	8.67541	78
chr11	119491221	119491566	SRR1025239_peak_13295	47	.	2.33327	7.13094	4.78056	68
chr11	119524703	119524905	SRR1025239_peak_13296	23	.	2.11507	4.41516	2.3444	122
chr11	119602834	119603792	SRR1025239_peak_13297	119	.	2.96705	14.7607	11.9962	231
chr11	119611216	119611452	SRR1025239_peak_13298	46	.	3.35169	6.95031	4.6231	127
chr11	119683852	119684220	SRR1025239_peak_13299	37	.	2.73639	5.96963	3.71992	213
chr11	119696927	119697140	SRR1025239_peak_13300	40	.	3.03612	6.31914	4.05247	79
chr11	119699161	119699432	SRR1025239_peak_13301	30	.	2.72234	5.26715	3.08372	187
chr11	119704960	119705372	SRR1025239_peak_13302	49	.	3.60179	7.33621	4.97863	106
chr11	119731446	119731711	SRR1025239_peak_13303	73	.	3.71229	9.88419	7.35811	167
chr11	119732109	119732492	SRR1025239_peak_13304	88	.	4.23349	11.4421	8.83008	205
chr11	119733057	119733523	SRR1025239_peak_13305	461	.	8.54328	49.7424	46.1316	270
chr11	119809423	119809665	SRR1025239_peak_13306	75	.	4.07693	10.1341	7.59052	135
chr11	119816742	119817061	SRR1025239_peak_13307	207	.	4.59334	23.7994	20.728	162
chr11	119817628	119818220	SRR1025239_peak_13308	57	.	3.53624	8.13351	5.71414	425
chr11	119829098	119829412	SRR1025239_peak_13309	57	.	3.63454	8.15464	5.7346	111
chr11	119883734	119884097	SRR1025239_peak_13310	118	.	4.29721	14.6416	11.8826	141
chr11	119904897	119905213	SRR1025239_peak_13311	166	.	4.09368	19.6209	16.6753	164
chr11	119913601	119914068	SRR1025239_peak_13312	118	.	3.11563	14.6134	11.8552	187
chr11	119942403	119942685	SRR1025239_peak_13313	71	.	3.43797	9.71152	7.19332	166
chr11	119943122	119943399	SRR1025239_peak_13314	92	.	3.52782	11.9376	9.2986	148
chr11	119945371	119945851	SRR1025239_peak_13315	67	.	2.89733	9.19746	6.71173	86
chr11	119955527	119955724	SRR1025239_peak_13316	43	.	2.94607	6.62685	4.32204	160
chr11	119989119	119989352	SRR1025239_peak_13317	63	.	3.29613	8.7739	6.31126	102
chr11	119991402	119991610	SRR1025239_peak_13318	44	.	2.38569	6.77165	4.46098	122
chr11	120086622	120086813	SRR1025239_peak_13319	31	.	2.38226	5.33355	3.14653	25
chr11	120100962	120101223	SRR1025239_peak_13320	136	.	4.44983	16.4422	13.6106	117
chr11	120112069	120112520	SRR1025239_peak_13321	209	.	4.69032	23.9785	20.9036	276
chr11	120134897	120135329	SRR1025239_peak_13322	292	.	5.29786	32.5837	29.2949	178
chr11	120136734	120137273	SRR1025239_peak_13323	1324	.	11.6907	137.095	132.439	314
chr11	120142549	120142807	SRR1025239_peak_13324	66	.	3.20443	9.09305	6.61763	130
chr11	120151508	120151737	SRR1025239_peak_13325	53	.	2.68533	7.73357	5.34834	63
chr11	120158884	120159236	SRR1025239_peak_13326	108	.	4.65684	13.6131	10.8975	187
chr11	120164553	120164863	SRR1025239_peak_13327	77	.	2.90587	10.3276	7.77249	171
chr11	120169255	120169645	SRR1025239_peak_13328	421	.	6.572	45.6463	42.1066	188
chr11	120184757	120185532	SRR1025239_peak_13329	255	.	4.50614	28.7374	25.5378	182
chr11	120186793	120186986	SRR1025239_peak_13330	58	.	3.19966	8.2352	5.81095	59
chr11	120187117	120187627	SRR1025239_peak_13331	99	.	3.9708	12.604	9.93222	315
chr11	120189678	120189914	SRR1025239_peak_13332	69	.	2.96051	9.48434	6.97916	103
chr11	120190031	120190427	SRR1025239_peak_13333	118	.	3.24222	14.5729	11.8177	167
chr11	120202408	120203428	SRR1025239_peak_13334	331	.	8.52166	36.5422	33.1723	152
chr11	120206851	120207050	SRR1025239_peak_13335	29	.	2.26133	5.10926	2.96257	141
chr11	120216587	120217316	SRR1025239_peak_13336	583	.	7.58448	62.1791	58.3749	424
chr11	120218893	120219234	SRR1025239_peak_13337	133	.	4.7454	16.2141	13.3923	194
chr11	120225468	120225679	SRR1025239_peak_13338	47	.	2.69125	7.11568	4.76759	96
chr11	120229852	120230649	SRR1025239_peak_13339	87	.	3.49966	11.3471	8.74037	111
chr11	120230902	120231269	SRR1025239_peak_13340	86	.	3.27262	11.294	8.69096	232
chr11	120231370	120231824	SRR1025239_peak_13341	2577	.	21.6883	263.594	257.719	205
chr11	120233381	120233652	SRR1025239_peak_13342	97	.	3.92201	12.4303	9.76459	145
chr11	120237144	120237537	SRR1025239_peak_13343	65	.	3.36527	9.00654	6.53463	104
chr11	120240187	120240545	SRR1025239_peak_13344	216	.	6.12117	24.7597	21.6623	146
chr11	120241073	120241354	SRR1025239_peak_13345	55	.	3.3172	7.96256	5.55887	113
chr11	120241634	120242063	SRR1025239_peak_13346	100	.	3.85967	12.7414	10.0636	302
chr11	120248602	120248793	SRR1025239_peak_13347	25	.	2.44552	4.61574	2.51338	9
chr11	120280207	120280540	SRR1025239_peak_13348	66	.	3.33379	9.12312	6.64406	258
chr11	120283553	120283864	SRR1025239_peak_13349	103	.	3.6046	12.9913	10.3036	131
chr11	120299586	120299877	SRR1025239_peak_13350	92	.	3.40364	11.8758	9.24009	168
chr11	120304877	120305085	SRR1025239_peak_13351	33	.	2.332	5.51662	3.31739	53
chr11	120378611	120378955	SRR1025239_peak_13366	29	.	2.08521	5.0762	2.93161	337
chr11	120382606	120382830	SRR1025239_peak_13367	76	.	3.00203	10.245	7.69403	129
chr11	120386535	120387022	SRR1025239_peak_13368	306	.	7.42457	33.9354	30.6179	333
chr11	120437304	120437826	SRR1025239_peak_13369	89	.	4.89768	11.5677	8.94429	350
chr11	120457463	120457671	SRR1025239_peak_13370	65	.	3.24234	9.01912	6.54663	98
chr11	120467242	120467464	SRR1025239_peak_13371	65	.	2.19752	8.982	6.51219	142
chr11	120484346	120484857	SRR1025239_peak_13372	83	.	2.85755	10.9628	8.37157	325
chr11	120489381	120489690	SRR1025239_peak_13373	242	.	5.2242	27.3688	24.2029	164
chr11	120659042	120659267	SRR1025239_peak_13380	45	.	2.36298	6.91342	4.58986	86
chr11	120672881	120673224	SRR1025239_peak_13381	66	.	3.16819	9.16553	6.68222	172
chr11	120673311	120673513	SRR1025239_peak_13382	40	.	2.33813	6.28883	4.02551	172
chr11	120720580	120720773	SRR1025239_peak_13383	68	.	3.06456	9.35887	6.85818	127
chr11	120760532	120760824	SRR1025239_peak_13384	25	.	2.33895	4.66978	2.5558	139
chr11	120776119	120776337	SRR1025239_peak_13385	33	.	2.13442	5.51933	3.32	111
chr11	120796352	120796863	SRR1025239_peak_13386	184	.	3.8003	21.4354	18.4315	129
chr11	120823900	120824214	SRR1025239_peak_13387	107	.	3.27683	13.4803	10.7695	158
chr11	120824305	120824608	SRR1025239_peak_13388	269	.	4.12807	30.1951	26.9632	175
chr11	120824800	120825071	SRR1025239_peak_13389	26	.	2.03174	4.72495	2.60443	82
chr11	120833577	120833865	SRR1025239_peak_13390	157	.	4.61815	18.7115	15.7976	149
chr11	120852178	120852550	SRR1025239_peak_13391	61	.	3.4648	8.63624	6.18069	106
chr11	120905461	120905856	SRR1025239_peak_13392	140	.	4.12279	16.8892	14.0398	159
chr11	120909055	120909603	SRR1025239_peak_13393	170	.	6.55462	19.9766	17.0221	270
chr11	120909744	120910116	SRR1025239_peak_13394	168	.	6.48386	19.7946	16.8441	145
chr11	120911143	120911531	SRR1025239_peak_13395	87	.	4.81434	11.3731	8.7655	176
chr11	120932762	120933036	SRR1025239_peak_13396	123	.	3.22765	15.1212	12.3407	132
chr11	120948958	120949528	SRR1025239_peak_13397	170	.	4.23073	20.044	17.0867	160
chr11	120950732	120951443	SRR1025239_peak_13398	307	.	5.06233	34.0706	30.7512	328
chr11	120951915	120952389	SRR1025239_peak_13399	53	.	3.00871	7.78042	5.39241	357
chr11	120959392	120959681	SRR1025239_peak_13400	193	.	5.08939	22.3862	19.3547	155
chr11	120980500	120980957	SRR1025239_peak_13401	57	.	3.75801	8.21947	5.79556	189
chr11	120991096	120991639	SRR1025239_peak_13402	98	.	3.61386	12.538	9.86891	140
chr11	121002248	121002439	SRR1025239_peak_13403	38	.	3.36005	6.08179	3.82686	63
chr11	121017772	121018054	SRR1025239_peak_13404	45	.	2.96935	6.88706	4.56818	173
chr11	121041161	121041457	SRR1025239_peak_13405	61	.	3.37717	8.59431	6.14152	113
chr11	121048097	121048374	SRR1025239_peak_13406	81	.	4.70177	10.7798	8.19735	134
chr11	121053643	121053910	SRR1025239_peak_13407	50	.	2.96898	7.45122	5.08484	117
chr11	121089046	121089264	SRR1025239_peak_13409	114	.	5.11716	14.214	11.4688	115
chr11	121108058	121108452	SRR1025239_peak_13410	344	.	7.68597	37.8939	34.4943	189
chr11	121110060	121110459	SRR1025239_peak_13411	1445	.	21.3589	149.296	144.515	171
chr11	121121039	121121384	SRR1025239_peak_13412	150	.	5.63693	17.9077	15.0214	176
chr11	121121888	121122595	SRR1025239_peak_13413	171	.	6.79061	20.1183	17.1588	526
chr11	121125877	121126192	SRR1025239_peak_13414	137	.	6.07312	16.6273	13.7867	173
chr11	121229116	121229417	SRR1025239_peak_13415	66	.	2.96819	9.14288	6.66276	120
chr11	121231832	121232203	SRR1025239_peak_13416	62	.	3.56414	8.69375	6.23477	219
chr11	121232691	121232920	SRR1025239_peak_13417	77	.	3.54215	10.3126	7.75792	125
chr11	121259505	121259973	SRR1025239_peak_13418	176	.	4.83384	20.6107	17.6345	227
chr11	121282836	121283390	SRR1025239_peak_13419	395	.	7.81357	42.9945	39.5005	291
chr11	121354141	121354575	SRR1025239_peak_13420	65	.	2.65663	9.02116	6.54852	269
chr11	121387929	121388178	SRR1025239_peak_13421	45	.	2.45627	6.84341	4.52985	137
chr11	121433513	121433808	SRR1025239_peak_13422	56	.	3.43213	8.07553	5.66011	176
chr11	121451855	121452123	SRR1025239_peak_13423	79	.	2.59345	10.4848	7.92282	133
chr11	121500655	121500904	SRR1025239_peak_13424	40	.	3.19934	6.34721	4.07357	141
chr11	121501617	121501816	SRR1025239_peak_13425	36	.	2.7494	5.84386	3.60184	47
chr11	121548813	121549252	SRR1025239_peak_13426	154	.	5.51653	18.3311	15.4326	309
chr11	121607686	121607925	SRR1025239_peak_13427	58	.	3.43545	8.31594	5.88716	164
chr11	121649372	121649741	SRR1025239_peak_13430	58	.	3.7966	8.31596	5.88716	125
chr11	121649904	121650326	SRR1025239_peak_13431	45	.	2.91706	6.90407	4.58264	135
chr11	121680752	121681051	SRR1025239_peak_13432	122	.	5.28223	15.0175	12.2395	88
chr11	121790801	121791123	SRR1025239_peak_13433	47	.	3.68633	7.03825	4.70432	79
chr11	121808252	121808656	SRR1025239_peak_13434	82	.	3.48718	10.8258	8.24086	119
chr11	121813144	121813335	SRR1025239_peak_13435	35	.	3.33042	5.79773	3.56275	57
chr11	121859772	121859976	SRR1025239_peak_13436	54	.	3.91814	7.81021	5.41134	145
chr11	121919443	121919895	SRR1025239_peak_13437	676	.	15.6726	71.5542	67.6233	162
chr11	121952053	121952434	SRR1025239_peak_13438	112	.	5.32696	14.0219	11.2913	215
chr12	3098245	3098484	SRR1025239_peak_13440	99	.	4.78702	12.6481	9.97427	112
chr12	3169773	3170338	SRR1025239_peak_13442	87	.	4.68279	11.3892	8.77937	157
chr12	3291790	3292152	SRR1025239_peak_13443	124	.	4.54171	15.1909	12.4063	212
chr12	3309639	3309974	SRR1025239_peak_13444	121	.	3.68755	14.8675	12.1007	176
chr12	3335050	3335241	SRR1025239_peak_13445	35	.	3.04699	5.76367	3.5485	104
chr12	3357004	3357207	SRR1025239_peak_13446	66	.	3.26587	9.1035	6.62673	113
chr12	3426130	3426760	SRR1025239_peak_13447	342	.	5.5026	37.6094	34.2179	460
chr12	3427468	3427866	SRR1025239_peak_13448	271	.	5.22934	30.3447	27.1071	215
chr12	3568467	3568748	SRR1025239_peak_13449	70	.	4.18568	9.55318	7.04493	70
chr12	3572463	3573259	SRR1025239_peak_13450	43	.	2.6121	6.64384	4.33817	618
chr12	3641958	3642274	SRR1025239_peak_13451	613	.	14.693	65.1588	61.3121	158
chr12	3724209	3724466	SRR1025239_peak_13452	74	.	4.50586	10.0094	7.46974	103
chr12	3781563	3781823	SRR1025239_peak_13453	119	.	3.604	14.7095	11.9472	148
chr12	3819950	3820146	SRR1025239_peak_13454	51	.	2.83946	7.52678	5.15309	57
chr12	3833821	3834138	SRR1025239_peak_13455	127	.	3.87857	15.5024	12.7072	151
chr12	3834360	3834837	SRR1025239_peak_13456	241	.	6.61643	27.3393	24.1739	250
chr12	3844006	3844375	SRR1025239_peak_13457	66	.	3.00787	9.12189	6.64367	265
chr12	3856052	3856323	SRR1025239_peak_13458	103	.	3.04761	13.0004	10.3126	112
chr12	3868644	3869129	SRR1025239_peak_13459	282	.	6.02729	31.5497	28.284	256
chr12	3878333	3878855	SRR1025239_peak_13460	76	.	3.39293	10.2364	7.68593	335
chr12	3887841	3888386	SRR1025239_peak_13461	951	.	11.5438	99.4293	95.1759	289
chr12	3891072	3891554	SRR1025239_peak_13462	156	.	5.0131	18.5244	15.6154	138
chr12	3916039	3916610	SRR1025239_peak_13463	426	.	10.9983	46.1707	42.621	204
chr12	3921538	3921737	SRR1025239_peak_13464	34	.	3.27985	5.68931	3.48154	140
chr12	3959926	3960261	SRR1025239_peak_13465	128	.	3.35213	15.6709	12.8712	169
chr12	3983827	3984075	SRR1025239_peak_13466	76	.	3.81717	10.2068	7.66002	132
chr12	4020293	4020894	SRR1025239_peak_13467	670	.	7.91386	70.9405	67.0187	299
chr12	4024151	4024531	SRR1025239_peak_13468	149	.	3.95733	17.7884	14.9065	190
chr12	4042341	4042676	SRR1025239_peak_13469	152	.	4.65139	18.1908	15.2957	219
chr12	4045975	4046488	SRR1025239_peak_13470	678	.	11.1076	71.7347	67.8023	239
chr12	4051052	4051329	SRR1025239_peak_13471	142	.	5.48458	17.0829	14.2276	123
chr12	4055036	4055396	SRR1025239_peak_13472	246	.	5.1753	27.8575	24.6803	180
chr12	4075342	4075650	SRR1025239_peak_13473	51	.	3.50404	7.57216	5.19498	256
chr12	4080107	4080582	SRR1025239_peak_13474	207	.	6.81082	23.8417	20.7698	340
chr12	4107354	4107737	SRR1025239_peak_13475	215	.	4.7636	24.691	21.5944	167
chr12	4154658	4154884	SRR1025239_peak_13476	68	.	3.69614	9.3274	6.82757	88
chr12	4184684	4184905	SRR1025239_peak_13477	61	.	3.4648	8.63624	6.18069	87
chr12	4240745	4241057	SRR1025239_peak_13483	78	.	3.62921	10.3691	7.81218	172
chr12	4277710	4277932	SRR1025239_peak_13484	89	.	4.89768	11.5677	8.94429	157
chr12	4285079	4285388	SRR1025239_peak_13485	200	.	7.44447	23.1492	20.094	132
chr12	4392110	4392364	SRR1025239_peak_13486	281	.	8.64515	31.4338	28.1714	135
chr12	4476351	4476616	SRR1025239_peak_13487	25	.	2.33895	4.66978	2.5558	16
chr12	4525439	4525722	SRR1025239_peak_13488	54	.	3.91814	7.81021	5.41134	158
chr12	4546788	4547001	SRR1025239_peak_13489	30	.	2.72234	5.26715	3.08372	65
chr12	4558687	4559180	SRR1025239_peak_13490	114	.	4.62018	14.1555	11.4138	212
chr12	4571939	4572272	SRR1025239_peak_13491	137	.	6.07312	16.6273	13.7867	190
chr12	4593051	4593401	SRR1025239_peak_13492	61	.	3.29928	8.56548	6.11509	90
chr12	4664860	4665183	SRR1025239_peak_13493	97	.	5.09358	12.3724	9.71203	160
chr12	4679883	4680435	SRR1025239_peak_13494	994	.	14.6732	103.754	99.4533	211
chr12	4816927	4817414	SRR1025239_peak_13496	57	.	2.78488	8.1693	5.74873	398
chr12	4817481	4817675	SRR1025239_peak_13497	27	.	2.17641	4.87346	2.7412	44
chr12	4843819	4844160	SRR1025239_peak_13498	67	.	3.04086	9.26008	6.76329	90
chr12	4845785	4845981	SRR1025239_peak_13499	45	.	3.0278	6.87766	4.5608	96
chr12	4872958	4873205	SRR1025239_peak_13500	82	.	4.24651	10.8857	8.298	80
chr12	4874197	4874634	SRR1025239_peak_13501	124	.	3.61608	15.2628	12.4761	196
chr12	4889414	4889673	SRR1025239_peak_13502	87	.	4.68279	11.3892	8.77937	92
chr12	4907330	4907615	SRR1025239_peak_13503	51	.	2.92169	7.47106	5.10363	116
chr12	4907729	4907956	SRR1025239_peak_13504	45	.	3.0278	6.87766	4.5608	100
chr12	4917171	4917629	SRR1025239_peak_13505	175	.	3.95684	20.5376	17.562	164
chr12	4933772	4934046	SRR1025239_peak_13506	88	.	4.24348	11.4709	8.85686	153
chr12	4973038	4973300	SRR1025239_peak_13507	200	.	7.44447	23.1492	20.094	150
chr12	5088100	5088412	SRR1025239_peak_13508	81	.	4.17915	10.7011	8.13093	168
chr12	5110735	5110934	SRR1025239_peak_13509	47	.	3.72223	7.11733	4.76759	122
chr12	5142879	5143154	SRR1025239_peak_13510	322	.	6.98012	35.6308	32.2773	152
chr12	5191708	5191995	SRR1025239_peak_13511	32	.	2.57311	5.44407	3.24922	170
chr12	5247761	5247970	SRR1025239_peak_13512	56	.	3.34106	8.03434	5.62244	104
chr12	5261202	5261551	SRR1025239_peak_13513	51	.	3.50404	7.57216	5.19498	159
chr12	5268360	5268767	SRR1025239_peak_13514	88	.	3.66174	11.4824	8.86758	71
chr12	5375863	5376127	SRR1025239_peak_13515	114	.	4.62388	14.167	11.4244	148
chr12	5397183	5397585	SRR1025239_peak_13516	112	.	5.4854	14.0296	11.2928	248
chr12	5416758	5416980	SRR1025239_peak_13517	46	.	3.35169	6.95031	4.6231	175
chr12	5460375	5460741	SRR1025239_peak_13518	271	.	8.46504	30.4099	27.1699	156
chr12	6146237	6146508	SRR1025239_peak_13519	89	.	4.89768	11.5677	8.94429	144
chr12	6159293	6159530	SRR1025239_peak_13520	146	.	6.26902	17.5211	14.6456	153
chr12	6255034	6255225	SRR1025239_peak_13521	41	.	3.52633	6.44613	4.14941	98
chr12	7749302	7749493	SRR1025239_peak_13523	35	.	3.04699	5.76367	3.5485	37
chr12	7767087	7767411	SRR1025239_peak_13524	150	.	5.2802	17.9747	15.0865	169
chr12	7777717	7778000	SRR1025239_peak_13525	82	.	3.48718	10.8258	8.24086	112
chr12	7872851	7873269	SRR1025239_peak_13526	200	.	7.44447	23.1492	20.094	155
chr12	7950241	7950642	SRR1025239_peak_13527	137	.	6.07312	16.6273	13.7867	254
chr12	7962152	7962815	SRR1025239_peak_13528	249	.	8.424	28.1512	24.9653	235
chr12	7966450	7966699	SRR1025239_peak_13529	89	.	4.89768	11.5677	8.94429	86
chr12	8098450	8098689	SRR1025239_peak_13530	73	.	4.32257	9.8858	7.35823	143
chr12	8184436	8184806	SRR1025239_peak_13531	539	.	13.5176	57.6749	53.9374	216
chr12	8189773	8190005	SRR1025239_peak_13532	74	.	4.50586	10.0094	7.46974	89
chr12	8208210	8208422	SRR1025239_peak_13533	32	.	1.97797	5.40667	3.21396	56
chr12	8232769	8233029	SRR1025239_peak_13534	123	.	4.95073	15.1598	12.3768	141
chr12	8273752	8274226	SRR1025239_peak_13535	56	.	3.92714	8.09906	5.68232	377
chr12	8281746	8282009	SRR1025239_peak_13536	51	.	2.87871	7.49648	5.12586	154
chr12	8306525	8306864	SRR1025239_peak_13537	281	.	6.87079	31.4541	28.1902	130
chr12	8313446	8313770	SRR1025239_peak_13538	136	.	3.91881	16.5028	13.6698	169
chr12	8326866	8327149	SRR1025239_peak_13539	66	.	3.14858	9.09057	6.61583	106
chr12	8358336	8358710	SRR1025239_peak_13540	65	.	3.96167	8.99665	6.52491	268
chr12	8379020	8379268	SRR1025239_peak_13541	53	.	3.78225	7.76316	5.37532	122
chr12	8386664	8386994	SRR1025239_peak_13542	57	.	2.756	8.21092	5.78841	182
chr12	8410972	8411484	SRR1025239_peak_13543	55	.	3.26071	8.00708	5.59768	135
chr12	8428305	8428525	SRR1025239_peak_13544	62	.	3.86046	8.73998	6.2795	82
chr12	8435737	8436005	SRR1025239_peak_13545	54	.	3.42065	7.81304	5.414	145
chr12	8438511	8438918	SRR1025239_peak_13546	53	.	3.48172	7.7485	5.36293	174
chr12	8499798	8500782	SRR1025239_peak_13547	375	.	6.29771	41.0157	37.5594	518
chr12	8510312	8510613	SRR1025239_peak_13548	25	.	2.68754	4.68751	2.57064	35
chr12	8521204	8521670	SRR1025239_peak_13549	640	.	9.07013	67.8831	64.0015	276
chr12	8547299	8547633	SRR1025239_peak_13550	66	.	3.00787	9.12189	6.64367	201
chr12	8549019	8549280	SRR1025239_peak_13551	58	.	4.00677	8.28116	5.85559	105
chr12	8655955	8656230	SRR1025239_peak_13556	154	.	6.10412	18.3767	15.4762	142
chr12	8669381	8669655	SRR1025239_peak_13557	162	.	5.92815	19.1417	16.2157	153
chr12	8669975	8670199	SRR1025239_peak_13558	57	.	3.63454	8.15464	5.7346	110
chr12	8673714	8674137	SRR1025239_peak_13559	131	.	3.81088	15.9807	13.1644	184
chr12	8772606	8772820	SRR1025239_peak_13560	73	.	3.40524	9.82569	7.30228	93
chr12	8855202	8855537	SRR1025239_peak_13561	406	.	10.0711	44.1437	40.6298	161
chr12	8859599	8859893	SRR1025239_peak_13562	135	.	4.13013	16.3438	13.5157	163
chr12	8865285	8865764	SRR1025239_peak_13563	44	.	3.3779	6.79256	4.48081	412
chr12	8885698	8885903	SRR1025239_peak_13564	45	.	3.42582	6.91025	4.5876	130
chr12	8889247	8889722	SRR1025239_peak_13565	569	.	7.77334	60.7724	56.9894	222
chr12	8897089	8897522	SRR1025239_peak_13566	76	.	3.3285	10.2136	7.66572	274
chr12	8900136	8900530	SRR1025239_peak_13567	133	.	4.82597	16.1465	13.3258	234
chr12	8904771	8905125	SRR1025239_peak_13568	383	.	10.7841	41.7793	38.3077	186
chr12	8921630	8921993	SRR1025239_peak_13569	76	.	2.5137	10.2371	7.68656	69
chr12	8930514	8930729	SRR1025239_peak_13570	81	.	4.70177	10.7798	8.19735	102
chr12	8962498	8962698	SRR1025239_peak_13571	60	.	3.96236	8.45208	6.01803	93
chr12	8964685	8965206	SRR1025239_peak_13572	45	.	3.0278	6.87766	4.5608	344
chr12	8965705	8965987	SRR1025239_peak_13573	53	.	3.38929	7.72519	5.34085	147
chr12	8968000	8968522	SRR1025239_peak_13574	108	.	5.16207	13.611	10.8956	399
chr12	8984623	8985148	SRR1025239_peak_13575	200	.	7.44447	23.1492	20.094	148
chr12	8988784	8989024	SRR1025239_peak_13576	47	.	3.60214	7.09394	4.75598	67
chr12	9024764	9025070	SRR1025239_peak_13577	206	.	5.52159	23.7653	20.6944	161
chr12	9029622	9030662	SRR1025239_peak_13578	3885	.	31.5867	395.392	388.548	233
chr12	9031512	9031714	SRR1025239_peak_13579	41	.	3.34168	6.48187	4.18344	162
chr12	9052158	9052390	SRR1025239_peak_13580	56	.	2.92551	8.03741	5.62495	136
chr12	9083204	9083443	SRR1025239_peak_13581	105	.	4.90175	13.2907	10.5865	109
chr12	9124279	9124716	SRR1025239_peak_13582	121	.	4.75218	14.8964	12.1224	131
chr12	9166241	9166513	SRR1025239_peak_13583	96	.	3.95914	12.2872	9.63455	158
chr12	9174267	9174561	SRR1025239_peak_13584	122	.	5.28223	15.0175	12.2395	141
chr12	9211864	9212125	SRR1025239_peak_13585	102	.	5.043	12.9572	10.271	112
chr12	9212209	9212522	SRR1025239_peak_13586	67	.	4.30995	9.25713	6.76037	228
chr12	9229932	9230376	SRR1025239_peak_13587	47	.	3.72223	7.11733	4.76759	129
chr12	9237634	9237901	SRR1025239_peak_13588	162	.	5.32094	19.2259	16.2955	98
chr12	9237982	9238226	SRR1025239_peak_13589	51	.	3.4831	7.51781	5.14481	124
chr12	9304239	9304731	SRR1025239_peak_13590	74	.	4.50586	10.0094	7.46974	370
chr12	9438743	9439088	SRR1025239_peak_13591	80	.	4.50268	10.6291	8.06226	156
chr12	9503782	9504077	SRR1025239_peak_13592	72	.	4.1503	9.75453	7.23384	178
chr12	9506430	9506622	SRR1025239_peak_13593	35	.	2.97044	5.76026	3.54713	78
chr12	9506898	9507230	SRR1025239_peak_13594	47	.	3.72223	7.11733	4.76759	114
chr12	9569988	9570497	SRR1025239_peak_13595	119	.	4.15657	14.7103	11.9473	155
chr12	9573848	9574048	SRR1025239_peak_13596	26	.	2.56199	4.81431	2.68605	63
chr12	9580874	9581322	SRR1025239_peak_13597	53	.	3.58809	7.78882	5.39998	133
chr12	9595269	9595643	SRR1025239_peak_13598	134	.	5.33223	16.2699	13.4436	152
chr12	9685539	9685779	SRR1025239_peak_13599	104	.	5.28949	13.1932	10.4925	90
chr12	9740853	9741367	SRR1025239_peak_13600	97	.	5.09358	12.3724	9.71203	157
chr12	9756405	9756776	SRR1025239_peak_13601	280	.	9.01172	31.2737	28.0136	216
chr12	9799332	9799647	SRR1025239_peak_13602	271	.	8.08841	30.4394	27.1985	163
chr12	9815231	9815422	SRR1025239_peak_13603	35	.	3.33042	5.79773	3.56275	162
chr12	9831046	9831255	SRR1025239_peak_13604	24	.	2.3562	4.60052	2.49851	151
chr12	9897968	9898198	SRR1025239_peak_13605	26	.	2.56199	4.81431	2.68605	171
chr12	10122047	10122554	SRR1025239_peak_13606	830	.	10.1223	87.2053	83.0869	272
chr12	10123280	10123508	SRR1025239_peak_13607	95	.	4.38493	12.1823	9.53302	114
chr12	10128050	10128512	SRR1025239_peak_13608	97	.	5.09358	12.3724	9.71203	143
chr12	10134156	10134430	SRR1025239_peak_13609	67	.	4.30995	9.25713	6.76037	87
chr12	10198026	10198221	SRR1025239_peak_13610	46	.	3.46646	7.00951	4.67726	38
chr12	10222904	10223132	SRR1025239_peak_13611	54	.	3.91814	7.81021	5.41134	128
chr12	10223862	10224175	SRR1025239_peak_13612	354	.	10.3831	38.8766	35.4579	166
chr12	10390749	10391009	SRR1025239_peak_13613	118	.	3.69273	14.639	11.8803	127
chr12	10412422	10412757	SRR1025239_peak_13614	198	.	6.07223	22.9064	19.8607	186
chr12	10438086	10438383	SRR1025239_peak_13615	67	.	4.04923	9.21605	6.7298	150
chr12	10482241	10482641	SRR1025239_peak_13616	273	.	8.76059	30.636	27.3913	226
chr12	10537159	10537368	SRR1025239_peak_13617	61	.	3.29928	8.56548	6.11509	94
chr12	10593594	10593817	SRR1025239_peak_13618	71	.	4.12674	9.69469	7.17809	126
chr12	10898900	10899105	SRR1025239_peak_13619	40	.	3.18022	6.29889	4.03488	156
chr12	10902238	10902429	SRR1025239_peak_13620	41	.	3.52633	6.44613	4.14941	126
chr12	10923514	10923735	SRR1025239_peak_13621	41	.	3.52633	6.44613	4.14941	68
chr12	10944181	10944495	SRR1025239_peak_13622	102	.	4.52638	12.9073	10.225	152
chr12	11178873	11179068	SRR1025239_peak_13623	51	.	2.83946	7.52678	5.15309	159
chr12	11196252	11196504	SRR1025239_peak_13624	38	.	2.55613	6.12703	3.87001	126
chr12	11204242	11204624	SRR1025239_peak_13625	108	.	3.46267	13.5351	10.8215	179
chr12	11216601	11216792	SRR1025239_peak_13626	40	.	3.19934	6.34721	4.07357	151
chr12	11221784	11221984	SRR1025239_peak_13627	53	.	3.30821	7.71581	5.33186	66
chr12	11224663	11224980	SRR1025239_peak_13628	207	.	7.15054	23.8448	20.7728	176
chr12	11227146	11227366	SRR1025239_peak_13629	41	.	3.52633	6.44613	4.14941	156
chr12	11267208	11267443	SRR1025239_peak_13630	74	.	4.50586	10.0094	7.46974	131
chr12	11367473	11367669	SRR1025239_peak_13631	74	.	4.50586	10.0094	7.46974	84
chr12	11391402	11391981	SRR1025239_peak_13632	307	.	6.29717	34.0542	30.7351	443
chr12	11436484	11436766	SRR1025239_peak_13633	92	.	4.08351	11.8598	9.22484	111
chr12	11437599	11437831	SRR1025239_peak_13634	100	.	4.56115	12.6881	10.0132	119
chr12	11577062	11577277	SRR1025239_peak_13635	40	.	3.11189	6.32628	4.05642	136
chr12	12030359	12030614	SRR1025239_peak_13636	67	.	4.30995	9.25713	6.76037	157
chr12	12176319	12176584	SRR1025239_peak_13637	102	.	3.90601	12.9155	10.233	139
chr12	12179019	12180239	SRR1025239_peak_13638	433	.	7.25611	46.9594	43.3951	628
chr12	12180914	12181396	SRR1025239_peak_13639	217	.	6.85572	24.8964	21.796	293
chr12	12262144	12262395	SRR1025239_peak_13640	185	.	6.17963	21.5494	18.5438	138
chr12	12263273	12263526	SRR1025239_peak_13641	60	.	3.67835	8.52056	6.07901	133
chr12	12265383	12265811	SRR1025239_peak_13642	50	.	3.65017	7.45164	5.08524	125
chr12	12266530	12266782	SRR1025239_peak_13643	35	.	2.84609	5.78627	3.56275	147
chr12	12272787	12273199	SRR1025239_peak_13644	402	.	6.80729	43.7233	40.2157	172
chr12	12274143	12274588	SRR1025239_peak_13645	323	.	6.47709	35.7548	32.3987	130
chr12	12287318	12287710	SRR1025239_peak_13646	99	.	3.76992	12.6608	9.98625	220
chr12	12301427	12301624	SRR1025239_peak_13647	46	.	3.38113	7.02552	4.69257	128
chr12	12301778	12302243	SRR1025239_peak_13648	154	.	5.9425	18.3603	15.4604	309
chr12	12306790	12307200	SRR1025239_peak_13649	304	.	6.98562	33.7637	30.449	240
chr12	12318242	12318439	SRR1025239_peak_13650	26	.	2.6401	4.72391	2.60352	151
chr12	12323627	12323867	SRR1025239_peak_13651	66	.	3.0976	9.09508	6.61908	93
chr12	12351760	12352194	SRR1025239_peak_13652	35	.	3.04699	5.76367	3.5485	289
chr12	12356255	12357123	SRR1025239_peak_13653	701	.	10.0755	74.0866	70.125	538
chr12	12388878	12389072	SRR1025239_peak_13654	47	.	3.72223	7.11733	4.76759	101
chr12	12400914	12401346	SRR1025239_peak_13655	94	.	3.7607	12.1063	9.46102	256
chr12	12401485	12401879	SRR1025239_peak_13656	62	.	3.56414	8.69375	6.23477	264
chr12	12416376	12416881	SRR1025239_peak_13657	46	.	3.46646	7.00951	4.67726	445
chr12	12420891	12421218	SRR1025239_peak_13658	136	.	3.816	16.5331	13.6995	152
chr12	12436478	12436676	SRR1025239_peak_13659	35	.	3.33042	5.79773	3.56275	93
chr12	12498179	12498430	SRR1025239_peak_13660	97	.	5.09358	12.3724	9.71203	124
chr12	12498647	12499050	SRR1025239_peak_13661	232	.	7.74461	26.4072	23.2643	222
chr12	12509128	12509683	SRR1025239_peak_13662	993	.	13.2614	103.683	99.3831	333
chr12	12518441	12518880	SRR1025239_peak_13663	943	.	14.7254	98.6319	94.3862	223
chr12	12527486	12527740	SRR1025239_peak_13664	52	.	2.77041	7.59972	5.22154	157
chr12	12528115	12528605	SRR1025239_peak_13665	1080	.	16.7646	112.435	108.041	282
chr12	12530853	12531188	SRR1025239_peak_13666	233	.	7.42813	26.5448	23.3998	147
chr12	12534662	12535073	SRR1025239_peak_13667	271	.	8.08841	30.4394	27.1985	203
chr12	12549487	12550169	SRR1025239_peak_13668	157	.	4.61815	18.7115	15.7976	455
chr12	12589057	12589266	SRR1025239_peak_13669	45	.	3.25334	6.91098	4.5876	51
chr12	12594277	12595108	SRR1025239_peak_13670	967	.	16.2667	101.015	96.7445	554
chr12	12607601	12607954	SRR1025239_peak_13671	150	.	6.28477	17.9875	15.0987	155
chr12	12622953	12623152	SRR1025239_peak_13672	39	.	2.51154	6.24404	3.9817	142
chr12	12669903	12670279	SRR1025239_peak_13673	35	.	3.13632	5.78168	3.56207	229
chr12	12680621	12680921	SRR1025239_peak_13674	179	.	4.9009	20.8915	17.9063	171
chr12	12693988	12694361	SRR1025239_peak_13675	146	.	4.92063	17.4984	14.6298	159
chr12	12717893	12718084	SRR1025239_peak_13676	64	.	4.05915	8.95991	6.49058	79
chr12	12725105	12725328	SRR1025239_peak_13677	17	.	2.1677	3.76792	1.78368	78
chr12	12739048	12739303	SRR1025239_peak_13678	60	.	4.11405	8.52378	6.07901	90
chr12	12739589	12739798	SRR1025239_peak_13679	74	.	4.50586	10.0094	7.46974	104
chr12	12778571	12778838	SRR1025239_peak_13680	67	.	4.30995	9.25713	6.76037	176
chr12	12788338	12788597	SRR1025239_peak_13681	147	.	4.87235	17.6745	14.795	120
chr12	12810098	12810734	SRR1025239_peak_13682	141	.	4.43542	17.0121	14.1585	501
chr12	12840434	12840784	SRR1025239_peak_13683	81	.	4.70177	10.7798	8.19735	161
chr12	12859389	12859743	SRR1025239_peak_13684	73	.	3.71229	9.88419	7.35811	159
chr12	12865232	12865680	SRR1025239_peak_13685	68	.	3.69614	9.3274	6.82757	283
chr12	12866387	12866841	SRR1025239_peak_13686	188	.	6.94319	21.8857	18.8713	164
chr12	12887309	12887500	SRR1025239_peak_13687	47	.	3.72223	7.11733	4.76759	84
chr12	12921933	12922131	SRR1025239_peak_13688	50	.	3.74014	7.41013	5.04994	163
chr12	12938387	12939541	SRR1025239_peak_13689	330	.	6.72077	36.3953	33.0297	438
chr12	12939684	12939915	SRR1025239_peak_13690	36	.	2.62642	5.92672	3.68012	187
chr12	12941069	12941359	SRR1025239_peak_13691	66	.	3.0976	9.09508	6.61908	167
chr12	12941629	12942113	SRR1025239_peak_13692	114	.	4.16724	14.1672	11.4244	201
chr12	12942253	12942809	SRR1025239_peak_13693	92	.	3.52782	11.9376	9.2986	126
chr12	12945557	12946175	SRR1025239_peak_13694	151	.	6.12365	18.0072	15.1167	152
chr12	12972865	12973105	SRR1025239_peak_13695	50	.	3.21731	7.44783	5.08226	87
chr12	12986709	12987331	SRR1025239_peak_13696	485	.	10.4673	52.1648	48.514	240
chr12	12993902	12994655	SRR1025239_peak_13697	140	.	4.12279	16.8892	14.0398	187
chr12	13077593	13077922	SRR1025239_peak_13698	121	.	3.79942	14.8752	12.1078	176
chr12	13083363	13084166	SRR1025239_peak_13699	874	.	12.4599	91.6053	87.4358	609
chr12	13100431	13100717	SRR1025239_peak_13700	82	.	3.56277	10.8699	8.28253	164
chr12	13117840	13118063	SRR1025239_peak_13701	27	.	2.85104	4.91768	2.78303	166
chr12	13118254	13118499	SRR1025239_peak_13702	43	.	3.23695	6.65429	4.34829	67
chr12	13145673	13146046	SRR1025239_peak_13703	66	.	4.14247	9.15989	6.67711	210
chr12	13176927	13177179	SRR1025239_peak_13704	65	.	3.96167	8.99665	6.52491	73
chr12	13181006	13181463	SRR1025239_peak_13705	295	.	5.95798	32.8948	29.5998	232
chr12	13198201	13198673	SRR1025239_peak_13706	146	.	4.20524	17.5527	14.6764	286
chr12	13214942	13215313	SRR1025239_peak_13707	423	.	10.0551	45.9198	42.3733	166
chr12	13248932	13249415	SRR1025239_peak_13708	77	.	3.4638	10.269	7.71685	151
chr12	13255125	13255512	SRR1025239_peak_13709	111	.	4.87518	13.9048	11.1777	189
chr12	13268957	13269284	SRR1025239_peak_13710	70	.	3.11306	9.56002	7.05169	251
chr12	13280116	13280320	SRR1025239_peak_13711	66	.	4.14247	9.15989	6.67711	97
chr12	13532857	13533049	SRR1025239_peak_13712	46	.	3.46646	7.00951	4.67726	35
chr12	13687745	13688151	SRR1025239_peak_13713	146	.	6.26902	17.5211	14.6456	169
chr12	13689198	13689618	SRR1025239_peak_13714	602	.	14.2836	64.0805	60.2489	238
chr12	13809247	13809599	SRR1025239_peak_13715	354	.	10.3831	38.8766	35.4579	167
chr12	13845040	13845684	SRR1025239_peak_13716	440	.	8.85051	47.6398	44.0663	246
chr12	13866357	13866703	SRR1025239_peak_13717	112	.	5.4854	14.0296	11.2928	218
chr12	14165563	14166120	SRR1025239_peak_13718	608	.	13.2056	64.7048	60.8663	314
chr12	14315780	14316191	SRR1025239_peak_13719	220	.	7.83628	25.1183	22.0096	180
chr12	14351608	14351870	SRR1025239_peak_13720	89	.	4.89768	11.5677	8.94429	129
chr12	15034401	15034656	SRR1025239_peak_13721	129	.	5.87721	15.7471	12.939	99
chr12	15075360	15075551	SRR1025239_peak_13722	60	.	4.11405	8.52378	6.07901	99
chr12	15520801	15521204	SRR1025239_peak_13723	279	.	6.45921	31.2339	27.9776	162
chr12	15535904	15536249	SRR1025239_peak_13724	223	.	7.5645	25.4307	22.3141	161
chr12	15537080	15537300	SRR1025239_peak_13725	56	.	3.34106	8.03434	5.62244	45
chr12	15544352	15544689	SRR1025239_peak_13726	40	.	2.91135	6.33651	4.06491	128
chr12	15561669	15561880	SRR1025239_peak_13727	30	.	3.13451	5.17333	3.00687	82
chr12	15586699	15587062	SRR1025239_peak_13728	164	.	6.66084	19.348	16.4106	227
chr12	15587876	15588226	SRR1025239_peak_13729	155	.	6.46493	18.4281	15.5211	211
chr12	15594606	15595032	SRR1025239_peak_13730	280	.	9.01172	31.2737	28.0136	176
chr12	15606192	15606513	SRR1025239_peak_13731	67	.	4.30995	9.25713	6.76037	95
chr12	15608777	15608989	SRR1025239_peak_13732	46	.	3.46646	7.00951	4.67726	122
chr12	15612254	15612472	SRR1025239_peak_13733	60	.	4.11405	8.52378	6.07901	98
chr12	15616298	15616889	SRR1025239_peak_13734	97	.	4.57048	12.3934	9.73094	449
chr12	15617229	15617712	SRR1025239_peak_13735	460	.	7.03548	49.6429	46.0356	296
chr12	15636736	15637035	SRR1025239_peak_13736	173	.	6.85675	20.2804	17.3127	186
chr12	15648319	15648552	SRR1025239_peak_13737	104	.	5.28949	13.1932	10.4925	109
chr12	15649422	15649694	SRR1025239_peak_13738	76	.	4.00587	10.2185	7.67045	134
chr12	15704426	15704984	SRR1025239_peak_13739	530	.	9.56792	56.7917	53.0674	324
chr12	15707047	15707455	SRR1025239_peak_13740	67	.	4.30995	9.25713	6.76037	84
chr12	15718109	15718365	SRR1025239_peak_13741	78	.	3.72653	10.4404	7.87957	157
chr12	15740664	15741190	SRR1025239_peak_13742	323	.	6.47709	35.7548	32.3987	287
chr12	15797982	15798476	SRR1025239_peak_13743	213	.	5.21765	24.3924	21.3041	234
chr12	15800334	15800899	SRR1025239_peak_13744	251	.	5.76343	28.3237	25.1335	346
chr12	15811779	15811992	SRR1025239_peak_13745	56	.	3.07502	8.01346	5.60397	104
chr12	15812560	15812802	SRR1025239_peak_13746	40	.	3.03612	6.31914	4.05247	110
chr12	15813154	15813542	SRR1025239_peak_13747	89	.	4.19174	11.6144	8.98954	129
chr12	15813642	15813897	SRR1025239_peak_13748	62	.	3.56414	8.69375	6.23477	132
chr12	15814277	15814579	SRR1025239_peak_13749	40	.	2.85938	6.35754	4.08257	117
chr12	15814820	15815035	SRR1025239_peak_13750	70	.	3.68993	9.56192	7.05345	122
chr12	15815291	15815527	SRR1025239_peak_13751	124	.	4.54171	15.1909	12.4063	82
chr12	15816244	15816621	SRR1025239_peak_13752	37	.	2.26932	5.96205	3.71364	148
chr12	15816923	15817361	SRR1025239_peak_13753	174	.	4.24	20.3892	17.4193	165
chr12	15849855	15850130	SRR1025239_peak_13754	246	.	6.04249	27.8403	24.6636	151
chr12	15879892	15880230	SRR1025239_peak_13755	61	.	3.29928	8.56548	6.11509	276
chr12	15911398	15911666	SRR1025239_peak_13756	66	.	4.14247	9.15989	6.67711	113
chr12	15921902	15922150	SRR1025239_peak_13757	54	.	3.91814	7.81021	5.41134	148
chr12	15924196	15924635	SRR1025239_peak_13758	233	.	7.42813	26.5448	23.3998	171
chr12	15936177	15936419	SRR1025239_peak_13759	41	.	3.52633	6.44613	4.14941	95
chr12	15966236	15966459	SRR1025239_peak_13760	83	.	3.64633	10.9261	8.33679	181
chr12	15985299	15985608	SRR1025239_peak_13761	188	.	5.63396	21.8355	18.8217	147
chr12	16006868	16007142	SRR1025239_peak_13762	36	.	2.7087	5.88137	3.63692	151
chr12	16015665	16015895	SRR1025239_peak_13763	67	.	4.30995	9.25713	6.76037	145
chr12	16016553	16017138	SRR1025239_peak_13764	1296	.	18.1902	134.325	129.698	242
chr12	16021461	16021841	SRR1025239_peak_13765	183	.	4.85782	21.3981	18.3952	189
chr12	16136147	16136535	SRR1025239_peak_13766	122	.	5.28223	15.0175	12.2395	299
chr12	16178375	16178583	SRR1025239_peak_13767	30	.	2.97125	5.19954	3.02836	153
chr12	16184806	16185113	SRR1025239_peak_13768	69	.	3.81913	9.42255	6.91903	154
chr12	16185355	16185842	SRR1025239_peak_13769	1299	.	11.3466	134.625	129.994	261
chr12	16223125	16223365	SRR1025239_peak_13770	97	.	5.09358	12.3724	9.71203	173
chr12	16235830	16236065	SRR1025239_peak_13771	53	.	3.88035	7.72598	5.3413	81
chr12	16255079	16255552	SRR1025239_peak_13772	220	.	7.83628	25.1183	22.0096	315
chr12	16268773	16269085	SRR1025239_peak_13773	177	.	6.66397	20.7062	17.7264	162
chr12	16270943	16271301	SRR1025239_peak_13774	126	.	3.80537	15.4281	12.6356	152
chr12	16278115	16278446	SRR1025239_peak_13775	98	.	4.61063	12.5041	9.83632	153
chr12	16320996	16321326	SRR1025239_peak_13776	75	.	4.40852	10.0919	7.54939	167
chr12	16321747	16321970	SRR1025239_peak_13777	51	.	3.59461	7.56208	5.18695	71
chr12	16354855	16355046	SRR1025239_peak_13778	60	.	3.96236	8.45208	6.01803	83
chr12	16391247	16392550	SRR1025239_peak_13779	754	.	12.7455	79.479	75.4514	911
chr12	16398435	16398666	SRR1025239_peak_13780	47	.	3.60214	7.09394	4.75598	160
chr12	16428224	16428812	SRR1025239_peak_13781	235	.	7.16042	26.743	23.5919	227
chr12	16463474	16463782	SRR1025239_peak_13782	191	.	6.39868	22.1983	19.1702	133
chr12	16533322	16533607	SRR1025239_peak_13783	92	.	3.46314	11.9024	9.26465	104
chr12	16554260	16554532	SRR1025239_peak_13784	53	.	3.23653	7.71799	5.33391	142
chr12	16584115	16584480	SRR1025239_peak_13785	109	.	4.66783	13.6454	10.9272	174
chr12	16589406	16589753	SRR1025239_peak_13786	71	.	3.23854	9.64626	7.13437	97
chr12	16618870	16619142	SRR1025239_peak_13787	34	.	2.78935	5.62437	3.41931	211
chr12	16634386	16634754	SRR1025239_peak_13788	259	.	6.73329	29.1094	25.9019	234
chr12	16649825	16650183	SRR1025239_peak_13789	428	.	6.39734	46.4055	42.8529	187
chr12	16718943	16719334	SRR1025239_peak_13790	121	.	4.75218	14.8964	12.1224	213
chr12	16726094	16726536	SRR1025239_peak_13791	194	.	5.49881	22.5179	19.4829	161
chr12	16760380	16760586	SRR1025239_peak_13792	52	.	3.82302	7.59748	5.21993	139
chr12	16805523	16805836	SRR1025239_peak_13793	490	.	9.43278	52.7301	49.0713	149
chr12	16808078	16808397	SRR1025239_peak_13794	40	.	3.18022	6.29889	4.03488	149
chr12	16810970	16811726	SRR1025239_peak_13795	51	.	2.87871	7.49648	5.12586	114
chr12	16828528	16828939	SRR1025239_peak_13796	146	.	4.55243	17.4758	14.6077	140
chr12	16836210	16836588	SRR1025239_peak_13797	358	.	6.83693	39.2267	35.8033	182
chr12	16840883	16841548	SRR1025239_peak_13798	759	.	16.4566	79.9704	75.9374	283
chr12	16845279	16845610	SRR1025239_peak_13799	348	.	9.9016	38.2301	34.8262	154
chr12	16850853	16851235	SRR1025239_peak_13800	66	.	3.20443	9.09305	6.61763	296
chr12	16865941	16866132	SRR1025239_peak_13801	60	.	3.7668	8.49944	6.0643	121
chr12	16866457	16866684	SRR1025239_peak_13802	64	.	3.84219	8.95764	6.48836	48
chr12	16869415	16869763	SRR1025239_peak_13803	119	.	4.50297	14.7406	11.9768	170
chr12	16870327	16870892	SRR1025239_peak_13804	132	.	3.88148	16.054	13.2363	356
chr12	16871369	16872039	SRR1025239_peak_13805	1424	.	21.0241	147.235	142.474	330
chr12	16874894	16875101	SRR1025239_peak_13806	38	.	3.08981	6.06866	3.81514	73
chr12	16894186	16894710	SRR1025239_peak_13807	148	.	4.30222	17.6851	14.8051	413
chr12	16894877	16895244	SRR1025239_peak_13808	101	.	4.12432	12.8542	10.174	86
chr12	16896276	16896478	SRR1025239_peak_13809	67	.	4.30995	9.25713	6.76037	138
chr12	16897264	16897468	SRR1025239_peak_13810	64	.	3.80874	8.86916	6.4023	97
chr12	16907383	16907574	SRR1025239_peak_13811	54	.	3.91814	7.81021	5.41134	123
chr12	17016066	17016345	SRR1025239_peak_13812	45	.	3.49986	6.85603	4.54234	183
chr12	17020981	17021246	SRR1025239_peak_13813	52	.	3.63153	7.65333	5.27111	140
chr12	17059667	17059915	SRR1025239_peak_13814	54	.	3.91814	7.81021	5.41134	107
chr12	17096063	17096402	SRR1025239_peak_13815	135	.	5.01619	16.4132	13.583	183
chr12	17187412	17187603	SRR1025239_peak_13817	54	.	3.91814	7.81021	5.41134	72
chr12	17266599	17266790	SRR1025239_peak_13819	24	.	2.11046	4.49734	2.42115	106
chr12	17420340	17420680	SRR1025239_peak_13820	138	.	5.61236	16.664	13.8209	172
chr12	17444477	17444787	SRR1025239_peak_13821	76	.	4.08886	10.1664	7.62227	190
chr12	17449624	17449989	SRR1025239_peak_13822	92	.	3.52782	11.9376	9.2986	129
chr12	17455185	17455415	SRR1025239_peak_13823	45	.	3.16812	6.88761	4.56818	107
chr12	17468256	17468742	SRR1025239_peak_13824	381	.	9.05276	41.5744	38.107	334
chr12	17506076	17506498	SRR1025239_peak_13825	104	.	4.97389	13.133	10.4405	130
chr12	17544377	17544667	SRR1025239_peak_13826	133	.	3.29702	16.2082	13.3867	143
chr12	17556503	17556704	SRR1025239_peak_13827	31	.	2.63943	5.34657	3.15786	100
chr12	17606503	17606736	SRR1025239_peak_13828	73	.	4.32257	9.8858	7.35823	92
chr12	17665998	17666189	SRR1025239_peak_13829	66	.	3.40926	9.15333	6.67212	74
chr12	17727666	17728029	SRR1025239_peak_13830	132	.	3.88148	16.054	13.2363	182
chr12	17736337	17736551	SRR1025239_peak_13831	100	.	4.81435	12.7197	10.0429	117
chr12	17742990	17743366	SRR1025239_peak_13832	71	.	3.91694	9.69537	7.17861	118
chr12	17755886	17756077	SRR1025239_peak_13833	27	.	2.98134	4.84831	2.71868	72
chr12	17769392	17769914	SRR1025239_peak_13834	441	.	6.61811	47.7205	44.1445	282
chr12	17782918	17783144	SRR1025239_peak_13835	57	.	3.65639	8.21201	5.78841	54
chr12	17795923	17796161	SRR1025239_peak_13836	56	.	3.34106	8.03434	5.62244	102
chr12	17808670	17808969	SRR1025239_peak_13837	57	.	3.53624	8.13351	5.71414	94
chr12	17867473	17867720	SRR1025239_peak_13838	19	.	2.32854	4.01343	1.98542	123
chr12	17872334	17872821	SRR1025239_peak_13839	28	.	2.47415	4.98034	2.84122	132
chr12	17873439	17873820	SRR1025239_peak_13840	113	.	4.0576	14.0436	11.3057	205
chr12	17881407	17882114	SRR1025239_peak_13841	200	.	3.85745	23.1471	20.094	338
chr12	17965074	17965448	SRR1025239_peak_13842	70	.	3.96108	9.54298	7.03519	171
chr12	17992447	17992965	SRR1025239_peak_13843	59	.	2.68056	8.35135	5.92175	184
chr12	18026054	18026257	SRR1025239_peak_13844	54	.	3.91814	7.81021	5.41134	68
chr12	18198920	18199120	SRR1025239_peak_13845	41	.	3.30139	6.38533	4.10614	48
chr12	18202070	18202328	SRR1025239_peak_13846	81	.	4.70177	10.7798	8.19735	147
chr12	18467122	18467351	SRR1025239_peak_13847	72	.	4.25742	9.72817	7.20914	145
chr12	18541740	18541975	SRR1025239_peak_13848	25	.	2.68754	4.68751	2.57064	26
chr12	18649101	18649292	SRR1025239_peak_13849	35	.	3.33042	5.79773	3.56275	128
chr12	18737893	18738132	SRR1025239_peak_13850	41	.	3.42204	6.44535	4.14941	92
chr12	18797283	18797491	SRR1025239_peak_13851	47	.	3.72223	7.11733	4.76759	48
chr12	18853734	18853925	SRR1025239_peak_13852	30	.	2.89464	5.20056	3.02836	119
chr12	18966342	18966553	SRR1025239_peak_13854	35	.	3.15423	5.82401	3.5839	105
chr12	19049655	19049916	SRR1025239_peak_13855	57	.	3.65639	8.21201	5.78841	101
chr12	19051729	19052038	SRR1025239_peak_13856	31	.	2.96408	5.36944	3.17932	177
chr12	19108476	19108786	SRR1025239_peak_13857	80	.	4.50268	10.6291	8.06226	180
chr12	19120348	19120551	SRR1025239_peak_13858	62	.	3.56414	8.69375	6.23477	170
chr12	19244415	19244606	SRR1025239_peak_13859	41	.	2.77104	6.41819	4.13732	119
chr12	19699064	19699269	SRR1025239_peak_13861	25	.	2.80618	4.63996	2.53046	64
chr12	19855505	19855863	SRR1025239_peak_13863	74	.	4.50586	10.0094	7.46974	306
chr12	19866453	19866762	SRR1025239_peak_13864	47	.	3.72223	7.11733	4.76759	81
chr12	20587063	20587260	SRR1025239_peak_13870	41	.	3.52633	6.44613	4.14941	67
chr12	20614448	20614900	SRR1025239_peak_13871	83	.	3.64633	10.9261	8.33679	287
chr12	20699667	20699875	SRR1025239_peak_13872	59	.	3.6268	8.38103	5.95063	65
chr12	20700147	20700362	SRR1025239_peak_13873	36	.	2.62642	5.92672	3.68012	153
chr12	20758127	20758358	SRR1025239_peak_13874	41	.	3.52633	6.44613	4.14941	105
chr12	20921438	20921635	SRR1025239_peak_13875	51	.	3.30013	7.47329	5.10442	77
chr12	20990168	20990533	SRR1025239_peak_13876	48	.	2.66376	7.16369	4.81176	75
chr12	21016526	21016798	SRR1025239_peak_13877	41	.	3.30139	6.38533	4.10614	140
chr12	21034626	21034820	SRR1025239_peak_13878	65	.	3.96167	8.99665	6.52491	163
chr12	21084021	21084212	SRR1025239_peak_13879	37	.	3.30639	5.96259	3.71384	45
chr12	21086806	21087024	SRR1025239_peak_13880	53	.	3.78225	7.76316	5.37532	152
chr12	21111249	21111616	SRR1025239_peak_13881	57	.	2.78488	8.1693	5.74873	161
chr12	21111986	21112197	SRR1025239_peak_13882	41	.	2.69879	6.49805	4.19865	119
chr12	21112555	21112767	SRR1025239_peak_13883	32	.	2.34516	5.445	3.24976	85
chr12	21128887	21129144	SRR1025239_peak_13884	67	.	3.49362	9.1959	6.71049	179
chr12	21132307	21132730	SRR1025239_peak_13885	232	.	5.02309	26.3646	23.2241	232
chr12	21135692	21136237	SRR1025239_peak_13886	226	.	5.64105	25.8103	22.6853	369
chr12	21139509	21139801	SRR1025239_peak_13887	55	.	3.12543	7.98586	5.58081	174
chr12	21144541	21144785	SRR1025239_peak_13888	42	.	3.45331	6.51652	4.21647	119
chr12	21168263	21168568	SRR1025239_peak_13889	225	.	5.24871	25.6388	22.5173	149
chr12	21175542	21175733	SRR1025239_peak_13890	63	.	3.67769	8.77002	6.3076	80
chr12	21198404	21198707	SRR1025239_peak_13891	66	.	3.40926	9.15333	6.67212	120
chr12	21201868	21202118	SRR1025239_peak_13892	58	.	3.79999	8.32442	5.89554	129
chr12	21213989	21214180	SRR1025239_peak_13893	41	.	3.52633	6.44613	4.14941	41
chr12	21227034	21227433	SRR1025239_peak_13894	441	.	9.51198	47.7373	44.1611	183
chr12	21316941	21317193	SRR1025239_peak_13895	76	.	4.00587	10.2185	7.67045	127
chr12	21373288	21373950	SRR1025239_peak_13896	40	.	2.10162	6.33892	4.06729	478
chr12	21415207	21415402	SRR1025239_peak_13897	72	.	4.3803	9.71991	7.2013	96
chr12	21417225	21417634	SRR1025239_peak_13898	209	.	4.69032	23.9785	20.9036	226
chr12	21426578	21426908	SRR1025239_peak_13899	53	.	3.58809	7.78882	5.39998	164
chr12	21439763	21440058	SRR1025239_peak_13900	80	.	4.50268	10.6291	8.06226	146
chr12	21492479	21492823	SRR1025239_peak_13901	56	.	3.43213	8.07553	5.66011	188
chr12	21510301	21510572	SRR1025239_peak_13902	100	.	4.81435	12.7197	10.0429	139
chr12	21519183	21519462	SRR1025239_peak_13903	26	.	2.64222	4.72946	2.60865	128
chr12	21520277	21520545	SRR1025239_peak_13904	94	.	4.83935	12.1073	9.46193	112
chr12	21525612	21525984	SRR1025239_peak_13905	41	.	2.81288	6.38509	4.10614	224
chr12	21528355	21529508	SRR1025239_peak_13906	623	.	11.7484	66.245	62.3852	962
chr12	21530089	21530311	SRR1025239_peak_13907	81	.	4.10203	10.7735	8.19735	76
chr12	21531746	21531984	SRR1025239_peak_13908	70	.	3.96108	9.54298	7.03519	128
chr12	21543242	21543792	SRR1025239_peak_13909	76	.	3.00203	10.245	7.69403	454
chr12	21586863	21587254	SRR1025239_peak_13910	87	.	4.68279	11.3892	8.77937	115
chr12	21735711	21735953	SRR1025239_peak_13911	38	.	3.38447	6.13575	3.87858	78
chr12	21737801	21738020	SRR1025239_peak_13912	42	.	3.37436	6.5598	4.25754	139
chr12	21741426	21741767	SRR1025239_peak_13913	40	.	3.19934	6.34721	4.07357	136
chr12	21784095	21784299	SRR1025239_peak_13914	57	.	3.65639	8.21201	5.78841	168
chr12	21993441	21993728	SRR1025239_peak_13915	47	.	3.72223	7.11733	4.76759	120
chr12	22745668	22746046	SRR1025239_peak_13922	60	.	3.96236	8.45208	6.01803	316
chr12	22861647	22861841	SRR1025239_peak_13923	35	.	3.15423	5.82401	3.5839	108
chr12	22978380	22978625	SRR1025239_peak_13924	24	.	2.37518	4.53288	2.45443	113
chr12	23023583	23024074	SRR1025239_peak_13925	64	.	3.80874	8.86916	6.4023	152
chr12	23024667	23025057	SRR1025239_peak_13926	177	.	6.67796	20.7424	17.7619	174
chr12	23033932	23034242	SRR1025239_peak_13927	50	.	3.21731	7.44783	5.08226	126
chr12	23039869	23040060	SRR1025239_peak_13928	40	.	3.03612	6.31914	4.05247	175
chr12	24061999	24062253	SRR1025239_peak_13944	17	.	2.40464	3.69993	1.7225	5
chr12	24082324	24082771	SRR1025239_peak_13945	50	.	3.14426	7.4347	5.07178	136
chr12	24083314	24083678	SRR1025239_peak_13946	251	.	6.26864	28.2955	25.1059	185
chr12	24214186	24214396	SRR1025239_peak_13947	54	.	3.91814	7.81021	5.41134	137
chr12	24214940	24215205	SRR1025239_peak_13948	74	.	4.50586	10.0094	7.46974	111
chr12	24265482	24265678	SRR1025239_peak_13949	54	.	3.91814	7.81021	5.41134	52
chr12	24424931	24425325	SRR1025239_peak_13957	77	.	3.75955	10.2889	7.73591	164
chr12	24464701	24465057	SRR1025239_peak_13958	688	.	11.2176	72.8356	68.8905	187
chr12	24487124	24487318	SRR1025239_peak_13959	84	.	3.84298	11.0826	8.487	103
chr12	24498394	24498697	SRR1025239_peak_13960	79	.	2.8026	10.4783	7.91641	137
chr12	24548932	24549168	SRR1025239_peak_13961	123	.	4.95073	15.1598	12.3768	103
chr12	24552588	24552897	SRR1025239_peak_13962	74	.	4.50586	10.0094	7.46974	147
chr12	24563492	24563852	SRR1025239_peak_13963	45	.	2.91706	6.90407	4.58264	145
chr12	24574950	24575142	SRR1025239_peak_13964	35	.	3.24193	5.81835	3.57868	83
chr12	24587185	24587483	SRR1025239_peak_13965	74	.	4.36207	9.98077	7.44945	146
chr12	24593080	24593346	SRR1025239_peak_13966	41	.	2.81288	6.38509	4.10614	122
chr12	24650913	24651209	SRR1025239_peak_13967	18	.	1.92182	3.88168	1.88798	21
chr12	24651383	24651748	SRR1025239_peak_13968	62	.	2.55089	8.74414	6.28354	219
chr12	24753740	24753967	SRR1025239_peak_13972	129	.	5.87721	15.7471	12.939	78
chr12	24811264	24811600	SRR1025239_peak_13973	517	.	10.8916	55.4591	51.7556	145
chr12	24831034	24831394	SRR1025239_peak_13974	119	.	3.54786	14.6712	11.9105	221
chr12	24831568	24831809	SRR1025239_peak_13975	128	.	4.04409	15.6862	12.8855	113
chr12	24843776	24843980	SRR1025239_peak_13976	58	.	3.43545	8.31594	5.88716	101
chr12	24879830	24880022	SRR1025239_peak_13977	107	.	4.95209	13.424	10.716	103
chr12	24892546	24892862	SRR1025239_peak_13978	242	.	7.5758	27.4557	24.287	156
chr12	24895438	24895662	SRR1025239_peak_13979	49	.	3.60179	7.33621	4.97863	88
chr12	24912282	24912579	SRR1025239_peak_13980	167	.	5.24043	19.6915	16.7439	129
chr12	24955207	24955447	SRR1025239_peak_13981	114	.	5.09732	14.1612	11.4192	128
chr12	24959242	24959458	SRR1025239_peak_13982	80	.	3.96015	10.639	8.07079	83
chr12	24974918	24975143	SRR1025239_peak_13983	54	.	2.33773	7.89755	5.49577	88
chr12	24985197	24985534	SRR1025239_peak_13984	174	.	5.67622	20.396	17.425	218
chr12	24988333	24988646	SRR1025239_peak_13985	36	.	2.7087	5.88137	3.63692	152
chr12	25012599	25013281	SRR1025239_peak_13986	88	.	4.24348	11.4709	8.85686	420
chr12	25021253	25021444	SRR1025239_peak_13987	79	.	3.83603	10.5293	7.96545	68
chr12	25027498	25027690	SRR1025239_peak_13988	50	.	3.07933	7.43189	5.07016	109
chr12	25073483	25073941	SRR1025239_peak_13989	274	.	6.11407	30.6674	27.4223	315
chr12	25092205	25092747	SRR1025239_peak_13990	412	.	5.47812	44.7722	41.2459	285
chr12	25094696	25095082	SRR1025239_peak_13991	51	.	3.1014	7.50268	5.1318	126
chr12	25095918	25096123	SRR1025239_peak_13992	72	.	2.62109	9.7499	7.23031	116
chr12	25096331	25096718	SRR1025239_peak_13993	50	.	2.40601	7.39626	5.03657	64
chr12	25098291	25099057	SRR1025239_peak_13994	149	.	4.03074	17.8791	14.9949	242
chr12	25099685	25100742	SRR1025239_peak_13995	315	.	6.38713	34.9015	31.5634	290
chr12	25100925	25101161	SRR1025239_peak_13996	29	.	2.42891	5.10467	2.95844	181
chr12	25103245	25103482	SRR1025239_peak_13997	62	.	3.8485	8.70943	6.24981	109
chr12	25119528	25119779	SRR1025239_peak_13998	36	.	2.7087	5.88137	3.63692	71
chr12	25124480	25124810	SRR1025239_peak_13999	67	.	3.49362	9.1959	6.71049	164
chr12	25188180	25188418	SRR1025239_peak_14000	52	.	3.63478	7.66133	5.27897	179
chr12	25190411	25190660	SRR1025239_peak_14001	105	.	3.86417	13.2939	10.589	122
chr12	25216836	25217115	SRR1025239_peak_14002	41	.	2.77104	6.41819	4.13732	124
chr12	25232679	25232904	SRR1025239_peak_14003	52	.	3.26804	7.59781	5.22012	63
chr12	25233068	25233556	SRR1025239_peak_14004	384	.	8.83204	41.9709	38.4961	232
chr12	25245501	25245913	SRR1025239_peak_14005	98	.	4.87508	12.5364	9.86782	211
chr12	25256050	25256279	SRR1025239_peak_14006	55	.	3.12543	7.98586	5.58081	171
chr12	25256357	25256725	SRR1025239_peak_14007	410	.	9.10835	44.6093	41.0861	177
chr12	25269837	25270115	SRR1025239_peak_14008	36	.	2.7087	5.88137	3.63692	127
chr12	25293331	25295148	SRR1025239_peak_14009	1643	.	19.7957	169.339	164.36	735
chr12	25297932	25298357	SRR1025239_peak_14010	423	.	10.664	45.8686	42.3229	205
chr12	25298642	25298849	SRR1025239_peak_14011	50	.	3.21731	7.44783	5.08226	131
chr12	25311151	25311548	SRR1025239_peak_14012	197	.	4.64255	22.7474	19.7064	182
chr12	25317986	25318979	SRR1025239_peak_14013	222	.	6.86575	25.3901	22.275	454
chr12	25329922	25330513	SRR1025239_peak_14014	977	.	12.0462	102.04	97.759	267
chr12	25415206	25415557	SRR1025239_peak_14015	124	.	5.22691	15.2354	12.4497	170
chr12	25453895	25454292	SRR1025239_peak_14016	112	.	4.45474	13.9502	11.2209	219
chr12	25467766	25468472	SRR1025239_peak_14017	294	.	6.02311	32.7871	29.4948	123
chr12	25533897	25534234	SRR1025239_peak_14018	107	.	4.95209	13.424	10.716	113
chr12	25537030	25537342	SRR1025239_peak_14019	67	.	4.30995	9.25713	6.76037	137
chr12	25544980	25545325	SRR1025239_peak_14020	102	.	4.89282	12.9239	10.2411	166
chr12	25627353	25627544	SRR1025239_peak_14022	35	.	3.13632	5.78168	3.56207	114
chr12	25698718	25698922	SRR1025239_peak_14023	53	.	3.78225	7.76316	5.37532	53
chr12	25733850	25734116	SRR1025239_peak_14024	171	.	6.45293	20.1542	17.1937	116
chr12	25735441	25735632	SRR1025239_peak_14025	30	.	3.13451	5.17333	3.00687	163
chr12	25827015	25827213	SRR1025239_peak_14026	81	.	4.70177	10.7798	8.19735	76
chr12	25863481	25863672	SRR1025239_peak_14027	18	.	2.32908	3.89059	1.89526	95
chr12	26071618	26071888	SRR1025239_peak_14028	75	.	3.96058	10.0905	7.54827	113
chr12	26176341	26176676	SRR1025239_peak_14029	116	.	3.872	14.3985	11.6472	189
chr12	26191765	26192044	SRR1025239_peak_14030	119	.	4.57849	14.671	11.9105	158
chr12	26226511	26226824	SRR1025239_peak_14031	137	.	6.07312	16.6273	13.7867	173
chr12	26296104	26296318	SRR1025239_peak_14032	105	.	3.86417	13.2939	10.589	179
chr12	26311538	26311885	SRR1025239_peak_14033	57	.	3.53624	8.13351	5.71414	165
chr12	26379975	26380401	SRR1025239_peak_14034	441	.	8.57814	47.6898	44.1149	220
chr12	26405129	26405664	SRR1025239_peak_14035	428	.	7.04475	46.3618	42.8097	237
chr12	26407575	26407833	SRR1025239_peak_14036	102	.	4.32613	12.9217	10.239	122
chr12	26411874	26412150	SRR1025239_peak_14037	91	.	3.95944	11.7374	9.10789	147
chr12	26533049	26533416	SRR1025239_peak_14038	72	.	2.90189	9.76286	7.24173	153
chr12	26546292	26546702	SRR1025239_peak_14039	98	.	4.20726	12.5443	9.87414	149
chr12	26613408	26613759	SRR1025239_peak_14040	78	.	3.72653	10.4404	7.87957	148
chr12	26664022	26664213	SRR1025239_peak_14041	35	.	3.33042	5.79773	3.56275	66
chr12	26699006	26699197	SRR1025239_peak_14042	60	.	4.11405	8.52378	6.07901	83
chr12	26702679	26702967	SRR1025239_peak_14043	105	.	4.331	13.2413	10.5382	135
chr12	26733988	26734228	SRR1025239_peak_14044	74	.	4.50586	10.0094	7.46974	92
chr12	26809844	26810061	SRR1025239_peak_14045	89	.	4.39174	11.5861	8.96183	91
chr12	26835519	26835832	SRR1025239_peak_14046	54	.	3.91814	7.81021	5.41134	182
chr12	26863547	26863738	SRR1025239_peak_14047	35	.	3.29829	5.72893	3.51905	62
chr12	26882268	26882585	SRR1025239_peak_14048	129	.	4.50902	15.7145	12.9122	171
chr12	26928713	26928978	SRR1025239_peak_14049	87	.	4.68279	11.3892	8.77937	113
chr12	26939908	26940160	SRR1025239_peak_14050	143	.	5.1482	17.1885	14.3279	138
chr12	27019848	27020199	SRR1025239_peak_14051	46	.	3.29053	7.01054	4.67811	80
chr12	27060044	27060275	SRR1025239_peak_14052	30	.	3.06182	5.21405	3.03698	169
chr12	27060914	27061402	SRR1025239_peak_14053	142	.	4.31806	17.1468	14.2888	218
chr12	27127153	27127418	SRR1025239_peak_14054	97	.	5.09358	12.3724	9.71203	89
chr12	27171550	27171859	SRR1025239_peak_14055	74	.	4.50586	10.0094	7.46974	148
chr12	27182844	27183648	SRR1025239_peak_14056	270	.	6.9296	30.2635	27.0276	525
chr12	27201178	27201575	SRR1025239_peak_14057	100	.	4.35617	12.7101	10.0335	184
chr12	27220410	27220689	SRR1025239_peak_14058	47	.	3.72223	7.11733	4.76759	163
chr12	27271429	27271981	SRR1025239_peak_14059	207	.	6.66332	23.8689	20.7966	184
chr12	27291470	27291676	SRR1025239_peak_14060	67	.	4.30995	9.25713	6.76037	141
chr12	27291817	27292062	SRR1025239_peak_14061	128	.	4.88419	15.6491	12.85	153
chr12	27293183	27293390	SRR1025239_peak_14062	81	.	4.70177	10.7798	8.19735	102
chr12	27338731	27339093	SRR1025239_peak_14063	103	.	3.50094	13.011	10.3226	210
chr12	27339247	27339764	SRR1025239_peak_14064	241	.	6.73226	27.2735	24.1089	237
chr12	27341167	27341367	SRR1025239_peak_14065	40	.	2.32751	6.36169	4.0865	146
chr12	27342567	27343188	SRR1025239_peak_14066	568	.	9.78206	60.6466	56.8649	189
chr12	27343340	27343600	SRR1025239_peak_14067	60	.	3.05862	8.54682	6.09937	102
chr12	27372552	27372815	SRR1025239_peak_14068	259	.	8.61991	29.1824	25.9705	165
chr12	27385938	27386181	SRR1025239_peak_14069	35	.	2.7949	5.81181	3.57471	81
chr12	27387087	27387278	SRR1025239_peak_14070	67	.	4.30995	9.25713	6.76037	106
chr12	27490655	27490856	SRR1025239_peak_14071	41	.	3.52633	6.44613	4.14941	133
chr12	27495496	27495856	SRR1025239_peak_14072	164	.	6.66084	19.348	16.4106	124
chr12	27503033	27503227	SRR1025239_peak_14073	41	.	3.22744	6.41801	4.13732	101
chr12	27527099	27527498	SRR1025239_peak_14074	137	.	6.07312	16.6273	13.7867	278
chr12	27538349	27538654	SRR1025239_peak_14075	89	.	4.89768	11.5677	8.94429	172
chr12	27599235	27599428	SRR1025239_peak_14076	71	.	3.43797	9.71152	7.19332	48
chr12	27611737	27612219	SRR1025239_peak_14077	54	.	3.91814	7.81021	5.41134	378
chr12	27663495	27663686	SRR1025239_peak_14078	54	.	3.91814	7.81021	5.41134	118
chr12	27665585	27665825	SRR1025239_peak_14079	97	.	5.09358	12.3724	9.71203	139
chr12	27721776	27722052	SRR1025239_peak_14080	134	.	5.76343	16.2698	13.4436	138
chr12	27786793	27787372	SRR1025239_peak_14081	95	.	4.8629	12.1654	9.51761	261
chr12	27822744	27822971	SRR1025239_peak_14082	40	.	3.03612	6.31914	4.05247	98
chr12	27823396	27823924	SRR1025239_peak_14083	1184	.	22.0426	123.006	118.498	187
chr12	27932141	27932343	SRR1025239_peak_14084	65	.	3.98429	9.05356	6.58015	56
chr12	27958834	27959105	SRR1025239_peak_14085	38	.	2.55613	6.12703	3.87001	172
chr12	27959941	27960141	SRR1025239_peak_14086	25	.	2.7259	4.61954	2.51668	144
chr12	28120040	28120323	SRR1025239_peak_14087	52	.	3.63153	7.65333	5.27111	152
chr12	28135922	28136452	SRR1025239_peak_14088	89	.	4.89768	11.5677	8.94429	383
chr12	28392130	28392519	SRR1025239_peak_14089	146	.	6.26902	17.5211	14.6456	210
chr12	28393061	28393333	SRR1025239_peak_14090	54	.	3.91814	7.81021	5.41134	109
chr12	28432479	28432953	SRR1025239_peak_14091	246	.	8.08228	27.8075	24.6318	140
chr12	28536582	28537054	SRR1025239_peak_14092	254	.	6.14667	28.6779	25.479	244
chr12	28589380	28589726	SRR1025239_peak_14093	642	.	8.5012	68.1496	64.2635	182
chr12	28598781	28599092	SRR1025239_peak_14094	45	.	3.25334	6.91098	4.5876	162
chr12	28621970	28622369	SRR1025239_peak_14095	271	.	6.35503	30.3748	27.1359	214
chr12	28623251	28623589	SRR1025239_peak_14096	483	.	7.38242	52.031	48.3822	161
chr12	28635636	28636289	SRR1025239_peak_14097	134	.	3.40708	16.2304	13.408	190
chr12	28795141	28795427	SRR1025239_peak_14098	70	.	3.96108	9.54298	7.03519	156
chr12	28805167	28805447	SRR1025239_peak_14099	186	.	5.69217	21.6402	18.6312	167
chr12	28817443	28817797	SRR1025239_peak_14100	260	.	6.18889	29.2741	26.0609	208
chr12	28838889	28839269	SRR1025239_peak_14101	39	.	3.42176	6.21787	3.95701	107
chr12	28847515	28847706	SRR1025239_peak_14102	41	.	3.52633	6.44613	4.14941	79
chr12	28855709	28856062	SRR1025239_peak_14103	71	.	3.36484	9.68008	7.1655	248
chr12	28889252	28889467	SRR1025239_peak_14104	38	.	3.36612	6.09522	3.83954	177
chr12	28906741	28906997	SRR1025239_peak_14105	65	.	3.96167	8.99665	6.52491	150
chr12	28997853	28998198	SRR1025239_peak_14106	104	.	3.62805	13.0931	10.4011	168
chr12	28999900	29000537	SRR1025239_peak_14107	579	.	9.23631	61.7956	57.997	252
chr12	29049223	29049414	SRR1025239_peak_14108	115	.	4.28907	14.3107	11.563	86
chr12	29068266	29068543	SRR1025239_peak_14109	63	.	3.67769	8.77002	6.3076	178
chr12	29096077	29096371	SRR1025239_peak_14110	109	.	4.17909	13.625	10.9084	147
chr12	29116167	29116436	SRR1025239_peak_14111	30	.	3.13451	5.17333	3.00687	90
chr12	29128737	29129225	SRR1025239_peak_14112	140	.	4.94971	16.9006	14.0503	232
chr12	29136975	29137395	SRR1025239_peak_14113	590	.	9.08592	62.816	59.0029	192
chr12	29140749	29140953	SRR1025239_peak_14114	51	.	3.4007	7.52969	5.15596	52
chr12	29232569	29232891	SRR1025239_peak_14115	27	.	2.50034	4.92182	2.78608	153
chr12	29233007	29233290	SRR1025239_peak_14116	67	.	3.51474	9.26333	6.76639	101
chr12	29238714	29239022	SRR1025239_peak_14117	77	.	4.48816	10.281	7.72812	100
chr12	29239952	29240286	SRR1025239_peak_14118	62	.	2.82667	8.69897	6.23956	144
chr12	29258309	29258907	SRR1025239_peak_14119	661	.	9.99029	70.022	66.1119	362
chr12	29290896	29291115	SRR1025239_peak_14120	34	.	2.30832	5.66243	3.45604	123
chr12	29348738	29349018	SRR1025239_peak_14121	71	.	3.5515	9.62147	7.1117	140
chr12	29378416	29378693	SRR1025239_peak_14122	114	.	5.11716	14.214	11.4688	157
chr12	29465249	29465828	SRR1025239_peak_14124	186	.	5.69217	21.6402	18.6312	174
chr12	29498287	29498694	SRR1025239_peak_14125	97	.	5.09358	12.3724	9.71203	281
chr12	29530323	29530864	SRR1025239_peak_14126	1291	.	16.2522	133.812	129.191	266
chr12	29655959	29656229	SRR1025239_peak_14127	81	.	4.17915	10.7011	8.13093	108
chr12	29664991	29665236	SRR1025239_peak_14128	91	.	4.25849	11.8123	9.1811	137
chr12	29675974	29676284	SRR1025239_peak_14129	125	.	4.25553	15.3871	12.5973	106
chr12	29686312	29686594	SRR1025239_peak_14130	138	.	5.75531	16.6477	13.8066	159
chr12	29699124	29699378	SRR1025239_peak_14131	46	.	3.35169	6.95031	4.6231	169
chr12	29708196	29708707	SRR1025239_peak_14132	125	.	5.39898	15.3273	12.5392	176
chr12	29713193	29713384	SRR1025239_peak_14133	54	.	3.91814	7.81021	5.41134	72
chr12	29789425	29789633	SRR1025239_peak_14134	60	.	4.11405	8.52378	6.07901	76
chr12	29809536	29809994	SRR1025239_peak_14135	172	.	5.16888	20.1667	17.2048	236
chr12	29837485	29837834	SRR1025239_peak_14136	208	.	6.01297	23.9639	20.8895	172
chr12	29930580	29930944	SRR1025239_peak_14137	47	.	3.48625	7.05766	4.72295	117
chr12	29938154	29938437	SRR1025239_peak_14138	40	.	2.33813	6.28883	4.02551	100
chr12	29947543	29947939	SRR1025239_peak_14139	53	.	3.58809	7.78882	5.39998	159
chr12	29949061	29949467	SRR1025239_peak_14140	65	.	3.98429	9.05356	6.58015	151
chr12	29958172	29958478	SRR1025239_peak_14141	47	.	3.60971	7.11142	4.76759	119
chr12	29965394	29965737	SRR1025239_peak_14142	99	.	3.76992	12.6608	9.98625	154
chr12	29974865	29975248	SRR1025239_peak_14143	163	.	4.58794	19.2348	16.3033	211
chr12	29981702	29982297	SRR1025239_peak_14144	1394	.	22.911	144.146	139.416	245
chr12	30062922	30063117	SRR1025239_peak_14145	47	.	3.72223	7.11733	4.76759	59
chr12	30069155	30069739	SRR1025239_peak_14146	692	.	14.361	73.2483	69.2955	277
chr12	30076430	30076727	SRR1025239_peak_14147	35	.	2.90411	5.76853	3.55156	122
chr12	30199745	30200105	SRR1025239_peak_14148	190	.	5.58979	22.0726	19.0519	201
chr12	30204475	30204858	SRR1025239_peak_14149	122	.	5.28223	15.0175	12.2395	195
chr12	30244199	30244397	SRR1025239_peak_14150	47	.	3.72223	7.11733	4.76759	85
chr12	30308528	30309007	SRR1025239_peak_14151	895	.	14.2304	93.7513	89.5588	204
chr12	30369840	30370091	SRR1025239_peak_14152	84	.	3.84298	11.0826	8.487	75
chr12	30372749	30373369	SRR1025239_peak_14153	140	.	4.94971	16.9006	14.0503	149
chr12	30511476	30511723	SRR1025239_peak_14154	60	.	4.11405	8.52378	6.07901	134
chr12	30597042	30597329	SRR1025239_peak_14155	130	.	5.44729	15.8343	13.0231	161
chr12	30722645	30722936	SRR1025239_peak_14156	54	.	3.91814	7.81021	5.41134	114
chr12	30723750	30723960	SRR1025239_peak_14157	74	.	4.50586	10.0094	7.46974	139
chr12	30864927	30865152	SRR1025239_peak_14158	49	.	3.60179	7.33621	4.97863	95
chr12	30958437	30958776	SRR1025239_peak_14159	408	.	10.8064	44.37	40.8527	161
chr12	31074532	31074922	SRR1025239_peak_14161	64	.	2.39886	8.91915	6.45064	138
chr12	31083109	31083354	SRR1025239_peak_14162	81	.	4.70177	10.7798	8.19735	85
chr12	31088770	31089182	SRR1025239_peak_14163	131	.	4.65816	15.9153	13.102	249
chr12	31116163	31116511	SRR1025239_peak_14164	88	.	3.58143	11.4265	8.81475	172
chr12	31121084	31121370	SRR1025239_peak_14165	86	.	4.76119	11.2481	8.64671	119
chr12	31136968	31137199	SRR1025239_peak_14166	121	.	5.6813	14.8811	12.1082	136
chr12	31145325	31145783	SRR1025239_peak_14167	480	.	9.01804	51.6828	48.0407	199
chr12	31173526	31173899	SRR1025239_peak_14168	108	.	3.57705	13.6019	10.8866	133
chr12	31183602	31184050	SRR1025239_peak_14169	849	.	11.3349	89.1008	84.9606	185
chr12	31184614	31184811	SRR1025239_peak_14170	29	.	2.83585	5.05637	2.9125	51
chr12	31208470	31208674	SRR1025239_peak_14171	45	.	3.16812	6.88761	4.56818	82
chr12	31221577	31222006	SRR1025239_peak_14172	614	.	11.3125	65.3469	61.4985	176
chr12	31228972	31229163	SRR1025239_peak_14173	19	.	2.15111	3.92734	1.92967	54
chr12	31229340	31229645	SRR1025239_peak_14174	121	.	5.22853	14.8737	12.1067	143
chr12	31232202	31232521	SRR1025239_peak_14175	291	.	8.23634	32.4487	29.1634	164
chr12	31247853	31248449	SRR1025239_peak_14176	194	.	5.81591	22.4637	19.43	410
chr12	31249498	31249723	SRR1025239_peak_14177	40	.	3.11189	6.32628	4.05642	91
chr12	31252283	31252487	SRR1025239_peak_14178	60	.	4.11405	8.52378	6.07901	114
chr12	31261832	31262244	SRR1025239_peak_14179	559	.	7.27581	59.7492	55.9814	181
chr12	31264821	31265037	SRR1025239_peak_14180	46	.	2.82744	6.95666	4.62868	50
chr12	31265243	31265584	SRR1025239_peak_14181	130	.	3.78117	15.8355	13.0241	173
chr12	31266113	31266304	SRR1025239_peak_14182	24	.	2.22345	4.50549	2.42918	2
chr12	31266838	31267123	SRR1025239_peak_14183	62	.	2.85816	8.66341	6.20648	100
chr12	31267354	31267619	SRR1025239_peak_14184	28	.	2.68191	4.99359	2.85376	53
chr12	31270409	31270600	SRR1025239_peak_14185	30	.	2.78856	5.28053	3.09683	26
chr12	31270896	31272066	SRR1025239_peak_14186	515	.	9.62342	55.2346	51.5343	586
chr12	31279641	31280024	SRR1025239_peak_14187	78	.	4.06201	10.376	7.81895	163
chr12	31280443	31280637	SRR1025239_peak_14188	78	.	3.72653	10.4404	7.87957	62
chr12	31293555	31294170	SRR1025239_peak_14189	184	.	4.22093	21.4748	18.4706	394
chr12	31299807	31300150	SRR1025239_peak_14190	202	.	5.59509	23.2675	20.2107	189
chr12	31306136	31306586	SRR1025239_peak_14191	145	.	5.72775	17.371	14.5064	321
chr12	31313892	31315006	SRR1025239_peak_14192	103	.	4.10266	13.0675	10.3778	543
chr12	31350372	31350570	SRR1025239_peak_14193	38	.	3.16782	6.06158	3.80847	172
chr12	31365916	31366960	SRR1025239_peak_14194	372	.	7.16285	40.7033	37.2518	782
chr12	31369264	31369593	SRR1025239_peak_14195	243	.	7.5932	27.5047	24.3342	158
chr12	31374624	31374945	SRR1025239_peak_14196	155	.	5.1972	18.4406	15.5326	172
chr12	31376674	31377137	SRR1025239_peak_14197	107	.	4.49177	13.4377	10.7278	305
chr12	31380815	31381193	SRR1025239_peak_14198	358	.	6.83693	39.2267	35.8033	180
chr12	31387333	31387616	SRR1025239_peak_14199	116	.	4.80928	14.3964	11.6456	158
chr12	31424518	31424757	SRR1025239_peak_14200	41	.	3.52633	6.44613	4.14941	105
chr12	31443916	31444579	SRR1025239_peak_14201	66	.	3.00787	9.12189	6.64367	556
chr12	31499648	31499839	SRR1025239_peak_14202	64	.	2.50888	8.93172	6.46282	83
chr12	31499960	31500206	SRR1025239_peak_14203	48	.	2.43757	7.16027	4.80878	75
chr12	31513792	31514004	SRR1025239_peak_14204	97	.	5.09358	12.3724	9.71203	88
chr12	31521440	31521665	SRR1025239_peak_14205	73	.	3.71229	9.88419	7.35811	126
chr12	31527432	31527880	SRR1025239_peak_14206	75	.	3.96058	10.0905	7.54827	141
chr12	31537581	31537819	SRR1025239_peak_14207	174	.	5.67622	20.396	17.425	117
chr12	31559400	31559665	SRR1025239_peak_14208	28	.	2.45045	5.04141	2.89807	79
chr12	31568668	31568949	SRR1025239_peak_14209	158	.	5.78928	18.744	15.8287	155
chr12	31603619	31603919	SRR1025239_peak_14210	46	.	3.46646	7.00951	4.67726	71
chr12	31618145	31618595	SRR1025239_peak_14211	283	.	7.63827	31.6578	28.389	260
chr12	31634006	31634197	SRR1025239_peak_14212	50	.	3.07933	7.43189	5.07016	125
chr12	31654549	31654801	SRR1025239_peak_14213	94	.	3.21896	12.1097	9.46431	174
chr12	31654867	31655341	SRR1025239_peak_14214	53	.	2.47288	7.7505	5.3647	119
chr12	31703882	31704315	SRR1025239_peak_14215	1764	.	20.7855	181.571	176.475	212
chr12	31713612	31713877	SRR1025239_peak_14216	78	.	4.29181	10.4094	7.85046	134
chr12	31720874	31721241	SRR1025239_peak_14217	77	.	3.54215	10.3126	7.75792	227
chr12	31725541	31725837	SRR1025239_peak_14218	542	.	10.015	57.9533	54.2102	147
chr12	31726633	31726894	SRR1025239_peak_14219	186	.	6.84407	21.6292	18.622	106
chr12	31862767	31863487	SRR1025239_peak_14220	162	.	5.65798	19.1518	16.224	178
chr12	31871810	31872175	SRR1025239_peak_14221	67	.	4.30995	9.25713	6.76037	61
chr12	31917226	31917562	SRR1025239_peak_14222	261	.	5.32752	29.3756	26.1607	203
chr12	31926610	31927050	SRR1025239_peak_14223	113	.	4.0576	14.0436	11.3057	327
chr12	31950451	31950872	SRR1025239_peak_14224	89	.	2.86324	11.5269	8.91136	133
chr12	31969181	31969495	SRR1025239_peak_14225	89	.	4.87786	11.5216	8.90624	190
chr12	31973530	31973821	SRR1025239_peak_14226	323	.	5.93638	35.6866	32.3313	153
chr12	31976640	31976857	SRR1025239_peak_14227	64	.	3.80874	8.86916	6.4023	85
chr12	31996915	31997212	SRR1025239_peak_14228	35	.	3.13632	5.78168	3.56207	216
chr12	31997575	31997908	SRR1025239_peak_14229	125	.	4.25553	15.3871	12.5973	166
chr12	32054510	32054846	SRR1025239_peak_14231	138	.	5.61236	16.664	13.8209	207
chr12	32061088	32061359	SRR1025239_peak_14232	39	.	2.51154	6.24404	3.9817	84
chr12	32104408	32104849	SRR1025239_peak_14233	512	.	8.36624	54.941	51.2458	255
chr12	32110976	32111212	SRR1025239_peak_14234	129	.	5.87721	15.7471	12.939	120
chr12	32123548	32123932	SRR1025239_peak_14235	343	.	9.72579	37.7587	34.3638	181
chr12	32209013	32209222	SRR1025239_peak_14236	51	.	3.39479	7.51362	5.14095	137
chr12	32212201	32212433	SRR1025239_peak_14237	115	.	5.4232	14.2583	11.512	108
chr12	32292073	32292303	SRR1025239_peak_14238	176	.	5.10486	20.6497	17.6722	143
chr12	32379428	32379865	SRR1025239_peak_14239	81	.	3.24533	10.7432	8.17176	156
chr12	32598649	32599008	SRR1025239_peak_14240	47	.	3.72223	7.11733	4.76759	146
chr12	32637350	32637574	SRR1025239_peak_14241	104	.	5.28949	13.1932	10.4925	123
chr12	32656161	32656454	SRR1025239_peak_14242	146	.	5.77743	17.5061	14.6362	164
chr12	32669858	32670190	SRR1025239_peak_14243	195	.	7.02418	22.5635	19.5263	184
chr12	32756461	32756665	SRR1025239_peak_14244	62	.	4.09197	8.75617	6.29525	110
chr12	32760501	32761612	SRR1025239_peak_14245	369	.	6.7975	40.4329	36.9871	769
chr12	32788930	32789485	SRR1025239_peak_14246	669	.	12.2765	70.8203	66.9001	371
chr12	32819824	32820026	SRR1025239_peak_14247	129	.	3.47723	15.7176	12.9152	100
chr12	32839926	32840243	SRR1025239_peak_14248	430	.	11.1666	46.6324	43.0766	152
chr12	32841499	32841931	SRR1025239_peak_14249	1270	.	23.1447	131.67	127.071	243
chr12	32842019	32842258	SRR1025239_peak_14250	104	.	5.28949	13.1932	10.4925	92
chr12	32904016	32904297	SRR1025239_peak_14251	81	.	4.67394	10.7155	8.14522	101
chr12	32905079	32905276	SRR1025239_peak_14252	41	.	3.52633	6.44613	4.14941	40
chr12	32941853	32942140	SRR1025239_peak_14253	80	.	4.50268	10.6291	8.06226	109
chr12	32943241	32943629	SRR1025239_peak_14254	154	.	5.9425	18.3603	15.4604	250
chr12	32954274	32955089	SRR1025239_peak_14255	127	.	3.87857	15.5024	12.7072	176
chr12	32995779	32995989	SRR1025239_peak_14256	41	.	3.42922	6.46173	4.16358	89
chr12	33027094	33027516	SRR1025239_peak_14257	71	.	3.13332	9.64356	7.13232	283
chr12	33083591	33083819	SRR1025239_peak_14258	30	.	2.72234	5.26715	3.08372	202
chr12	33147525	33148063	SRR1025239_peak_14259	47	.	2.33327	7.13094	4.78056	271
chr12	33157801	33158091	SRR1025239_peak_14260	54	.	3.14815	7.85721	5.45648	178
chr12	33220278	33221229	SRR1025239_peak_14261	799	.	9.27901	84.0416	79.9608	670
chr12	33223717	33224000	SRR1025239_peak_14262	109	.	4.91012	13.6575	10.9387	131
chr12	33234674	33235014	SRR1025239_peak_14263	40	.	3.19934	6.34721	4.07357	153
chr12	33236439	33236865	SRR1025239_peak_14264	85	.	3.95977	11.188	8.58834	113
chr12	33244040	33244475	SRR1025239_peak_14265	104	.	4.04042	13.1318	10.4394	144
chr12	33244567	33244780	SRR1025239_peak_14266	66	.	3.40926	9.15333	6.67212	44
chr12	33245084	33245347	SRR1025239_peak_14267	90	.	4.53914	11.6699	9.04207	144
chr12	33253269	33253752	SRR1025239_peak_14268	209	.	6.70337	23.9873	20.9115	357
chr12	33286007	33286345	SRR1025239_peak_14269	97	.	3.15318	12.3959	9.73279	160
chr12	33290365	33290583	SRR1025239_peak_14270	129	.	4.50902	15.7145	12.9122	109
chr12	33301152	33301391	SRR1025239_peak_14271	69	.	3.81913	9.42255	6.91903	132
chr12	33301894	33302168	SRR1025239_peak_14272	45	.	3.48807	6.82839	4.51527	121
chr12	33303127	33303557	SRR1025239_peak_14273	56	.	2.96867	8.01535	5.60516	136
chr12	33314172	33314479	SRR1025239_peak_14274	76	.	3.1204	10.1979	7.65198	193
chr12	33317815	33318006	SRR1025239_peak_14275	47	.	3.50876	7.11226	4.76759	72
chr12	33341575	33341991	SRR1025239_peak_14276	226	.	5.64105	25.8103	22.6853	247
chr12	33346186	33346558	SRR1025239_peak_14277	317	.	7.3366	35.0929	31.7516	183
chr12	33372063	33372324	SRR1025239_peak_14278	112	.	5.4854	14.0296	11.2928	118
chr12	33380136	33380340	SRR1025239_peak_14279	37	.	2.63894	5.96967	3.71992	122
chr12	33424370	33424604	SRR1025239_peak_14282	73	.	4.33165	9.90766	7.37972	134
chr12	33429320	33429828	SRR1025239_peak_14283	632	.	10.3139	67.1566	63.2838	182
chr12	33497392	33497801	SRR1025239_peak_14284	112	.	5.4854	14.0296	11.2928	228
chr12	33650935	33651135	SRR1025239_peak_14285	60	.	3.96236	8.45208	6.01803	108
chr12	33793038	33793354	SRR1025239_peak_14286	97	.	5.09358	12.3724	9.71203	186
chr12	33954155	33954671	SRR1025239_peak_14288	67	.	4.30995	9.25713	6.76037	166
chr12	33956020	33956217	SRR1025239_peak_14289	67	.	4.30995	9.25713	6.76037	63
chr12	33966585	33966782	SRR1025239_peak_14290	30	.	2.77211	5.23652	3.0565	175
chr12	34087341	34087601	SRR1025239_peak_14291	30	.	2.89464	5.20056	3.02836	90
chr12	34092956	34093162	SRR1025239_peak_14292	60	.	4.11405	8.52378	6.07901	77
chr12	34105715	34105906	SRR1025239_peak_14293	74	.	4.50586	10.0094	7.46974	86
chr12	34305180	34305628	SRR1025239_peak_14295	197	.	6.76785	22.8022	19.7598	254
chr12	34352023	34352284	SRR1025239_peak_14296	89	.	4.89768	11.5677	8.94429	130
chr12	34394379	34394586	SRR1025239_peak_14297	81	.	4.70177	10.7798	8.19735	131
chr12	34432547	34432813	SRR1025239_peak_14298	81	.	4.70177	10.7798	8.19735	140
chr12	34441011	34441267	SRR1025239_peak_14299	35	.	3.13632	5.78168	3.56207	66
chr12	34444750	34445094	SRR1025239_peak_14300	291	.	8.82525	32.4667	29.1802	185
chr12	34451293	34451680	SRR1025239_peak_14301	155	.	6.46493	18.4281	15.5211	154
chr12	34452781	34453041	SRR1025239_peak_14302	111	.	4.87518	13.9048	11.1777	129
chr12	34499076	34499428	SRR1025239_peak_14303	123	.	4.95073	15.1598	12.3768	187
chr12	34516711	34517442	SRR1025239_peak_14304	227	.	6.31089	25.847	22.72	288
chr12	34525806	34525997	SRR1025239_peak_14305	30	.	3.06182	5.21405	3.03698	153
chr12	34528727	34529297	SRR1025239_peak_14306	249	.	6.86426	28.1728	24.9858	196
chr12	34579273	34579582	SRR1025239_peak_14307	81	.	4.10203	10.7735	8.19735	190
chr12	34653623	34653859	SRR1025239_peak_14311	35	.	3.33042	5.79773	3.56275	76
chr12	34658198	34658619	SRR1025239_peak_14312	188	.	6.60278	21.892	18.8766	163
chr12	34664896	34665135	SRR1025239_peak_14313	89	.	4.89768	11.5677	8.94429	109
chr12	34954451	34954777	SRR1025239_peak_14314	67	.	4.30995	9.25713	6.76037	163
chr12	35016138	35016359	SRR1025239_peak_14315	87	.	4.68279	11.3892	8.77937	133
chr12	35034690	35035221	SRR1025239_peak_14316	81	.	4.70177	10.7798	8.19735	131
chr12	35038523	35039411	SRR1025239_peak_14317	105	.	3.86417	13.2939	10.589	699
chr12	35044075	35044338	SRR1025239_peak_14318	102	.	5.16108	12.8887	10.2078	141
chr12	35046795	35047142	SRR1025239_peak_14319	81	.	3.24533	10.7432	8.17176	162
chr12	35254049	35254245	SRR1025239_peak_14320	46	.	3.35169	6.95031	4.6231	70
chr12	35308610	35308977	SRR1025239_peak_14321	105	.	3.86417	13.2939	10.589	161
chr12	35334776	35335036	SRR1025239_peak_14322	54	.	3.91814	7.81021	5.41134	124
chr12	35408503	35408780	SRR1025239_peak_14323	311	.	9.59944	34.48	31.1503	132
chr12	35463517	35463800	SRR1025239_peak_14324	200	.	7.44447	23.1492	20.094	150
chr12	35532179	35532390	SRR1025239_peak_14325	60	.	4.11405	8.52378	6.07901	89
chr12	35534830	35535021	SRR1025239_peak_14326	44	.	3.28362	6.77527	4.46415	114
chr12	35598379	35598668	SRR1025239_peak_14327	220	.	7.83628	25.1183	22.0096	185
chr12	35680223	35680414	SRR1025239_peak_14328	60	.	4.11405	8.52378	6.07901	103
chr12	35702624	35702935	SRR1025239_peak_14329	164	.	6.66084	19.348	16.4106	159
chr12	35824624	35824968	SRR1025239_peak_14330	60	.	4.11405	8.52378	6.07901	169
chr12	35826855	35827059	SRR1025239_peak_14331	79	.	4.43481	10.4635	7.90231	103
chr12	35853267	35853569	SRR1025239_peak_14332	281	.	8.64515	31.4338	28.1714	152
chr12	35896287	35896490	SRR1025239_peak_14333	73	.	4.32257	9.8858	7.35823	85
chr12	35898625	35898823	SRR1025239_peak_14334	121	.	5.6813	14.8811	12.1082	120
chr12	35932842	35933225	SRR1025239_peak_14335	206	.	6.93292	23.7229	20.6539	194
chr12	35981718	35982257	SRR1025239_peak_14336	49	.	2.59266	7.32213	4.96509	162
chr12	36032731	36032993	SRR1025239_peak_14337	35	.	3.04699	5.76367	3.5485	111
chr12	36042260	36042856	SRR1025239_peak_14338	114	.	3.59102	14.1559	11.414	188
chr12	36057675	36058020	SRR1025239_peak_14339	173	.	6.85675	20.2804	17.3127	166
chr12	36073527	36073843	SRR1025239_peak_14340	129	.	5.87721	15.7471	12.939	152
chr12	36137206	36137541	SRR1025239_peak_14341	45	.	2.96935	6.88706	4.56818	152
chr12	36146653	36146863	SRR1025239_peak_14342	81	.	4.70177	10.7798	8.19735	120
chr12	36150370	36150628	SRR1025239_peak_14343	89	.	4.89768	11.5677	8.94429	145
chr12	36155304	36156241	SRR1025239_peak_14344	321	.	8.18474	35.4745	32.1281	549
chr12	36157512	36157793	SRR1025239_peak_14345	36	.	2.33847	5.91705	3.6715	222
chr12	36182611	36182914	SRR1025239_peak_14346	24	.	2.6866	4.52488	2.44743	237
chr12	36224403	36224721	SRR1025239_peak_14347	146	.	6.26902	17.5211	14.6456	169
chr12	36381394	36381780	SRR1025239_peak_14348	60	.	2.36504	8.44325	6.01087	204
chr12	36381950	36382218	SRR1025239_peak_14349	64	.	2.86829	8.88629	6.41906	155
chr12	36395270	36395461	SRR1025239_peak_14350	35	.	3.33042	5.79773	3.56275	144
chr12	36436848	36437156	SRR1025239_peak_14351	83	.	4.26578	10.9382	8.34744	115
chr12	36450281	36450519	SRR1025239_peak_14352	47	.	3.72223	7.11733	4.76759	105
chr12	36476524	36476867	SRR1025239_peak_14353	239	.	8.22809	27.13	23.9683	210
chr12	36477304	36477707	SRR1025239_peak_14354	54	.	3.91814	7.81021	5.41134	79
chr12	36666961	36667170	SRR1025239_peak_14355	89	.	4.89768	11.5677	8.94429	93
chr12	36670951	36671175	SRR1025239_peak_14356	53	.	3.79019	7.78172	5.39346	122
chr12	36804730	36804953	SRR1025239_peak_14357	97	.	5.09358	12.3724	9.71203	123
chr12	36928615	36928963	SRR1025239_peak_14358	164	.	6.66084	19.348	16.4106	105
chr12	36933260	36933490	SRR1025239_peak_14359	73	.	4.32257	9.8858	7.35823	110
chr12	36946034	36946311	SRR1025239_peak_14360	249	.	8.424	28.1512	24.9653	131
chr12	36980146	36980466	SRR1025239_peak_14361	137	.	6.07312	16.6273	13.7867	157
chr12	37068972	37069275	SRR1025239_peak_14362	26	.	2.3232	4.74046	2.61887	276
chr12	37070662	37070955	SRR1025239_peak_14363	85	.	4.45688	11.1403	8.54234	148
chr12	37108159	37108371	SRR1025239_peak_14364	34	.	2.78935	5.62437	3.41931	48
chr12	37196539	37196730	SRR1025239_peak_14365	35	.	3.33042	5.79773	3.56275	71
chr12	37341794	37342160	SRR1025239_peak_14366	67	.	4.30995	9.25713	6.76037	162
chr12	38136280	38136778	SRR1025239_peak_14367	436	.	7.1239	47.251	43.6825	322
chr12	38592361	38592813	SRR1025239_peak_14368	249	.	8.424	28.1512	24.9653	243
chr12	38594155	38594369	SRR1025239_peak_14369	60	.	4.11405	8.52378	6.07901	98
chr12	38778282	38778710	SRR1025239_peak_14370	176	.	5.10513	20.6507	17.6732	266
chr12	38780043	38780343	SRR1025239_peak_14371	105	.	3.7783	13.2149	10.5132	125
chr12	38780852	38781338	SRR1025239_peak_14372	175	.	5.35689	20.476	17.5017	302
chr12	38788636	38788915	SRR1025239_peak_14373	65	.	3.96167	8.99665	6.52491	93
chr12	38843890	38844093	SRR1025239_peak_14374	30	.	3.06182	5.21405	3.03698	51
chr12	38864446	38864637	SRR1025239_peak_14375	54	.	3.91814	7.81021	5.41134	48
chr12	38874522	38874900	SRR1025239_peak_14376	35	.	2.7949	5.81181	3.57471	304
chr12	38929672	38930027	SRR1025239_peak_14377	444	.	11.9503	48.0497	44.4669	172
chr12	39049041	39049317	SRR1025239_peak_14378	112	.	5.4854	14.0296	11.2928	132
chr12	39124495	39124855	SRR1025239_peak_14379	239	.	8.22809	27.13	23.9683	182
chr12	39153385	39153587	SRR1025239_peak_14380	89	.	4.89768	11.5677	8.94429	86
chr12	39190769	39191226	SRR1025239_peak_14381	229	.	8.03219	26.1189	22.9837	311
chr12	39195706	39195970	SRR1025239_peak_14382	239	.	8.22809	27.13	23.9683	126
chr12	39434348	39434663	SRR1025239_peak_14383	60	.	4.11405	8.52378	6.07901	143
chr12	39510081	39510279	SRR1025239_peak_14384	45	.	3.25334	6.91098	4.5876	148
chr12	39665566	39665815	SRR1025239_peak_14385	133	.	4.82597	16.1465	13.3258	97
chr12	39776223	39776429	SRR1025239_peak_14386	30	.	2.97125	5.19954	3.02836	122
chr12	39831546	39831789	SRR1025239_peak_14387	104	.	5.28949	13.1932	10.4925	102
chr12	39893422	39893785	SRR1025239_peak_14388	123	.	4.95073	15.1598	12.3768	135
chr12	39918414	39919014	SRR1025239_peak_14389	116	.	4.80928	14.3964	11.6456	291
chr12	39920453	39920970	SRR1025239_peak_14390	100	.	3.85967	12.7414	10.0636	337
chr12	39956464	39956819	SRR1025239_peak_14391	247	.	5.50684	27.9622	24.7814	179
chr12	40015983	40016280	SRR1025239_peak_14392	14	.	2.22737	3.38388	1.47325	180
chr12	40016881	40017484	SRR1025239_peak_14393	774	.	10.7052	81.5048	77.4524	371
chr12	40023928	40024150	SRR1025239_peak_14394	74	.	4.50586	10.0094	7.46974	136
chr12	40036622	40038301	SRR1025239_peak_14395	388	.	5.87357	42.3246	38.8425	603
chr12	40082574	40082776	SRR1025239_peak_14396	54	.	3.91814	7.81021	5.41134	118
chr12	40187065	40187319	SRR1025239_peak_14397	71	.	4.12674	9.69469	7.17809	161
chr12	40197549	40198126	SRR1025239_peak_14398	188	.	6.60278	21.892	18.8766	158
chr12	40198423	40198830	SRR1025239_peak_14399	565	.	10.6419	60.3132	56.535	236
chr12	40199197	40199726	SRR1025239_peak_14400	251	.	5.66745	28.3003	25.1102	177
chr12	40199918	40200227	SRR1025239_peak_14401	45	.	3.0278	6.87766	4.5608	145
chr12	40222174	40222428	SRR1025239_peak_14402	31	.	2.07709	5.32546	3.13868	219
chr12	40222977	40223191	SRR1025239_peak_14403	57	.	2.31469	8.1198	5.70259	122
chr12	40243889	40244139	SRR1025239_peak_14404	101	.	3.95887	12.8371	10.1574	131
chr12	40251439	40251684	SRR1025239_peak_14405	164	.	6.66084	19.348	16.4106	139
chr12	40257307	40257663	SRR1025239_peak_14406	247	.	7.07247	27.906	24.7268	171
chr12	40338291	40338482	SRR1025239_peak_14407	47	.	3.72223	7.11733	4.76759	110
chr12	40341533	40341836	SRR1025239_peak_14408	97	.	4.57048	12.3934	9.73094	127
chr12	40379218	40379506	SRR1025239_peak_14409	143	.	5.1482	17.1885	14.3279	167
chr12	40383879	40384119	SRR1025239_peak_14410	60	.	4.11405	8.52378	6.07901	174
chr12	40417346	40417572	SRR1025239_peak_14411	64	.	3.80874	8.86916	6.4023	100
chr12	40423244	40423473	SRR1025239_peak_14412	63	.	3.67769	8.77002	6.3076	111
chr12	40429995	40430385	SRR1025239_peak_14413	220	.	7.83628	25.1183	22.0096	227
chr12	40440959	40441264	SRR1025239_peak_14414	219	.	5.54209	25.0123	21.9085	115
chr12	40441470	40441728	SRR1025239_peak_14415	142	.	5.79307	17.1468	14.2888	111
chr12	40445203	40445410	SRR1025239_peak_14416	60	.	3.22961	8.54777	6.09942	135
chr12	40445864	40446069	SRR1025239_peak_14417	32	.	2.21823	5.49462	3.29711	136
chr12	40446200	40446471	SRR1025239_peak_14418	64	.	2.72149	8.87527	6.40817	160
chr12	40447634	40448006	SRR1025239_peak_14419	99	.	4.91643	12.6408	9.9683	105
chr12	40465061	40465293	SRR1025239_peak_14420	35	.	2.90411	5.76853	3.55156	51
chr12	40504721	40505091	SRR1025239_peak_14421	74	.	4.50586	10.0094	7.46974	148
chr12	40511342	40511598	SRR1025239_peak_14422	97	.	5.09358	12.3724	9.71203	115
chr12	40511709	40511973	SRR1025239_peak_14423	64	.	3.80874	8.86916	6.4023	176
chr12	40569378	40569572	SRR1025239_peak_14424	41	.	3.52633	6.44613	4.14941	146
chr12	40570198	40570534	SRR1025239_peak_14425	74	.	4.50586	10.0094	7.46974	160
chr12	40671010	40671261	SRR1025239_peak_14426	81	.	4.70177	10.7798	8.19735	115
chr12	40674511	40674712	SRR1025239_peak_14427	74	.	4.50586	10.0094	7.46974	91
chr12	40794083	40794329	SRR1025239_peak_14428	164	.	6.66084	19.348	16.4106	123
chr12	40797272	40797696	SRR1025239_peak_14429	188	.	5.87007	21.8311	18.8174	160
chr12	40832306	40832506	SRR1025239_peak_14430	62	.	3.56414	8.69375	6.23477	54
chr12	40838697	40839120	SRR1025239_peak_14431	129	.	5.58091	15.8023	12.9929	199
chr12	40842608	40842908	SRR1025239_peak_14432	33	.	3.13926	5.58617	3.3839	236
chr12	40888639	40888830	SRR1025239_peak_14433	67	.	4.30995	9.25713	6.76037	129
chr12	41024069	41024492	SRR1025239_peak_14434	249	.	6.34538	28.1503	24.9653	134
chr12	41097497	41097714	SRR1025239_peak_14435	104	.	5.28949	13.1932	10.4925	108
chr12	41111574	41111765	SRR1025239_peak_14436	74	.	4.50586	10.0094	7.46974	123
chr12	41112255	41112446	SRR1025239_peak_14437	47	.	3.72223	7.11733	4.76759	101
chr12	41117224	41117431	SRR1025239_peak_14438	54	.	3.91814	7.81021	5.41134	76
chr12	41119702	41119921	SRR1025239_peak_14439	74	.	4.50586	10.0094	7.46974	121
chr12	41159455	41159807	SRR1025239_peak_14440	174	.	5.67622	20.396	17.425	211
chr12	41274214	41274504	SRR1025239_peak_14441	259	.	8.41531	29.2025	25.9904	137
chr12	41331287	41331548	SRR1025239_peak_14442	112	.	5.4854	14.0296	11.2928	118
chr12	41333959	41334257	SRR1025239_peak_14443	259	.	8.61991	29.1824	25.9705	117
chr12	41398149	41398534	SRR1025239_peak_14446	67	.	3.58854	9.25302	6.76037	239
chr12	41427603	41427817	SRR1025239_peak_14447	90	.	4.41813	11.6586	9.031	146
chr12	41450344	41450558	SRR1025239_peak_14448	104	.	5.28949	13.1932	10.4925	107
chr12	41485851	41486050	SRR1025239_peak_14449	78	.	3.72653	10.4404	7.87957	61
chr12	41487020	41487427	SRR1025239_peak_14450	595	.	11.8818	63.3384	59.5176	197
chr12	41556598	41556848	SRR1025239_peak_14451	81	.	4.70177	10.7798	8.19735	111
chr12	41646937	41647343	SRR1025239_peak_14452	213	.	7.3844	24.4645	21.3746	164
chr12	41773983	41774381	SRR1025239_peak_14453	41	.	3.52633	6.44613	4.14941	82
chr12	41808601	41808800	SRR1025239_peak_14454	45	.	3.0278	6.87766	4.5608	114
chr12	42060865	42061115	SRR1025239_peak_14455	41	.	3.52633	6.44613	4.14941	163
chr12	42739759	42739950	SRR1025239_peak_14456	25	.	2.80618	4.63996	2.53046	30
chr12	42751834	42752068	SRR1025239_peak_14457	112	.	5.4854	14.0296	11.2928	108
chr12	42972857	42973093	SRR1025239_peak_14458	112	.	3.95842	13.9374	11.2091	140
chr12	43158089	43158391	SRR1025239_peak_14459	107	.	4.95209	13.424	10.716	149
chr12	43618906	43619523	SRR1025239_peak_14460	87	.	4.68279	11.3892	8.77937	437
chr12	44043737	44044089	SRR1025239_peak_14462	194	.	5.81591	22.4637	19.43	180
chr12	44105070	44105355	SRR1025239_peak_14463	114	.	5.11716	14.214	11.4688	143
chr12	44106161	44106481	SRR1025239_peak_14464	81	.	4.10203	10.7735	8.19735	138
chr12	44176540	44176744	SRR1025239_peak_14465	35	.	3.33042	5.79773	3.56275	26
chr12	44197936	44198226	SRR1025239_peak_14466	233	.	7.42813	26.5448	23.3998	119
chr12	44269069	44269375	SRR1025239_peak_14467	81	.	3.07026	10.7668	8.19346	155
chr12	44676528	44676843	SRR1025239_peak_14468	24	.	2.93861	4.57426	2.47429	149
chr12	44678623	44678863	SRR1025239_peak_14469	45	.	3.0278	6.87766	4.5608	167
chr12	44858312	44858523	SRR1025239_peak_14471	61	.	3.37717	8.59431	6.14152	98
chr12	44858570	44858787	SRR1025239_peak_14472	25	.	2.68754	4.68751	2.57064	187
chr12	44899074	44899481	SRR1025239_peak_14473	281	.	8.25348	31.4353	28.1722	153
chr12	44922222	44922595	SRR1025239_peak_14474	242	.	7.92472	27.3935	24.2264	214
chr12	44952060	44952579	SRR1025239_peak_14475	376	.	10.7749	41.1241	37.663	185
chr12	44971548	44971761	SRR1025239_peak_14476	41	.	3.30139	6.38533	4.10614	104
chr12	44979493	44979709	SRR1025239_peak_14477	99	.	4.78702	12.6481	9.97427	104
chr12	44979987	44980190	SRR1025239_peak_14478	27	.	2.52945	4.86629	2.73484	129
chr12	44993345	44993731	SRR1025239_peak_14479	30	.	2.97125	5.19954	3.02836	143
chr12	45006681	45006894	SRR1025239_peak_14480	47	.	3.72223	7.11733	4.76759	119
chr12	45006945	45007310	SRR1025239_peak_14481	52	.	3.63153	7.65333	5.27111	187
chr12	45013268	45013571	SRR1025239_peak_14482	52	.	3.63153	7.65333	5.27111	172
chr12	45042148	45043047	SRR1025239_peak_14483	167	.	4.84933	19.6477	16.7014	651
chr12	45060792	45061176	SRR1025239_peak_14484	74	.	3.82815	9.97597	7.44481	256
chr12	45061392	45061684	SRR1025239_peak_14485	73	.	4.4624	9.90966	7.38145	165
chr12	45074059	45074636	SRR1025239_peak_14486	76	.	3.03867	10.2248	7.67645	40
chr12	45171973	45172330	SRR1025239_peak_14487	426	.	10.5645	46.21	42.6596	111
chr12	45432146	45432529	SRR1025239_peak_14488	54	.	3.91814	7.81021	5.41134	321
chr12	45451041	45451242	SRR1025239_peak_14489	52	.	3.63153	7.65333	5.27111	78
chr12	45455426	45455656	SRR1025239_peak_14490	29	.	2.26133	5.10926	2.96257	46
chr12	45456832	45457125	SRR1025239_peak_14491	58	.	3.9994	8.26437	5.83899	115
chr12	45467186	45467388	SRR1025239_peak_14492	45	.	3.16812	6.88761	4.56818	59
chr12	45486252	45486516	SRR1025239_peak_14493	210	.	7.64037	24.1283	21.0464	133
chr12	45507400	45507816	SRR1025239_peak_14494	243	.	7.5932	27.5047	24.3342	180
chr12	46125746	46126259	SRR1025239_peak_14495	1158	.	21.4328	120.378	115.898	307
chr12	46399175	46399516	SRR1025239_peak_14496	97	.	4.17226	12.432	9.76622	203
chr12	46551248	46551439	SRR1025239_peak_14497	54	.	3.91814	7.81021	5.41134	101
chr12	46610009	46610207	SRR1025239_peak_14498	66	.	4.14247	9.15989	6.67711	53
chr12	46696865	46697079	SRR1025239_peak_14499	54	.	3.91814	7.81021	5.41134	153
chr12	46759547	46759773	SRR1025239_peak_14500	65	.	3.96167	8.99665	6.52491	115
chr12	46819617	46820146	SRR1025239_peak_14501	20	.	2.04451	4.13389	2.09123	26
chr12	46904125	46904349	SRR1025239_peak_14502	97	.	5.09358	12.3724	9.71203	89
chr12	47009771	47010143	SRR1025239_peak_14503	137	.	6.07312	16.6273	13.7867	209
chr12	47071464	47071732	SRR1025239_peak_14504	54	.	3.91814	7.81021	5.41134	101
chr12	47199953	47200267	SRR1025239_peak_14505	121	.	5.6813	14.8811	12.1082	167
chr12	47384199	47384494	SRR1025239_peak_14506	30	.	2.89464	5.20056	3.02836	207
chr12	47385690	47385910	SRR1025239_peak_14507	37	.	2.60883	6.01926	3.7673	142
chr12	47387471	47387716	SRR1025239_peak_14508	21	.	2.5081	4.23152	2.17651	65
chr12	47531973	47532318	SRR1025239_peak_14509	67	.	4.30995	9.25713	6.76037	162
chr12	47954468	47954661	SRR1025239_peak_14510	51	.	3.50404	7.57216	5.19498	162
chr12	48285234	48285425	SRR1025239_peak_14511	81	.	4.70177	10.7798	8.19735	144
chr12	48376337	48376626	SRR1025239_peak_14512	54	.	3.91814	7.81021	5.41134	125
chr12	48763718	48763935	SRR1025239_peak_14513	30	.	2.77211	5.23652	3.0565	82
chr12	49000135	49000361	SRR1025239_peak_14514	38	.	3.25876	6.06909	3.81526	66
chr12	49237391	49237586	SRR1025239_peak_14515	25	.	2.88172	4.63363	2.52737	104
chr12	49391452	49391829	SRR1025239_peak_14516	61	.	2.96841	8.57926	6.1279	79
chr12	49501479	49501676	SRR1025239_peak_14517	41	.	3.52633	6.44613	4.14941	38
chr12	49951925	49952125	SRR1025239_peak_14518	70	.	3.96108	9.54298	7.03519	95
chr12	50040959	50041257	SRR1025239_peak_14519	155	.	6.46493	18.4281	15.5211	133
chr12	50165210	50165584	SRR1025239_peak_14520	220	.	7.83628	25.1183	22.0096	195
chr12	50314719	50314945	SRR1025239_peak_14521	104	.	5.28949	13.1932	10.4925	128
chr12	50477425	50477639	SRR1025239_peak_14522	60	.	4.11405	8.52378	6.07901	108
chr12	50490517	50490837	SRR1025239_peak_14523	137	.	6.07312	16.6273	13.7867	181
chr12	50574726	50575019	SRR1025239_peak_14524	81	.	4.70177	10.7798	8.19735	116
chr12	50585818	50586021	SRR1025239_peak_14525	23	.	2.41357	4.38648	2.31939	155
chr12	50586863	50587317	SRR1025239_peak_14526	135	.	5.01619	16.4132	13.583	307
chr12	50594511	50594854	SRR1025239_peak_14527	173	.	6.85675	20.2804	17.3127	189
chr12	50598082	50598292	SRR1025239_peak_14528	50	.	3.02125	7.43782	5.07369	59
chr12	50614266	50614791	SRR1025239_peak_14529	1463	.	18.982	151.124	146.325	269
chr12	50623265	50623618	SRR1025239_peak_14530	45	.	3.0278	6.87766	4.5608	274
chr12	50626380	50626571	SRR1025239_peak_14531	47	.	3.72223	7.11733	4.76759	44
chr12	50634713	50635111	SRR1025239_peak_14532	105	.	5.14327	13.2047	10.5036	212
chr12	50646995	50647209	SRR1025239_peak_14533	82	.	4.59221	10.8455	8.25959	90
chr12	50648764	50648955	SRR1025239_peak_14534	25	.	2.33311	4.65018	2.53974	126
chr12	50697482	50697782	SRR1025239_peak_14535	173	.	6.85675	20.2804	17.3127	120
chr12	50943681	50943991	SRR1025239_peak_14536	51	.	2.87871	7.49648	5.12586	129
chr12	50975361	50975624	SRR1025239_peak_14537	39	.	2.51154	6.24404	3.9817	168
chr12	50980515	50980731	SRR1025239_peak_14538	20	.	2.27621	4.10228	2.06245	214
chr12	51025722	51026147	SRR1025239_peak_14539	174	.	6.09398	20.4499	17.4771	103
chr12	51112442	51112713	SRR1025239_peak_14540	74	.	4.50586	10.0094	7.46974	152
chr12	51117963	51118323	SRR1025239_peak_14541	153	.	4.74481	18.2224	15.3268	169
chr12	51347944	51348233	SRR1025239_peak_14542	128	.	3.31494	15.6648	12.8653	154
chr12	51377219	51377764	SRR1025239_peak_14543	130	.	3.68431	15.8625	13.0506	240
chr12	51402068	51402436	SRR1025239_peak_14544	173	.	6.85675	20.2804	17.3127	140
chr12	51505654	51505979	SRR1025239_peak_14545	293	.	6.81852	32.6506	29.3598	159
chr12	51636282	51636520	SRR1025239_peak_14546	47	.	3.72223	7.11733	4.76759	141
chr12	51641900	51642217	SRR1025239_peak_14547	371	.	8.91131	40.5507	37.1033	161
chr12	51691011	51691209	SRR1025239_peak_14548	66	.	3.0976	9.09508	6.61908	52
chr12	51691728	51692015	SRR1025239_peak_14549	37	.	2.38798	6.00502	3.75426	146
chr12	51692157	51692477	SRR1025239_peak_14550	87	.	2.99761	11.3676	8.76001	174
chr12	51694152	51694468	SRR1025239_peak_14551	89	.	4.7506	11.5546	8.9379	176
chr12	51700026	51700410	SRR1025239_peak_14552	67	.	2.89733	9.19746	6.71173	183
chr12	51708935	51709126	SRR1025239_peak_14553	47	.	2.72104	7.07057	4.73477	152
chr12	51735821	51736214	SRR1025239_peak_14554	103	.	3.56195	13.0476	10.3585	241
chr12	51736440	51736685	SRR1025239_peak_14555	116	.	4.40217	14.3987	11.6473	114
chr12	51738633	51739022	SRR1025239_peak_14556	34	.	3.07051	5.62529	3.42021	85
chr12	51817799	51818265	SRR1025239_peak_14557	226	.	5.64105	25.8103	22.6853	175
chr12	51829197	51829677	SRR1025239_peak_14558	95	.	3.72576	12.2316	9.58066	296
chr12	51829778	51830104	SRR1025239_peak_14559	114	.	3.65315	14.2019	11.4579	188
chr12	51844902	51845303	SRR1025239_peak_14560	493	.	6.45883	52.9941	49.3296	177
chr12	51970125	51970362	SRR1025239_peak_14561	60	.	4.11405	8.52378	6.07901	105
chr12	51970651	51970850	SRR1025239_peak_14562	30	.	3.13451	5.17333	3.00687	120
chr12	51970954	51971145	SRR1025239_peak_14563	46	.	3.38113	7.02552	4.69257	102
chr12	51971337	51971718	SRR1025239_peak_14564	138	.	5.23363	16.7225	13.8777	160
chr12	52001588	52001830	SRR1025239_peak_14565	73	.	3.71229	9.88419	7.35811	122
chr12	52006248	52006559	SRR1025239_peak_14566	152	.	3.77145	18.127	15.2341	150
chr12	52038408	52038715	SRR1025239_peak_14567	47	.	3.60214	7.09394	4.75598	153
chr12	52097647	52097973	SRR1025239_peak_14568	50	.	2.57213	7.37896	5.01991	108
chr12	52121272	52121596	SRR1025239_peak_14569	301	.	8.58362	33.4527	30.1453	154
chr12	52126432	52126679	SRR1025239_peak_14570	259	.	8.61991	29.1824	25.9705	122
chr12	52186423	52186680	SRR1025239_peak_14571	140	.	5.85395	16.9027	14.0521	129
chr12	52263097	52263312	SRR1025239_peak_14572	50	.	3.21731	7.44783	5.08226	50
chr12	52264508	52264699	SRR1025239_peak_14573	81	.	4.70177	10.7798	8.19735	123
chr12	52288582	52289037	SRR1025239_peak_14574	180	.	6.43771	20.9924	18.0041	173
chr12	52394382	52394682	SRR1025239_peak_14575	87	.	4.55539	11.3935	8.78351	123
chr12	52395044	52395329	SRR1025239_peak_14576	88	.	4.72558	11.4937	8.87851	135
chr12	52398552	52398898	SRR1025239_peak_14577	69	.	3.81913	9.42255	6.91903	181
chr12	52479388	52479763	SRR1025239_peak_14578	343	.	10.1872	37.7649	34.3675	147
chr12	52503416	52503622	SRR1025239_peak_14579	48	.	2.07838	7.24658	4.89223	117
chr12	52504652	52505368	SRR1025239_peak_14580	408	.	7.53984	44.3547	40.8382	217
chr12	52555308	52555506	SRR1025239_peak_14581	54	.	3.91814	7.81021	5.41134	109
chr12	52603307	52604197	SRR1025239_peak_14582	346	.	6.67228	38.0051	34.6046	433
chr12	52604395	52604932	SRR1025239_peak_14583	452	.	6.36818	48.8637	45.2685	349
chr12	52692385	52692704	SRR1025239_peak_14584	67	.	3.58854	9.25302	6.76037	151
chr12	52757919	52758137	SRR1025239_peak_14586	67	.	4.30995	9.25713	6.76037	146
chr12	52782861	52783135	SRR1025239_peak_14587	109	.	3.64111	13.6477	10.929	130
chr12	52790434	52790816	SRR1025239_peak_14588	118	.	3.49545	14.64	11.8811	228
chr12	52799587	52800105	SRR1025239_peak_14589	615	.	8.12667	65.4453	61.5962	299
chr12	52800319	52800755	SRR1025239_peak_14590	51	.	2.92169	7.47106	5.10363	131
chr12	52832283	52832595	SRR1025239_peak_14591	114	.	5.11716	14.214	11.4688	137
chr12	52835453	52835743	SRR1025239_peak_14592	117	.	5.23026	14.5124	11.7584	170
chr12	52835951	52836303	SRR1025239_peak_14593	114	.	4.62018	14.1555	11.4138	212
chr12	52848160	52848494	SRR1025239_peak_14594	60	.	2.47273	8.43958	6.00758	205
chr12	52854592	52854783	SRR1025239_peak_14595	55	.	3.06794	7.98869	5.58268	45
chr12	52866178	52866470	SRR1025239_peak_14596	30	.	3.13451	5.17333	3.00687	158
chr12	52868079	52868531	SRR1025239_peak_14597	87	.	3.50842	11.382	8.77363	179
chr12	52874411	52874706	SRR1025239_peak_14598	63	.	3.67769	8.77002	6.3076	161
chr12	52875514	52875755	SRR1025239_peak_14599	41	.	3.42204	6.44535	4.14941	119
chr12	52877007	52877285	SRR1025239_peak_14600	83	.	4.26578	10.9382	8.34744	120
chr12	52878899	52879884	SRR1025239_peak_14601	354	.	7.80242	38.8407	35.4254	689
chr12	52895582	52895905	SRR1025239_peak_14602	141	.	4.50693	16.9785	14.1259	207
chr12	53033358	53033645	SRR1025239_peak_14606	93	.	4.95164	12.0376	9.39445	116
chr12	53062345	53062721	SRR1025239_peak_14607	60	.	4.11405	8.52378	6.07901	160
chr12	53063005	53063352	SRR1025239_peak_14608	89	.	4.89768	11.5677	8.94429	184
chr12	53146622	53147022	SRR1025239_peak_14609	104	.	5.28949	13.1932	10.4925	301
chr12	53295745	53296003	SRR1025239_peak_14610	93	.	4.22416	12.0065	9.36394	117
chr12	53328319	53328554	SRR1025239_peak_14611	81	.	4.70177	10.7798	8.19735	126
chr12	53364667	53364870	SRR1025239_peak_14612	75	.	4.28784	10.1004	7.55751	82
chr12	53582220	53582412	SRR1025239_peak_14613	78	.	4.29181	10.4094	7.85046	168
chr12	53587733	53588084	SRR1025239_peak_14614	53	.	2.66089	7.78338	5.39478	167
chr12	53630738	53630993	SRR1025239_peak_14615	186	.	6.84407	21.6292	18.622	115
chr12	53752813	53753222	SRR1025239_peak_14616	80	.	3.96015	10.639	8.07079	128
chr12	53826022	53826307	SRR1025239_peak_14617	41	.	3.52633	6.44613	4.14941	134
chr12	53834735	53834993	SRR1025239_peak_14618	35	.	3.04699	5.76367	3.5485	130
chr12	53842177	53842656	SRR1025239_peak_14619	105	.	4.331	13.2413	10.5382	272
chr12	53951703	53951981	SRR1025239_peak_14620	60	.	4.11405	8.52378	6.07901	167
chr12	53997239	53997431	SRR1025239_peak_14621	81	.	4.70177	10.7798	8.19735	82
chr12	54060846	54061119	SRR1025239_peak_14622	90	.	3.84916	11.6357	9.0097	127
chr12	54066648	54066863	SRR1025239_peak_14623	47	.	3.52013	7.13976	4.78893	143
chr12	54162547	54163116	SRR1025239_peak_14624	256	.	5.38251	28.8985	25.6948	388
chr12	54187167	54187385	SRR1025239_peak_14625	45	.	3.16812	6.88761	4.56818	119
chr12	54205287	54205567	SRR1025239_peak_14626	120	.	5.65832	14.8263	12.0607	129
chr12	54239138	54239483	SRR1025239_peak_14627	200	.	7.44447	23.1492	20.094	159
chr12	54264231	54264682	SRR1025239_peak_14628	320	.	7.14845	35.3476	32.0027	206
chr12	54264966	54265370	SRR1025239_peak_14629	180	.	6.62733	21.0603	18.0705	247
chr12	54286869	54287417	SRR1025239_peak_14630	359	.	6.15604	39.3807	35.9552	264
chr12	54313357	54313853	SRR1025239_peak_14631	200	.	6.55102	23.0878	20.0381	320
chr12	54353363	54353624	SRR1025239_peak_14632	57	.	3.63454	8.15464	5.7346	165
chr12	54385351	54385644	SRR1025239_peak_14636	154	.	5.51653	18.3311	15.4326	107
chr12	54392570	54392825	SRR1025239_peak_14637	29	.	2.83585	5.05637	2.9125	126
chr12	54405139	54405643	SRR1025239_peak_14638	142	.	4.31806	17.1468	14.2888	328
chr12	54430425	54430616	SRR1025239_peak_14639	67	.	4.30995	9.25713	6.76037	126
chr12	54453506	54453702	SRR1025239_peak_14640	41	.	3.42204	6.44535	4.14941	102
chr12	54460226	54460542	SRR1025239_peak_14641	112	.	4.45474	13.9502	11.2209	107
chr12	54489637	54489985	SRR1025239_peak_14642	158	.	5.78928	18.744	15.8287	160
chr12	54509961	54510152	SRR1025239_peak_14643	89	.	4.89768	11.5677	8.94429	118
chr12	54516203	54516460	SRR1025239_peak_14644	209	.	6.70337	23.9873	20.9115	112
chr12	54533360	54533688	SRR1025239_peak_14645	121	.	5.6813	14.8811	12.1082	157
chr12	54546268	54546540	SRR1025239_peak_14646	60	.	3.22961	8.54777	6.09942	136
chr12	54560259	54560509	SRR1025239_peak_14647	66	.	4.14247	9.15989	6.67711	139
chr12	54628439	54628901	SRR1025239_peak_14648	60	.	4.11405	8.52378	6.07901	347
chr12	54654139	54654409	SRR1025239_peak_14649	61	.	3.61968	8.60809	6.15454	159
chr12	54656736	54656949	SRR1025239_peak_14650	56	.	2.78839	8.01393	5.60442	44
chr12	54695377	54695879	SRR1025239_peak_14651	84	.	2.83374	11.0019	8.40923	341
chr12	54695957	54696195	SRR1025239_peak_14652	62	.	2.79735	8.73767	6.27743	128
chr12	54696602	54697064	SRR1025239_peak_14653	1398	.	14.7596	144.546	139.812	208
chr12	54774881	54775235	SRR1025239_peak_14662	46	.	2.82744	6.95666	4.62868	211
chr12	54775303	54775762	SRR1025239_peak_14663	56	.	2.88595	8.06436	5.65088	360
chr12	54789365	54789778	SRR1025239_peak_14664	460	.	7.50347	49.6848	46.0757	194
chr12	54819578	54819840	SRR1025239_peak_14665	80	.	3.96015	10.639	8.07079	84
chr12	54824140	54824554	SRR1025239_peak_14666	220	.	7.83628	25.1183	22.0096	240
chr12	54830628	54830861	SRR1025239_peak_14667	161	.	6.53534	19.0408	16.1167	103
chr12	54831803	54832470	SRR1025239_peak_14668	503	.	12.9299	54.0161	50.3349	483
chr12	54835066	54835839	SRR1025239_peak_14669	53	.	2.71159	7.68617	5.30288	194
chr12	54850182	54850556	SRR1025239_peak_14670	53	.	3.78225	7.76316	5.37532	281
chr12	54858331	54858665	SRR1025239_peak_14671	53	.	3.78225	7.76316	5.37532	187
chr12	54859548	54859759	SRR1025239_peak_14672	76	.	4.11343	10.2329	7.68306	129
chr12	54862215	54862490	SRR1025239_peak_14673	66	.	3.26587	9.1035	6.62673	148
chr12	54877004	54877255	SRR1025239_peak_14674	90	.	4.78439	11.6365	9.01054	158
chr12	54879592	54879788	SRR1025239_peak_14675	83	.	4.06714	10.9569	8.3658	118
chr12	54984577	54984864	SRR1025239_peak_14676	99	.	3.68834	12.5936	9.9218	156
chr12	54984909	54985373	SRR1025239_peak_14677	52	.	2.73987	7.64145	5.26139	216
chr12	54985519	54985829	SRR1025239_peak_14678	26	.	2.5986	4.76655	2.6423	250
chr12	54986335	54986671	SRR1025239_peak_14679	110	.	5.22311	13.764	11.0421	196
chr12	55060445	55060839	SRR1025239_peak_14680	77	.	4.48816	10.281	7.72812	302
chr12	55073574	55073999	SRR1025239_peak_14681	224	.	7.26306	25.5944	22.4739	274
chr12	55302991	55303234	SRR1025239_peak_14689	71	.	3.03658	9.63147	7.12161	142
chr12	55342999	55343289	SRR1025239_peak_14690	51	.	3.30013	7.47329	5.10442	184
chr12	55371572	55371767	SRR1025239_peak_14691	54	.	3.91814	7.81021	5.41134	159
chr12	55387241	55387504	SRR1025239_peak_14692	99	.	4.78702	12.6481	9.97427	143
chr12	55397613	55397904	SRR1025239_peak_14693	52	.	3.83719	7.62933	5.24977	139
chr12	55398546	55399021	SRR1025239_peak_14694	92	.	3.09135	11.866	9.23081	200
chr12	55407922	55408179	SRR1025239_peak_14695	387	.	10.9708	42.2597	38.7789	139
chr12	55437178	55437422	SRR1025239_peak_14696	83	.	3.73006	10.965	8.37366	108
chr12	55446816	55447090	SRR1025239_peak_14697	114	.	3.59102	14.1559	11.414	177
chr12	55447198	55447393	SRR1025239_peak_14698	44	.	2.56502	6.75391	4.44381	35
chr12	55464012	55464321	SRR1025239_peak_14699	284	.	6.70854	31.7653	28.4947	148
chr12	55491257	55491797	SRR1025239_peak_14700	159	.	5.12398	18.9165	15.9947	398
chr12	55492293	55492700	SRR1025239_peak_14701	92	.	2.99578	11.9286	9.29014	242
chr12	55499093	55499423	SRR1025239_peak_14702	52	.	2.77041	7.59972	5.22154	184
chr12	55506059	55506355	SRR1025239_peak_14703	61	.	4.04114	8.63748	6.18171	125
chr12	55720409	55720624	SRR1025239_peak_14704	107	.	4.95209	13.424	10.716	78
chr12	55760383	55760668	SRR1025239_peak_14705	155	.	6.46493	18.4281	15.5211	153
chr12	55820928	55821140	SRR1025239_peak_14706	41	.	2.44022	6.49835	4.19866	79
chr12	55831132	55831394	SRR1025239_peak_14707	150	.	5.2802	17.9747	15.0865	152
chr12	55835899	55836258	SRR1025239_peak_14708	159	.	3.95712	18.8883	15.9697	176
chr12	55836316	55836719	SRR1025239_peak_14709	84	.	2.78978	11.0864	8.49061	234
chr12	55872014	55872330	SRR1025239_peak_14710	112	.	5.4854	14.0296	11.2928	129
chr12	56126766	56126976	SRR1025239_peak_14712	67	.	4.30995	9.25713	6.76037	85
chr12	56193458	56194035	SRR1025239_peak_14713	421	.	11.5585	45.7117	42.1693	280
chr12	56241775	56241972	SRR1025239_peak_14714	27	.	2.52945	4.86629	2.73484	86
chr12	56242782	56243128	SRR1025239_peak_14715	527	.	13.3217	56.449	52.7296	164
chr12	56304709	56304904	SRR1025239_peak_14716	53	.	3.78225	7.76316	5.37532	106
chr12	56388061	56388350	SRR1025239_peak_14717	89	.	4.89768	11.5677	8.94429	190
chr12	56587782	56588235	SRR1025239_peak_14718	540	.	13.0419	57.84	54.0987	224
chr12	56628674	56628974	SRR1025239_peak_14719	45	.	2.96935	6.88706	4.56818	140
chr12	56636822	56637595	SRR1025239_peak_14720	254	.	7.46512	28.6259	25.4283	613
chr12	56674833	56675091	SRR1025239_peak_14721	111	.	4.87518	13.9048	11.1777	152
chr12	56959238	56959663	SRR1025239_peak_14722	126	.	5.17988	15.469	12.6746	249
chr12	56959720	56960166	SRR1025239_peak_14723	44	.	3.28362	6.77527	4.46415	62
chr12	57162824	57163052	SRR1025239_peak_14724	53	.	3.78225	7.76316	5.37532	162
chr12	57184488	57184747	SRR1025239_peak_14725	67	.	4.30995	9.25713	6.76037	138
chr12	57186267	57186661	SRR1025239_peak_14726	137	.	6.07312	16.6273	13.7867	258
chr12	57186959	57187283	SRR1025239_peak_14727	112	.	5.4854	14.0296	11.2928	161
chr12	57194615	57194958	SRR1025239_peak_14728	64	.	3.80874	8.86916	6.4023	186
chr12	57230454	57230852	SRR1025239_peak_14729	61	.	2.96841	8.57926	6.1279	145
chr12	57576038	57576328	SRR1025239_peak_14730	47	.	2.72104	7.07057	4.73477	147
chr12	57623394	57623587	SRR1025239_peak_14731	89	.	4.89768	11.5677	8.94429	67
chr12	57787516	57787760	SRR1025239_peak_14732	109	.	4.17909	13.625	10.9084	149
chr12	57936710	57936901	SRR1025239_peak_14733	60	.	4.11405	8.52378	6.07901	105
chr12	58151994	58152198	SRR1025239_peak_14734	97	.	5.09358	12.3724	9.71203	115
chr12	58268956	58269392	SRR1025239_peak_14735	199	.	5.98023	23.0199	19.9716	294
chr12	58374804	58375029	SRR1025239_peak_14741	57	.	3.65639	8.21201	5.78841	139
chr12	58471081	58471287	SRR1025239_peak_14742	54	.	3.91814	7.81021	5.41134	112
chr12	58535817	58536154	SRR1025239_peak_14743	87	.	4.68279	11.3892	8.77937	149
chr12	58538035	58538703	SRR1025239_peak_14744	488	.	10.9692	52.5019	48.847	316
chr12	58576071	58576635	SRR1025239_peak_14745	155	.	6.46493	18.4281	15.5211	206
chr12	58947904	58948195	SRR1025239_peak_14746	129	.	5.87721	15.7471	12.939	158
chr12	58960821	58961200	SRR1025239_peak_14747	118	.	5.40322	14.5853	11.8286	148
chr12	59011689	59012415	SRR1025239_peak_14748	248	.	5.20033	27.9847	24.8037	233
chr12	59013382	59013625	SRR1025239_peak_14749	79	.	2.8026	10.4783	7.91641	100
chr12	59040093	59040885	SRR1025239_peak_14751	772	.	10.4114	81.3112	77.2614	282
chr12	59061315	59061621	SRR1025239_peak_14752	174	.	4.71508	20.4403	17.4687	116
chr12	59066282	59067107	SRR1025239_peak_14753	227	.	3.8682	25.8971	22.7695	429
chr12	59129610	59129847	SRR1025239_peak_14754	51	.	3.39479	7.51362	5.14095	102
chr12	59130625	59130822	SRR1025239_peak_14755	32	.	2.60452	5.39342	3.20124	178
chr12	59130896	59131202	SRR1025239_peak_14756	51	.	2.92169	7.47106	5.10363	64
chr12	59131366	59131736	SRR1025239_peak_14757	36	.	2.40267	5.93641	3.68932	61
chr12	59194677	59194958	SRR1025239_peak_14758	210	.	7.64037	24.1283	21.0464	132
chr12	59218593	59218860	SRR1025239_peak_14759	92	.	3.40364	11.8758	9.24009	157
chr12	59219518	59219739	SRR1025239_peak_14760	87	.	3.09974	11.3094	8.70526	102
chr12	59219902	59220187	SRR1025239_peak_14761	77	.	2.96784	10.2691	7.71685	147
chr12	59224892	59225223	SRR1025239_peak_14762	66	.	3.05086	9.10576	6.62847	211
chr12	59385594	59386116	SRR1025239_peak_14766	1010	.	20.5702	105.407	101.089	175
chr12	59696313	59696504	SRR1025239_peak_14767	60	.	4.11405	8.52378	6.07901	70
chr12	61363849	61364089	SRR1025239_peak_14768	30	.	2.82899	5.21371	3.03698	128
chr12	61522812	61523098	SRR1025239_peak_14769	89	.	4.89768	11.5677	8.94429	130
chr12	61523251	61523503	SRR1025239_peak_14770	104	.	4.72283	13.1423	10.4485	84
chr12	61869459	61869741	SRR1025239_peak_14771	249	.	8.424	28.1512	24.9653	158
chr12	62232861	62233291	SRR1025239_peak_14772	354	.	10.3831	38.8766	35.4579	170
chr12	62537580	62538024	SRR1025239_peak_14773	66	.	4.14247	9.15989	6.67711	314
chr12	62538448	62538640	SRR1025239_peak_14774	40	.	2.85938	6.35754	4.08257	160
chr12	63479740	63479984	SRR1025239_peak_14778	130	.	5.44729	15.8343	13.0231	123
chr12	63489541	63489983	SRR1025239_peak_14779	134	.	5.76343	16.2698	13.4436	292
chr12	63503764	63504210	SRR1025239_peak_14780	146	.	5.37508	17.5212	14.6456	190
chr12	64104236	64104530	SRR1025239_peak_14781	239	.	8.22809	27.13	23.9683	159
chr12	64147077	64147342	SRR1025239_peak_14782	43	.	3.15953	6.6576	4.35137	93
chr12	64148216	64148549	SRR1025239_peak_14783	72	.	3.84638	9.76436	7.24306	159
chr12	64150372	64150564	SRR1025239_peak_14784	43	.	3.53398	6.69883	4.39053	120
chr12	64152867	64153192	SRR1025239_peak_14785	39	.	3.21705	6.18157	3.92289	138
chr12	64385668	64386150	SRR1025239_peak_14786	171	.	6.27264	20.1038	17.1444	188
chr12	64389745	64390106	SRR1025239_peak_14787	500	.	12.8051	53.6922	50.0189	157
chr12	64496068	64496369	SRR1025239_peak_14788	137	.	6.07312	16.6273	13.7867	127
chr12	64609970	64610233	SRR1025239_peak_14789	164	.	6.66084	19.348	16.4106	104
chr12	64965830	64966076	SRR1025239_peak_14790	79	.	2.8996	10.4764	7.91465	127
chr12	64966328	64966608	SRR1025239_peak_14791	24	.	2.10616	4.57968	2.47906	130
chr12	65036294	65036562	SRR1025239_peak_14792	155	.	4.028	18.4275	15.5211	113
chr12	65073696	65074329	SRR1025239_peak_14793	275	.	4.17107	30.8358	27.587	166
chr12	65258267	65258479	SRR1025239_peak_14794	67	.	3.58854	9.25302	6.76037	106
chr12	65258875	65259068	SRR1025239_peak_14795	81	.	4.70177	10.7798	8.19735	91
chr12	65386444	65386657	SRR1025239_peak_14796	30	.	2.97125	5.19954	3.02836	47
chr12	65387007	65387651	SRR1025239_peak_14797	686	.	12.0031	72.5651	68.6226	261
chr12	65402062	65402313	SRR1025239_peak_14798	91	.	4.57496	11.7639	9.13379	100
chr12	66059974	66060186	SRR1025239_peak_14800	47	.	3.72223	7.11733	4.76759	142
chr12	66275195	66275386	SRR1025239_peak_14801	41	.	3.52633	6.44613	4.14941	60
chr12	66408600	66408861	SRR1025239_peak_14802	29	.	3.01567	5.11178	2.96427	115
chr12	66438090	66438354	SRR1025239_peak_14803	200	.	7.44447	23.1492	20.094	97
chr12	67261506	67261723	SRR1025239_peak_14804	37	.	2.84398	5.95659	3.7086	154
chr12	68463053	68463421	SRR1025239_peak_14806	67	.	2.86558	9.23022	6.74357	221
chr12	68521542	68521864	SRR1025239_peak_14807	60	.	4.11405	8.52378	6.07901	120
chr12	68558240	68558513	SRR1025239_peak_14808	34	.	2.47367	5.67499	3.46774	186
chr12	68584881	68585319	SRR1025239_peak_14809	80	.	3.96015	10.639	8.07079	136
chr12	68598543	68598809	SRR1025239_peak_14810	110	.	5.22311	13.764	11.0421	137
chr12	68623336	68623661	SRR1025239_peak_14811	74	.	4.50586	10.0094	7.46974	142
chr12	68680688	68681117	SRR1025239_peak_14812	453	.	11.5269	48.9225	45.3259	250
chr12	69159141	69159594	SRR1025239_peak_14813	436	.	5.13441	47.213	43.6453	186
chr12	69197187	69197420	SRR1025239_peak_14814	40	.	2.16211	6.29006	4.0267	133
chr12	69211168	69211565	SRR1025239_peak_14815	188	.	6.60278	21.892	18.8766	136
chr12	69227969	69228172	SRR1025239_peak_14816	92	.	3.09135	11.866	9.23081	45
chr12	69241820	69242663	SRR1025239_peak_14817	261	.	7.0924	29.3989	26.183	671
chr12	69266945	69267308	SRR1025239_peak_14818	58	.	3.7966	8.31596	5.88716	103
chr12	69296504	69296973	SRR1025239_peak_14819	61	.	2.60011	8.56681	6.11626	180
chr12	69318489	69318810	SRR1025239_peak_14820	337	.	7.3684	37.1788	33.7953	143
chr12	69357286	69357552	SRR1025239_peak_14821	81	.	3.89651	10.7176	8.14719	91
chr12	69361168	69361854	SRR1025239_peak_14822	426	.	4.66209	46.2092	42.6594	289
chr12	69371498	69372024	SRR1025239_peak_14823	104	.	3.62805	13.0931	10.4011	203
chr12	69378559	69378778	SRR1025239_peak_14824	60	.	4.11405	8.52378	6.07901	60
chr12	69382979	69383267	SRR1025239_peak_14825	54	.	3.91814	7.81021	5.41134	126
chr12	69441141	69441906	SRR1025239_peak_14826	337	.	9.95824	37.1783	33.7953	153
chr12	69455842	69456193	SRR1025239_peak_14827	35	.	3.13632	5.78168	3.56207	87
chr12	69470328	69470537	SRR1025239_peak_14828	65	.	4.08703	9.02704	6.55432	146
chr12	69494599	69494820	SRR1025239_peak_14829	35	.	3.13632	5.78168	3.56207	93
chr12	69501897	69502227	SRR1025239_peak_14830	63	.	3.67769	8.77002	6.3076	95
chr12	69515148	69515756	SRR1025239_peak_14831	197	.	5.67649	22.7775	19.736	145
chr12	69532121	69532367	SRR1025239_peak_14832	58	.	3.3564	8.3044	5.87792	62
chr12	69537485	69538432	SRR1025239_peak_14833	157	.	4.18591	18.6395	15.7278	382
chr12	69556250	69556491	SRR1025239_peak_14834	37	.	3.04651	5.95737	3.70914	106
chr12	69582803	69583284	SRR1025239_peak_14835	63	.	2.41762	8.77895	6.31623	199
chr12	69618415	69618887	SRR1025239_peak_14836	204	.	7.20429	23.5087	20.4448	270
chr12	69622795	69623064	SRR1025239_peak_14837	47	.	3.72223	7.11733	4.76759	116
chr12	69680401	69680667	SRR1025239_peak_14838	29	.	2.78437	5.09912	2.95357	168
chr12	69681533	69681872	SRR1025239_peak_14839	35	.	2.90411	5.76853	3.55156	29
chr12	69682206	69682549	SRR1025239_peak_14840	161	.	4.47431	19.0605	16.1357	223
chr12	69725144	69725338	SRR1025239_peak_14841	61	.	2.60011	8.56681	6.11626	68
chr12	69756454	69756687	SRR1025239_peak_14842	98	.	4.20726	12.5443	9.87414	93
chr12	69757608	69758178	SRR1025239_peak_14843	798	.	7.13812	83.8834	79.8041	345
chr12	69758383	69759282	SRR1025239_peak_14844	533	.	10.2707	57.074	53.3451	593
chr12	69771873	69772122	SRR1025239_peak_14845	78	.	4.29181	10.4094	7.85046	155
chr12	69782186	69782589	SRR1025239_peak_14846	327	.	6.36728	36.1274	32.7652	215
chr12	69858830	69859222	SRR1025239_peak_14847	490	.	8.85538	52.7117	49.0537	184
chr12	69863682	69863966	SRR1025239_peak_14848	81	.	4.10203	10.7735	8.19735	105
chr12	69879062	69879375	SRR1025239_peak_14849	89	.	4.7759	11.616	8.99092	153
chr12	69879466	69879657	SRR1025239_peak_14850	46	.	3.35169	6.95031	4.6231	45
chr12	69892545	69893456	SRR1025239_peak_14851	107	.	3.36355	13.4962	10.7843	527
chr12	69966142	69966402	SRR1025239_peak_14852	121	.	5.6813	14.8811	12.1082	125
chr12	69966491	69966726	SRR1025239_peak_14853	54	.	3.91814	7.81021	5.41134	123
chr12	69986892	69987399	SRR1025239_peak_14854	40	.	2.47333	6.3683	4.09268	291
chr12	70031533	70031821	SRR1025239_peak_14855	173	.	6.85675	20.2804	17.3127	142
chr12	70062155	70062547	SRR1025239_peak_14856	136	.	6.01454	16.486	13.6531	93
chr12	70073898	70074162	SRR1025239_peak_14857	122	.	5.14813	15.0177	12.2395	87
chr12	70085042	70085445	SRR1025239_peak_14858	335	.	8.65682	36.9622	33.582	241
chr12	70144098	70144670	SRR1025239_peak_14859	58	.	2.72912	8.25531	5.83027	226
chr12	70144989	70145253	SRR1025239_peak_14860	66	.	3.82548	9.17681	6.69289	162
chr12	70223184	70223519	SRR1025239_peak_14861	77	.	4.23481	10.2627	7.71155	174
chr12	70234443	70234654	SRR1025239_peak_14862	76	.	3.3285	10.2136	7.66572	119
chr12	70235280	70235506	SRR1025239_peak_14863	56	.	2.84956	8.09564	5.67919	90
chr12	70247357	70247633	SRR1025239_peak_14864	46	.	2.87001	6.92758	4.60279	135
chr12	70251969	70252160	SRR1025239_peak_14865	46	.	3.54785	6.96802	4.63944	48
chr12	70254826	70255113	SRR1025239_peak_14866	46	.	3.35169	6.95031	4.6231	134
chr12	70266385	70266828	SRR1025239_peak_14867	81	.	3.29823	10.752	8.17948	175
chr12	70328896	70329447	SRR1025239_peak_14868	41	.	2.73319	6.45606	4.15843	237
chr12	70452812	70453067	SRR1025239_peak_14869	102	.	3.392	12.9608	10.2743	116
chr12	70506557	70506764	SRR1025239_peak_14870	65	.	3.96167	8.99665	6.52491	116
chr12	70555728	70556043	SRR1025239_peak_14871	266	.	8.69817	29.9266	26.6995	143
chr12	70556678	70557326	SRR1025239_peak_14872	692	.	11.6454	73.2237	69.2715	434
chr12	70586156	70586587	SRR1025239_peak_14873	197	.	6.76785	22.8022	19.7598	276
chr12	70608774	70609217	SRR1025239_peak_14874	114	.	4.16724	14.1672	11.4244	123
chr12	70612025	70612319	SRR1025239_peak_14875	85	.	4.45688	11.1403	8.54234	117
chr12	70613343	70613534	SRR1025239_peak_14876	25	.	2.80618	4.63996	2.53046	95
chr12	70633316	70634196	SRR1025239_peak_14877	146	.	5.77743	17.5061	14.6362	435
chr12	70680172	70680411	SRR1025239_peak_14884	96	.	3.89409	12.3304	9.67688	90
chr12	70684320	70684845	SRR1025239_peak_14885	114	.	4.16724	14.1672	11.4244	281
chr12	70707633	70707898	SRR1025239_peak_14886	99	.	3.76992	12.6608	9.98625	128
chr12	70745699	70745906	SRR1025239_peak_14887	89	.	4.89768	11.5677	8.94429	92
chr12	70760917	70761118	SRR1025239_peak_14888	46	.	3.35169	6.95031	4.6231	89
chr12	70775944	70776148	SRR1025239_peak_14889	40	.	3.26783	6.30453	4.04017	123
chr12	70799563	70799882	SRR1025239_peak_14890	15	.	1.82206	3.51679	1.56711	64
chr12	70811559	70811954	SRR1025239_peak_14891	77	.	4.14957	10.3302	7.77491	159
chr12	70812254	70812540	SRR1025239_peak_14892	410	.	7.37668	44.603	41.0805	149
chr12	70824855	70825247	SRR1025239_peak_14893	193	.	5.25889	22.3494	19.3189	232
chr12	70825423	70825899	SRR1025239_peak_14894	141	.	4.21617	17.0101	14.1566	157
chr12	70826393	70826655	SRR1025239_peak_14895	69	.	3.81913	9.42255	6.91903	85
chr12	70826959	70827150	SRR1025239_peak_14896	50	.	3.53326	7.40944	5.04953	140
chr12	70830952	70831227	SRR1025239_peak_14897	45	.	2.91706	6.90407	4.58264	104
chr12	70850538	70850772	SRR1025239_peak_14898	92	.	4.62195	11.8867	9.24949	117
chr12	70853765	70853990	SRR1025239_peak_14899	64	.	3.80874	8.86916	6.4023	68
chr12	70910285	70910514	SRR1025239_peak_14900	44	.	2.544	6.81198	4.49947	77
chr12	70913541	70913739	SRR1025239_peak_14901	40	.	3.03855	6.32587	4.05642	111
chr12	70918561	70918755	SRR1025239_peak_14902	45	.	3.33166	6.89898	4.57851	121
chr12	70937578	70937786	SRR1025239_peak_14903	41	.	2.73319	6.45606	4.15843	74
chr12	70944287	70944509	SRR1025239_peak_14904	100	.	3.85967	12.7414	10.0636	44
chr12	70968374	70968747	SRR1025239_peak_14905	171	.	4.02084	20.0731	17.1151	198
chr12	70968848	70969255	SRR1025239_peak_14906	116	.	4.80928	14.3964	11.6456	253
chr12	70974737	70974939	SRR1025239_peak_14907	40	.	2.47333	6.3683	4.09268	37
chr12	70999334	70999529	SRR1025239_peak_14908	46	.	3.46646	7.00951	4.67726	118
chr12	71029285	71029476	SRR1025239_peak_14909	47	.	3.72223	7.11733	4.76759	78
chr12	71052326	71052931	SRR1025239_peak_14910	186	.	6.84407	21.6292	18.622	416
chr12	71095385	71095589	SRR1025239_peak_14914	35	.	2.97044	5.76026	3.54713	43
chr12	71113079	71113568	SRR1025239_peak_14915	669	.	9.3175	70.8928	66.972	149
chr12	71136504	71136751	SRR1025239_peak_14916	25	.	1.97818	4.64083	2.53113	90
chr12	71136920	71137302	SRR1025239_peak_14917	134	.	4.48001	16.2419	13.4182	104
chr12	71201851	71202104	SRR1025239_peak_14918	91	.	4.70889	11.7823	9.1515	157
chr12	71217150	71217441	SRR1025239_peak_14919	60	.	3.05862	8.54682	6.09937	184
chr12	71217799	71218142	SRR1025239_peak_14920	143	.	4.72897	17.1596	14.3003	185
chr12	71227768	71228577	SRR1025239_peak_14921	389	.	5.70239	42.4313	38.9481	255
chr12	71229185	71229643	SRR1025239_peak_14922	166	.	4.45261	19.5924	16.6476	220
chr12	71242108	71242353	SRR1025239_peak_14923	89	.	4.62321	11.5662	8.94429	146
chr12	71298938	71299159	SRR1025239_peak_14924	61	.	3.37717	8.59431	6.14152	119
chr12	71309453	71309693	SRR1025239_peak_14925	83	.	4.26578	10.9382	8.34744	62
chr12	71309749	71310253	SRR1025239_peak_14926	406	.	7.50407	44.194	40.6799	200
chr12	71311470	71311922	SRR1025239_peak_14927	122	.	5.28223	15.0175	12.2395	283
chr12	71336911	71337474	SRR1025239_peak_14928	259	.	6.37861	29.152	25.9432	170
chr12	71339205	71339751	SRR1025239_peak_14929	121	.	4.75218	14.8964	12.1224	388
chr12	71384582	71384812	SRR1025239_peak_14930	110	.	5.22311	13.764	11.0421	88
chr12	71384945	71385247	SRR1025239_peak_14931	311	.	9.59944	34.48	31.1503	158
chr12	71390539	71390731	SRR1025239_peak_14932	47	.	3.72223	7.11733	4.76759	148
chr12	71401793	71402485	SRR1025239_peak_14933	204	.	7.20429	23.5087	20.4448	533
chr12	71426275	71426722	SRR1025239_peak_14934	148	.	5.70208	17.6975	14.8172	279
chr12	71441011	71441241	SRR1025239_peak_14935	79	.	3.74905	10.5137	7.95118	86
chr12	71441314	71441658	SRR1025239_peak_14936	283	.	6.33381	31.5997	28.3322	167
chr12	71470975	71471691	SRR1025239_peak_14937	219	.	6.91595	25.074	21.9692	353
chr12	71478973	71479229	SRR1025239_peak_14938	66	.	4.14247	9.15989	6.67711	173
chr12	71483198	71483575	SRR1025239_peak_14939	58	.	3.90263	8.31033	5.88346	248
chr12	71487945	71488228	SRR1025239_peak_14940	25	.	2.33895	4.66978	2.5558	84
chr12	71495259	71495459	SRR1025239_peak_14941	50	.	3.21731	7.44783	5.08226	54
chr12	71498587	71498933	SRR1025239_peak_14942	43	.	3.43027	6.69236	4.38471	156
chr12	71501496	71501846	SRR1025239_peak_14943	95	.	4.38493	12.1823	9.53302	160
chr12	71524065	71524480	SRR1025239_peak_14944	180	.	6.43771	20.9924	18.0041	182
chr12	71544095	71544533	SRR1025239_peak_14945	101	.	5.14209	12.8434	10.1633	140
chr12	71579050	71579280	SRR1025239_peak_14946	112	.	4.45474	13.9502	11.2209	140
chr12	71616363	71616717	SRR1025239_peak_14947	52	.	3.72524	7.62933	5.24977	228
chr12	71626812	71627234	SRR1025239_peak_14948	154	.	5.51653	18.3311	15.4326	296
chr12	71627510	71627709	SRR1025239_peak_14949	59	.	3.52486	8.3406	5.91134	134
chr12	71638388	71638584	SRR1025239_peak_14950	40	.	3.19934	6.34721	4.07357	37
chr12	71640033	71640466	SRR1025239_peak_14951	472	.	9.90038	50.8666	47.2364	186
chr12	71645896	71646606	SRR1025239_peak_14952	753	.	16.848	79.4058	75.3792	190
chr12	71707711	71708033	SRR1025239_peak_14953	107	.	4.95209	13.424	10.716	175
chr12	71747323	71747596	SRR1025239_peak_14954	97	.	4.07589	12.4047	9.74028	138
chr12	71748642	71749055	SRR1025239_peak_14955	164	.	4.7124	19.4297	16.49	190
chr12	71753099	71753354	SRR1025239_peak_14956	81	.	4.70177	10.7798	8.19735	102
chr12	71768561	71768932	SRR1025239_peak_14957	98	.	4.61063	12.5041	9.83632	130
chr12	71781313	71781685	SRR1025239_peak_14958	100	.	4.35617	12.7101	10.0335	220
chr12	71788849	71789349	SRR1025239_peak_14959	121	.	5.6813	14.8811	12.1082	132
chr12	71796634	71796902	SRR1025239_peak_14960	51	.	3.50404	7.57216	5.19498	101
chr12	71813783	71814014	SRR1025239_peak_14961	107	.	4.06305	13.4967	10.7843	106
chr12	71820054	71820380	SRR1025239_peak_14962	90	.	4.41813	11.6586	9.031	189
chr12	71831006	71831308	SRR1025239_peak_14963	50	.	2.22524	7.42908	5.06838	146
chr12	71834105	71834375	SRR1025239_peak_14964	50	.	3.14426	7.4347	5.07178	102
chr12	71838210	71838790	SRR1025239_peak_14965	250	.	4.78672	28.1936	25.0061	148
chr12	71853703	71854026	SRR1025239_peak_14966	317	.	8.24598	35.1381	31.7964	160
chr12	71855815	71856215	SRR1025239_peak_14967	139	.	3.22016	16.7621	13.9165	259
chr12	71863914	71864242	SRR1025239_peak_14968	35	.	2.84609	5.78627	3.56275	245
chr12	71865974	71866185	SRR1025239_peak_14969	59	.	3.84293	8.43116	5.99967	102
chr12	71870749	71871010	SRR1025239_peak_14970	33	.	3.0562	5.59109	3.38805	90
chr12	71882540	71882741	SRR1025239_peak_14971	48	.	3.56049	7.23712	4.88327	115
chr12	71883096	71883685	SRR1025239_peak_14972	453	.	10.0429	48.9228	45.3259	358
chr12	71884994	71885553	SRR1025239_peak_14973	294	.	7.37986	32.7926	29.4994	197
chr12	71885940	71886336	SRR1025239_peak_14974	82	.	3.41846	10.7922	8.20879	119
chr12	71888164	71888843	SRR1025239_peak_14975	258	.	5.75741	29.1027	25.8952	501
chr12	71896770	71897024	SRR1025239_peak_14976	115	.	5.00722	14.2715	11.5251	105
chr12	71899477	71899934	SRR1025239_peak_14977	288	.	8.12445	32.1192	28.8418	184
chr12	71904318	71904510	SRR1025239_peak_14978	45	.	3.0278	6.87766	4.5608	88
chr12	71909997	71910212	SRR1025239_peak_14979	63	.	3.67769	8.77002	6.3076	114
chr12	71925134	71925427	SRR1025239_peak_14980	72	.	3.51924	9.75466	7.23384	187
chr12	71926221	71926463	SRR1025239_peak_14981	30	.	2.82233	5.19665	3.02836	189
chr12	71936609	71936854	SRR1025239_peak_14982	136	.	4.619	16.432	13.6005	132
chr12	71938208	71939213	SRR1025239_peak_14983	169	.	4.3797	19.8734	16.9214	729
chr12	71963185	71963422	SRR1025239_peak_14984	62	.	4.09197	8.75617	6.29525	88
chr12	71972050	71972437	SRR1025239_peak_14985	112	.	4.45474	13.9502	11.2209	215
chr12	71978892	71979434	SRR1025239_peak_14986	410	.	6.88644	44.5979	41.0764	259
chr12	71980021	71980702	SRR1025239_peak_14987	570	.	9.68882	60.8538	57.0683	309
chr12	71983081	71983589	SRR1025239_peak_14988	196	.	4.90453	22.6397	19.6008	228
chr12	71997551	71997989	SRR1025239_peak_14989	410	.	9.10835	44.6093	41.0861	198
chr12	71998603	71999183	SRR1025239_peak_14990	546	.	10.8244	58.4269	54.6773	203
chr12	72005359	72005884	SRR1025239_peak_14991	430	.	9.03323	46.6239	43.0687	182
chr12	72021253	72021857	SRR1025239_peak_14992	417	.	7.63409	45.2812	41.7474	392
chr12	72022990	72023382	SRR1025239_peak_14993	73	.	4.32257	9.8858	7.35823	243
chr12	72029821	72030014	SRR1025239_peak_14994	30	.	2.82899	5.21371	3.03698	85
chr12	72036194	72036839	SRR1025239_peak_14995	206	.	5.8227	23.7047	20.6367	185
chr12	72038879	72039291	SRR1025239_peak_14996	158	.	5.95154	18.7964	15.8789	245
chr12	72039388	72039754	SRR1025239_peak_14997	59	.	3.81828	8.36994	5.93988	141
chr12	72047640	72047863	SRR1025239_peak_14998	73	.	4.4624	9.90966	7.38145	129
chr12	72085775	72086392	SRR1025239_peak_14999	670	.	8.71427	71.0219	67.0987	157
chr12	72104446	72104908	SRR1025239_peak_15000	624	.	14.014	66.3053	62.4441	178
chr12	72239413	72240007	SRR1025239_peak_15001	215	.	7.09799	24.6537	21.5581	412
chr12	72263514	72263898	SRR1025239_peak_15002	40	.	3.11189	6.32628	4.05642	190
chr12	72326233	72326431	SRR1025239_peak_15003	74	.	4.50586	10.0094	7.46974	117
chr12	72343565	72344132	SRR1025239_peak_15004	1408	.	20.0648	145.629	140.884	195
chr12	72363936	72364158	SRR1025239_peak_15005	63	.	3.51943	8.80151	6.33797	103
chr12	72461640	72462057	SRR1025239_peak_15006	73	.	3.89811	9.91274	7.38421	326
chr12	72476922	72477169	SRR1025239_peak_15007	32	.	2.60452	5.39342	3.20124	136
chr12	72491462	72491693	SRR1025239_peak_15008	112	.	5.4854	14.0296	11.2928	129
chr12	72559753	72560023	SRR1025239_peak_15009	30	.	2.6997	5.20381	3.03143	114
chr12	72664726	72665535	SRR1025239_peak_15011	654	.	9.8536	69.3856	65.4838	510
chr12	72682583	72683511	SRR1025239_peak_15012	183	.	6.74091	21.3599	18.3582	646
chr12	72688303	72688671	SRR1025239_peak_15013	341	.	9.43325	37.5431	34.1534	187
chr12	72719168	72719437	SRR1025239_peak_15014	112	.	5.32696	14.0219	11.2913	165
chr12	72744866	72745196	SRR1025239_peak_15015	100	.	4.96698	12.7677	10.0893	125
chr12	72757123	72757370	SRR1025239_peak_15016	92	.	4.08351	11.8598	9.22484	87
chr12	72760870	72761126	SRR1025239_peak_15017	60	.	2.61845	8.51044	6.07494	115
chr12	72762605	72762831	SRR1025239_peak_15018	81	.	4.70177	10.7798	8.19735	138
chr12	72769914	72770111	SRR1025239_peak_15019	60	.	3.22961	8.54777	6.09942	85
chr12	72790687	72790910	SRR1025239_peak_15020	154	.	5.9425	18.3603	15.4604	70
chr12	72854610	72854880	SRR1025239_peak_15021	26	.	2.6401	4.72391	2.60352	158
chr12	72917284	72917475	SRR1025239_peak_15022	40	.	3.11189	6.32628	4.05642	47
chr12	72953899	72954099	SRR1025239_peak_15023	54	.	3.91814	7.81021	5.41134	91
chr12	72954936	72955333	SRR1025239_peak_15024	355	.	9.32944	38.9869	35.5664	206
chr12	72976673	72977080	SRR1025239_peak_15025	550	.	9.20382	58.7623	55.0097	170
chr12	73020986	73021261	SRR1025239_peak_15026	158	.	5.41221	18.7715	15.8546	133
chr12	73025461	73025704	SRR1025239_peak_15027	40	.	2.96983	6.3232	4.0552	142
chr12	73025830	73026052	SRR1025239_peak_15028	21	.	2.24899	4.2505	2.19371	136
chr12	73074303	73074615	SRR1025239_peak_15029	73	.	4.32257	9.8858	7.35823	241
chr12	73080165	73080410	SRR1025239_peak_15030	45	.	3.16812	6.88761	4.56818	94
chr12	73113106	73113477	SRR1025239_peak_15031	153	.	5.03779	18.2568	15.3604	287
chr12	73123524	73124102	SRR1025239_peak_15032	97	.	3.37117	12.4089	9.74392	132
chr12	73160436	73160740	SRR1025239_peak_15033	276	.	7.26028	30.9193	27.6682	131
chr12	73199393	73199681	SRR1025239_peak_15034	121	.	5.6813	14.8811	12.1082	159
chr12	73207109	73207300	SRR1025239_peak_15035	85	.	4.45688	11.1403	8.54234	83
chr12	73210258	73210697	SRR1025239_peak_15036	137	.	6.07312	16.6273	13.7867	146
chr12	73237753	73238104	SRR1025239_peak_15037	30	.	3.13451	5.17333	3.00687	116
chr12	73286534	73287022	SRR1025239_peak_15038	71	.	2.65501	9.63919	7.12899	325
chr12	73296360	73296551	SRR1025239_peak_15039	30	.	2.97125	5.19954	3.02836	80
chr12	73324813	73325536	SRR1025239_peak_15040	88	.	4.24348	11.4709	8.85686	69
chr12	73325722	73325953	SRR1025239_peak_15041	69	.	3.81913	9.42255	6.91903	80
chr12	73351175	73351391	SRR1025239_peak_15042	99	.	4.65905	12.6369	9.96446	143
chr12	73353376	73353602	SRR1025239_peak_15043	186	.	6.08233	21.6769	18.6665	69
chr12	73377004	73377344	SRR1025239_peak_15044	67	.	4.30995	9.25713	6.76037	76
chr12	73381329	73381977	SRR1025239_peak_15045	202	.	5.93966	23.2964	20.2382	306
chr12	73383595	73383958	SRR1025239_peak_15046	98	.	4.39586	12.5226	9.85411	201
chr12	73384816	73385013	SRR1025239_peak_15047	25	.	2.74599	4.66772	2.55444	79
chr12	73389327	73389807	SRR1025239_peak_15048	30	.	2.72234	5.26715	3.08372	358
chr12	73390716	73391047	SRR1025239_peak_15049	80	.	3.96015	10.639	8.07079	56
chr12	73399471	73399717	SRR1025239_peak_15050	65	.	3.96167	8.99665	6.52491	150
chr12	73517336	73517597	SRR1025239_peak_15051	87	.	3.56443	11.3611	8.75371	73
chr12	73521039	73521241	SRR1025239_peak_15052	53	.	3.88035	7.72598	5.3413	82
chr12	73539237	73539505	SRR1025239_peak_15053	168	.	6.48617	19.8006	16.85	155
chr12	73574672	73574915	SRR1025239_peak_15054	148	.	6.17123	17.706	14.8255	81
chr12	73583940	73584366	SRR1025239_peak_15055	35	.	2.29762	5.73644	3.52602	311
chr12	73584680	73584942	SRR1025239_peak_15056	39	.	2.69982	6.17743	3.91906	125
chr12	73679350	73679620	SRR1025239_peak_15057	205	.	5.1277	23.6324	20.5664	157
chr12	73683156	73683357	SRR1025239_peak_15058	47	.	3.72223	7.11733	4.76759	87
chr12	73687301	73687652	SRR1025239_peak_15059	141	.	4.21617	17.0101	14.1566	175
chr12	73693404	73693729	SRR1025239_peak_15060	40	.	3.44708	6.27342	4.01044	220
chr12	73700478	73701006	SRR1025239_peak_15061	205	.	5.1277	23.6324	20.5664	193
chr12	73705250	73705443	SRR1025239_peak_15062	34	.	2.92358	5.63782	3.43227	136
chr12	73708913	73709372	SRR1025239_peak_15063	145	.	3.56102	17.3985	14.5326	238
chr12	73722152	73722497	SRR1025239_peak_15064	188	.	4.81848	21.9084	18.8918	182
chr12	73729834	73730105	SRR1025239_peak_15065	153	.	6.23434	18.2891	15.3923	154
chr12	73732201	73732404	SRR1025239_peak_15066	41	.	3.30139	6.38533	4.10614	44
chr12	73742697	73742977	SRR1025239_peak_15067	98	.	4.61063	12.5041	9.83632	99
chr12	73764643	73765161	SRR1025239_peak_15068	375	.	6.07229	41.0315	37.5743	233
chr12	73766246	73766512	SRR1025239_peak_15069	86	.	3.27262	11.294	8.69096	169
chr12	73781373	73782069	SRR1025239_peak_15070	2298	.	23.9304	235.47	229.855	371
chr12	73786982	73787226	SRR1025239_peak_15071	55	.	3.26071	8.00708	5.59768	91
chr12	73788893	73789163	SRR1025239_peak_15072	110	.	4.3088	13.775	11.0517	143
chr12	73790656	73791484	SRR1025239_peak_15073	129	.	4.42032	15.7058	12.9044	304
chr12	73793875	73794686	SRR1025239_peak_15074	87	.	3.0635	11.325	8.71896	649
chr12	73802406	73803017	SRR1025239_peak_15075	281	.	6.87079	31.4541	28.1902	213
chr12	73809928	73810198	SRR1025239_peak_15076	22	.	2.47486	4.28524	2.22518	183
chr12	73813093	73813410	SRR1025239_peak_15077	69	.	3.81913	9.42255	6.91903	145
chr12	73842410	73842765	SRR1025239_peak_15078	65	.	3.96167	8.99665	6.52491	92
chr12	73900730	73900921	SRR1025239_peak_15079	47	.	3.72223	7.11733	4.76759	132
chr12	73901349	73901540	SRR1025239_peak_15080	47	.	3.72223	7.11733	4.76759	88
chr12	73907386	73907764	SRR1025239_peak_15081	21	.	2.13101	4.16989	2.12222	328
chr12	73907959	73908268	SRR1025239_peak_15082	141	.	3.70173	16.9681	14.1157	121
chr12	73908398	73908623	SRR1025239_peak_15083	65	.	3.60703	9.06386	6.59012	159
chr12	73908705	73908983	SRR1025239_peak_15084	46	.	3.35169	6.95031	4.6231	99
chr12	73909233	73909565	SRR1025239_peak_15085	104	.	5.28949	13.1932	10.4925	186
chr12	73911044	73911257	SRR1025239_peak_15086	47	.	3.72223	7.11733	4.76759	100
chr12	73917736	73917944	SRR1025239_peak_15087	129	.	5.87721	15.7471	12.939	106
chr12	73923576	73923791	SRR1025239_peak_15088	81	.	4.70177	10.7798	8.19735	164
chr12	73947767	73947976	SRR1025239_peak_15089	55	.	3.26071	8.00708	5.59768	100
chr12	73948457	73948673	SRR1025239_peak_15090	49	.	3.67377	7.25873	4.9037	127
chr12	73949469	73949950	SRR1025239_peak_15091	124	.	4.14691	15.2542	12.4678	324
chr12	73953344	73953538	SRR1025239_peak_15092	32	.	2.90144	5.39829	3.2057	24
chr12	73989781	73990408	SRR1025239_peak_15093	61	.	2.96841	8.57926	6.1279	379
chr12	74013550	74014067	SRR1025239_peak_15094	999	.	12.2183	104.289	99.9826	327
chr12	74065699	74065914	SRR1025239_peak_15095	35	.	2.84609	5.78627	3.56275	56
chr12	74284071	74284323	SRR1025239_peak_15096	103	.	3.50094	13.011	10.3226	119
chr12	74316882	74317261	SRR1025239_peak_15097	35	.	2.7949	5.81181	3.57471	300
chr12	74332997	74333278	SRR1025239_peak_15098	78	.	3.72653	10.4404	7.87957	134
chr12	74340153	74340436	SRR1025239_peak_15099	80	.	4.50268	10.6291	8.06226	142
chr12	74595293	74595514	SRR1025239_peak_15100	67	.	4.30995	9.25713	6.76037	107
chr12	74816314	74816610	SRR1025239_peak_15101	171	.	6.27264	20.1038	17.1444	122
chr12	74818543	74818734	SRR1025239_peak_15102	47	.	3.72223	7.11733	4.76759	41
chr12	74824952	74825568	SRR1025239_peak_15103	164	.	6.66084	19.348	16.4106	367
chr12	75042999	75043362	SRR1025239_peak_15104	300	.	9.40354	33.4022	30.0964	175
chr12	75071248	75071523	SRR1025239_peak_15105	47	.	3.72223	7.11733	4.76759	140
chr12	75296453	75296690	SRR1025239_peak_15106	67	.	3.58854	9.25302	6.76037	112
chr12	75356429	75356629	SRR1025239_peak_15107	54	.	3.91814	7.81021	5.41134	163
chr12	75356696	75357134	SRR1025239_peak_15108	74	.	4.50586	10.0094	7.46974	152
chr12	75369479	75369789	SRR1025239_peak_15109	25	.	2.80618	4.63996	2.53046	36
chr12	75389323	75389923	SRR1025239_peak_15110	95	.	4.38493	12.1823	9.53302	433
chr12	75464094	75464346	SRR1025239_peak_15111	46	.	3.46646	7.00951	4.67726	153
chr12	75504884	75505306	SRR1025239_peak_15112	53	.	3.78225	7.76316	5.37532	152
chr12	75511889	75512133	SRR1025239_peak_15113	78	.	4.29181	10.4094	7.85046	110
chr12	75522010	75522369	SRR1025239_peak_15114	35	.	2.97044	5.76026	3.54713	177
chr12	75522416	75522672	SRR1025239_peak_15115	46	.	3.35169	6.95031	4.6231	100
chr12	75534195	75534427	SRR1025239_peak_15116	35	.	3.33042	5.79773	3.56275	179
chr12	75537235	75537483	SRR1025239_peak_15117	30	.	2.82899	5.21371	3.03698	22
chr12	75559147	75559588	SRR1025239_peak_15118	723	.	10.5558	76.3641	72.3739	222
chr12	75567701	75568383	SRR1025239_peak_15119	325	.	8.84689	35.8694	32.5116	282
chr12	75577332	75577671	SRR1025239_peak_15120	93	.	4.22416	12.0065	9.36394	159
chr12	75596059	75596289	SRR1025239_peak_15121	92	.	3.46314	11.9024	9.26465	123
chr12	75596421	75596818	SRR1025239_peak_15122	81	.	3.65263	10.6983	8.12841	126
chr12	75656656	75656902	SRR1025239_peak_15123	88	.	4.24348	11.4709	8.85686	138
chr12	75702363	75702615	SRR1025239_peak_15124	60	.	3.05862	8.54682	6.09937	86
chr12	75720893	75721124	SRR1025239_peak_15125	50	.	3.21731	7.44783	5.08226	178
chr12	75735473	75736157	SRR1025239_peak_15126	158	.	4.27434	18.7646	15.8487	497
chr12	75745679	75746227	SRR1025239_peak_15127	580	.	9.50072	61.8191	58.0197	226
chr12	75752195	75752386	SRR1025239_peak_15128	30	.	3.13451	5.17333	3.00687	148
chr12	75758920	75759197	SRR1025239_peak_15129	67	.	3.49362	9.1959	6.71049	123
chr12	75761119	75761483	SRR1025239_peak_15130	112	.	5.4854	14.0296	11.2928	196
chr12	75765785	75766202	SRR1025239_peak_15131	441	.	11.3468	47.774	44.1972	186
chr12	75771493	75771684	SRR1025239_peak_15132	30	.	3.13451	5.17333	3.00687	94
chr12	75786856	75787058	SRR1025239_peak_15133	62	.	3.56414	8.69375	6.23477	75
chr12	75794522	75795004	SRR1025239_peak_15134	1291	.	16.2522	133.812	129.191	184
chr12	75817945	75818197	SRR1025239_peak_15135	87	.	3.32449	11.3045	8.70064	178
chr12	75818688	75818985	SRR1025239_peak_15136	56	.	3.2156	8.0769	5.66138	121
chr12	75823634	75823935	SRR1025239_peak_15137	131	.	5.4872	15.9412	13.1258	139
chr12	75832374	75832740	SRR1025239_peak_15138	220	.	6.94689	25.1649	22.0548	159
chr12	75836600	75837321	SRR1025239_peak_15139	187	.	5.38883	21.7254	18.7132	490
chr12	75853751	75854213	SRR1025239_peak_15140	125	.	4.25553	15.3871	12.5973	304
chr12	75855018	75855446	SRR1025239_peak_15141	670	.	9.80559	70.9646	67.0424	184
chr12	75879696	75880205	SRR1025239_peak_15142	134	.	4.04033	16.2343	13.4114	220
chr12	75881591	75881950	SRR1025239_peak_15143	354	.	6.97435	38.9113	35.4919	178
chr12	75966876	75967223	SRR1025239_peak_15144	114	.	4.85542	14.1909	11.4474	163
chr12	75983348	75983636	SRR1025239_peak_15145	89	.	4.89768	11.5677	8.94429	158
chr12	75994112	75994303	SRR1025239_peak_15146	66	.	4.14247	9.15989	6.67711	76
chr12	75994901	75995166	SRR1025239_peak_15147	81	.	4.70177	10.7798	8.19735	143
chr12	75995600	75995833	SRR1025239_peak_15148	76	.	4.11343	10.2329	7.68306	98
chr12	76016693	76016988	SRR1025239_peak_15149	94	.	3.7607	12.1063	9.46102	125
chr12	76040119	76040314	SRR1025239_peak_15150	45	.	3.48807	6.82839	4.51527	125
chr12	76072358	76072888	SRR1025239_peak_15151	160	.	5.73822	18.9957	16.0722	369
chr12	76081886	76082145	SRR1025239_peak_15152	81	.	3.19651	10.7409	8.16992	130
chr12	76092742	76093141	SRR1025239_peak_15153	312	.	9.18547	34.5584	31.2262	221
chr12	76117301	76117931	SRR1025239_peak_15154	276	.	6.59857	30.887	27.6372	444
chr12	76130358	76130590	SRR1025239_peak_15155	76	.	4.11343	10.2329	7.68306	97
chr12	76154544	76154935	SRR1025239_peak_15156	152	.	5.00752	18.1512	15.2573	244
chr12	76196707	76196968	SRR1025239_peak_15157	33	.	2.65817	5.56128	3.36007	125
chr12	76215378	76215707	SRR1025239_peak_15158	361	.	10.4184	39.5845	36.1542	138
chr12	76222622	76222900	SRR1025239_peak_15159	45	.	3.24567	6.89041	4.57045	140
chr12	76255231	76255527	SRR1025239_peak_15160	74	.	2.44333	10.0175	7.47771	149
chr12	76266935	76267163	SRR1025239_peak_15161	35	.	3.04699	5.76367	3.5485	90
chr12	76282207	76282583	SRR1025239_peak_15162	209	.	5.70479	24.0757	20.999	176
chr12	76293267	76293458	SRR1025239_peak_15163	51	.	3.30277	7.48081	5.11146	73
chr12	76307902	76308244	SRR1025239_peak_15164	66	.	3.26587	9.1035	6.62673	176
chr12	76310665	76310876	SRR1025239_peak_15165	51	.	3.39479	7.51362	5.14095	70
chr12	76318574	76319142	SRR1025239_peak_15166	1062	.	14.8583	110.607	106.232	323
chr12	76368672	76369028	SRR1025239_peak_15167	168	.	5.27211	19.8031	16.8524	160
chr12	76369208	76369590	SRR1025239_peak_15168	139	.	4.53852	16.7806	13.9337	155
chr12	76370052	76370797	SRR1025239_peak_15169	72	.	2.9338	9.73274	7.21337	567
chr12	76371125	76371427	SRR1025239_peak_15170	38	.	2.58133	6.07183	3.81738	81
chr12	76375526	76375793	SRR1025239_peak_15171	237	.	7.54313	26.8658	23.7137	140
chr12	76378403	76379077	SRR1025239_peak_15172	190	.	7.19212	22.0422	19.0237	348
chr12	76392192	76392440	SRR1025239_peak_15173	41	.	3.52633	6.44613	4.14941	133
chr12	76402938	76403360	SRR1025239_peak_15174	40	.	2.47333	6.3683	4.09268	299
chr12	76403778	76403976	SRR1025239_peak_15175	59	.	2.92606	8.40794	5.97703	128
chr12	76404144	76404558	SRR1025239_peak_15176	116	.	3.40098	14.3717	11.6226	135
chr12	76448109	76448414	SRR1025239_peak_15177	116	.	3.872	14.3985	11.6472	186
chr12	76459068	76459436	SRR1025239_peak_15178	41	.	2.69879	6.49805	4.19865	226
chr12	76479165	76479493	SRR1025239_peak_15179	90	.	3.84916	11.6357	9.0097	194
chr12	76487025	76487365	SRR1025239_peak_15180	107	.	4.70829	13.4329	10.7232	157
chr12	76496481	76496708	SRR1025239_peak_15181	62	.	3.94481	8.68209	6.22467	122
chr12	76500917	76501123	SRR1025239_peak_15182	70	.	4.30894	9.55354	7.04528	117
chr12	76506526	76506746	SRR1025239_peak_15183	40	.	3.10456	6.30688	4.04188	166
chr12	76514906	76515113	SRR1025239_peak_15184	79	.	4.43481	10.4635	7.90231	131
chr12	76523750	76523982	SRR1025239_peak_15185	182	.	7.05265	21.225	18.227	136
chr12	76532930	76533649	SRR1025239_peak_15186	473	.	8.19958	50.9492	47.318	420
chr12	76533771	76533986	SRR1025239_peak_15187	60	.	3.11019	8.53962	6.09285	125
chr12	76534885	76535173	SRR1025239_peak_15188	126	.	4.62147	15.4626	12.6695	144
chr12	76536474	76536756	SRR1025239_peak_15189	69	.	3.74693	9.47613	6.97145	139
chr12	76552249	76552777	SRR1025239_peak_15190	129	.	3.52414	15.744	12.939	169
chr12	76557148	76557358	SRR1025239_peak_15191	56	.	3.43213	8.07553	5.66011	108
chr12	76650118	76650339	SRR1025239_peak_15192	60	.	3.05862	8.54682	6.09937	95
chr12	76664773	76665027	SRR1025239_peak_15193	30	.	2.92007	5.26258	3.0809	146
chr12	76670752	76671004	SRR1025239_peak_15194	147	.	5.07346	17.6654	14.7869	109
chr12	76673731	76674212	SRR1025239_peak_15195	511	.	9.66568	54.8039	51.1112	220
chr12	76709888	76710400	SRR1025239_peak_15196	890	.	13.9051	93.2549	89.0684	190
chr12	76755673	76756112	SRR1025239_peak_15197	53	.	3.78225	7.76316	5.37532	182
chr12	76761655	76761935	SRR1025239_peak_15198	38	.	3.2805	6.11965	3.86324	157
chr12	76765443	76765766	SRR1025239_peak_15199	128	.	3.27971	15.6629	12.8635	164
chr12	76781207	76781445	SRR1025239_peak_15200	45	.	2.91706	6.90407	4.58264	152
chr12	76781886	76782190	SRR1025239_peak_15201	220	.	7.83628	25.1183	22.0096	136
chr12	76790374	76791138	SRR1025239_peak_15202	600	.	8.74031	63.9253	60.0964	453
chr12	76822013	76822238	SRR1025239_peak_15203	21	.	2.1253	4.2514	2.19425	179
chr12	76837238	76837646	SRR1025239_peak_15204	92	.	3.29788	11.8447	9.21165	217
chr12	76837994	76838185	SRR1025239_peak_15205	35	.	2.53635	5.76115	3.54797	114
chr12	76865943	76866222	SRR1025239_peak_15206	90	.	4.20272	11.6471	9.02081	128
chr12	76884202	76884393	SRR1025239_peak_15207	40	.	3.19934	6.34721	4.07357	137
chr12	76895640	76896217	SRR1025239_peak_15208	152	.	4.19519	18.0958	15.2034	285
chr12	76941591	76941857	SRR1025239_peak_15209	203	.	6.36522	23.4102	20.3489	123
chr12	76948682	76948914	SRR1025239_peak_15210	30	.	3.13451	5.17333	3.00687	15
chr12	76961788	76962252	SRR1025239_peak_15211	75	.	2.72681	10.0498	7.50962	292
chr12	76962742	76962963	SRR1025239_peak_15212	63	.	3.29613	8.7739	6.31126	67
chr12	77021696	77022011	SRR1025239_peak_15213	82	.	3.41846	10.7922	8.20879	153
chr12	77058681	77058974	SRR1025239_peak_15214	230	.	7.85429	26.1839	23.0476	176
chr12	77060363	77060555	SRR1025239_peak_15215	71	.	4.12674	9.69469	7.17809	84
chr12	77089905	77090201	SRR1025239_peak_15216	47	.	3.72223	7.11733	4.76759	140
chr12	77134498	77134921	SRR1025239_peak_15217	112	.	5.4854	14.0296	11.2928	114
chr12	77216618	77216873	SRR1025239_peak_15218	137	.	6.07312	16.6273	13.7867	165
chr12	77238915	77239224	SRR1025239_peak_15219	85	.	3.38404	11.1096	8.51353	164
chr12	77268703	77268899	SRR1025239_peak_15220	54	.	3.91814	7.81021	5.41134	99
chr12	77483332	77483819	SRR1025239_peak_15221	431	.	9.37236	46.671	43.1138	316
chr12	77501843	77502183	SRR1025239_peak_15222	60	.	3.7441	8.44067	6.00848	177
chr12	77502355	77502766	SRR1025239_peak_15223	40	.	3.03612	6.31914	4.05247	359
chr12	77559702	77559997	SRR1025239_peak_15224	81	.	4.70177	10.7798	8.19735	143
chr12	77568389	77568581	SRR1025239_peak_15225	61	.	3.4648	8.63624	6.18069	98
chr12	77596789	77596998	SRR1025239_peak_15226	66	.	3.88838	9.07913	6.60512	97
chr12	77597964	77598505	SRR1025239_peak_15227	408	.	7.01898	44.3291	40.8134	320
chr12	77624508	77624699	SRR1025239_peak_15228	59	.	3.6268	8.38103	5.95063	60
chr12	77667871	77668216	SRR1025239_peak_15229	70	.	3.96108	9.54298	7.03519	237
chr12	77674882	77675121	SRR1025239_peak_15230	74	.	4.11817	9.95909	7.42928	107
chr12	77756123	77756334	SRR1025239_peak_15231	64	.	3.80874	8.86916	6.4023	130
chr12	77823444	77823635	SRR1025239_peak_15232	54	.	3.91814	7.81021	5.41134	129
chr12	77839114	77839401	SRR1025239_peak_15233	104	.	5.28949	13.1932	10.4925	152
chr12	77852678	77852962	SRR1025239_peak_15234	200	.	7.44447	23.1492	20.094	135
chr12	77853333	77853617	SRR1025239_peak_15235	60	.	4.11405	8.52378	6.07901	144
chr12	77937560	77937858	SRR1025239_peak_15236	74	.	4.50586	10.0094	7.46974	147
chr12	77944034	77944296	SRR1025239_peak_15237	51	.	3.39479	7.51362	5.14095	158
chr12	77949837	77950028	SRR1025239_peak_15238	30	.	2.77211	5.23652	3.0565	70
chr12	77972120	77972566	SRR1025239_peak_15239	730	.	15.6693	77.0121	73.0143	222
chr12	78089591	78089929	SRR1025239_peak_15240	66	.	3.26587	9.1035	6.62673	163
chr12	78099933	78100236	SRR1025239_peak_15241	40	.	2.85938	6.35754	4.08257	84
chr12	78104317	78104638	SRR1025239_peak_15242	97	.	5.09358	12.3724	9.71203	181
chr12	78120463	78120804	SRR1025239_peak_15243	186	.	6.08233	21.6769	18.6665	159
chr12	78130177	78130405	SRR1025239_peak_15244	110	.	5.22311	13.764	11.0421	52
chr12	78134053	78134385	SRR1025239_peak_15245	74	.	4.50586	10.0094	7.46974	137
chr12	78170286	78170695	SRR1025239_peak_15246	92	.	4.62195	11.8867	9.24949	151
chr12	78205898	78206126	SRR1025239_peak_15247	67	.	4.30995	9.25713	6.76037	109
chr12	78225678	78226950	SRR1025239_peak_15248	68	.	2.55712	9.3655	6.86457	388
chr12	78515649	78515946	SRR1025239_peak_15251	35	.	3.33042	5.79773	3.56275	156
chr12	78639394	78639794	SRR1025239_peak_15252	137	.	6.07312	16.6273	13.7867	132
chr12	78640171	78640796	SRR1025239_peak_15253	291	.	8.82525	32.4667	29.1802	168
chr12	78748894	78749311	SRR1025239_peak_15254	258	.	5.74304	29.0382	25.8334	246
chr12	78749673	78749873	SRR1025239_peak_15255	72	.	3.61007	9.81142	7.2882	91
chr12	78769121	78769428	SRR1025239_peak_15256	252	.	7.75827	28.4739	25.2792	129
chr12	78773203	78773652	SRR1025239_peak_15257	195	.	4.54374	22.5735	19.5359	230
chr12	78809765	78810073	SRR1025239_peak_15258	399	.	11.1667	43.4029	39.9016	166
chr12	78841718	78841968	SRR1025239_peak_15259	30	.	2.82899	5.21371	3.03698	150
chr12	78860852	78861090	SRR1025239_peak_15260	21	.	2.42552	4.15246	2.10626	180
chr12	78861772	78861973	SRR1025239_peak_15261	30	.	2.0241	5.23121	3.05345	98
chr12	78862177	78862440	SRR1025239_peak_15262	17	.	1.91847	3.70801	1.73004	0
chr12	78887758	78887976	SRR1025239_peak_15263	104	.	5.28949	13.1932	10.4925	110
chr12	78910687	78910996	SRR1025239_peak_15264	83	.	4.26578	10.9382	8.34744	182
chr12	78919388	78919611	SRR1025239_peak_15265	82	.	3.03379	10.7847	8.20189	103
chr12	78933390	78933630	SRR1025239_peak_15266	87	.	4.68279	11.3892	8.77937	53
chr12	78936362	78936591	SRR1025239_peak_15267	51	.	3.39479	7.51362	5.14095	144
chr12	78951655	78952305	SRR1025239_peak_15268	265	.	7.35537	29.7654	26.5409	459
chr12	78968107	78968299	SRR1025239_peak_15269	30	.	3.13451	5.17333	3.00687	47
chr12	79006658	79006986	SRR1025239_peak_15270	109	.	4.10458	13.6483	10.9296	159
chr12	79007252	79007552	SRR1025239_peak_15271	50	.	3.21731	7.44783	5.08226	171
chr12	79022945	79023269	SRR1025239_peak_15272	159	.	5.12398	18.9165	15.9947	141
chr12	79044690	79045000	SRR1025239_peak_15273	113	.	3.38261	14.0465	11.3083	184
chr12	79048945	79049273	SRR1025239_peak_15274	395	.	7.81357	42.9945	39.5005	168
chr12	79055313	79055718	SRR1025239_peak_15275	881	.	10.2601	92.3108	88.134	199
chr12	79089406	79089681	SRR1025239_peak_15276	82	.	3.03379	10.7847	8.20189	184
chr12	79109792	79110091	SRR1025239_peak_15277	41	.	3.52633	6.44613	4.14941	120
chr12	79123465	79123699	SRR1025239_peak_15278	55	.	3.85745	7.93824	5.53565	137
chr12	79163386	79163732	SRR1025239_peak_15279	194	.	5.81591	22.4637	19.43	137
chr12	79171863	79172157	SRR1025239_peak_15280	63	.	3.51943	8.80151	6.33797	178
chr12	79172253	79173067	SRR1025239_peak_15281	60	.	2.61845	8.51044	6.07494	329
chr12	79191020	79191357	SRR1025239_peak_15282	47	.	3.08098	7.03923	4.70515	238
chr12	79296072	79296630	SRR1025239_peak_15283	159	.	4.37015	18.9044	15.9841	395
chr12	79317704	79317895	SRR1025239_peak_15284	41	.	3.42204	6.44535	4.14941	99
chr12	79347851	79348125	SRR1025239_peak_15285	13	.	2.08362	3.21129	1.32109	1
chr12	79352028	79352575	SRR1025239_peak_15286	183	.	6.24633	21.3189	18.3182	165
chr12	79353032	79353280	SRR1025239_peak_15287	81	.	4.09237	10.7458	8.17387	155
chr12	79353541	79353785	SRR1025239_peak_15288	74	.	4.50586	10.0094	7.46974	115
chr12	79358842	79359227	SRR1025239_peak_15289	551	.	13.7135	58.9072	55.1491	212
chr12	79364696	79364951	SRR1025239_peak_15290	78	.	4.29181	10.4094	7.85046	143
chr12	79368867	79369486	SRR1025239_peak_15291	354	.	10.3831	38.8766	35.4579	174
chr12	79377850	79378144	SRR1025239_peak_15292	128	.	4.88419	15.6491	12.85	136
chr12	79382366	79382636	SRR1025239_peak_15293	41	.	3.52633	6.44613	4.14941	141
chr12	79383625	79383835	SRR1025239_peak_15294	60	.	4.11405	8.52378	6.07901	96
chr12	79384849	79385049	SRR1025239_peak_15295	65	.	3.96167	8.99665	6.52491	98
chr12	79387842	79388410	SRR1025239_peak_15296	171	.	6.27264	20.1038	17.1444	308
chr12	79390006	79390311	SRR1025239_peak_15297	220	.	7.45048	25.1294	22.0201	188
chr12	79407177	79407368	SRR1025239_peak_15298	29	.	3.10428	5.10965	2.96257	32
chr12	79420632	79420897	SRR1025239_peak_15299	112	.	5.4854	14.0296	11.2928	132
chr12	79476466	79476676	SRR1025239_peak_15300	104	.	5.28949	13.1932	10.4925	73
chr12	79478764	79479212	SRR1025239_peak_15301	361	.	9.34508	39.612	36.1815	188
chr12	79488912	79489166	SRR1025239_peak_15302	40	.	2.85938	6.35754	4.08257	91
chr12	79503130	79503646	SRR1025239_peak_15303	199	.	7.37266	22.9715	19.9244	339
chr12	79513278	79513536	SRR1025239_peak_15304	74	.	4.50586	10.0094	7.46974	146
chr12	79531878	79532204	SRR1025239_peak_15305	22	.	2.47486	4.28524	2.22518	215
chr12	79534457	79535062	SRR1025239_peak_15306	98	.	4.73836	12.5201	9.85169	495
chr12	79535602	79535839	SRR1025239_peak_15307	137	.	6.07312	16.6273	13.7867	70
chr12	79536195	79536386	SRR1025239_peak_15308	41	.	3.52633	6.44613	4.14941	45
chr12	79547721	79547965	SRR1025239_peak_15309	123	.	5.61021	15.0996	12.3197	160
chr12	79551326	79551562	SRR1025239_peak_15310	60	.	4.11405	8.52378	6.07901	169
chr12	79598553	79598778	SRR1025239_peak_15311	47	.	3.60214	7.09394	4.75598	127
chr12	79612770	79613204	SRR1025239_peak_15312	830	.	8.96492	87.188	83.0699	177
chr12	79624743	79624953	SRR1025239_peak_15313	89	.	4.89768	11.5677	8.94429	47
chr12	79633640	79633972	SRR1025239_peak_15314	32	.	2.60452	5.39342	3.20124	254
chr12	79661290	79661758	SRR1025239_peak_15315	372	.	7.16285	40.7033	37.2518	190
chr12	79677007	79677403	SRR1025239_peak_15316	107	.	4.48817	13.4266	10.7175	153
chr12	79679741	79680045	SRR1025239_peak_15317	30	.	2.39122	5.23662	3.0565	215
chr12	79680681	79680990	SRR1025239_peak_15318	96	.	4.33829	12.3508	9.69702	165
chr12	79692270	79692531	SRR1025239_peak_15319	41	.	3.30139	6.38533	4.10614	88
chr12	79750155	79750625	SRR1025239_peak_15320	191	.	4.67011	22.2242	19.1957	162
chr12	79758306	79758528	SRR1025239_peak_15321	77	.	4.36009	10.2797	7.72718	122
chr12	79759170	79759408	SRR1025239_peak_15322	102	.	4.06912	12.9504	10.2654	134
chr12	79761678	79761890	SRR1025239_peak_15323	67	.	4.29252	9.21752	6.73125	62
chr12	79762415	79762896	SRR1025239_peak_15324	87	.	4.09216	11.3159	8.71064	346
chr12	79763085	79763445	SRR1025239_peak_15325	131	.	5.4784	15.9177	13.1039	172
chr12	79791926	79792238	SRR1025239_peak_15326	54	.	3.91814	7.81021	5.41134	184
chr12	79796258	79796581	SRR1025239_peak_15327	52	.	3.63153	7.65333	5.27111	158
chr12	79816304	79816585	SRR1025239_peak_15328	104	.	5.28949	13.1932	10.4925	175
chr12	79821901	79822268	SRR1025239_peak_15329	154	.	6.2454	18.3171	15.4197	216
chr12	79827533	79827957	SRR1025239_peak_15330	64	.	3.16059	8.93007	6.46137	135
chr12	79830593	79830877	SRR1025239_peak_15331	64	.	3.80874	8.86916	6.4023	113
chr12	79838107	79838831	SRR1025239_peak_15332	557	.	8.52982	59.5445	55.779	305
chr12	79842430	79842626	SRR1025239_peak_15333	38	.	2.58133	6.07183	3.81738	107
chr12	79850072	79850393	SRR1025239_peak_15334	71	.	3.36484	9.68008	7.1655	174
chr12	79856271	79856537	SRR1025239_peak_15335	67	.	3.49362	9.1959	6.71049	151
chr12	79856618	79857217	SRR1025239_peak_15336	386	.	8.54719	42.0895	38.6129	141
chr12	79858325	79858558	SRR1025239_peak_15337	56	.	3.43213	8.07553	5.66011	98
chr12	79859554	79860176	SRR1025239_peak_15338	2978	.	20.7424	304.148	297.834	336
chr12	79860446	79860658	SRR1025239_peak_15339	16	.	2.1878	3.61119	1.64522	59
chr12	79873408	79873646	SRR1025239_peak_15340	182	.	7.05265	21.225	18.227	132
chr12	79875916	79876216	SRR1025239_peak_15341	60	.	4.11405	8.52378	6.07901	187
chr12	79880430	79880659	SRR1025239_peak_15342	107	.	4.70829	13.4329	10.7232	121
chr12	79896080	79896452	SRR1025239_peak_15343	319	.	6.01574	35.2628	31.9199	138
chr12	79905786	79906361	SRR1025239_peak_15344	271	.	5.22934	30.3447	27.1071	265
chr12	79907117	79907340	SRR1025239_peak_15345	72	.	3.51064	9.72578	7.20701	145
chr12	79921844	79922110	SRR1025239_peak_15346	44	.	3.26012	6.71445	4.40573	189
chr12	79926254	79926508	SRR1025239_peak_15347	47	.	2.69125	7.11568	4.76759	129
chr12	79934063	79934563	SRR1025239_peak_15348	87	.	3.44177	11.3476	8.74037	282
chr12	79936830	79937248	SRR1025239_peak_15349	226	.	7.00807	25.8151	22.6892	184
chr12	79944811	79945299	SRR1025239_peak_15350	102	.	3.90601	12.9155	10.233	237
chr12	79949226	79949602	SRR1025239_peak_15351	67	.	2.86558	9.23022	6.74357	86
chr12	79965365	79965568	SRR1025239_peak_15352	77	.	3.4638	10.269	7.71685	69
chr12	79965644	79965876	SRR1025239_peak_15353	48	.	2.96178	7.23857	4.88463	121
chr12	79965989	79966429	SRR1025239_peak_15354	196	.	5.24519	22.6645	19.6247	163
chr12	79966638	79967767	SRR1025239_peak_15355	217	.	6.13568	24.8101	21.7119	638
chr12	79971620	79971914	SRR1025239_peak_15356	62	.	3.65408	8.70428	6.24471	159
chr12	79974547	79974812	SRR1025239_peak_15357	77	.	2.96784	10.2691	7.71685	106
chr12	79983433	79983634	SRR1025239_peak_15358	52	.	3.63153	7.65333	5.27111	114
chr12	79985135	79985326	SRR1025239_peak_15359	74	.	4.25261	10.0123	7.47266	105
chr12	79986168	79986394	SRR1025239_peak_15360	35	.	2.90411	5.76853	3.55156	180
chr12	79988786	79989021	SRR1025239_peak_15361	107	.	4.39929	13.4603	10.75	106
chr12	79994032	79994539	SRR1025239_peak_15362	124	.	4.54171	15.1909	12.4063	209
chr12	79998626	79998844	SRR1025239_peak_15363	29	.	2.9226	5.08599	2.94102	69
chr12	80004333	80004849	SRR1025239_peak_15364	66	.	3.26587	9.1035	6.62673	428
chr12	80021243	80021557	SRR1025239_peak_15365	239	.	6.97172	27.1167	23.9583	155
chr12	80035978	80036226	SRR1025239_peak_15366	32	.	2.57311	5.44407	3.24922	142
chr12	80039338	80039785	SRR1025239_peak_15367	44	.	3.38316	6.80551	4.49352	246
chr12	80046741	80047338	SRR1025239_peak_15368	239	.	7.80526	27.0761	23.9181	413
chr12	80060874	80061189	SRR1025239_peak_15369	170	.	5.44469	20.021	17.0639	144
chr12	80061442	80062435	SRR1025239_peak_15370	1199	.	13.5103	124.458	119.935	535
chr12	80062862	80063130	SRR1025239_peak_15371	35	.	2.7949	5.81181	3.57471	135
chr12	80083550	80085088	SRR1025239_peak_15372	425	.	6.74233	46.1462	42.5967	481
chr12	80096398	80096680	SRR1025239_peak_15373	146	.	5.77743	17.5061	14.6362	107
chr12	80107233	80107545	SRR1025239_peak_15374	162	.	4.8965	19.1434	16.2167	174
chr12	80109058	80109298	SRR1025239_peak_15375	121	.	4.54985	14.898	12.124	116
chr12	80111084	80111614	SRR1025239_peak_15376	238	.	5.65488	27.0554	23.8985	260
chr12	80112240	80112516	SRR1025239_peak_15377	37	.	2.60883	6.01926	3.7673	188
chr12	80112713	80113111	SRR1025239_peak_15378	200	.	5.18364	23.1454	20.094	212
chr12	80113416	80113627	SRR1025239_peak_15379	57	.	3.30285	8.13853	5.7191	90
chr12	80114399	80114595	SRR1025239_peak_15380	30	.	2.39122	5.23662	3.0565	16
chr12	80115486	80115726	SRR1025239_peak_15381	41	.	2.69879	6.49805	4.19865	158
chr12	80115859	80116053	SRR1025239_peak_15382	24	.	2.3562	4.60052	2.49851	68
chr12	80132640	80133024	SRR1025239_peak_15383	123	.	4.04818	15.1384	12.3568	220
chr12	80136102	80136815	SRR1025239_peak_15384	1208	.	11.2525	125.412	120.879	264
chr12	80146452	80146717	SRR1025239_peak_15385	153	.	4.74481	18.2224	15.3268	152
chr12	80154020	80154349	SRR1025239_peak_15386	271	.	8.08841	30.4394	27.1985	169
chr12	80163484	80163702	SRR1025239_peak_15387	60	.	3.95688	8.43912	6.0072	78
chr12	80168817	80169025	SRR1025239_peak_15388	72	.	3.61007	9.81142	7.2882	130
chr12	80197358	80197605	SRR1025239_peak_15389	100	.	4.68012	12.6944	10.0192	120
chr12	80198584	80198934	SRR1025239_peak_15390	258	.	6.03692	29.0762	25.8705	167
chr12	80208716	80209090	SRR1025239_peak_15391	129	.	4.13814	15.7987	12.9895	107
chr12	80216450	80216888	SRR1025239_peak_15392	222	.	4.53143	25.3884	22.2734	237
chr12	80229979	80230354	SRR1025239_peak_15393	97	.	3.37117	12.4089	9.74392	216
chr12	80231695	80232063	SRR1025239_peak_15394	66	.	3.20443	9.09305	6.61763	79
chr12	80238630	80238918	SRR1025239_peak_15395	118	.	4.76372	14.5967	11.8389	150
chr12	80244246	80244497	SRR1025239_peak_15396	141	.	4.50693	16.9785	14.1259	129
chr12	80259580	80260064	SRR1025239_peak_15397	49	.	2.61467	7.26717	4.91158	327
chr12	80260247	80260894	SRR1025239_peak_15398	228	.	5.0079	25.9338	22.8054	130
chr12	80270653	80271395	SRR1025239_peak_15399	410	.	9.10835	44.6093	41.0861	363
chr12	80278937	80279143	SRR1025239_peak_15400	40	.	2.96983	6.3232	4.0552	128
chr12	80319037	80319358	SRR1025239_peak_15401	93	.	4.22416	12.0065	9.36394	114
chr12	80323740	80324217	SRR1025239_peak_15402	107	.	4.06305	13.4967	10.7843	159
chr12	80324469	80324783	SRR1025239_peak_15403	103	.	3.94417	13.0579	10.3686	136
chr12	80325422	80325660	SRR1025239_peak_15404	30	.	2.6997	5.20381	3.03143	140
chr12	80331646	80332227	SRR1025239_peak_15405	114	.	4.62018	14.1555	11.4138	354
chr12	80334172	80334576	SRR1025239_peak_15406	392	.	9.59801	42.7155	39.2261	159
chr12	80345016	80345309	SRR1025239_peak_15407	95	.	4.3746	12.1523	9.50588	141
chr12	80366021	80366449	SRR1025239_peak_15408	102	.	4.52638	12.9073	10.225	267
chr12	80367265	80367639	SRR1025239_peak_15409	239	.	8.22809	27.13	23.9683	130
chr12	80382854	80383120	SRR1025239_peak_15410	81	.	4.10203	10.7735	8.19735	115
chr12	80384581	80384822	SRR1025239_peak_15411	107	.	4.95209	13.424	10.716	148
chr12	80462515	80462737	SRR1025239_peak_15416	104	.	5.28949	13.1932	10.4925	88
chr12	80463115	80463428	SRR1025239_peak_15417	21	.	1.97834	4.2131	2.16071	193
chr12	80480170	80480427	SRR1025239_peak_15418	112	.	5.4854	14.0296	11.2928	123
chr12	80562789	80563268	SRR1025239_peak_15419	66	.	3.26587	9.1035	6.62673	341
chr12	80574988	80575216	SRR1025239_peak_15420	49	.	3.09324	7.27641	4.9206	131
chr12	80584931	80585205	SRR1025239_peak_15421	83	.	2.90938	10.8917	8.30382	187
chr12	80610061	80610361	SRR1025239_peak_15422	62	.	3.56414	8.69375	6.23477	119
chr12	80643844	80644147	SRR1025239_peak_15423	76	.	2.88978	10.2448	7.69403	163
chr12	80693576	80694017	SRR1025239_peak_15424	152	.	4.65139	18.1908	15.2957	251
chr12	80715928	80716231	SRR1025239_peak_15425	42	.	2.99679	6.59181	4.28847	114
chr12	80724914	80725107	SRR1025239_peak_15426	45	.	3.43122	6.92349	4.59956	72
chr12	80745866	80746185	SRR1025239_peak_15427	82	.	4.34302	10.8438	8.25802	153
chr12	80778298	80778570	SRR1025239_peak_15428	320	.	6.59736	35.3975	32.0517	105
chr12	80790307	80790774	SRR1025239_peak_15429	174	.	3.89857	20.462	17.4889	265
chr12	80791713	80791964	SRR1025239_peak_15430	35	.	3.2151	5.75797	3.54653	75
chr12	80812221	80812765	SRR1025239_peak_15431	143	.	4.72897	17.1596	14.3003	156
chr12	80815904	80816161	SRR1025239_peak_15432	30	.	2.97125	5.19954	3.02836	189
chr12	80827415	80827811	SRR1025239_peak_15433	34	.	2.49529	5.61376	3.40907	162
chr12	80855765	80855963	SRR1025239_peak_15434	47	.	3.72223	7.11733	4.76759	83
chr12	80862050	80862292	SRR1025239_peak_15435	66	.	4.14247	9.15989	6.67711	154
chr12	80868545	80868751	SRR1025239_peak_15436	57	.	3.53624	8.13351	5.71414	67
chr12	80885399	80885679	SRR1025239_peak_15437	126	.	5.17988	15.469	12.6746	105
chr12	80945419	80945709	SRR1025239_peak_15439	29	.	1.97805	5.06689	2.92257	180
chr12	81013473	81013806	SRR1025239_peak_15440	46	.	2.87001	6.92758	4.60279	167
chr12	81055884	81056217	SRR1025239_peak_15441	371	.	9.29331	40.6132	37.164	152
chr12	81137012	81137203	SRR1025239_peak_15442	51	.	3.30013	7.47329	5.10442	73
chr12	81152109	81152488	SRR1025239_peak_15443	109	.	4.66783	13.6454	10.9272	140
chr12	81206239	81206508	SRR1025239_peak_15444	129	.	5.87721	15.7471	12.939	129
chr12	81262915	81263207	SRR1025239_peak_15445	170	.	5.79943	19.9832	17.0274	126
chr12	81294718	81294980	SRR1025239_peak_15446	124	.	4.54171	15.1909	12.4063	111
chr12	81321323	81321621	SRR1025239_peak_15447	76	.	4.08886	10.1664	7.62227	146
chr12	81402145	81402556	SRR1025239_peak_15448	82	.	3.48718	10.8258	8.24086	235
chr12	81484763	81485232	SRR1025239_peak_15449	727	.	7.31927	76.6976	72.7043	257
chr12	81532546	81532799	SRR1025239_peak_15450	62	.	3.06111	8.75336	6.29247	116
chr12	81532989	81533209	SRR1025239_peak_15451	41	.	2.81288	6.38509	4.10614	33
chr12	81594929	81595620	SRR1025239_peak_15452	163	.	4.58794	19.2348	16.3033	337
chr12	81659279	81659530	SRR1025239_peak_15453	94	.	4.47767	12.1355	9.48946	107
chr12	81679468	81679673	SRR1025239_peak_15454	52	.	3.63153	7.65333	5.27111	80
chr12	81788717	81788937	SRR1025239_peak_15455	152	.	5.2168	18.139	15.2459	110
chr12	81796636	81796870	SRR1025239_peak_15456	84	.	3.84298	11.0826	8.487	110
chr12	81803942	81804152	SRR1025239_peak_15457	71	.	3.43797	9.71152	7.19332	104
chr12	81806763	81807556	SRR1025239_peak_15458	656	.	10.8876	69.5459	65.6425	218
chr12	81809179	81809395	SRR1025239_peak_15459	46	.	3.46646	7.00951	4.67726	100
chr12	81816804	81817098	SRR1025239_peak_15460	67	.	4.30995	9.25713	6.76037	173
chr12	81844432	81844827	SRR1025239_peak_15461	78	.	3.72653	10.4404	7.87957	207
chr12	81860390	81860753	SRR1025239_peak_15462	46	.	3.29053	7.01054	4.67811	270
chr12	81860803	81861063	SRR1025239_peak_15463	39	.	2.51154	6.24404	3.9817	156
chr12	81861475	81861666	SRR1025239_peak_15464	88	.	4.23349	11.4421	8.83008	88
chr12	81862346	81862832	SRR1025239_peak_15465	555	.	6.78289	59.3104	55.5468	310
chr12	81886009	81886269	SRR1025239_peak_15466	150	.	4.83895	17.8971	15.0119	149
chr12	81897606	81897841	SRR1025239_peak_15467	100	.	3.85967	12.7414	10.0636	112
chr12	81922927	81923182	SRR1025239_peak_15468	182	.	7.05265	21.225	18.227	121
chr12	81969399	81969693	SRR1025239_peak_15469	140	.	5.69925	16.8973	14.0478	160
chr12	82073045	82073320	SRR1025239_peak_15474	81	.	4.10203	10.7735	8.19735	105
chr12	82076861	82077060	SRR1025239_peak_15475	119	.	5.02753	14.6805	11.9187	113
chr12	82104194	82104699	SRR1025239_peak_15476	269	.	5.40363	30.1439	26.9123	293
chr12	82122488	82123126	SRR1025239_peak_15477	169	.	6.346	19.8703	16.9183	541
chr12	82169845	82170460	SRR1025239_peak_15478	41	.	2.45621	6.43268	4.14941	354
chr12	82171640	82171878	SRR1025239_peak_15479	104	.	4.72283	13.1423	10.4485	97
chr12	82187214	82187659	SRR1025239_peak_15480	215	.	7.09799	24.6537	21.5581	186
chr12	82191773	82192242	SRR1025239_peak_15481	257	.	7.57569	28.9549	25.7506	177
chr12	82192772	82193150	SRR1025239_peak_15482	105	.	3.7783	13.2149	10.5132	170
chr12	82286136	82286456	SRR1025239_peak_15483	142	.	5.48458	17.0829	14.2276	188
chr12	82326482	82326684	SRR1025239_peak_15484	67	.	4.30995	9.25713	6.76037	107
chr12	82339327	82339528	SRR1025239_peak_15485	40	.	2.6958	6.32553	4.05642	127
chr12	82351416	82351826	SRR1025239_peak_15486	71	.	3.43797	9.71152	7.19332	93
chr12	82355124	82355376	SRR1025239_peak_15487	92	.	3.46314	11.9024	9.26465	122
chr12	82355716	82356026	SRR1025239_peak_15488	267	.	6.48859	30.0159	26.7861	167
chr12	82369915	82370112	SRR1025239_peak_15489	70	.	3.96108	9.54298	7.03519	88
chr12	82390950	82391472	SRR1025239_peak_15490	234	.	5.74002	26.6158	23.4684	330
chr12	82414412	82414827	SRR1025239_peak_15491	95	.	4.85617	12.1488	9.50269	174
chr12	82415927	82416426	SRR1025239_peak_15492	254	.	5.84338	28.6702	25.472	282
chr12	82420551	82420930	SRR1025239_peak_15493	181	.	5.90694	21.1307	18.1401	197
chr12	82424448	82424875	SRR1025239_peak_15494	191	.	5.3135	22.1919	19.1648	160
chr12	82462332	82462528	SRR1025239_peak_15495	78	.	4.29181	10.4094	7.85046	44
chr12	82467762	82467962	SRR1025239_peak_15496	49	.	3.0396	7.30381	4.94723	106
chr12	82470014	82470304	SRR1025239_peak_15497	97	.	3.19115	12.3884	9.72716	121
chr12	82470546	82470896	SRR1025239_peak_15498	81	.	3.24533	10.7432	8.17176	180
chr12	82479326	82479719	SRR1025239_peak_15499	984	.	16.2885	102.691	98.4009	172
chr12	82487128	82487499	SRR1025239_peak_15500	61	.	3.80139	8.58861	6.13697	272
chr12	82489799	82490053	SRR1025239_peak_15501	119	.	4.57849	14.671	11.9105	163
chr12	82493348	82493588	SRR1025239_peak_15502	51	.	3.50404	7.57216	5.19498	94
chr12	82497879	82498150	SRR1025239_peak_15503	51	.	3.30013	7.47329	5.10442	86
chr12	82562949	82563250	SRR1025239_peak_15504	50	.	3.02125	7.43782	5.07369	171
chr12	82586718	82586951	SRR1025239_peak_15505	27	.	2.50034	4.92182	2.78608	63
chr12	82604016	82604318	SRR1025239_peak_15506	103	.	4.57813	13.058	10.3686	142
chr12	82616681	82617348	SRR1025239_peak_15507	66	.	3.26587	9.1035	6.62673	139
chr12	82617454	82617704	SRR1025239_peak_15508	51	.	3.30013	7.47329	5.10442	94
chr12	82650127	82650318	SRR1025239_peak_15509	30	.	3.13451	5.17333	3.00687	128
chr12	82664578	82665409	SRR1025239_peak_15510	214	.	5.62577	24.5648	21.4721	286
chr12	82700813	82701100	SRR1025239_peak_15511	88	.	4.32841	11.411	8.8004	137
chr12	82714145	82714417	SRR1025239_peak_15512	80	.	4.50268	10.6291	8.06226	94
chr12	82723107	82723558	SRR1025239_peak_15513	215	.	5.0298	24.6219	21.5283	187
chr12	82753211	82753521	SRR1025239_peak_15514	41	.	3.42204	6.44535	4.14941	88
chr12	82754252	82754834	SRR1025239_peak_15515	573	.	11.2408	61.1654	57.3751	223
chr12	82757360	82757669	SRR1025239_peak_15516	112	.	4.91801	14.0244	11.2928	97
chr12	82838436	82839245	SRR1025239_peak_15517	1394	.	17.7062	144.168	139.437	270
chr12	82839440	82839640	SRR1025239_peak_15518	58	.	3.90263	8.31033	5.88346	122
chr12	82848880	82849084	SRR1025239_peak_15519	60	.	4.11405	8.52378	6.07901	117
chr12	82878509	82878831	SRR1025239_peak_15520	123	.	5.61021	15.0996	12.3197	153
chr12	82933008	82933231	SRR1025239_peak_15521	51	.	3.30013	7.47329	5.10442	105
chr12	82935265	82935849	SRR1025239_peak_15522	253	.	6.82759	28.5139	25.3187	152
chr12	82936045	82936236	SRR1025239_peak_15523	68	.	3.88064	9.32656	6.82757	68
chr12	82946461	82946851	SRR1025239_peak_15524	66	.	3.26587	9.1035	6.62673	120
chr12	83015388	83015644	SRR1025239_peak_15525	51	.	2.92169	7.47106	5.10363	137
chr12	83016459	83016881	SRR1025239_peak_15526	140	.	4.12279	16.8892	14.0398	191
chr12	83042679	83042870	SRR1025239_peak_15527	41	.	2.73319	6.45606	4.15843	103
chr12	83045315	83045739	SRR1025239_peak_15528	705	.	14.5261	74.4891	70.5211	258
chr12	83066451	83066910	SRR1025239_peak_15529	97	.	4.07589	12.4047	9.74028	307
chr12	83072310	83073720	SRR1025239_peak_15530	565	.	7.45257	60.3627	56.5838	1142
chr12	83087044	83087247	SRR1025239_peak_15531	51	.	2.92169	7.47106	5.10363	108
chr12	83087707	83088037	SRR1025239_peak_15532	260	.	7.84279	29.2237	26.0111	183
chr12	83100637	83101313	SRR1025239_peak_15533	124	.	4.54171	15.1909	12.4063	401
chr12	83110286	83110722	SRR1025239_peak_15534	104	.	4.72283	13.1423	10.4485	168
chr12	83133865	83134270	SRR1025239_peak_15535	79	.	3.83603	10.5293	7.96545	103
chr12	83142542	83142839	SRR1025239_peak_15536	159	.	4.75036	18.9148	15.9939	131
chr12	83146161	83146443	SRR1025239_peak_15537	76	.	4.11343	10.2329	7.68306	133
chr12	83169424	83169800	SRR1025239_peak_15538	277	.	6.09706	31.0174	27.7652	177
chr12	83185823	83186110	SRR1025239_peak_15539	71	.	4.12674	9.69469	7.17809	98
chr12	83209490	83209835	SRR1025239_peak_15540	135	.	4.13013	16.3438	13.5157	185
chr12	83229641	83229920	SRR1025239_peak_15541	71	.	3.18364	9.6415	7.13076	145
chr12	83317746	83318016	SRR1025239_peak_15542	50	.	3.14426	7.4347	5.07178	144
chr12	83325759	83326236	SRR1025239_peak_15543	356	.	7.58835	39.0356	35.6143	237
chr12	83327939	83328221	SRR1025239_peak_15544	74	.	3.9139	9.95783	7.42827	137
chr12	83346874	83347173	SRR1025239_peak_15545	49	.	3.60179	7.33621	4.97863	118
chr12	83352390	83353140	SRR1025239_peak_15546	1236	.	14.3935	128.237	123.673	514
chr12	83367616	83367909	SRR1025239_peak_15547	63	.	3.67769	8.77002	6.3076	126
chr12	83375478	83375759	SRR1025239_peak_15548	57	.	2.81597	8.13075	5.71288	139
chr12	83387423	83387856	SRR1025239_peak_15549	95	.	4.38493	12.1823	9.53302	307
chr12	83397875	83398459	SRR1025239_peak_15550	514	.	12.8324	55.164	51.466	189
chr12	83424602	83425194	SRR1025239_peak_15551	689	.	9.26108	72.9179	68.9709	338
chr12	83426221	83426436	SRR1025239_peak_15552	25	.	2.80618	4.63996	2.53046	19
chr12	83478745	83479076	SRR1025239_peak_15553	159	.	5.12398	18.9165	15.9947	183
chr12	83482886	83483620	SRR1025239_peak_15554	816	.	14.2866	85.7285	81.6289	480
chr12	83483703	83484238	SRR1025239_peak_15555	313	.	7.7883	34.6897	31.3555	172
chr12	83486533	83486959	SRR1025239_peak_15556	40	.	2.49173	6.30536	4.0406	82
chr12	83487816	83488082	SRR1025239_peak_15557	15	.	1.86201	3.47467	1.52614	4
chr12	83488339	83489233	SRR1025239_peak_15558	163	.	5.84626	19.3138	16.381	709
chr12	83491548	83491861	SRR1025239_peak_15559	192	.	6.72679	22.2327	19.2041	165
chr12	83492953	83493306	SRR1025239_peak_15560	210	.	7.64037	24.1283	21.0464	189
chr12	83504727	83505023	SRR1025239_peak_15561	83	.	4.26578	10.9382	8.34744	111
chr12	83579188	83579541	SRR1025239_peak_15562	186	.	5.69217	21.6402	18.6312	138
chr12	83580360	83580648	SRR1025239_peak_15563	61	.	3.37717	8.59431	6.14152	141
chr12	83624987	83625408	SRR1025239_peak_15564	70	.	3.96108	9.54298	7.03519	177
chr12	83630946	83631350	SRR1025239_peak_15565	31	.	3.05185	5.38606	3.19513	304
chr12	83631896	83632467	SRR1025239_peak_15566	107	.	3.16535	13.4918	10.7805	442
chr12	83632859	83633130	SRR1025239_peak_15567	50	.	3.21731	7.44783	5.08226	209
chr12	83724512	83724874	SRR1025239_peak_15568	40	.	2.96983	6.3232	4.0552	267
chr12	83900476	83900701	SRR1025239_peak_15569	89	.	4.89768	11.5677	8.94429	135
chr12	83922160	83922428	SRR1025239_peak_15570	78	.	2.60747	10.4261	7.86681	77
chr12	83924455	83924687	SRR1025239_peak_15571	45	.	3.16812	6.88761	4.56818	86
chr12	83929250	83929871	SRR1025239_peak_15572	173	.	6.85675	20.2804	17.3127	455
chr12	83947030	83947410	SRR1025239_peak_15573	150	.	5.7997	17.9686	15.0814	209
chr12	83950431	83950842	SRR1025239_peak_15574	115	.	3.72026	14.257	11.5107	249
chr12	83962040	83962256	SRR1025239_peak_15575	24	.	2.6866	4.52488	2.44743	31
chr12	83987676	83988032	SRR1025239_peak_15576	17	.	1.79825	3.74172	1.76172	133
chr12	83988074	83988401	SRR1025239_peak_15577	92	.	3.02576	11.9043	9.26635	185
chr12	83991872	83992067	SRR1025239_peak_15578	37	.	2.63894	5.96967	3.71992	100
chr12	83998729	83998937	SRR1025239_peak_15579	71	.	3.5515	9.62147	7.1117	128
chr12	83999125	83999850	SRR1025239_peak_15580	256	.	5.99341	28.8949	25.6915	172
chr12	84000462	84000714	SRR1025239_peak_15581	110	.	5.36213	13.7358	11.0153	102
chr12	84009513	84009935	SRR1025239_peak_15582	145	.	3.56102	17.3985	14.5326	170
chr12	84020419	84020899	SRR1025239_peak_15583	305	.	6.77176	33.8521	30.5359	173
chr12	84030948	84031261	SRR1025239_peak_15584	66	.	3.0976	9.09508	6.61908	189
chr12	84038421	84038845	SRR1025239_peak_15585	113	.	3.47963	14.0877	11.3483	245
chr12	84039159	84039355	SRR1025239_peak_15586	18	.	2.15903	3.84735	1.85571	13
chr12	84048285	84048585	SRR1025239_peak_15587	164	.	6.66084	19.348	16.4106	147
chr12	84053297	84054389	SRR1025239_peak_15588	37	.	2.176	6.04914	3.79663	370
chr12	84069578	84069894	SRR1025239_peak_15589	98	.	3.61386	12.538	9.86891	84
chr12	84100807	84101333	SRR1025239_peak_15590	123	.	3.37489	15.1326	12.3516	346
chr12	84114565	84114770	SRR1025239_peak_15591	53	.	2.71159	7.68617	5.30288	116
chr12	84148025	84148653	SRR1025239_peak_15592	102	.	3.25497	12.9329	10.2498	454
chr12	84150938	84151291	SRR1025239_peak_15593	292	.	8.26162	32.5228	29.2347	191
chr12	84161210	84161547	SRR1025239_peak_15594	178	.	5.56843	20.8259	17.8419	158
chr12	84161608	84161896	SRR1025239_peak_15595	270	.	6.9296	30.2635	27.0276	172
chr12	84175554	84175980	SRR1025239_peak_15596	363	.	7.0686	39.8044	36.37	264
chr12	84176218	84176420	SRR1025239_peak_15597	48	.	2.74693	7.171	4.81885	130
chr12	84180604	84180884	SRR1025239_peak_15598	44	.	2.85965	6.71427	4.40556	141
chr12	84193727	84194059	SRR1025239_peak_15599	72	.	2.9338	9.73274	7.21337	196
chr12	84203966	84204342	SRR1025239_peak_15600	331	.	7.0843	36.5298	33.1607	155
chr12	84218755	84219356	SRR1025239_peak_15601	120	.	4.27142	14.8482	12.0817	210
chr12	84285249	84285705	SRR1025239_peak_15602	160	.	3.55063	19.0211	16.0972	96
chr12	84316848	84317039	SRR1025239_peak_15603	71	.	2.63761	9.69387	7.17809	80
chr12	84327079	84327620	SRR1025239_peak_15604	159	.	6.30375	18.8949	15.975	366
chr12	84362012	84362258	SRR1025239_peak_15605	69	.	2.71316	9.48442	6.97916	109
chr12	84382401	84382843	SRR1025239_peak_15606	536	.	6.98645	57.4118	53.6784	210
chr12	84384363	84384831	SRR1025239_peak_15607	270	.	6.03187	30.3127	27.0759	306
chr12	84393792	84393983	SRR1025239_peak_15608	29	.	2.94105	5.12914	2.9807	143
chr12	84403095	84403322	SRR1025239_peak_15609	126	.	5.17988	15.469	12.6746	96
chr12	84408867	84409164	SRR1025239_peak_15610	55	.	3.00163	7.94694	5.54396	179
chr12	84409215	84409455	SRR1025239_peak_15611	42	.	2.66738	6.54362	4.24198	57
chr12	84415432	84415908	SRR1025239_peak_15612	111	.	4.87518	13.9048	11.1777	292
chr12	84487558	84487844	SRR1025239_peak_15613	26	.	2.5986	4.76655	2.6423	188
chr12	84569558	84569762	SRR1025239_peak_15614	57	.	3.53624	8.13351	5.71414	131
chr12	84578128	84578450	SRR1025239_peak_15615	23	.	2.41947	4.40366	2.33417	197
chr12	84589808	84590214	SRR1025239_peak_15616	140	.	4.94971	16.9006	14.0503	231
chr12	84617152	84617534	SRR1025239_peak_15617	113	.	3.4295	14.064	11.3254	179
chr12	84620603	84620820	SRR1025239_peak_15618	96	.	5.04445	12.2571	9.60577	84
chr12	84698575	84698806	SRR1025239_peak_15619	46	.	3.54785	6.96802	4.63944	166
chr12	84710090	84710315	SRR1025239_peak_15620	89	.	4.89768	11.5677	8.94429	110
chr12	84717243	84717479	SRR1025239_peak_15621	38	.	3.16782	6.06158	3.80847	90
chr12	84736687	84736946	SRR1025239_peak_15622	54	.	3.91814	7.81021	5.41134	173
chr12	84756694	84757008	SRR1025239_peak_15623	98	.	4.20726	12.5443	9.87414	185
chr12	84772663	84773706	SRR1025239_peak_15624	1109	.	9.63091	115.326	110.901	479
chr12	84777773	84778258	SRR1025239_peak_15625	188	.	6.60278	21.892	18.8766	343
chr12	84819276	84819467	SRR1025239_peak_15626	80	.	3.96015	10.639	8.07079	96
chr12	84876821	84877122	SRR1025239_peak_15627	111	.	3.86826	13.8463	11.1212	147
chr12	84935424	84935679	SRR1025239_peak_15628	138	.	5.23363	16.7225	13.8777	151
chr12	84944383	84944595	SRR1025239_peak_15629	35	.	3.33042	5.79773	3.56275	149
chr12	84948955	84949225	SRR1025239_peak_15630	97	.	5.09358	12.3724	9.71203	111
chr12	84962675	84963052	SRR1025239_peak_15631	119	.	4.57849	14.671	11.9105	119
chr12	84996108	84996496	SRR1025239_peak_15632	70	.	2.6927	9.53435	7.02826	131
chr12	85004373	85004569	SRR1025239_peak_15633	35	.	3.33042	5.79773	3.56275	128
chr12	85110558	85111232	SRR1025239_peak_15634	112	.	3.33866	14.0346	11.2975	152
chr12	85181713	85181986	SRR1025239_peak_15635	50	.	3.12786	7.38395	5.02467	162
chr12	85185953	85186204	SRR1025239_peak_15636	112	.	4.56561	13.9856	11.2557	78
chr12	85257326	85257587	SRR1025239_peak_15637	138	.	5.61236	16.664	13.8209	155
chr12	85280223	85280516	SRR1025239_peak_15638	53	.	2.68533	7.73357	5.34834	103
chr12	85280566	85280762	SRR1025239_peak_15639	36	.	2.7087	5.88137	3.63692	31
chr12	85286658	85287011	SRR1025239_peak_15640	172	.	6.31859	20.2295	17.2668	165
chr12	85338789	85339565	SRR1025239_peak_15641	103	.	3.56195	13.0476	10.3585	531
chr12	85341232	85341625	SRR1025239_peak_15642	90	.	4.41813	11.6586	9.031	189
chr12	85346486	85346774	SRR1025239_peak_15643	60	.	4.11405	8.52378	6.07901	154
chr12	85374271	85374462	SRR1025239_peak_15644	15	.	1.91261	3.4464	1.51202	73
chr12	85374547	85374903	SRR1025239_peak_15645	78	.	2.8777	10.3614	7.80553	179
chr12	85389170	85389500	SRR1025239_peak_15646	107	.	4.5942	13.4278	10.7186	144
chr12	85389957	85390388	SRR1025239_peak_15647	139	.	5.3732	16.7624	13.9167	264
chr12	85393451	85393670	SRR1025239_peak_15648	45	.	2.96935	6.88706	4.56818	184
chr12	85397437	85397744	SRR1025239_peak_15649	117	.	5.22175	14.4901	11.7365	180
chr12	85397925	85398195	SRR1025239_peak_15650	33	.	3.13398	5.57415	3.37258	123
chr12	85435784	85436653	SRR1025239_peak_15652	616	.	6.87178	65.535	61.6847	351
chr12	85437137	85437489	SRR1025239_peak_15653	40	.	2.49173	6.30536	4.0406	168
chr12	85444622	85444813	SRR1025239_peak_15654	35	.	2.84609	5.78627	3.56275	82
chr12	85452245	85452499	SRR1025239_peak_15655	64	.	2.67663	8.96885	6.49931	81
chr12	85454963	85455209	SRR1025239_peak_15656	57	.	2.30766	8.19464	5.77329	174
chr12	85455740	85455973	SRR1025239_peak_15657	78	.	2.8512	10.398	7.84043	79
chr12	85456293	85456484	SRR1025239_peak_15658	58	.	3.36029	8.3164	5.8876	79
chr12	85472087	85472626	SRR1025239_peak_15659	533	.	6.5394	57.1278	53.398	320
chr12	85483407	85483708	SRR1025239_peak_15660	107	.	4.72171	13.4712	10.7608	171
chr12	85486214	85486447	SRR1025239_peak_15661	85	.	3.50098	11.1154	8.51918	110
chr12	85487739	85488055	SRR1025239_peak_15662	61	.	2.60011	8.56681	6.11626	133
chr12	85496843	85497175	SRR1025239_peak_15663	199	.	5.41741	22.9739	19.9262	156
chr12	85497617	85497853	SRR1025239_peak_15664	40	.	3.03612	6.31914	4.05247	107
chr12	85537737	85538017	SRR1025239_peak_15665	35	.	3.04699	5.76367	3.5485	119
chr12	85539390	85539848	SRR1025239_peak_15666	402	.	9.56371	43.7879	40.2787	269
chr12	85574824	85575231	SRR1025239_peak_15667	147	.	5.07346	17.6654	14.7869	245
chr12	85581336	85581544	SRR1025239_peak_15668	21	.	2.5081	4.23152	2.17651	163
chr12	85581587	85581817	SRR1025239_peak_15669	40	.	3.19934	6.34721	4.07357	58
chr12	85590378	85590970	SRR1025239_peak_15670	110	.	4.84605	13.8231	11.0987	140
chr12	85599053	85599244	SRR1025239_peak_15671	42	.	2.30802	6.50925	4.20925	71
chr12	85617991	85618606	SRR1025239_peak_15672	1872	.	28.392	192.428	187.214	226
chr12	85640918	85641288	SRR1025239_peak_15673	470	.	8.90806	50.6765	47.0512	182
chr12	85641811	85642123	SRR1025239_peak_15674	30	.	2.39122	5.23662	3.0565	78
chr12	85659290	85659632	SRR1025239_peak_15675	449	.	7.5719	48.5204	44.9311	160
chr12	85684552	85684743	SRR1025239_peak_15676	45	.	3.48807	6.82839	4.51527	111
chr12	85698146	85698481	SRR1025239_peak_15677	97	.	3.37117	12.4089	9.74392	211
chr12	85745738	85745990	SRR1025239_peak_15678	51	.	2.51799	7.55897	5.18463	156
chr12	85764788	85764984	SRR1025239_peak_15679	66	.	3.33379	9.12312	6.64406	62
chr12	85809696	85810141	SRR1025239_peak_15680	1596	.	26.8923	164.629	159.696	238
chr12	85818450	85818852	SRR1025239_peak_15681	126	.	3.80537	15.4281	12.6356	187
chr12	85819604	85819841	SRR1025239_peak_15682	66	.	3.33396	9.12372	6.64459	119
chr12	85820983	85821216	SRR1025239_peak_15683	103	.	4.35827	13.0227	10.3342	130
chr12	85824484	85824907	SRR1025239_peak_15684	94	.	2.65046	12.106	9.46102	201
chr12	85869363	85869701	SRR1025239_peak_15685	301	.	8.22687	33.4831	30.1748	168
chr12	85879932	85880141	SRR1025239_peak_15686	77	.	3.54215	10.3126	7.75792	127
chr12	85943564	85943774	SRR1025239_peak_15687	42	.	2.99679	6.59181	4.28847	81
chr12	85945224	85945528	SRR1025239_peak_15688	53	.	3.78225	7.76316	5.37532	149
chr12	85951994	85952202	SRR1025239_peak_15689	96	.	4.90733	12.2747	9.62309	123
chr12	85986678	85986955	SRR1025239_peak_15690	98	.	4.49723	12.5059	9.83792	134
chr12	86000327	86000921	SRR1025239_peak_15691	148	.	4.97696	17.693	14.8128	164
chr12	86008155	86008359	SRR1025239_peak_15692	61	.	3.4648	8.63624	6.18069	71
chr12	86010910	86011177	SRR1025239_peak_15693	41	.	3.42204	6.44535	4.14941	109
chr12	86023082	86023280	SRR1025239_peak_15694	76	.	3.50704	10.1887	7.64416	101
chr12	86027104	86027355	SRR1025239_peak_15695	99	.	3.68834	12.5936	9.9218	90
chr12	86032616	86033144	SRR1025239_peak_15696	202	.	5.93966	23.2964	20.2382	275
chr12	86078652	86079083	SRR1025239_peak_15697	120	.	4.34228	14.8041	12.0391	252
chr12	86079328	86079756	SRR1025239_peak_15698	47	.	2.47308	7.06012	4.72507	298
chr12	86082871	86083081	SRR1025239_peak_15699	38	.	2.79319	6.14963	3.89186	55
chr12	86091646	86091940	SRR1025239_peak_15700	58	.	2.93703	8.26719	5.84177	134
chr12	86103492	86103689	SRR1025239_peak_15701	76	.	3.9213	10.2506	7.69954	90
chr12	86132865	86133155	SRR1025239_peak_15702	350	.	9.14471	38.4412	35.0344	173
chr12	86134968	86135428	SRR1025239_peak_15703	187	.	5.38883	21.7254	18.7132	298
chr12	86151950	86152255	SRR1025239_peak_15704	179	.	5.97576	20.932	17.9462	171
chr12	86152451	86152761	SRR1025239_peak_15705	121	.	4.85957	14.8869	12.114	141
chr12	86157999	86158214	SRR1025239_peak_15706	100	.	3.85967	12.7414	10.0636	123
chr12	86158711	86158971	SRR1025239_peak_15707	106	.	3.88101	13.36	10.6543	113
chr12	86166255	86166615	SRR1025239_peak_15708	193	.	5.08939	22.3862	19.3547	182
chr12	86189730	86189946	SRR1025239_peak_15709	72	.	3.51924	9.75466	7.23384	139
chr12	86213047	86213438	SRR1025239_peak_15710	302	.	6.92849	33.5429	30.233	143
chr12	86220710	86221252	SRR1025239_peak_15711	490	.	11.2458	52.7021	49.0446	239
chr12	86241545	86242085	SRR1025239_peak_15712	120	.	3.72926	14.8107	12.0451	186
chr12	86248141	86248401	SRR1025239_peak_15713	60	.	4.11405	8.52378	6.07901	144
chr12	86362065	86362605	SRR1025239_peak_15714	41	.	3.33093	6.45615	4.1585	383
chr12	86402876	86403067	SRR1025239_peak_15715	42	.	2.42527	6.56518	4.26251	98
chr12	86421505	86421817	SRR1025239_peak_15716	81	.	3.35573	10.768	8.1941	132
chr12	86433229	86433547	SRR1025239_peak_15717	84	.	3.84298	11.0826	8.487	260
chr12	86446707	86447057	SRR1025239_peak_15718	142	.	5.94354	17.1321	14.2747	201
chr12	86473430	86473846	SRR1025239_peak_15719	206	.	6.93292	23.7229	20.6539	287
chr12	86474808	86475093	SRR1025239_peak_15720	95	.	3.85469	12.1886	9.5384	128
chr12	86475918	86476109	SRR1025239_peak_15721	23	.	2.39616	4.46715	2.3935	170
chr12	86482003	86482447	SRR1025239_peak_15722	365	.	8.12549	40.0346	36.5941	254
chr12	86498747	86499179	SRR1025239_peak_15723	190	.	4.21231	22.0183	19.0001	242
chr12	86516579	86517060	SRR1025239_peak_15724	109	.	4.17909	13.625	10.9084	176
chr12	86523695	86524027	SRR1025239_peak_15725	68	.	4.20989	9.32025	6.82194	179
chr12	86547869	86548066	SRR1025239_peak_15726	29	.	2.42891	5.10467	2.95844	91
chr12	86614259	86614510	SRR1025239_peak_15727	93	.	4.22416	12.0065	9.36394	89
chr12	86628936	86629213	SRR1025239_peak_15728	119	.	3.66431	14.7557	11.9913	133
chr12	86644828	86645019	SRR1025239_peak_15729	51	.	3.05213	7.5406	5.1666	136
chr12	86652635	86652903	SRR1025239_peak_15730	63	.	2.74439	8.8233	6.35882	152
chr12	86655809	86656217	SRR1025239_peak_15731	279	.	8.16958	31.1963	27.9407	177
chr12	86678757	86678973	SRR1025239_peak_15732	55	.	3.01594	7.99884	5.59104	95
chr12	86680492	86681186	SRR1025239_peak_15733	286	.	5.93706	31.9671	28.6932	400
chr12	86721595	86721827	SRR1025239_peak_15734	50	.	3.12786	7.38395	5.02467	135
chr12	86724540	86724739	SRR1025239_peak_15735	51	.	3.50404	7.57216	5.19498	47
chr12	86726455	86726646	SRR1025239_peak_15736	60	.	3.22978	8.54835	6.09992	51
chr12	86769146	86769393	SRR1025239_peak_15737	51	.	2.83946	7.52678	5.15309	72
chr12	86772112	86772416	SRR1025239_peak_15738	61	.	2.89208	8.63132	6.17704	161
chr12	86790797	86791031	SRR1025239_peak_15739	89	.	3.75051	11.5515	8.93485	145
chr12	86795755	86796266	SRR1025239_peak_15740	984	.	10.7506	102.764	98.474	238
chr12	86800969	86801398	SRR1025239_peak_15741	68	.	2.7578	9.3903	6.88871	200
chr12	86801842	86802033	SRR1025239_peak_15742	16	.	1.86529	3.5621	1.60276	1
chr12	86802311	86802611	SRR1025239_peak_15743	187	.	5.38883	21.7254	18.7132	152
chr12	86804094	86804521	SRR1025239_peak_15744	270	.	6.9296	30.2635	27.0276	289
chr12	86816127	86816493	SRR1025239_peak_15745	416	.	6.19082	45.1442	41.6126	190
chr12	86818053	86818916	SRR1025239_peak_15746	642	.	10.1178	68.1561	64.27	239
chr12	86823980	86824361	SRR1025239_peak_15747	40	.	2.23853	6.26937	4.00644	122
chr12	86824921	86825250	SRR1025239_peak_15748	140	.	3.64779	16.9211	14.0702	166
chr12	86829422	86829837	SRR1025239_peak_15749	287	.	5.69912	32.033	28.7579	251
chr12	86832134	86832340	SRR1025239_peak_15750	35	.	2.42926	5.77846	3.56101	117
chr12	86832393	86832616	SRR1025239_peak_15751	56	.	2.78839	8.01393	5.60442	109
chr12	86834420	86834668	SRR1025239_peak_15752	50	.	3.14426	7.4347	5.07178	111
chr12	86836802	86837015	SRR1025239_peak_15753	25	.	2.19859	4.63586	2.52909	30
chr12	86838932	86839192	SRR1025239_peak_15754	65	.	3.97791	9.03753	6.56436	108
chr12	86884459	86884786	SRR1025239_peak_15755	88	.	2.5273	11.4745	8.8604	229
chr12	86887949	86888172	SRR1025239_peak_15756	52	.	2.73987	7.64145	5.26139	117
chr12	86888314	86888585	SRR1025239_peak_15757	62	.	2.82667	8.69897	6.23956	65
chr12	86889210	86889413	SRR1025239_peak_15758	40	.	2.85938	6.35754	4.08257	82
chr12	86892073	86892639	SRR1025239_peak_15759	217	.	6.54326	24.8519	21.7533	410
chr12	86894499	86895397	SRR1025239_peak_15760	601	.	11.4844	63.9862	60.1554	110
chr12	86903079	86903332	SRR1025239_peak_15761	17	.	2.55156	3.75713	1.77637	95
chr12	86906415	86906673	SRR1025239_peak_15762	42	.	2.66738	6.54362	4.24198	118
chr12	86923936	86924300	SRR1025239_peak_15763	33	.	2.31975	5.58913	3.38641	55
chr12	86942244	86942464	SRR1025239_peak_15764	69	.	3.81913	9.42255	6.91903	99
chr12	86945175	86945453	SRR1025239_peak_15765	179	.	5.83722	20.9107	17.9253	118
chr12	86946227	86946796	SRR1025239_peak_15766	100	.	3.49301	12.7383	10.0612	418
chr12	86946962	86947255	SRR1025239_peak_15767	50	.	2.1645	7.45857	5.09213	158
chr12	86968903	86969129	SRR1025239_peak_15768	75	.	3.96058	10.0905	7.54827	106
chr12	87000682	87000978	SRR1025239_peak_15769	123	.	4.3594	15.1723	12.3888	209
chr12	87091474	87091682	SRR1025239_peak_15770	75	.	3.96058	10.0905	7.54827	47
chr12	87132308	87132548	SRR1025239_peak_15771	90	.	4.41813	11.6586	9.031	90
chr12	87147280	87147534	SRR1025239_peak_15772	54	.	2.26054	7.88495	5.48362	91
chr12	87147733	87147950	SRR1025239_peak_15773	64	.	3.04564	8.88885	6.42142	136
chr12	87238584	87239041	SRR1025239_peak_15774	333	.	8.24224	36.7245	33.3485	219
chr12	87266332	87266973	SRR1025239_peak_15775	588	.	6.79893	62.6641	58.853	201
chr12	87278339	87278778	SRR1025239_peak_15776	484	.	8.09636	52.063	48.4136	253
chr12	87381007	87381581	SRR1025239_peak_15777	45	.	3.09357	6.87726	4.5608	408
chr12	87410973	87411184	SRR1025239_peak_15778	83	.	4.26578	10.9382	8.34744	144
chr12	87443682	87444058	SRR1025239_peak_15779	38	.	2.37427	6.07466	3.81986	113
chr12	87450549	87450767	SRR1025239_peak_15780	60	.	3.96236	8.45208	6.01803	144
chr12	87471900	87472311	SRR1025239_peak_15781	202	.	3.95648	23.2851	20.2278	255
chr12	87569632	87569939	SRR1025239_peak_15782	191	.	7.24856	22.1813	19.1551	146
chr12	88368711	88368917	SRR1025239_peak_15787	73	.	4.32257	9.8858	7.35823	91
chr12	88437441	88437744	SRR1025239_peak_15788	119	.	5.02753	14.6805	11.9187	163
chr12	88580103	88580320	SRR1025239_peak_15790	74	.	4.50586	10.0094	7.46974	114
chr12	88709316	88709627	SRR1025239_peak_15791	202	.	5.60878	23.3189	20.2599	163
chr12	88802745	88803100	SRR1025239_peak_15792	101	.	5.14209	12.8434	10.1633	182
chr12	88811993	88812360	SRR1025239_peak_15793	212	.	6.50667	24.2912	21.2049	246
chr12	88984385	88984653	SRR1025239_peak_15794	316	.	8.35831	34.953	31.6145	129
chr12	88984806	88985250	SRR1025239_peak_15795	95	.	4.2822	12.1823	9.53302	254
chr12	89429138	89429368	SRR1025239_peak_15796	97	.	5.09358	12.3724	9.71203	107
chr12	89436348	89436875	SRR1025239_peak_15797	613	.	14.693	65.1588	61.3121	351
chr12	89439872	89440150	SRR1025239_peak_15798	97	.	5.09358	12.3724	9.71203	110
chr12	89701118	89701315	SRR1025239_peak_15799	35	.	3.29829	5.72893	3.51905	120
chr12	89719336	89719653	SRR1025239_peak_15800	121	.	5.6813	14.8811	12.1082	117
chr12	89829269	89829511	SRR1025239_peak_15801	30	.	2.82899	5.21371	3.03698	180
chr12	89943298	89943599	SRR1025239_peak_15802	259	.	8.61991	29.1824	25.9705	142
chr12	90056367	90056880	SRR1025239_peak_15803	249	.	8.424	28.1512	24.9653	141
chr12	90060982	90061718	SRR1025239_peak_15804	142	.	6.09432	17.0956	14.2399	176
chr12	90169616	90169815	SRR1025239_peak_15805	30	.	3.13451	5.17333	3.00687	50
chr12	90398635	90398938	SRR1025239_peak_15806	197	.	6.76785	22.8022	19.7598	164
chr12	90408641	90408927	SRR1025239_peak_15807	137	.	6.07312	16.6273	13.7867	169
chr12	90561271	90561728	SRR1025239_peak_15808	73	.	3.71229	9.88419	7.35811	290
chr12	90570868	90571102	SRR1025239_peak_15809	89	.	4.89768	11.5677	8.94429	129
chr12	90643964	90644179	SRR1025239_peak_15810	45	.	2.91706	6.90407	4.58264	172
chr12	90647266	90647556	SRR1025239_peak_15811	97	.	5.09358	12.3724	9.71203	158
chr12	90738876	90739193	SRR1025239_peak_15812	385	.	10.865	41.988	38.513	157
chr12	90840488	90840687	SRR1025239_peak_15813	30	.	2.77211	5.23652	3.0565	86
chr12	90900404	90900613	SRR1025239_peak_15814	81	.	4.70177	10.7798	8.19735	92
chr12	90903859	90904213	SRR1025239_peak_15815	47	.	3.60214	7.09394	4.75598	261
chr12	90936940	90937243	SRR1025239_peak_15816	89	.	4.89768	11.5677	8.94429	131
chr12	90945291	90945524	SRR1025239_peak_15817	89	.	4.89768	11.5677	8.94429	80
chr12	90945695	90946544	SRR1025239_peak_15818	295	.	6.31462	32.8263	29.5323	585
chr12	91063287	91063640	SRR1025239_peak_15819	169	.	5.00068	19.8921	16.9392	165
chr12	91064311	91064621	SRR1025239_peak_15820	129	.	5.87721	15.7471	12.939	152
chr12	91081744	91082060	SRR1025239_peak_15821	100	.	5.11386	12.7758	10.0973	144
chr12	91115480	91115752	SRR1025239_peak_15822	239	.	8.22809	27.13	23.9683	111
chr12	91136787	91137031	SRR1025239_peak_15823	104	.	5.28949	13.1932	10.4925	109
chr12	91265470	91265980	SRR1025239_peak_15826	423	.	10.0551	45.9198	42.3733	294
chr12	91314348	91314548	SRR1025239_peak_15827	47	.	3.72223	7.11733	4.76759	107
chr12	91331306	91331522	SRR1025239_peak_15828	30	.	2.08236	5.15923	3.00687	166
chr12	91400273	91400498	SRR1025239_peak_15829	77	.	2.93585	10.2967	7.74333	136
chr12	91536535	91536812	SRR1025239_peak_15830	97	.	5.09358	12.3724	9.71203	108
chr12	91552132	91552544	SRR1025239_peak_15831	158	.	3.83328	18.7404	15.8261	128
chr12	91562806	91563066	SRR1025239_peak_15832	41	.	3.32024	6.43056	4.1491	117
chr12	91583399	91583699	SRR1025239_peak_15833	107	.	4.95209	13.424	10.716	157
chr12	91588128	91588571	SRR1025239_peak_15834	164	.	4.7124	19.4297	16.49	133
chr12	91588809	91589177	SRR1025239_peak_15835	50	.	3.14426	7.4347	5.07178	158
chr12	91589772	91590007	SRR1025239_peak_15836	223	.	6.46825	25.5003	22.3818	129
chr12	91590270	91590524	SRR1025239_peak_15837	140	.	3.06787	16.8584	14.0098	143
chr12	91604728	91605003	SRR1025239_peak_15838	41	.	3.52633	6.44613	4.14941	159
chr12	91640774	91641018	SRR1025239_peak_15839	60	.	4.11405	8.52378	6.07901	83
chr12	91645625	91645904	SRR1025239_peak_15840	40	.	3.03612	6.31914	4.05247	102
chr12	91650441	91650716	SRR1025239_peak_15841	30	.	2.77211	5.23652	3.0565	51
chr12	91667971	91668210	SRR1025239_peak_15842	74	.	3.83122	9.98507	7.45361	73
chr12	91683375	91683825	SRR1025239_peak_15843	32	.	2.60452	5.39342	3.20124	99
chr12	91684359	91684654	SRR1025239_peak_15844	87	.	4.02221	11.384	8.77548	117
chr12	91707483	91707694	SRR1025239_peak_15845	88	.	4.69262	11.4132	8.80244	119
chr12	91709769	91710188	SRR1025239_peak_15846	692	.	10.273	73.1752	69.2242	187
chr12	91958159	91958361	SRR1025239_peak_15847	104	.	5.28949	13.1932	10.4925	110
chr12	91963182	91963607	SRR1025239_peak_15848	219	.	5.54209	25.0123	21.9085	223
chr12	92019841	92020070	SRR1025239_peak_15849	35	.	3.33042	5.79773	3.56275	120
chr12	92058224	92058653	SRR1025239_peak_15850	41	.	3.52633	6.44613	4.14941	139
chr12	92060227	92060427	SRR1025239_peak_15851	45	.	3.48807	6.82839	4.51527	133
chr12	92247054	92247489	SRR1025239_peak_15852	41	.	3.52633	6.44613	4.14941	97
chr12	92303213	92303545	SRR1025239_peak_15853	97	.	5.09358	12.3724	9.71203	149
chr12	92336339	92336544	SRR1025239_peak_15854	81	.	4.70177	10.7798	8.19735	111
chr12	93088278	93088482	SRR1025239_peak_15855	30	.	2.97125	5.19954	3.02836	62
chr12	93514591	93514894	SRR1025239_peak_15856	41	.	3.52633	6.44613	4.14941	133
chr12	93706344	93706535	SRR1025239_peak_15857	41	.	3.52633	6.44613	4.14941	93
chr12	93754640	93754928	SRR1025239_peak_15858	89	.	4.89768	11.5677	8.94429	169
chr12	93763988	93764365	SRR1025239_peak_15859	152	.	5.00752	18.1512	15.2573	125
chr12	94066603	94067006	SRR1025239_peak_15860	90	.	4.41813	11.6586	9.031	218
chr12	94067092	94067320	SRR1025239_peak_15861	41	.	3.52633	6.44613	4.14941	146
chr12	94155060	94155462	SRR1025239_peak_15862	464	.	11.9684	50.1148	46.4984	194
chr12	94183361	94183700	SRR1025239_peak_15863	67	.	4.30995	9.25713	6.76037	105
chr12	94190523	94191153	SRR1025239_peak_15864	411	.	8.50114	44.653	41.1289	169
chr12	94218025	94218448	SRR1025239_peak_15865	652	.	13.7249	69.1365	65.2371	187
chr12	94320895	94321327	SRR1025239_peak_15866	92	.	4.62195	11.8867	9.24949	272
chr12	94334429	94335004	SRR1025239_peak_15867	588	.	14.3012	62.6404	58.8294	408
chr12	94400074	94400300	SRR1025239_peak_15868	35	.	3.33042	5.79773	3.56275	47
chr12	94402486	94402740	SRR1025239_peak_15869	81	.	4.70177	10.7798	8.19735	107
chr12	94420878	94421166	SRR1025239_peak_15870	220	.	7.83628	25.1183	22.0096	127
chr12	94424308	94424816	SRR1025239_peak_15871	112	.	5.4854	14.0296	11.2928	157
chr12	94468688	94468930	SRR1025239_peak_15872	41	.	3.52633	6.44613	4.14941	103
chr12	94471036	94471307	SRR1025239_peak_15873	67	.	4.30995	9.25713	6.76037	156
chr12	94508192	94508459	SRR1025239_peak_15874	121	.	5.6813	14.8811	12.1082	96
chr12	94509760	94510163	SRR1025239_peak_15875	52	.	3.63153	7.65333	5.27111	204
chr12	94562201	94562703	SRR1025239_peak_15876	1152	.	22.5293	119.709	115.237	336
chr12	94584152	94584920	SRR1025239_peak_15877	290	.	6.98724	32.3532	29.07	327
chr12	94588610	94589402	SRR1025239_peak_15878	519	.	11.3579	55.6615	51.9564	168
chr12	94605597	94605822	SRR1025239_peak_15879	81	.	4.70177	10.7798	8.19735	116
chr12	94613734	94613998	SRR1025239_peak_15880	104	.	5.28949	13.1932	10.4925	120
chr12	94640210	94640507	SRR1025239_peak_15881	47	.	3.72223	7.11733	4.76759	106
chr12	94672116	94672511	SRR1025239_peak_15882	89	.	4.89768	11.5677	8.94429	255
chr12	94733029	94733718	SRR1025239_peak_15883	742	.	15.8494	78.2987	74.2854	519
chr12	94744593	94744854	SRR1025239_peak_15884	89	.	4.89768	11.5677	8.94429	82
chr12	94844026	94844278	SRR1025239_peak_15885	81	.	4.70177	10.7798	8.19735	97
chr12	94857047	94857661	SRR1025239_peak_15886	154	.	5.9425	18.3603	15.4604	459
chr12	94939754	94940013	SRR1025239_peak_15887	102	.	4.52638	12.9073	10.225	151
chr12	94951422	94951763	SRR1025239_peak_15888	47	.	3.72223	7.11733	4.76759	169
chr12	95087440	95087732	SRR1025239_peak_15889	104	.	5.28949	13.1932	10.4925	137
chr12	95087914	95088151	SRR1025239_peak_15890	35	.	3.33042	5.79773	3.56275	143
chr12	95095687	95096099	SRR1025239_peak_15891	195	.	6.22378	22.5387	19.5026	222
chr12	95191245	95191517	SRR1025239_peak_15892	146	.	6.26902	17.5211	14.6456	150
chr12	95282126	95282376	SRR1025239_peak_15893	74	.	4.50586	10.0094	7.46974	118
chr12	95424813	95425158	SRR1025239_peak_15894	210	.	7.64037	24.1283	21.0464	156
chr12	95481810	95482208	SRR1025239_peak_15895	410	.	11.3626	44.5536	41.0327	207
chr12	95547360	95547675	SRR1025239_peak_15896	112	.	5.4854	14.0296	11.2928	124
chr12	95558821	95559012	SRR1025239_peak_15897	67	.	4.30995	9.25713	6.76037	60
chr12	95563522	95563840	SRR1025239_peak_15898	143	.	4.72897	17.1596	14.3003	150
chr12	95609624	95609906	SRR1025239_peak_15899	54	.	3.91814	7.81021	5.41134	170
chr12	95641682	95641911	SRR1025239_peak_15900	71	.	4.12674	9.69469	7.17809	100
chr12	95675808	95676090	SRR1025239_peak_15901	47	.	3.72223	7.11733	4.76759	108
chr12	95690881	95691134	SRR1025239_peak_15902	44	.	3.27889	6.76305	4.45282	95
chr12	95691957	95692608	SRR1025239_peak_15903	574	.	7.51852	61.269	57.4779	343
chr12	95694937	95695532	SRR1025239_peak_15904	71	.	2.968	9.70617	7.18887	429
chr12	95695653	95695996	SRR1025239_peak_15905	25	.	2.10212	4.66217	2.54898	165
chr12	95697409	95697637	SRR1025239_peak_15906	51	.	3.56089	7.47833	5.10937	138
chr12	95697716	95697908	SRR1025239_peak_15907	30	.	2.97125	5.19954	3.02836	178
chr12	95698522	95698755	SRR1025239_peak_15908	42	.	3.47773	6.57192	4.2692	183
chr12	95700753	95701212	SRR1025239_peak_15909	322	.	9.79535	35.5664	32.2149	160
chr12	95701742	95702028	SRR1025239_peak_15910	67	.	4.30995	9.25713	6.76037	134
chr12	95703742	95704187	SRR1025239_peak_15911	89	.	4.89768	11.5677	8.94429	259
chr12	95731729	95732272	SRR1025239_peak_15912	104	.	5.28949	13.1932	10.4925	172
chr12	95744444	95744682	SRR1025239_peak_15913	52	.	3.4336	7.61884	5.23991	122
chr12	95746823	95747128	SRR1025239_peak_15914	210	.	7.64037	24.1283	21.0464	133
chr12	95760601	95760908	SRR1025239_peak_15915	60	.	4.11405	8.52378	6.07901	180
chr12	95773393	95773887	SRR1025239_peak_15916	109	.	4.66783	13.6454	10.9272	262
chr12	96167789	96168076	SRR1025239_peak_15917	146	.	6.26902	17.5211	14.6456	130
chr12	96311249	96311472	SRR1025239_peak_15918	85	.	4.45688	11.1403	8.54234	142
chr12	96561258	96561517	SRR1025239_peak_15919	121	.	5.6813	14.8811	12.1082	126
chr12	96576734	96577002	SRR1025239_peak_15920	102	.	5.043	12.9572	10.271	99
chr12	96763446	96763659	SRR1025239_peak_15921	111	.	5.43249	13.9039	11.1777	76
chr12	97260561	97260922	SRR1025239_peak_15923	110	.	5.22311	13.764	11.0421	151
chr12	97455839	97456147	SRR1025239_peak_15924	81	.	4.70177	10.7798	8.19735	130
chr12	97488480	97488827	SRR1025239_peak_15925	35	.	3.13632	5.78168	3.56207	151
chr12	97517655	97517905	SRR1025239_peak_15926	119	.	5.02753	14.6805	11.9187	77
chr12	97525926	97526338	SRR1025239_peak_15927	893	.	14.7846	93.5173	89.3269	184
chr12	97606346	97606669	SRR1025239_peak_15928	195	.	7.02418	22.5635	19.5263	162
chr12	97612414	97612706	SRR1025239_peak_15929	249	.	8.424	28.1512	24.9653	165
chr12	97684042	97684279	SRR1025239_peak_15930	41	.	3.52633	6.44613	4.14941	86
chr12	97872445	97872670	SRR1025239_peak_15931	35	.	3.04699	5.76367	3.5485	97
chr12	97938133	97938427	SRR1025239_peak_15932	164	.	6.66084	19.348	16.4106	151
chr12	97947498	97947834	SRR1025239_peak_15933	177	.	6.66397	20.7062	17.7264	166
chr12	97953311	97953629	SRR1025239_peak_15934	25	.	2.88172	4.63363	2.52737	170
chr12	98047844	98048086	SRR1025239_peak_15935	56	.	3.43213	8.07553	5.66011	137
chr12	98050534	98050900	SRR1025239_peak_15936	130	.	5.44729	15.8343	13.0231	115
chr12	98057384	98057657	SRR1025239_peak_15937	182	.	7.05265	21.225	18.227	118
chr12	98215516	98215815	SRR1025239_peak_15938	151	.	5.09359	18.0914	15.1994	200
chr12	98258867	98259306	SRR1025239_peak_15939	76	.	3.16618	10.1922	7.64686	368
chr12	98280612	98280870	SRR1025239_peak_15940	60	.	4.11405	8.52378	6.07901	156
chr12	98294103	98294339	SRR1025239_peak_15941	67	.	4.30995	9.25713	6.76037	65
chr12	98380149	98380367	SRR1025239_peak_15942	71	.	3.36484	9.68008	7.1655	48
chr12	98391363	98391571	SRR1025239_peak_15943	71	.	4.12674	9.69469	7.17809	75
chr12	98467436	98467631	SRR1025239_peak_15944	38	.	3.36005	6.08179	3.82686	129
chr12	98601671	98601864	SRR1025239_peak_15945	81	.	4.70177	10.7798	8.19735	81
chr12	98602120	98602499	SRR1025239_peak_15946	456	.	12.1462	49.2293	45.6263	206
chr12	98627925	98628125	SRR1025239_peak_15947	71	.	3.08703	9.65167	7.13931	123
chr12	98668357	98668788	SRR1025239_peak_15948	302	.	7.92117	33.5819	30.2709	277
chr12	98674607	98675262	SRR1025239_peak_15949	650	.	8.94446	68.9288	65.0343	194
chr12	98683301	98683529	SRR1025239_peak_15950	36	.	2.7494	5.84386	3.60184	150
chr12	98683592	98684002	SRR1025239_peak_15951	217	.	6.85572	24.8964	21.796	232
chr12	98713904	98714357	SRR1025239_peak_15952	92	.	4.08351	11.8598	9.22484	152
chr12	98714774	98715212	SRR1025239_peak_15953	200	.	5.18364	23.1454	20.094	253
chr12	98734487	98735022	SRR1025239_peak_15954	139	.	4.45346	16.7701	13.9235	276
chr12	98737340	98737673	SRR1025239_peak_15955	79	.	4.21211	10.4976	7.93541	66
chr12	98737820	98738095	SRR1025239_peak_15956	45	.	2.96935	6.88706	4.56818	120
chr12	98746791	98747014	SRR1025239_peak_15957	35	.	2.29762	5.73644	3.52602	75
chr12	98831712	98832062	SRR1025239_peak_15958	186	.	5.69217	21.6402	18.6312	182
chr12	98832899	98833094	SRR1025239_peak_15959	54	.	3.91814	7.81021	5.41134	62
chr12	98900291	98900626	SRR1025239_peak_15960	41	.	3.30139	6.38533	4.10614	178
chr12	98901295	98901486	SRR1025239_peak_15961	40	.	2.85938	6.35754	4.08257	101
chr12	98910583	98910817	SRR1025239_peak_15962	60	.	3.96236	8.45208	6.01803	112
chr12	98920340	98920545	SRR1025239_peak_15963	81	.	3.29823	10.752	8.17948	110
chr12	99084250	99084475	SRR1025239_peak_15964	37	.	2.1811	5.96919	3.71992	116
chr12	99097046	99097251	SRR1025239_peak_15965	45	.	2.96935	6.88706	4.56818	157
chr12	99104389	99104602	SRR1025239_peak_15966	35	.	3.33042	5.79773	3.56275	155
chr12	99215401	99215606	SRR1025239_peak_15967	53	.	2.68533	7.73357	5.34834	148
chr12	99216980	99217173	SRR1025239_peak_15968	27	.	2.50034	4.92182	2.78608	20
chr12	99233999	99234286	SRR1025239_peak_15969	84	.	4.30326	11.04	8.4462	101
chr12	99245394	99245585	SRR1025239_peak_15970	41	.	3.22744	6.41801	4.13732	93
chr12	99250612	99251159	SRR1025239_peak_15971	97	.	4.17226	12.432	9.76622	394
chr12	99256640	99256844	SRR1025239_peak_15972	55	.	3.31327	7.95071	5.54757	134
chr12	99257003	99257311	SRR1025239_peak_15973	212	.	6.26141	24.3801	21.2926	153
chr12	99257566	99257936	SRR1025239_peak_15974	901	.	15.9358	94.3419	90.1432	190
chr12	99258417	99258620	SRR1025239_peak_15975	29	.	2.84818	5.08668	2.94169	130
chr12	99262432	99262647	SRR1025239_peak_15976	44	.	3.20202	6.77279	4.46192	155
chr12	99306056	99306690	SRR1025239_peak_15977	155	.	4.48675	18.4824	15.5739	215
chr12	99325915	99326451	SRR1025239_peak_15978	111	.	3.86826	13.8463	11.1212	236
chr12	99331650	99331899	SRR1025239_peak_15979	140	.	5.42799	16.9206	14.0698	154
chr12	99336393	99336633	SRR1025239_peak_15980	46	.	2.82744	6.95666	4.62868	69
chr12	99356373	99356872	SRR1025239_peak_15981	98	.	3.61229	12.5315	9.8629	329
chr12	99378318	99378713	SRR1025239_peak_15982	102	.	4.52638	12.9073	10.225	172
chr12	99386402	99386908	SRR1025239_peak_15983	95	.	4.2822	12.1823	9.53302	218
chr12	99393064	99393499	SRR1025239_peak_15984	164	.	4.7124	19.4297	16.49	165
chr12	99393666	99393937	SRR1025239_peak_15985	19	.	2.14385	4.0078	1.98	61
chr12	99398633	99398932	SRR1025239_peak_15986	95	.	4.8629	12.1654	9.51761	148
chr12	99405884	99406097	SRR1025239_peak_15987	26	.	2.80807	4.81585	2.68728	145
chr12	99406957	99407283	SRR1025239_peak_15988	140	.	5.85395	16.9027	14.0521	147
chr12	99407424	99407622	SRR1025239_peak_15989	59	.	3.94318	8.40667	5.97581	75
chr12	99428747	99428971	SRR1025239_peak_15990	30	.	2.82899	5.21371	3.03698	161
chr12	99475276	99475497	SRR1025239_peak_15991	26	.	2.3232	4.74046	2.61887	108
chr12	99559628	99559931	SRR1025239_peak_15992	123	.	5.62036	15.1245	12.3439	159
chr12	99563254	99563867	SRR1025239_peak_15993	190	.	5.58979	22.0726	19.0519	462
chr12	99575924	99576237	SRR1025239_peak_15994	40	.	3.19934	6.34721	4.07357	124
chr12	99583264	99583607	SRR1025239_peak_15995	227	.	5.06589	25.8649	22.7375	207
chr12	99600169	99600404	SRR1025239_peak_15996	54	.	3.91814	7.81021	5.41134	141
chr12	99602546	99602737	SRR1025239_peak_15997	27	.	2.99211	4.87136	2.73944	92
chr12	99625349	99625568	SRR1025239_peak_15998	54	.	3.91814	7.81021	5.41134	67
chr12	99638296	99638488	SRR1025239_peak_15999	25	.	2.74229	4.65885	2.54588	29
chr12	99685964	99686182	SRR1025239_peak_16001	55	.	3.7733	7.99973	5.59168	103
chr12	99702153	99702369	SRR1025239_peak_16002	35	.	2.90411	5.76853	3.55156	134
chr12	99711907	99712487	SRR1025239_peak_16003	408	.	10.8064	44.37	40.8527	207
chr12	99884183	99885230	SRR1025239_peak_16004	102	.	3.34317	12.9458	10.2618	833
chr12	99902507	99902710	SRR1025239_peak_16005	35	.	2.97044	5.76026	3.54713	92
chr12	99917847	99918137	SRR1025239_peak_16006	166	.	4.09368	19.6209	16.6753	151
chr12	99951802	99952006	SRR1025239_peak_16007	41	.	3.30139	6.38533	4.10614	105
chr12	100100188	100100763	SRR1025239_peak_16008	71	.	3.23854	9.64626	7.13437	201
chr12	100127676	100127919	SRR1025239_peak_16009	71	.	3.18364	9.6415	7.13076	86
chr12	100143111	100143317	SRR1025239_peak_16010	30	.	2.77211	5.23652	3.0565	107
chr12	100167919	100168180	SRR1025239_peak_16011	162	.	5.32094	19.2259	16.2955	138
chr12	100186412	100186743	SRR1025239_peak_16012	35	.	3.33042	5.79773	3.56275	159
chr12	100186879	100187877	SRR1025239_peak_16013	76	.	3.00203	10.245	7.69403	874
chr12	100199209	100199717	SRR1025239_peak_16014	256	.	3.64875	28.8762	25.6732	306
chr12	100201876	100202219	SRR1025239_peak_16015	297	.	5.13164	33.0682	29.7705	166
chr12	100212411	100212740	SRR1025239_peak_16016	109	.	4.66783	13.6454	10.9272	171
chr12	100242121	100242381	SRR1025239_peak_16017	21	.	2.26195	4.17583	2.12719	247
chr12	100266284	100266477	SRR1025239_peak_16018	52	.	3.63153	7.65333	5.27111	111
chr12	100299432	100299660	SRR1025239_peak_16019	32	.	2.22577	5.41663	3.22345	136
chr12	100385996	100386467	SRR1025239_peak_16020	88	.	3.66174	11.4824	8.86758	72
chr12	100417831	100418036	SRR1025239_peak_16021	64	.	4.15165	8.8946	6.42693	40
chr12	100439303	100439504	SRR1025239_peak_16022	31	.	2.63943	5.34657	3.15786	158
chr12	100439825	100440120	SRR1025239_peak_16023	41	.	2.69879	6.49805	4.19865	164
chr12	100445197	100445497	SRR1025239_peak_16024	210	.	6.0634	24.1379	21.0552	169
chr12	100455582	100456048	SRR1025239_peak_16025	222	.	6.05561	25.3709	22.2571	241
chr12	100462664	100462874	SRR1025239_peak_16026	49	.	3.60179	7.33621	4.97863	28
chr12	100475373	100475945	SRR1025239_peak_16027	288	.	8.11221	32.0829	28.8074	274
chr12	100479249	100479577	SRR1025239_peak_16028	246	.	7.05581	27.8534	24.6765	163
chr12	100531786	100532061	SRR1025239_peak_16029	99	.	4.63818	12.5797	9.90877	153
chr12	100532858	100533049	SRR1025239_peak_16030	32	.	3.00943	5.47891	3.28203	111
chr12	100578262	100578723	SRR1025239_peak_16031	569	.	13.3279	60.7607	56.978	245
chr12	100604627	100604838	SRR1025239_peak_16032	121	.	5.6813	14.8811	12.1082	89
chr12	100636747	100637071	SRR1025239_peak_16033	89	.	4.89768	11.5677	8.94429	180
chr12	100664825	100665016	SRR1025239_peak_16034	30	.	3.13451	5.17333	3.00687	47
chr12	100688196	100688599	SRR1025239_peak_16035	471	.	9.5282	50.7374	47.1094	179
chr12	100704771	100705285	SRR1025239_peak_16036	89	.	4.89768	11.5677	8.94429	164
chr12	100724796	100725129	SRR1025239_peak_16037	106	.	3.25869	13.3823	10.6763	90
chr12	100841194	100841535	SRR1025239_peak_16041	474	.	7.30631	51.1278	47.494	173
chr12	100849396	100849755	SRR1025239_peak_16042	41	.	2.44022	6.49835	4.19866	166
chr12	100896618	100896903	SRR1025239_peak_16043	112	.	5.4854	14.0296	11.2928	150
chr12	100907886	100908095	SRR1025239_peak_16044	23	.	2.22631	4.40258	2.33417	48
chr12	100926315	100926561	SRR1025239_peak_16045	54	.	3.79681	7.79719	5.40829	122
chr12	100953893	100954130	SRR1025239_peak_16046	93	.	4.23295	12.0332	9.39037	121
chr12	100982273	100982499	SRR1025239_peak_16047	167	.	3.7368	19.7279	16.7795	115
chr12	100997878	100998101	SRR1025239_peak_16048	114	.	4.73342	14.1708	11.4277	78
chr12	100998679	100998990	SRR1025239_peak_16049	114	.	4.62018	14.1555	11.4138	219
chr12	101012261	101012547	SRR1025239_peak_16050	115	.	4.28907	14.3107	11.563	147
chr12	101066730	101066995	SRR1025239_peak_16051	114	.	5.11716	14.214	11.4688	117
chr12	101083304	101083707	SRR1025239_peak_16052	88	.	2.93925	11.4232	8.81217	329
chr12	101087425	101087894	SRR1025239_peak_16053	144	.	5.87037	17.3506	14.4863	137
chr12	101777968	101778159	SRR1025239_peak_16054	62	.	3.86046	8.73998	6.2795	77
chr12	101818774	101819126	SRR1025239_peak_16055	147	.	4.87235	17.6745	14.795	179
chr12	101851363	101851778	SRR1025239_peak_16056	210	.	7.64037	24.1283	21.0464	252
chr12	101852346	101852784	SRR1025239_peak_16057	146	.	6.26902	17.5211	14.6456	284
chr12	101912964	101913439	SRR1025239_peak_16058	149	.	3.34398	17.8449	14.9619	179
chr12	101958270	101958537	SRR1025239_peak_16059	95	.	3.85469	12.1886	9.5384	116
chr12	101975126	101975326	SRR1025239_peak_16060	50	.	3.43288	7.3868	5.02729	60
chr12	101975717	101975915	SRR1025239_peak_16061	124	.	3.51026	15.1921	12.4073	125
chr12	102001856	102002052	SRR1025239_peak_16062	30	.	3.13451	5.17333	3.00687	111
chr12	102038351	102038763	SRR1025239_peak_16063	82	.	4.34302	10.8438	8.25802	169
chr12	102043784	102044209	SRR1025239_peak_16064	299	.	5.93681	33.2068	29.9071	214
chr12	102061260	102061580	SRR1025239_peak_16065	185	.	6.17963	21.5494	18.5438	133
chr12	102061755	102062436	SRR1025239_peak_16066	279	.	7.21406	31.2477	27.9909	251
chr12	102062649	102063172	SRR1025239_peak_16067	347	.	5.936	38.1666	34.7633	237
chr12	102090598	102090934	SRR1025239_peak_16068	311	.	9.59944	34.48	31.1503	169
chr12	102092467	102092749	SRR1025239_peak_16069	86	.	4.48233	11.206	8.60603	127
chr12	102094869	102095060	SRR1025239_peak_16070	54	.	3.91814	7.81021	5.41134	117
chr12	102118003	102118382	SRR1025239_peak_16071	571	.	8.69048	60.8932	57.107	190
chr12	102128839	102129194	SRR1025239_peak_16072	43	.	2.58765	6.69778	4.3895	180
chr12	102154914	102155140	SRR1025239_peak_16073	51	.	3.39479	7.51362	5.14095	107
chr12	102158067	102158328	SRR1025239_peak_16074	82	.	4.45935	10.8349	8.24942	148
chr12	102166884	102167675	SRR1025239_peak_16075	84	.	4.41157	11.0228	8.4294	669
chr12	102283178	102283477	SRR1025239_peak_16076	58	.	2.72912	8.25531	5.83027	115
chr12	102283871	102284087	SRR1025239_peak_16077	85	.	4.1266	11.1315	8.53499	122
chr12	102284676	102284903	SRR1025239_peak_16078	28	.	2.72213	4.93813	2.80186	46
chr12	102308273	102308954	SRR1025239_peak_16079	260	.	5.16293	29.2519	26.0389	249
chr12	102319873	102320119	SRR1025239_peak_16080	57	.	3.65639	8.21201	5.78841	112
chr12	102345021	102345281	SRR1025239_peak_16081	153	.	6.20138	18.2055	15.3101	134
chr12	102369981	102370204	SRR1025239_peak_16082	103	.	4.37997	13.0907	10.3992	119
chr12	102399128	102399321	SRR1025239_peak_16083	59	.	3.25671	8.42493	5.99361	132
chr12	102416367	102416656	SRR1025239_peak_16084	246	.	4.61632	27.8329	24.6569	145
chr12	102420427	102420914	SRR1025239_peak_16085	112	.	4.45474	13.9502	11.2209	107
chr12	102422093	102422290	SRR1025239_peak_16086	34	.	2.20444	5.65167	3.44572	165
chr12	102423179	102423833	SRR1025239_peak_16087	599	.	9.17587	63.8201	59.9947	195
chr12	102450163	102450384	SRR1025239_peak_16088	45	.	3.6185	6.88793	4.56818	95
chr12	102469074	102469424	SRR1025239_peak_16089	25	.	2.10212	4.66217	2.54898	94
chr12	102499640	102500095	SRR1025239_peak_16090	50	.	3.21731	7.44783	5.08226	323
chr12	102597641	102597838	SRR1025239_peak_16091	47	.	2.97715	7.101	4.76289	93
chr12	102652507	102652829	SRR1025239_peak_16092	101	.	3.95887	12.8371	10.1574	178
chr12	102682124	102682477	SRR1025239_peak_16093	213	.	4.90758	24.3879	21.3	136
chr12	102702438	102702812	SRR1025239_peak_16094	331	.	8.34552	36.5251	33.1566	201
chr12	102703055	102703277	SRR1025239_peak_16095	79	.	4.1139	10.5206	7.95802	83
chr12	102705129	102705747	SRR1025239_peak_16096	64	.	2.69785	8.91832	6.44984	433
chr12	102708220	102708459	SRR1025239_peak_16097	110	.	3.7843	13.7617	11.041	78
chr12	102743801	102744030	SRR1025239_peak_16098	38	.	2.55613	6.12703	3.87001	90
chr12	102879139	102879396	SRR1025239_peak_16099	41	.	3.14747	6.42018	4.13912	63
chr12	102949753	102949989	SRR1025239_peak_16100	83	.	4.26578	10.9382	8.34744	98
chr12	102971957	102972252	SRR1025239_peak_16101	137	.	6.07312	16.6273	13.7867	160
chr12	103046856	103047092	SRR1025239_peak_16102	78	.	3.72653	10.4404	7.87957	71
chr12	103065023	103065332	SRR1025239_peak_16103	173	.	6.85675	20.2804	17.3127	112
chr12	103142560	103143219	SRR1025239_peak_16104	521	.	11.4262	55.8748	52.1653	372
chr12	103144149	103144525	SRR1025239_peak_16105	159	.	3.95712	18.8883	15.9697	174
chr12	103242229	103242447	SRR1025239_peak_16106	78	.	3.70709	10.377	7.81981	128
chr12	103322827	103323136	SRR1025239_peak_16107	175	.	5.15666	20.4851	17.5106	163
chr12	103325532	103325783	SRR1025239_peak_16108	50	.	2.30012	7.42811	5.06743	115
chr12	103331531	103331723	SRR1025239_peak_16109	53	.	3.37602	7.68792	5.30463	92
chr12	103336715	103337096	SRR1025239_peak_16110	103	.	3.50094	13.011	10.3226	166
chr12	103337185	103337496	SRR1025239_peak_16111	81	.	3.89651	10.7176	8.14719	160
chr12	103337963	103338380	SRR1025239_peak_16112	66	.	3.14858	9.09057	6.61583	292
chr12	103338501	103338781	SRR1025239_peak_16113	120	.	4.27142	14.8482	12.0817	131
chr12	103353523	103353846	SRR1025239_peak_16114	76	.	3.03867	10.2248	7.67645	230
chr12	103388629	103388955	SRR1025239_peak_16115	119	.	3.604	14.7095	11.9472	188
chr12	103391660	103392118	SRR1025239_peak_16116	473	.	8.19958	50.9492	47.318	202
chr12	103425661	103426265	SRR1025239_peak_16117	167	.	3.7368	19.7279	16.7795	240
chr12	103457221	103457498	SRR1025239_peak_16118	112	.	5.4854	14.0296	11.2928	157
chr12	103616381	103616665	SRR1025239_peak_16119	51	.	3.39479	7.51362	5.14095	180
chr12	103631061	103631318	SRR1025239_peak_16120	107	.	4.48817	13.4266	10.7175	131
chr12	103930275	103930479	SRR1025239_peak_16121	40	.	3.11189	6.32628	4.05642	181
chr12	103995357	103995717	SRR1025239_peak_16122	402	.	9.75036	43.7769	40.2684	202
chr12	104002497	104003375	SRR1025239_peak_16123	171	.	6.27264	20.1038	17.1444	298
chr12	104011147	104011397	SRR1025239_peak_16124	74	.	4.50586	10.0094	7.46974	115
chr12	104015491	104015687	SRR1025239_peak_16125	30	.	3.13451	5.17333	3.00687	59
chr12	104058300	104058597	SRR1025239_peak_16126	119	.	5.31692	14.7386	11.9749	160
chr12	104062891	104063083	SRR1025239_peak_16127	46	.	3.6589	6.9776	4.64886	123
chr12	104067547	104067763	SRR1025239_peak_16128	129	.	5.87721	15.7471	12.939	120
chr12	104069635	104070013	SRR1025239_peak_16129	378	.	6.88355	41.3106	37.8475	170
chr12	104098922	104099167	SRR1025239_peak_16130	81	.	4.70177	10.7798	8.19735	116
chr12	104102137	104102611	SRR1025239_peak_16131	142	.	5.48458	17.0829	14.2276	293
chr12	104125873	104126228	SRR1025239_peak_16132	34	.	3.25558	5.63703	3.4317	235
chr12	104131820	104132087	SRR1025239_peak_16133	129	.	5.87721	15.7471	12.939	120
chr12	104178541	104178919	SRR1025239_peak_16134	273	.	8.13459	30.57	27.3263	164
chr12	104247671	104247862	SRR1025239_peak_16135	47	.	3.72223	7.11733	4.76759	67
chr12	104422646	104422852	SRR1025239_peak_16136	51	.	3.39479	7.51362	5.14095	82
chr12	104468761	104468977	SRR1025239_peak_16137	35	.	2.7949	5.81181	3.57471	98
chr12	104576202	104576529	SRR1025239_peak_16138	267	.	7.12827	29.9958	26.767	146
chr12	104592885	104593217	SRR1025239_peak_16139	180	.	4.61752	20.9919	18.0041	181
chr12	104593516	104593794	SRR1025239_peak_16140	71	.	3.73585	9.70038	7.18347	156
chr12	104605811	104606516	SRR1025239_peak_16141	2219	.	16.0016	227.496	221.948	434
chr12	104699792	104700024	SRR1025239_peak_16142	40	.	3.11189	6.32628	4.05642	145
chr12	104734293	104734531	SRR1025239_peak_16143	74	.	4.11817	9.95909	7.42928	157
chr12	104740983	104741265	SRR1025239_peak_16144	54	.	3.91814	7.81021	5.41134	145
chr12	104751929	104752317	SRR1025239_peak_16145	135	.	5.01619	16.4132	13.583	254
chr12	104765418	104765668	SRR1025239_peak_16146	86	.	4.36811	11.215	8.61488	89
chr12	104819154	104819519	SRR1025239_peak_16147	56	.	3.58731	8.03	5.61944	58
chr12	104824348	104824930	SRR1025239_peak_16148	650	.	11.3878	68.9144	65.0201	401
chr12	104888280	104888493	SRR1025239_peak_16149	61	.	3.37717	8.59431	6.14152	93
chr12	104908245	104908460	SRR1025239_peak_16150	51	.	3.50404	7.57216	5.19498	39
chr12	105025184	105025556	SRR1025239_peak_16151	285	.	7.39228	31.8505	28.5786	234
chr12	105027568	105028009	SRR1025239_peak_16152	60	.	3.05862	8.54682	6.09937	108
chr12	105031106	105031450	SRR1025239_peak_16153	242	.	5.2242	27.3688	24.2029	200
chr12	105032174	105032492	SRR1025239_peak_16154	191	.	3.3331	22.1894	19.1631	189
chr12	105073681	105073998	SRR1025239_peak_16155	41	.	2.69879	6.49805	4.19865	182
chr12	105322216	105322563	SRR1025239_peak_16157	85	.	3.95977	11.188	8.58834	161
chr12	105377001	105377327	SRR1025239_peak_16158	53	.	2.68533	7.73357	5.34834	175
chr12	105427450	105427735	SRR1025239_peak_16159	130	.	3.62736	15.8159	13.0062	146
chr12	105453858	105454154	SRR1025239_peak_16160	89	.	3.75071	11.5522	8.93549	124
chr12	105479625	105479919	SRR1025239_peak_16161	45	.	3.25334	6.91098	4.5876	220
chr12	105489229	105489437	SRR1025239_peak_16162	49	.	2.9913	7.33768	4.98	152
chr12	105510698	105510889	SRR1025239_peak_16163	26	.	2.86821	4.78097	2.65576	140
chr12	105517172	105517520	SRR1025239_peak_16164	101	.	3.95887	12.8371	10.1574	167
chr12	105519277	105519612	SRR1025239_peak_16165	296	.	6.66793	32.9741	29.6776	154
chr12	105522107	105522314	SRR1025239_peak_16166	60	.	3.16691	8.53958	6.09285	80
chr12	105544867	105545200	SRR1025239_peak_16167	152	.	4.19519	18.0958	15.2034	112
chr12	105554372	105554701	SRR1025239_peak_16168	127	.	3.95788	15.588	12.7907	189
chr12	105555473	105555740	SRR1025239_peak_16169	80	.	3.69875	10.6036	8.03835	142
chr12	105561814	105562005	SRR1025239_peak_16170	44	.	3.06784	6.80176	4.48979	80
chr12	105584862	105585288	SRR1025239_peak_16171	219	.	4.37651	25.0968	21.9916	210
chr12	105655876	105656224	SRR1025239_peak_16172	173	.	5.21149	20.3236	17.355	157
chr12	105684936	105685248	SRR1025239_peak_16173	53	.	2.75311	7.6967	5.31332	131
chr12	105722725	105722933	SRR1025239_peak_16174	35	.	2.45379	5.73807	3.52716	101
chr12	105752931	105753297	SRR1025239_peak_16175	534	.	12.8145	57.2182	53.4872	176
chr12	105758875	105759066	SRR1025239_peak_16176	41	.	3.52633	6.44613	4.14941	150
chr12	105798080	105798370	SRR1025239_peak_16177	112	.	5.4854	14.0296	11.2928	152
chr12	105855269	105855528	SRR1025239_peak_16178	187	.	6.39616	21.7529	18.74	111
chr12	105962656	105962962	SRR1025239_peak_16179	59	.	2.68056	8.35135	5.92175	130
chr12	106008436	106008648	SRR1025239_peak_16180	72	.	2.9338	9.73274	7.21337	64
chr12	106031688	106031913	SRR1025239_peak_16181	40	.	3.11189	6.32628	4.05642	54
chr12	106081049	106081309	SRR1025239_peak_16182	55	.	3.18931	7.99151	5.58444	161
chr12	106158561	106158935	SRR1025239_peak_16183	247	.	7.07247	27.906	24.7268	190
chr12	106173625	106173946	SRR1025239_peak_16184	34	.	2.74955	5.67716	3.46974	177
chr12	106311126	106311318	SRR1025239_peak_16185	41	.	2.81288	6.38509	4.10614	60
chr12	106379370	106379582	SRR1025239_peak_16186	42	.	3.27608	6.53993	4.23888	101
chr12	106408301	106408724	SRR1025239_peak_16187	137	.	6.07312	16.6273	13.7867	190
chr12	106409640	106410027	SRR1025239_peak_16188	300	.	9.40354	33.4022	30.0964	168
chr12	106450811	106451029	SRR1025239_peak_16189	74	.	4.50586	10.0094	7.46974	84
chr12	106478190	106478549	SRR1025239_peak_16190	45	.	2.91706	6.90407	4.58264	296
chr12	106597620	106598214	SRR1025239_peak_16191	440	.	8.85051	47.6398	44.0663	322
chr12	106637742	106637943	SRR1025239_peak_16192	35	.	3.33042	5.79773	3.56275	50
chr12	106653095	106653346	SRR1025239_peak_16193	35	.	3.33042	5.79773	3.56275	80
chr12	106653462	106653773	SRR1025239_peak_16194	112	.	5.4854	14.0296	11.2928	149
chr12	106678998	106679267	SRR1025239_peak_16195	69	.	3.81913	9.42255	6.91903	140
chr12	106832848	106833160	SRR1025239_peak_16196	229	.	6.78957	26.0808	22.9494	155
chr12	106871612	106871904	SRR1025239_peak_16197	85	.	4.45688	11.1403	8.54234	111
chr12	106904538	106904860	SRR1025239_peak_16198	36	.	2.67208	5.92353	3.67702	137
chr12	106914557	106914795	SRR1025239_peak_16199	153	.	6.05313	18.2427	15.3465	142
chr12	106915777	106915982	SRR1025239_peak_16200	30	.	2.72234	5.26715	3.08372	84
chr12	106916829	106917356	SRR1025239_peak_16201	155	.	5.42286	18.4253	15.5211	367
chr12	106918899	106919172	SRR1025239_peak_16202	83	.	4.61679	10.9046	8.31653	116
chr12	106919737	106920085	SRR1025239_peak_16203	195	.	7.02668	22.57	19.5328	181
chr12	107010912	107011616	SRR1025239_peak_16204	186	.	6.08233	21.6769	18.6665	186
chr12	107384236	107384427	SRR1025239_peak_16205	47	.	3.72223	7.11733	4.76759	70
chr12	107400813	107401086	SRR1025239_peak_16206	35	.	2.97044	5.76026	3.54713	112
chr12	107438427	107438821	SRR1025239_peak_16207	375	.	10.2661	41.0304	37.5734	169
chr12	107457350	107458119	SRR1025239_peak_16208	84	.	4.41157	11.0228	8.4294	303
chr12	107539795	107540010	SRR1025239_peak_16209	41	.	3.30139	6.38533	4.10614	164
chr12	107555864	107556085	SRR1025239_peak_16210	112	.	5.32696	14.0219	11.2913	143
chr12	107556869	107557327	SRR1025239_peak_16211	986	.	18.1576	102.939	98.6472	158
chr12	107645345	107645658	SRR1025239_peak_16212	40	.	3.11189	6.32628	4.05642	176
chr12	107687203	107687540	SRR1025239_peak_16213	381	.	8.41451	41.6153	38.1465	166
chr12	107748446	107748850	SRR1025239_peak_16214	72	.	4.1503	9.75454	7.23384	108
chr12	107752610	107752987	SRR1025239_peak_16215	171	.	4.9555	20.0681	17.1104	186
chr12	107923758	107924175	SRR1025239_peak_16216	252	.	6.68211	28.473	25.2791	175
chr12	107930885	107931256	SRR1025239_peak_16217	36	.	2.57995	5.91672	3.67119	63
chr12	107942276	107942513	SRR1025239_peak_16218	105	.	3.86417	13.2939	10.589	85
chr12	107960571	107960835	SRR1025239_peak_16219	124	.	4.14691	15.2542	12.4678	103
chr12	107963236	107963445	SRR1025239_peak_16220	51	.	2.8035	7.56136	5.1865	168
chr12	107973424	107973868	SRR1025239_peak_16221	69	.	3.94319	9.49503	6.9895	378
chr12	107979344	107979591	SRR1025239_peak_16222	38	.	2.96292	6.11558	3.85928	135
chr12	107980454	107980775	SRR1025239_peak_16223	66	.	3.09625	9.08975	6.61565	119
chr12	107998778	107999058	SRR1025239_peak_16224	138	.	3.95758	16.6883	13.8446	154
chr12	108002130	108002337	SRR1025239_peak_16225	97	.	4.58341	12.4291	9.76347	86
chr12	108003894	108004483	SRR1025239_peak_16226	510	.	9.34797	54.7328	51.0427	251
chr12	108004947	108005235	SRR1025239_peak_16227	40	.	3.03612	6.31914	4.05247	110
chr12	108006193	108006549	SRR1025239_peak_16228	87	.	3.32449	11.3045	8.70064	212
chr12	108023927	108024143	SRR1025239_peak_16229	60	.	4.11405	8.52378	6.07901	124
chr12	108118785	108119090	SRR1025239_peak_16230	87	.	3.09974	11.3094	8.70526	174
chr12	108121368	108121570	SRR1025239_peak_16231	90	.	4.41813	11.6586	9.031	71
chr12	108178340	108178601	SRR1025239_peak_16232	148	.	3.88899	17.7081	14.8272	110
chr12	108179607	108179949	SRR1025239_peak_16233	73	.	2.84404	9.83245	7.30873	261
chr12	108227702	108227958	SRR1025239_peak_16234	87	.	2.96757	11.3939	8.7836	112
chr12	108229325	108229736	SRR1025239_peak_16235	46	.	2.87001	6.92758	4.60279	285
chr12	108237706	108238021	SRR1025239_peak_16236	234	.	5.74002	26.6158	23.4684	170
chr12	108244883	108245275	SRR1025239_peak_16237	112	.	3.18727	14.0346	11.2975	164
chr12	108254581	108254909	SRR1025239_peak_16238	211	.	5.75974	24.282	21.1966	165
chr12	108257036	108257247	SRR1025239_peak_16239	46	.	2.94688	7.00201	4.67187	93
chr12	108270584	108270841	SRR1025239_peak_16240	137	.	4.75504	16.5825	13.7481	91
chr12	108275616	108275914	SRR1025239_peak_16241	88	.	3.59703	11.4864	8.87135	157
chr12	108276001	108276328	SRR1025239_peak_16242	220	.	4.73467	25.2102	22.0987	149
chr12	108276377	108276667	SRR1025239_peak_16243	30	.	1.97803	5.15192	3.00281	56
chr12	108292941	108293274	SRR1025239_peak_16244	187	.	4.38133	21.7327	18.7202	160
chr12	108307832	108308107	SRR1025239_peak_16245	84	.	3.9935	11.0162	8.4233	110
chr12	108328153	108328601	SRR1025239_peak_16246	78	.	2.8512	10.398	7.84043	151
chr12	108334051	108334395	SRR1025239_peak_16247	184	.	4.22093	21.4748	18.4706	130
chr12	108370960	108371365	SRR1025239_peak_16248	428	.	6.1827	46.379	42.8267	220
chr12	108393616	108394002	SRR1025239_peak_16249	97	.	3.11751	12.4075	9.74285	163
chr12	108422679	108422966	SRR1025239_peak_16250	71	.	3.18364	9.6415	7.13076	45
chr12	108436976	108437295	SRR1025239_peak_16251	35	.	2.89535	5.74466	3.53339	164
chr12	108437533	108437765	SRR1025239_peak_16252	97	.	3.42483	12.4292	9.76347	136
chr12	108503324	108503857	SRR1025239_peak_16253	191	.	4.94778	22.1352	19.1133	324
chr12	108546873	108547172	SRR1025239_peak_16254	157	.	5.04084	18.623	15.7119	152
chr12	108552918	108553224	SRR1025239_peak_16255	77	.	3.54215	10.3126	7.75792	88
chr12	108554682	108554898	SRR1025239_peak_16256	63	.	3.78598	8.80876	6.34461	129
chr12	108587369	108587560	SRR1025239_peak_16257	30	.	3.13451	5.17333	3.00687	143
chr12	108637458	108637836	SRR1025239_peak_16258	371	.	5.93568	40.6466	37.1962	189
chr12	108656830	108657107	SRR1025239_peak_16259	52	.	3.53482	7.65178	5.27111	92
chr12	108657491	108657682	SRR1025239_peak_16260	32	.	2.57311	5.44407	3.24922	85
chr12	108678666	108678858	SRR1025239_peak_16261	60	.	3.22961	8.54777	6.09942	135
chr12	108689212	108689427	SRR1025239_peak_16262	76	.	3.1125	10.1631	7.61915	138
chr12	108702435	108702629	SRR1025239_peak_16263	65	.	3.98429	9.05356	6.58015	102
chr12	108714132	108714328	SRR1025239_peak_16264	74	.	4.50586	10.0094	7.46974	108
chr12	108763563	108763802	SRR1025239_peak_16265	66	.	3.26587	9.1035	6.62673	157
chr12	108792314	108792925	SRR1025239_peak_16266	96	.	4.05463	12.3336	9.68001	485
chr12	108794336	108794627	SRR1025239_peak_16267	72	.	3.51924	9.75466	7.23384	183
chr12	108795191	108795510	SRR1025239_peak_16268	84	.	4.68363	11.0643	8.46992	165
chr12	108835677	108835910	SRR1025239_peak_16269	57	.	2.78488	8.1693	5.74873	124
chr12	108836007	108836245	SRR1025239_peak_16270	71	.	2.65501	9.63919	7.12899	113
chr12	108894101	108894338	SRR1025239_peak_16271	62	.	2.56641	8.68377	6.22621	153
chr12	108935283	108935690	SRR1025239_peak_16272	104	.	4.9739	13.133	10.4405	295
chr12	108994703	108995010	SRR1025239_peak_16273	171	.	3.57032	20.1212	17.1616	137
chr12	109272143	109272524	SRR1025239_peak_16274	173	.	6.85675	20.2804	17.3127	182
chr12	109398929	109399443	SRR1025239_peak_16275	620	.	9.6133	65.875	62.0201	247
chr12	109399608	109399806	SRR1025239_peak_16276	38	.	2.97402	6.14659	3.889	60
chr12	109402015	109402515	SRR1025239_peak_16277	299	.	5.78746	33.2823	29.9808	238
chr12	109430578	109431385	SRR1025239_peak_16278	127	.	5.47031	15.5147	12.7194	242
chr12	109437607	109438179	SRR1025239_peak_16279	266	.	6.13588	29.9105	26.6838	271
chr12	109533606	109533797	SRR1025239_peak_16280	72	.	3.51924	9.75466	7.23384	82
chr12	109752715	109752943	SRR1025239_peak_16281	104	.	5.28949	13.1932	10.4925	74
chr12	109752993	109753239	SRR1025239_peak_16282	124	.	4.54171	15.1909	12.4063	126
chr12	109841261	109841636	SRR1025239_peak_16283	693	.	12.1923	73.2642	69.3113	148
chr12	109883539	109884074	SRR1025239_peak_16284	177	.	6.66397	20.7062	17.7264	284
chr12	109944476	109944819	SRR1025239_peak_16286	410	.	11.3626	44.5536	41.0327	168
chr12	109951902	109952200	SRR1025239_peak_16287	58	.	2.72912	8.25531	5.83027	125
chr12	110031438	110031664	SRR1025239_peak_16288	65	.	3.96167	8.99665	6.52491	136
chr12	110052874	110053181	SRR1025239_peak_16289	280	.	9.01172	31.2737	28.0136	180
chr12	110099022	110099472	SRR1025239_peak_16290	133	.	4.82597	16.1465	13.3258	147
chr12	110099529	110099846	SRR1025239_peak_16291	47	.	3.72223	7.11733	4.76759	157
chr12	110115778	110116017	SRR1025239_peak_16292	67	.	4.30995	9.25713	6.76037	139
chr12	110119449	110119666	SRR1025239_peak_16293	74	.	4.50586	10.0094	7.46974	77
chr12	110418763	110418981	SRR1025239_peak_16294	87	.	3.50842	11.382	8.77363	57
chr12	110454321	110454542	SRR1025239_peak_16295	129	.	4.50902	15.7145	12.9122	144
chr12	110459829	110460073	SRR1025239_peak_16296	24	.	2.37518	4.53288	2.45443	118
chr12	110464907	110465406	SRR1025239_peak_16297	352	.	7.12554	38.6169	35.2054	186
chr12	110496287	110496681	SRR1025239_peak_16298	119	.	4.57849	14.671	11.9105	155
chr12	110499386	110499584	SRR1025239_peak_16299	41	.	2.81288	6.38509	4.10614	45
chr12	110601432	110601682	SRR1025239_peak_16300	86	.	3.18	11.2913	8.68873	101
chr12	110687913	110688451	SRR1025239_peak_16301	76	.	3.07802	10.209	7.66189	164
chr12	110689495	110689713	SRR1025239_peak_16302	60	.	3.98457	8.50454	6.06932	105
chr12	110696044	110696344	SRR1025239_peak_16303	256	.	5.16275	28.8866	25.6834	184
chr12	110702927	110703431	SRR1025239_peak_16304	102	.	3.392	12.9608	10.2743	265
chr12	110706625	110706936	SRR1025239_peak_16305	66	.	2.96819	9.14288	6.66276	211
chr12	110733979	110734272	SRR1025239_peak_16306	60	.	3.98457	8.50454	6.06932	131
chr12	110737936	110738410	SRR1025239_peak_16307	790	.	10.1614	83.116	79.0463	178
chr12	110844508	110844717	SRR1025239_peak_16308	66	.	3.0976	9.09508	6.61908	96
chr12	110844781	110845101	SRR1025239_peak_16309	38	.	2.60183	6.14672	3.88908	156
chr12	110845217	110845560	SRR1025239_peak_16310	141	.	3.70173	16.9681	14.1157	155
chr12	111007777	111008148	SRR1025239_peak_16311	126	.	3.80537	15.4281	12.6356	159
chr12	111009729	111009953	SRR1025239_peak_16312	59	.	3.11452	8.35335	5.92367	70
chr12	111028652	111029004	SRR1025239_peak_16313	84	.	3.73919	10.9962	8.40369	81
chr12	111038389	111039223	SRR1025239_peak_16314	131	.	3.74533	15.9172	13.1035	557
chr12	111094096	111094514	SRR1025239_peak_16315	138	.	5.23363	16.7225	13.8777	189
chr12	111144757	111145090	SRR1025239_peak_16316	118	.	4.05267	14.5909	11.8334	178
chr12	111234412	111234737	SRR1025239_peak_16317	51	.	2.92169	7.47106	5.10363	237
chr12	111337702	111338112	SRR1025239_peak_16318	55	.	2.96125	7.98758	5.58237	169
chr12	111377360	111378035	SRR1025239_peak_16319	596	.	8.33582	63.4236	59.6021	424
chr12	111381992	111382192	SRR1025239_peak_16320	52	.	3.42886	7.60602	5.22755	149
chr12	111426155	111426353	SRR1025239_peak_16322	40	.	2.33813	6.28883	4.02551	70
chr12	111428981	111429426	SRR1025239_peak_16323	210	.	4.79477	24.174	21.0903	187
chr12	111435077	111435496	SRR1025239_peak_16324	473	.	8.19958	50.9492	47.318	159
chr12	111459505	111459824	SRR1025239_peak_16325	59	.	2.68056	8.35135	5.92175	170
chr12	111461408	111461897	SRR1025239_peak_16326	325	.	6.82864	35.9383	32.5793	262
chr12	111504929	111505193	SRR1025239_peak_16327	82	.	2.99968	10.8064	8.22229	106
chr12	111537723	111537943	SRR1025239_peak_16328	80	.	2.75912	10.5672	8.0026	111
chr12	111562274	111562526	SRR1025239_peak_16329	174	.	5.67622	20.396	17.425	105
chr12	111574417	111574713	SRR1025239_peak_16330	40	.	2.47333	6.3683	4.09268	44
chr12	111575397	111575664	SRR1025239_peak_16331	56	.	2.98715	8.08447	5.66869	125
chr12	111576619	111576929	SRR1025239_peak_16332	214	.	7.07048	24.5768	21.4838	178
chr12	111599765	111600157	SRR1025239_peak_16333	32	.	2.60452	5.39342	3.20124	224
chr12	111608104	111608359	SRR1025239_peak_16334	97	.	5.09358	12.3724	9.71203	166
chr12	111610139	111610475	SRR1025239_peak_16335	110	.	5.22311	13.764	11.0421	147
chr12	111648135	111648572	SRR1025239_peak_16336	13	.	1.97894	3.26513	1.3683	244
chr12	111668401	111668812	SRR1025239_peak_16337	87	.	3.0635	11.325	8.71896	292
chr12	111675133	111675509	SRR1025239_peak_16338	140	.	4.66795	16.9375	14.0864	185
chr12	111713284	111713693	SRR1025239_peak_16339	56	.	2.92551	8.03741	5.62495	102
chr12	111738784	111739087	SRR1025239_peak_16340	164	.	6.48665	19.3609	16.4231	154
chr12	111758566	111759106	SRR1025239_peak_16341	112	.	3.70973	13.9544	11.225	125
chr12	111769225	111769646	SRR1025239_peak_16342	82	.	3.41846	10.7922	8.20879	134
chr12	111787087	111787293	SRR1025239_peak_16343	60	.	3.16691	8.53958	6.09285	83
chr12	111814563	111814757	SRR1025239_peak_16344	61	.	2.92872	8.60312	6.14977	109
chr12	111816774	111816965	SRR1025239_peak_16345	42	.	2.99679	6.59181	4.28847	50
chr12	111848514	111848719	SRR1025239_peak_16346	26	.	2.03174	4.72495	2.60443	58
chr12	111878285	111878564	SRR1025239_peak_16347	322	.	9.79535	35.5664	32.2149	157
chr12	111881902	111882213	SRR1025239_peak_16348	41	.	3.52633	6.44613	4.14941	101
chr12	111882840	111883320	SRR1025239_peak_16349	1686	.	18.8035	173.66	168.639	253
chr12	111896754	111897620	SRR1025239_peak_16350	580	.	8.77652	61.8761	58.0761	358
chr12	111938861	111939183	SRR1025239_peak_16351	204	.	4.12626	23.5465	20.482	147
chr12	111944198	111944426	SRR1025239_peak_16352	59	.	2.68056	8.35135	5.92175	88
chr12	111945060	111945437	SRR1025239_peak_16353	673	.	9.62676	71.2855	67.3593	175
chr12	111946125	111946399	SRR1025239_peak_16354	47	.	2.24781	7.11749	4.76771	132
chr12	111946742	111947069	SRR1025239_peak_16355	81	.	3.24533	10.7432	8.17176	106
chr12	111966814	111967150	SRR1025239_peak_16356	40	.	2.32751	6.36169	4.0865	177
chr12	111976988	111977570	SRR1025239_peak_16357	68	.	3.33737	9.35804	6.85739	134
chr12	112001124	112001554	SRR1025239_peak_16358	206	.	5.8227	23.7047	20.6367	145
chr12	112018628	112018939	SRR1025239_peak_16359	139	.	5.64441	16.7503	13.905	146
chr12	112019787	112020086	SRR1025239_peak_16360	96	.	5.06343	12.3017	9.64896	168
chr12	112020683	112020883	SRR1025239_peak_16361	71	.	4.12674	9.69469	7.17809	132
chr12	112021816	112022029	SRR1025239_peak_16362	65	.	3.97155	9.02153	6.54887	85
chr12	112130638	112130837	SRR1025239_peak_16363	53	.	3.17269	7.72987	5.34506	55
chr12	112145289	112145587	SRR1025239_peak_16364	149	.	3.28181	17.8424	14.9595	136
chr12	112146241	112146528	SRR1025239_peak_16365	36	.	2.41844	5.86895	3.62576	151
chr12	112155909	112156195	SRR1025239_peak_16366	99	.	3.83186	12.6363	9.96389	174
chr12	112163920	112164293	SRR1025239_peak_16367	436	.	6.46329	47.2463	43.6781	188
chr12	112345797	112346029	SRR1025239_peak_16368	80	.	3.96015	10.639	8.07079	155
chr12	112411942	112412292	SRR1025239_peak_16369	51	.	2.92169	7.47106	5.10363	106
chr12	112488267	112488715	SRR1025239_peak_16370	183	.	3.70909	21.3335	18.3328	203
chr12	112490334	112490827	SRR1025239_peak_16371	318	.	4.60024	35.2002	31.8581	297
chr12	112491357	112491610	SRR1025239_peak_16372	67	.	2.83593	9.26616	6.7687	96
chr12	112491960	112492363	SRR1025239_peak_16373	537	.	6.28969	57.4843	53.7506	186
chr12	112502975	112503300	SRR1025239_peak_16374	242	.	5.83898	27.4287	24.2609	165
chr12	112517961	112518585	SRR1025239_peak_16375	1066	.	11.0529	111.057	106.679	356
chr12	112541111	112541470	SRR1025239_peak_16376	134	.	4.04033	16.2343	13.4114	184
chr12	112551913	112552408	SRR1025239_peak_16378	215	.	5.0298	24.6219	21.5283	368
chr12	112576346	112576579	SRR1025239_peak_16379	39	.	2.75752	6.20473	3.94429	163
chr12	112588261	112588673	SRR1025239_peak_16380	571	.	8.69048	60.8932	57.107	253
chr12	112595289	112595542	SRR1025239_peak_16381	66	.	3.26587	9.1035	6.62673	103
chr12	112599134	112599472	SRR1025239_peak_16382	510	.	8.80796	54.7517	51.0605	187
chr12	112605807	112606202	SRR1025239_peak_16383	73	.	2.84404	9.83245	7.30873	133
chr12	112617910	112618324	SRR1025239_peak_16384	210	.	3.73632	24.0861	21.0094	237
chr12	112623669	112624099	SRR1025239_peak_16385	219	.	5.54209	25.0123	21.9085	237
chr12	112644276	112644512	SRR1025239_peak_16386	179	.	4.7631	20.985	17.998	133
chr12	112653245	112653582	SRR1025239_peak_16387	224	.	4.61664	25.553	22.4338	213
chr12	112660984	112661221	SRR1025239_peak_16388	88	.	2.93925	11.4232	8.81217	80
chr12	112671155	112671355	SRR1025239_peak_16389	32	.	2.5447	5.49796	3.29966	62
chr12	112672773	112673025	SRR1025239_peak_16390	120	.	3.72926	14.8107	12.0451	143
chr12	112674394	112674889	SRR1025239_peak_16391	125	.	3.7376	15.3641	12.5751	244
chr12	112675177	112675483	SRR1025239_peak_16392	75	.	3.05402	10.1	7.55743	168
chr12	112678529	112678726	SRR1025239_peak_16393	28	.	2.27187	5.03385	2.89136	73
chr12	112688880	112689106	SRR1025239_peak_16394	38	.	3.02216	6.08739	3.8322	163
chr12	112693397	112693783	SRR1025239_peak_16395	49	.	2.41793	7.32724	4.97004	120
chr12	112707037	112707295	SRR1025239_peak_16396	66	.	3.05086	9.10576	6.62847	91
chr12	112711113	112711364	SRR1025239_peak_16397	55	.	3.06794	7.98869	5.58268	183
chr12	112743138	112743518	SRR1025239_peak_16398	815	.	8.42209	85.6266	81.5275	188
chr12	112769493	112769710	SRR1025239_peak_16399	44	.	3.26948	6.73869	4.42952	80
chr12	112837165	112837394	SRR1025239_peak_16406	47	.	3.60214	7.09394	4.75598	133
chr12	112843887	112844078	SRR1025239_peak_16407	84	.	3.73919	10.9962	8.40369	105
chr12	112869714	112870074	SRR1025239_peak_16408	114	.	4.62018	14.1555	11.4138	173
chr12	112873563	112873931	SRR1025239_peak_16409	238	.	4.48045	26.9874	23.8331	154
chr12	112875528	112875970	SRR1025239_peak_16410	1414	.	12.9266	146.2	141.451	231
chr12	112921496	112921901	SRR1025239_peak_16411	638	.	9.14675	67.7029	63.8234	232
chr12	112930143	112930359	SRR1025239_peak_16412	66	.	3.33379	9.12312	6.64406	110
chr12	112950071	112950676	SRR1025239_peak_16413	357	.	5.62626	39.1624	35.7397	261
chr12	112952461	112952662	SRR1025239_peak_16414	56	.	2.96867	8.01535	5.60516	160
chr12	112953020	112953252	SRR1025239_peak_16415	40	.	2.6958	6.32553	4.05642	124
chr12	112976459	112976754	SRR1025239_peak_16416	134	.	4.04033	16.2343	13.4114	143
chr12	113000217	113000652	SRR1025239_peak_16417	333	.	5.60592	36.6755	33.3004	305
chr12	113014062	113014357	SRR1025239_peak_16418	87	.	3.32449	11.3045	8.70064	141
chr12	113015290	113015577	SRR1025239_peak_16419	99	.	3.97492	12.6186	9.94664	134
chr12	113035192	113035526	SRR1025239_peak_16420	219	.	6.90569	25.0438	21.9395	147
chr12	113056220	113056447	SRR1025239_peak_16421	82	.	3.94441	10.8656	8.27924	121
chr12	113108023	113108241	SRR1025239_peak_16422	49	.	3.39857	7.29679	4.94041	81
chr12	113119505	113119926	SRR1025239_peak_16423	402	.	6.80729	43.7233	40.2157	184
chr12	113132380	113132631	SRR1025239_peak_16424	36	.	2.40473	5.945	3.69721	138
chr12	113132767	113133189	SRR1025239_peak_16425	245	.	3.95606	27.6777	24.5037	197
chr12	113137731	113138837	SRR1025239_peak_16426	2584	.	21.3414	264.344	258.46	257
chr12	113139997	113140403	SRR1025239_peak_16427	67	.	2.87241	9.26224	6.76541	282
chr12	113140550	113141273	SRR1025239_peak_16428	129	.	3.48335	15.7524	12.9442	141
chr12	113142222	113142869	SRR1025239_peak_16429	108	.	3.01673	13.5833	10.8685	416
chr12	113144485	113144764	SRR1025239_peak_16430	26	.	2.1833	4.79387	2.66794	118
chr12	113155877	113156167	SRR1025239_peak_16431	102	.	3.03579	12.9297	10.2468	140
chr12	113222171	113222387	SRR1025239_peak_16432	67	.	2.89733	9.19746	6.71173	120
chr12	113418043	113418309	SRR1025239_peak_16433	54	.	3.91814	7.81021	5.41134	145
chr12	113639975	113640200	SRR1025239_peak_16434	51	.	3.39479	7.51362	5.14095	92
chr12	113706909	113707327	SRR1025239_peak_16435	54	.	3.91814	7.81021	5.41134	121
chr12	113712786	113713156	SRR1025239_peak_16436	64	.	3.80874	8.86916	6.4023	294
chr12	114292366	114292564	SRR1025239_peak_16437	104	.	5.28949	13.1932	10.4925	157
chr12	115078246	115078442	SRR1025239_peak_16438	60	.	4.11405	8.52378	6.07901	86
chr12	115349627	115349891	SRR1025239_peak_16439	70	.	3.96108	9.54298	7.03519	150
chr12	115579675	115580019	SRR1025239_peak_16440	95	.	4.8629	12.1654	9.51761	154
chr12	115983276	115983519	SRR1025239_peak_16441	30	.	3.13451	5.17333	3.00687	165
chr12	116047835	116048247	SRR1025239_peak_16442	28	.	1.93678	4.99968	2.85932	55
chr12	116071029	116071354	SRR1025239_peak_16443	138	.	4.77462	16.6504	13.8083	152
chr12	116254690	116254919	SRR1025239_peak_16444	107	.	5.09202	13.4342	10.7246	123
chr12	116262741	116263117	SRR1025239_peak_16445	302	.	6.92849	33.5429	30.233	178
chr12	116265319	116265773	SRR1025239_peak_16446	200	.	7.44447	23.1492	20.094	188
chr12	116280903	116281456	SRR1025239_peak_16447	104	.	3.11057	13.1741	10.4795	333
chr12	116390004	116390420	SRR1025239_peak_16448	89	.	4.89768	11.5677	8.94429	88
chr12	116404965	116405200	SRR1025239_peak_16449	137	.	3.88417	16.6056	13.7706	140
chr12	116485728	116486020	SRR1025239_peak_16450	118	.	4.37125	14.6004	11.8423	166
chr12	116498771	116499079	SRR1025239_peak_16451	134	.	5.76343	16.2698	13.4436	171
chr12	116516552	116516855	SRR1025239_peak_16452	174	.	5.67622	20.396	17.425	152
chr12	116585046	116585375	SRR1025239_peak_16453	53	.	3.78225	7.76316	5.37532	186
chr12	116619871	116620215	SRR1025239_peak_16454	445	.	10.3598	48.0888	44.5051	180
chr12	116772070	116772297	SRR1025239_peak_16455	36	.	2.7087	5.88137	3.63692	101
chr12	116776407	116776833	SRR1025239_peak_16456	673	.	10.3914	71.2272	67.3012	252
chr12	116943515	116943733	SRR1025239_peak_16457	111	.	5.43249	13.9039	11.1777	128
chr12	116972117	116972311	SRR1025239_peak_16458	60	.	3.96236	8.45208	6.01803	87
chr12	117025770	117026000	SRR1025239_peak_16459	41	.	3.52535	6.44402	4.14941	168
chr12	117035271	117035674	SRR1025239_peak_16460	135	.	4.13013	16.3438	13.5157	238
chr12	117041521	117041715	SRR1025239_peak_16461	67	.	4.30995	9.25713	6.76037	155
chr12	117058505	117059291	SRR1025239_peak_16462	178	.	5.15704	20.8502	17.866	179
chr12	117079727	117079997	SRR1025239_peak_16463	173	.	6.85675	20.2804	17.3127	117
chr12	117141455	117141817	SRR1025239_peak_16464	31	.	2.67844	5.3042	3.11861	153
chr12	117200088	117200908	SRR1025239_peak_16465	162	.	3.7822	19.2305	16.2996	186
chr12	117223911	117224233	SRR1025239_peak_16466	65	.	3.96167	8.99665	6.52491	183
chr12	117226421	117226772	SRR1025239_peak_16467	89	.	4.89768	11.5677	8.94429	169
chr12	117232050	117232257	SRR1025239_peak_16468	57	.	3.94139	8.13176	5.71386	79
chr12	117239298	117239865	SRR1025239_peak_16469	919	.	11.2964	96.1387	91.9214	252
chr12	117327140	117327397	SRR1025239_peak_16470	83	.	4.26578	10.9382	8.34744	102
chr12	117330366	117330662	SRR1025239_peak_16471	399	.	11.1667	43.4029	39.9016	146
chr12	117363518	117363715	SRR1025239_peak_16472	58	.	3.7966	8.31596	5.88716	104
chr12	117385385	117385646	SRR1025239_peak_16473	174	.	5.67622	20.396	17.425	138
chr12	117386696	117386965	SRR1025239_peak_16474	78	.	4.29181	10.4094	7.85046	112
chr12	117390004	117390195	SRR1025239_peak_16475	57	.	3.53624	8.13351	5.71414	59
chr12	117403459	117404035	SRR1025239_peak_16476	194	.	5.81591	22.4637	19.43	201
chr12	117412186	117412594	SRR1025239_peak_16477	71	.	4.34829	9.64546	7.13419	178
chr12	117427555	117427803	SRR1025239_peak_16478	74	.	3.82815	9.97597	7.44481	122
chr12	117450258	117450450	SRR1025239_peak_16479	81	.	4.65642	10.6749	8.10519	94
chr12	117458419	117458832	SRR1025239_peak_16480	146	.	4.55243	17.4758	14.6077	146
chr12	117479778	117480036	SRR1025239_peak_16481	133	.	4.84325	16.2034	13.382	162
chr12	117482617	117482903	SRR1025239_peak_16482	153	.	6.20138	18.2055	15.3101	151
chr12	117487952	117488204	SRR1025239_peak_16483	91	.	4.86218	11.824	9.19244	121
chr12	117586178	117586418	SRR1025239_peak_16484	82	.	3.56277	10.8699	8.28253	123
chr12	117591997	117592560	SRR1025239_peak_16485	394	.	9.68232	42.9736	39.4803	246
chr12	117598248	117598485	SRR1025239_peak_16486	54	.	3.91814	7.81021	5.41134	105
chr12	117609829	117610081	SRR1025239_peak_16487	89	.	4.89768	11.5677	8.94429	127
chr12	117632203	117632394	SRR1025239_peak_16488	66	.	3.40926	9.15333	6.67212	53
chr12	117642541	117642978	SRR1025239_peak_16489	259	.	8.61991	29.1824	25.9705	154
chr12	117656983	117657291	SRR1025239_peak_16490	121	.	5.6813	14.8811	12.1082	127
chr12	117657875	117658178	SRR1025239_peak_16491	121	.	5.6813	14.8811	12.1082	133
chr12	117660128	117660435	SRR1025239_peak_16492	112	.	5.4854	14.0296	11.2928	122
chr12	117663664	117664052	SRR1025239_peak_16493	155	.	5.1972	18.4406	15.5326	184
chr12	117665648	117665919	SRR1025239_peak_16494	56	.	3.92714	8.09906	5.68232	149
chr12	117669692	117669964	SRR1025239_peak_16495	137	.	6.07312	16.6273	13.7867	113
chr12	117710127	117710426	SRR1025239_peak_16496	219	.	5.54209	25.0123	21.9085	115
chr12	117721792	117722215	SRR1025239_peak_16497	49	.	3.60179	7.33621	4.97863	98
chr12	117733351	117733978	SRR1025239_peak_16498	99	.	4.78702	12.6481	9.97427	150
chr12	117737159	117737350	SRR1025239_peak_16499	45	.	2.96935	6.88706	4.56818	98
chr12	117739093	117739393	SRR1025239_peak_16500	146	.	5.77743	17.5061	14.6362	145
chr12	117741047	117741286	SRR1025239_peak_16501	62	.	3.93829	8.66612	6.20917	99
chr12	117742356	117742746	SRR1025239_peak_16502	64	.	4.02484	8.87696	6.40982	278
chr12	117743926	117744117	SRR1025239_peak_16503	25	.	2.9183	4.71276	2.59495	57
chr12	117744580	117745184	SRR1025239_peak_16504	174	.	4.6464	20.4687	17.4951	430
chr12	117751109	117751720	SRR1025239_peak_16505	291	.	7.29025	32.4814	29.1949	278
chr12	117755949	117756400	SRR1025239_peak_16506	247	.	5.50684	27.9622	24.7814	255
chr12	117763298	117763499	SRR1025239_peak_16507	18	.	2.15903	3.84735	1.85571	147
chr12	117764702	117765175	SRR1025239_peak_16508	808	.	13.8605	84.9796	80.8874	256
chr12	117769133	117769448	SRR1025239_peak_16509	107	.	5.22675	13.4087	10.7019	177
chr12	117798190	117798427	SRR1025239_peak_16510	53	.	3.78225	7.76316	5.37532	119
chr12	117804145	117804350	SRR1025239_peak_16511	46	.	3.54785	6.96803	4.63944	134
chr12	117843574	117844227	SRR1025239_peak_16512	115	.	3.5607	14.2524	11.5066	166
chr12	117947002	117947360	SRR1025239_peak_16513	150	.	5.63693	17.9077	15.0214	175
chr12	117968730	117969015	SRR1025239_peak_16514	54	.	3.91814	7.81021	5.41134	123
chr12	117989321	117989589	SRR1025239_peak_16515	45	.	3.6185	6.88793	4.56818	71
chr12	117989685	117989927	SRR1025239_peak_16516	26	.	2.5986	4.76655	2.6423	34
chr12	117993517	117993819	SRR1025239_peak_16517	144	.	3.43589	17.3282	14.4647	134
chr12	118018977	118019399	SRR1025239_peak_16518	80	.	3.96015	10.639	8.07079	160
chr12	118078642	118079114	SRR1025239_peak_16519	246	.	6.04249	27.8403	24.6636	178
chr12	118264996	118265208	SRR1025239_peak_16520	97	.	5.09358	12.3724	9.71203	104
chr12	118302143	118302834	SRR1025239_peak_16521	153	.	3.8812	18.2053	15.3099	191
chr12	118387937	118388139	SRR1025239_peak_16522	53	.	3.88035	7.72598	5.3413	66
chr12	118411941	118412179	SRR1025239_peak_16523	41	.	3.42204	6.44535	4.14941	159
chr12	118439752	118440072	SRR1025239_peak_16524	95	.	4.38493	12.1823	9.53302	117
chr12	118457846	118458101	SRR1025239_peak_16525	51	.	2.87871	7.49648	5.12586	178
chr12	118500489	118500714	SRR1025239_peak_16526	30	.	2.82899	5.21371	3.03698	135
chr12	118529348	118529745	SRR1025239_peak_16527	107	.	4.95209	13.424	10.716	219
chr12	118569795	118570020	SRR1025239_peak_16528	54	.	3.91814	7.81021	5.41134	54
chr12	118583957	118584161	SRR1025239_peak_16529	30	.	2.92007	5.26258	3.0809	85
chr12	118621319	118621585	SRR1025239_peak_16530	76	.	4.11343	10.2329	7.68306	123
chr12	118836213	118836406	SRR1025239_peak_16531	60	.	4.11405	8.52378	6.07901	105
chr12	118854862	118855431	SRR1025239_peak_16532	220	.	5.30761	25.1597	22.0497	379
chr12	118872679	118873085	SRR1025239_peak_16533	92	.	4.62195	11.8867	9.24949	244
chr12	118877819	118878067	SRR1025239_peak_16534	89	.	4.89768	11.5677	8.94429	148
chr12	118924786	118924991	SRR1025239_peak_16535	67	.	4.30995	9.25713	6.76037	57
chr12	118991211	118991404	SRR1025239_peak_16536	24	.	2.93861	4.57426	2.47429	35
chr12	119019811	119020138	SRR1025239_peak_16537	182	.	7.05265	21.225	18.227	160
chr12	119073487	119073887	SRR1025239_peak_16538	71	.	4.12674	9.69469	7.17809	243
chr12	119097941	119098219	SRR1025239_peak_16539	97	.	5.09358	12.3724	9.71203	117
chr12	119099636	119100120	SRR1025239_peak_16540	754	.	15.1864	79.5007	75.4727	276
chr12	119110215	119110487	SRR1025239_peak_16541	89	.	4.89768	11.5677	8.94429	149
chr12	119137146	119137497	SRR1025239_peak_16542	588	.	14.3012	62.6404	58.8294	181
chr12	119137995	119138361	SRR1025239_peak_16543	191	.	7.24856	22.1813	19.1551	131
chr12	119170627	119170917	SRR1025239_peak_16544	71	.	3.23854	9.64626	7.13437	206
chr12	119238773	119239092	SRR1025239_peak_16545	36	.	2.18648	5.88945	3.64454	131
chr12	119351941	119352132	SRR1025239_peak_16546	41	.	3.52633	6.44613	4.14941	129
chr12	119376850	119377165	SRR1025239_peak_16547	210	.	7.64037	24.1283	21.0464	170
chr13	3289147	3289338	SRR1025239_peak_16551	52	.	3.63153	7.65333	5.27111	125
chr13	3350044	3350273	SRR1025239_peak_16552	46	.	3.35169	6.95031	4.6231	166
chr13	3500991	3501435	SRR1025239_peak_16554	200	.	6.55102	23.0878	20.0381	308
chr13	3516105	3516315	SRR1025239_peak_16555	72	.	4.25742	9.72817	7.20914	127
chr13	3532066	3532275	SRR1025239_peak_16556	40	.	3.11189	6.32628	4.05642	166
chr13	3545464	3545683	SRR1025239_peak_16557	46	.	3.35169	6.95031	4.6231	97
chr13	3610944	3611228	SRR1025239_peak_16558	41	.	2.22545	6.42514	4.14396	146
chr13	3633989	3634268	SRR1025239_peak_16559	40	.	2.32751	6.36169	4.0865	120
chr13	3665362	3665749	SRR1025239_peak_16560	103	.	3.56195	13.0476	10.3585	124
chr13	3694807	3695225	SRR1025239_peak_16561	625	.	9.12691	66.4541	62.5906	233
chr13	3742378	3742834	SRR1025239_peak_16562	249	.	6.86426	28.1728	24.9858	324
chr13	3744308	3744525	SRR1025239_peak_16563	60	.	4.11405	8.52378	6.07901	74
chr13	3750799	3751130	SRR1025239_peak_16564	261	.	8.28493	29.3951	26.1794	144
chr13	3787180	3787386	SRR1025239_peak_16565	41	.	3.42204	6.44535	4.14941	138
chr13	3791556	3791892	SRR1025239_peak_16566	35	.	2.7949	5.81181	3.57471	204
chr13	3856717	3856953	SRR1025239_peak_16567	89	.	4.89768	11.5677	8.94429	148
chr13	3892588	3892949	SRR1025239_peak_16568	95	.	4.8629	12.1654	9.51761	136
chr13	3893287	3893755	SRR1025239_peak_16569	157	.	3.77699	18.6789	15.7656	245
chr13	3896900	3897206	SRR1025239_peak_16570	62	.	3.5853	8.75522	6.29433	239
chr13	3908377	3908607	SRR1025239_peak_16571	76	.	4.11343	10.2329	7.68306	127
chr13	4001821	4002017	SRR1025239_peak_16572	45	.	2.96935	6.88706	4.56818	97
chr13	4065872	4066090	SRR1025239_peak_16573	45	.	3.16812	6.88761	4.56818	155
chr13	4110557	4110833	SRR1025239_peak_16574	57	.	3.65639	8.21201	5.78841	155
chr13	4181274	4181539	SRR1025239_peak_16575	220	.	7.83628	25.1183	22.0096	155
chr13	4186798	4187484	SRR1025239_peak_16576	2482	.	39.1814	254.019	248.23	309
chr13	4278650	4278851	SRR1025239_peak_16577	60	.	4.11405	8.52378	6.07901	84
chr13	4281561	4281780	SRR1025239_peak_16578	80	.	4.50268	10.6291	8.06226	159
chr13	4315128	4315449	SRR1025239_peak_16579	47	.	3.72223	7.11733	4.76759	152
chr13	4343558	4343922	SRR1025239_peak_16580	60	.	4.11405	8.52378	6.07901	125
chr13	4461489	4461750	SRR1025239_peak_16581	25	.	2.80618	4.63996	2.53046	7
chr13	4608990	4609519	SRR1025239_peak_16582	214	.	7.3999	24.5051	21.4144	361
chr13	4656668	4656949	SRR1025239_peak_16583	41	.	3.52633	6.44613	4.14941	180
chr13	4771119	4771615	SRR1025239_peak_16584	135	.	4.79486	16.3819	13.5532	187
chr13	4772383	4772574	SRR1025239_peak_16585	35	.	3.24193	5.81835	3.57868	85
chr13	4873711	4874140	SRR1025239_peak_16586	35	.	3.04699	5.76367	3.5485	259
chr13	4875036	4875327	SRR1025239_peak_16587	23	.	2.41947	4.40366	2.33417	161
chr13	4962731	4962955	SRR1025239_peak_16588	74	.	4.50586	10.0094	7.46974	110
chr13	5201190	5201403	SRR1025239_peak_16589	35	.	3.33042	5.79773	3.56275	104
chr13	5223992	5224264	SRR1025239_peak_16590	118	.	5.40322	14.5853	11.8286	127
chr13	5248568	5248951	SRR1025239_peak_16591	164	.	6.66084	19.348	16.4106	235
chr13	5249389	5249599	SRR1025239_peak_16592	67	.	4.30995	9.25713	6.76037	92
chr13	5348027	5348313	SRR1025239_peak_16593	81	.	4.10203	10.7735	8.19735	133
chr13	5370049	5370457	SRR1025239_peak_16594	166	.	5.94163	19.5915	16.6471	160
chr13	5407620	5407924	SRR1025239_peak_16595	129	.	5.87721	15.7471	12.939	137
chr13	5456125	5456371	SRR1025239_peak_16596	112	.	5.4854	14.0296	11.2928	91
chr13	5546961	5547371	SRR1025239_peak_16597	365	.	10.579	39.9964	36.5562	254
chr13	5591999	5592195	SRR1025239_peak_16598	41	.	3.52633	6.44613	4.14941	98
chr13	5592309	5593066	SRR1025239_peak_16599	453	.	10.0429	48.9228	45.3259	347
chr13	5604030	5604619	SRR1025239_peak_16600	88	.	3.58143	11.4265	8.81475	417
chr13	5628132	5628422	SRR1025239_peak_16601	210	.	7.64037	24.1283	21.0464	158
chr13	5638537	5638840	SRR1025239_peak_16602	129	.	5.87721	15.7471	12.939	139
chr13	5696541	5696736	SRR1025239_peak_16603	60	.	4.11405	8.52378	6.07901	113
chr13	5700822	5701160	SRR1025239_peak_16604	65	.	3.96167	8.99665	6.52491	159
chr13	5724474	5724671	SRR1025239_peak_16605	53	.	3.78225	7.76316	5.37532	93
chr13	5769487	5769960	SRR1025239_peak_16606	129	.	5.87721	15.7471	12.939	350
chr13	5801959	5802341	SRR1025239_peak_16607	26	.	2.56199	4.81431	2.68605	216
chr13	5803593	5804133	SRR1025239_peak_16608	196	.	6.55217	22.6445	19.6054	371
chr13	5815494	5815697	SRR1025239_peak_16609	112	.	5.4854	14.0296	11.2928	129
chr13	5824317	5824712	SRR1025239_peak_16610	146	.	5.92972	17.506	14.6362	208
chr13	5826138	5826558	SRR1025239_peak_16611	220	.	6.64812	25.1814	22.0705	232
chr13	5837260	5837452	SRR1025239_peak_16612	35	.	3.13632	5.78168	3.56207	161
chr13	5845086	5845387	SRR1025239_peak_16613	127	.	4.3756	15.5396	12.7433	149
chr13	5860625	5861392	SRR1025239_peak_16614	160	.	3.43817	18.958	16.0355	612
chr13	5861519	5861852	SRR1025239_peak_16615	245	.	5.36746	27.6901	24.5152	141
chr13	5862114	5862587	SRR1025239_peak_16616	214	.	6.7262	24.511	21.4202	298
chr13	5863275	5863974	SRR1025239_peak_16617	231	.	7.01501	26.3075	23.1681	478
chr13	5864597	5865015	SRR1025239_peak_16618	1180	.	16.8573	122.556	118.054	226
chr13	5869504	5869726	SRR1025239_peak_16619	35	.	3.33042	5.79773	3.56275	144
chr13	5870337	5870937	SRR1025239_peak_16620	220	.	7.83628	25.1183	22.0096	170
chr13	5884934	5885144	SRR1025239_peak_16621	60	.	3.96236	8.45208	6.01803	104
chr13	5892738	5892974	SRR1025239_peak_16622	115	.	5.14637	14.2914	11.5447	117
chr13	5940737	5941045	SRR1025239_peak_16623	71	.	4.12674	9.69469	7.17809	133
chr13	5955052	5955243	SRR1025239_peak_16624	16	.	2.1878	3.61119	1.64522	125
chr13	5975543	5975798	SRR1025239_peak_16625	35	.	3.13632	5.78168	3.56207	127
chr13	6019801	6020020	SRR1025239_peak_16626	54	.	3.91814	7.81021	5.41134	89
chr13	6025716	6026194	SRR1025239_peak_16627	81	.	4.70177	10.7798	8.19735	178
chr13	6030133	6030486	SRR1025239_peak_16628	229	.	8.03219	26.1189	22.9837	164
chr13	6034579	6034770	SRR1025239_peak_16629	35	.	3.33042	5.79773	3.56275	64
chr13	6076178	6076451	SRR1025239_peak_16630	54	.	3.91814	7.81021	5.41134	151
chr13	6131392	6131583	SRR1025239_peak_16631	41	.	3.52633	6.44613	4.14941	88
chr13	6193879	6194535	SRR1025239_peak_16632	51	.	3.50404	7.57216	5.19498	154
chr13	6240868	6241059	SRR1025239_peak_16633	24	.	2.93861	4.57426	2.47429	57
chr13	6250164	6250535	SRR1025239_peak_16634	269	.	8.81581	30.2233	26.9883	221
chr13	6305287	6305519	SRR1025239_peak_16635	97	.	5.09358	12.3724	9.71203	103
chr13	6333494	6333742	SRR1025239_peak_16636	47	.	3.72223	7.11733	4.76759	121
chr13	6341108	6341350	SRR1025239_peak_16637	89	.	4.89768	11.5677	8.94429	122
chr13	6451549	6452335	SRR1025239_peak_16638	528	.	11.0331	56.5685	52.8478	315
chr13	6452627	6453132	SRR1025239_peak_16639	164	.	6.66084	19.348	16.4106	153
chr13	6469355	6469916	SRR1025239_peak_16640	72	.	3.61007	9.81142	7.2882	459
chr13	6471696	6471965	SRR1025239_peak_16641	156	.	6.34677	18.5723	15.662	132
chr13	6473761	6473952	SRR1025239_peak_16642	32	.	2.847	5.43598	3.24235	105
chr13	6492823	6493154	SRR1025239_peak_16643	134	.	5.33223	16.2699	13.4436	183
chr13	6500058	6500526	SRR1025239_peak_16644	220	.	7.83628	25.1183	22.0096	151
chr13	6547779	6548245	SRR1025239_peak_16645	72	.	2.48304	9.74792	7.22842	284
chr13	6630090	6630309	SRR1025239_peak_16646	80	.	3.96015	10.639	8.07079	78
chr13	6633600	6634133	SRR1025239_peak_16647	106	.	3.80183	13.3104	10.6053	374
chr13	6635613	6636090	SRR1025239_peak_16648	541	.	8.63612	57.8607	54.1189	182
chr13	6648429	6648721	SRR1025239_peak_16649	92	.	3.20672	11.8384	9.20636	119
chr13	6657306	6657502	SRR1025239_peak_16650	60	.	4.11405	8.52378	6.07901	72
chr13	6666916	6667116	SRR1025239_peak_16651	81	.	4.10203	10.7735	8.19735	104
chr13	6711438	6711675	SRR1025239_peak_16652	35	.	3.33042	5.79773	3.56275	138
chr13	6713105	6713405	SRR1025239_peak_16653	35	.	2.97044	5.76026	3.54713	141
chr13	6716307	6716680	SRR1025239_peak_16654	35	.	3.13632	5.78168	3.56207	281
chr13	6836813	6837045	SRR1025239_peak_16655	45	.	3.09357	6.87726	4.5608	167
chr13	6921790	6922005	SRR1025239_peak_16656	60	.	4.11405	8.52378	6.07901	67
chr13	6940351	6940641	SRR1025239_peak_16657	45	.	3.09357	6.87726	4.5608	113
chr13	6942990	6943181	SRR1025239_peak_16658	30	.	3.13451	5.17333	3.00687	23
chr13	7068570	7068783	SRR1025239_peak_16659	47	.	3.72223	7.11733	4.76759	53
chr13	7069737	7069955	SRR1025239_peak_16660	62	.	3.56699	8.70206	6.2425	129
chr13	7074379	7074767	SRR1025239_peak_16661	45	.	3.0278	6.87766	4.5608	276
chr13	7093074	7093569	SRR1025239_peak_16662	351	.	8.98862	38.539	35.1302	213
chr13	7150057	7150316	SRR1025239_peak_16663	121	.	5.6813	14.8811	12.1082	139
chr13	7691300	7691662	SRR1025239_peak_16664	291	.	8.41855	32.4398	29.1546	134
chr13	7949648	7949857	SRR1025239_peak_16665	38	.	2.73058	6.11643	3.86004	60
chr13	7950906	7951143	SRR1025239_peak_16666	21	.	2.5081	4.23152	2.17651	164
chr13	8207560	8207751	SRR1025239_peak_16667	81	.	4.70177	10.7798	8.19735	65
chr13	8406091	8406427	SRR1025239_peak_16668	219	.	5.54209	25.0123	21.9085	154
chr13	8597740	8598101	SRR1025239_peak_16669	155	.	6.46493	18.4281	15.5211	131
chr13	8760986	8761223	SRR1025239_peak_16670	57	.	3.65639	8.21201	5.78841	80
chr13	8766418	8766638	SRR1025239_peak_16671	24	.	2.61004	4.49188	2.41614	146
chr13	8793222	8793569	SRR1025239_peak_16672	174	.	6.09398	20.4499	17.4771	179
chr13	8801503	8801746	SRR1025239_peak_16673	74	.	4.50586	10.0094	7.46974	164
chr13	8803323	8803686	SRR1025239_peak_16674	354	.	9.9059	38.8415	35.4256	187
chr13	8839979	8840293	SRR1025239_peak_16675	232	.	7.74461	26.4072	23.2643	186
chr13	8858580	8858833	SRR1025239_peak_16676	34	.	2.47367	5.67499	3.46774	60
chr13	8871137	8871428	SRR1025239_peak_16677	46	.	2.26072	6.96327	4.63519	147
chr13	8871489	8871965	SRR1025239_peak_16678	82	.	3.56277	10.8699	8.28253	333
chr13	8885578	8885952	SRR1025239_peak_16679	119	.	3.03616	14.676	11.9153	216
chr13	8995810	8996510	SRR1025239_peak_16680	379	.	6.45273	41.4123	37.9482	431
chr13	9004157	9004391	SRR1025239_peak_16681	74	.	4.50586	10.0094	7.46974	147
chr13	9020399	9020590	SRR1025239_peak_16682	18	.	2.35111	3.82405	1.83488	62
chr13	9061359	9061962	SRR1025239_peak_16683	48	.	2.66376	7.16369	4.81176	123
chr13	9093748	9094054	SRR1025239_peak_16684	89	.	3.75051	11.5515	8.93485	144
chr13	9094970	9095199	SRR1025239_peak_16685	57	.	3.65639	8.21201	5.78841	70
chr13	9114823	9115014	SRR1025239_peak_16686	60	.	4.11405	8.52378	6.07901	114
chr13	9127726	9128184	SRR1025239_peak_16687	93	.	4.41402	11.9568	9.31703	91
chr13	9182009	9182275	SRR1025239_peak_16688	30	.	2.72234	5.26715	3.08372	175
chr13	9276375	9276789	SRR1025239_peak_16689	147	.	5.07346	17.6654	14.7869	234
chr13	9277175	9277530	SRR1025239_peak_16690	46	.	2.50617	6.9332	4.60809	229
chr13	9278284	9278760	SRR1025239_peak_16691	62	.	3.86046	8.73998	6.2795	166
chr13	9314175	9314486	SRR1025239_peak_16692	89	.	4.89768	11.5677	8.94429	161
chr13	9349658	9349977	SRR1025239_peak_16693	183	.	6.24633	21.3189	18.3182	209
chr13	9350802	9351026	SRR1025239_peak_16694	35	.	3.33042	5.79773	3.56275	131
chr13	9363445	9363636	SRR1025239_peak_16695	35	.	2.97044	5.76026	3.54713	59
chr13	9426778	9427161	SRR1025239_peak_16696	293	.	7.77972	32.6159	29.3262	173
chr13	9433858	9434053	SRR1025239_peak_16697	67	.	4.30995	9.25713	6.76037	65
chr13	9445638	9446145	SRR1025239_peak_16698	30	.	2.82899	5.21371	3.03698	334
chr13	9446425	9446996	SRR1025239_peak_16699	1227	.	19.0957	127.319	122.766	221
chr13	9454437	9454628	SRR1025239_peak_16700	41	.	3.30139	6.38533	4.10614	110
chr13	9454682	9454900	SRR1025239_peak_16701	23	.	2.41947	4.40366	2.33417	129
chr13	9467273	9467508	SRR1025239_peak_16702	104	.	5.28949	13.1932	10.4925	142
chr13	9482767	9483188	SRR1025239_peak_16703	213	.	7.3844	24.4645	21.3746	243
chr13	9510296	9510511	SRR1025239_peak_16704	54	.	3.91814	7.81021	5.41134	145
chr13	9578533	9578730	SRR1025239_peak_16705	81	.	4.10203	10.7735	8.19735	104
chr13	9612929	9613132	SRR1025239_peak_16706	97	.	5.09358	12.3724	9.71203	120
chr13	9635952	9636234	SRR1025239_peak_16707	206	.	6.20424	23.762	20.692	155
chr13	9646366	9646654	SRR1025239_peak_16708	60	.	4.11405	8.52378	6.07901	162
chr13	9713662	9713967	SRR1025239_peak_16709	61	.	3.4648	8.63624	6.18069	127
chr13	9729247	9729560	SRR1025239_peak_16710	53	.	3.78225	7.76316	5.37532	87
chr13	9763356	9763768	SRR1025239_peak_16711	77	.	2.90587	10.3276	7.77249	268
chr13	9764398	9764874	SRR1025239_peak_16712	60	.	3.88051	8.5241	6.07912	344
chr13	9767419	9767961	SRR1025239_peak_16713	91	.	3.95944	11.7374	9.10789	181
chr13	9882149	9882751	SRR1025239_peak_16716	254	.	5.84338	28.6702	25.472	283
chr13	9939092	9939490	SRR1025239_peak_16717	527	.	13.3217	56.449	52.7296	217
chr13	10141220	10141422	SRR1025239_peak_16718	67	.	4.30995	9.25713	6.76037	97
chr13	10974262	10974508	SRR1025239_peak_16721	54	.	3.91814	7.81021	5.41134	132
chr13	11005479	11005732	SRR1025239_peak_16722	129	.	5.87721	15.7471	12.939	145
chr13	11023777	11024079	SRR1025239_peak_16723	104	.	5.28949	13.1932	10.4925	170
chr13	11087875	11088114	SRR1025239_peak_16724	164	.	6.66084	19.348	16.4106	117
chr13	11129393	11129602	SRR1025239_peak_16725	46	.	3.35169	6.95031	4.6231	105
chr13	11292323	11292734	SRR1025239_peak_16726	136	.	6.01454	16.486	13.6531	265
chr13	11338235	11338441	SRR1025239_peak_16727	60	.	3.96236	8.45208	6.01803	150
chr13	11406831	11407090	SRR1025239_peak_16728	99	.	4.78702	12.6481	9.97427	116
chr13	11432417	11433269	SRR1025239_peak_16729	328	.	7.25842	36.26	32.8962	233
chr13	11454406	11454689	SRR1025239_peak_16730	93	.	4.22416	12.0065	9.36394	133
chr13	11483269	11483542	SRR1025239_peak_16731	35	.	3.04699	5.76367	3.5485	145
chr13	11549173	11549601	SRR1025239_peak_16732	1180	.	19.5007	122.575	118.073	250
chr13	11563678	11564251	SRR1025239_peak_16733	314	.	7.9675	34.7696	31.4344	232
chr13	11728764	11729119	SRR1025239_peak_16734	26	.	2.5986	4.76655	2.6423	227
chr13	11755057	11755520	SRR1025239_peak_16735	173	.	6.85675	20.2804	17.3127	311
chr13	11765010	11765202	SRR1025239_peak_16736	35	.	3.33042	5.79773	3.56275	55
chr13	11906286	11906583	SRR1025239_peak_16737	67	.	4.30995	9.25713	6.76037	125
chr13	11915485	11915940	SRR1025239_peak_16738	33	.	2.88478	5.53583	3.33579	119
chr13	11926750	11927057	SRR1025239_peak_16739	139	.	5.98422	16.8238	13.9758	136
chr13	11956072	11956511	SRR1025239_peak_16740	85	.	4.45688	11.1403	8.54234	156
chr13	11963329	11963536	SRR1025239_peak_16741	69	.	4.02131	9.42476	6.92103	102
chr13	11978828	11979019	SRR1025239_peak_16742	32	.	3.08724	5.46736	3.27132	47
chr13	11994397	11994690	SRR1025239_peak_16743	67	.	4.30995	9.25713	6.76037	156
chr13	12001815	12002317	SRR1025239_peak_16744	402	.	8.13823	43.7851	40.276	181
chr13	12011920	12012111	SRR1025239_peak_16745	41	.	3.52633	6.44613	4.14941	50
chr13	12027860	12028592	SRR1025239_peak_16746	599	.	12.0176	63.7877	59.9628	446
chr13	12030254	12030918	SRR1025239_peak_16747	638	.	15.0848	67.7003	63.8208	458
chr13	12033342	12033614	SRR1025239_peak_16748	119	.	5.02753	14.6805	11.9187	146
chr13	12036740	12037209	SRR1025239_peak_16749	533	.	10.2707	57.074	53.3451	254
chr13	12038496	12038737	SRR1025239_peak_16750	53	.	3.38929	7.72519	5.34085	138
chr13	12039767	12040161	SRR1025239_peak_16751	50	.	3.53875	7.42315	5.06259	265
chr13	12040982	12041189	SRR1025239_peak_16752	56	.	3.43213	8.07553	5.66011	110
chr13	12057418	12057769	SRR1025239_peak_16753	105	.	3.7783	13.2149	10.5132	121
chr13	12078420	12078611	SRR1025239_peak_16754	40	.	3.03612	6.31914	4.05247	67
chr13	12083319	12083743	SRR1025239_peak_16755	114	.	4.62018	14.1555	11.4138	204
chr13	12083848	12084094	SRR1025239_peak_16756	68	.	4.10273	9.34891	6.84861	157
chr13	12085653	12085871	SRR1025239_peak_16757	66	.	4.02953	9.16689	6.68357	137
chr13	12093035	12093588	SRR1025239_peak_16758	182	.	5.80822	21.2232	18.227	341
chr13	12096267	12096558	SRR1025239_peak_16759	41	.	3.23224	6.43008	4.14886	168
chr13	12101188	12101519	SRR1025239_peak_16760	72	.	3.96135	9.81809	7.29477	168
chr13	12101597	12101788	SRR1025239_peak_16761	51	.	3.41004	7.55503	5.1809	78
chr13	12102644	12102890	SRR1025239_peak_16762	190	.	6.06847	22.054	19.0351	101
chr13	12104069	12104896	SRR1025239_peak_16763	926	.	13.5271	96.8731	92.6475	397
chr13	12106916	12107257	SRR1025239_peak_16764	276	.	7.2661	30.9388	27.6875	153
chr13	12125429	12125674	SRR1025239_peak_16765	60	.	4.11405	8.52378	6.07901	83
chr13	12127756	12128192	SRR1025239_peak_16766	35	.	3.13632	5.78168	3.56207	65
chr13	12128581	12128813	SRR1025239_peak_16767	74	.	4.23175	9.96002	7.4302	94
chr13	12128982	12129545	SRR1025239_peak_16768	381	.	8.41451	41.6153	38.1465	346
chr13	12130799	12131026	SRR1025239_peak_16769	21	.	2.61269	4.19286	2.14104	113
chr13	12131945	12132804	SRR1025239_peak_16770	1489	.	19.2149	153.797	148.972	361
chr13	12132901	12133172	SRR1025239_peak_16771	46	.	3.21165	7.0094	4.67726	147
chr13	12133348	12134524	SRR1025239_peak_16772	1199	.	9.38448	124.462	119.939	265
chr13	12158859	12159462	SRR1025239_peak_16773	254	.	6.48742	28.6761	25.4778	196
chr13	12178971	12179371	SRR1025239_peak_16774	116	.	4.80928	14.3964	11.6456	150
chr13	12210223	12210704	SRR1025239_peak_16775	202	.	5.60878	23.3189	20.2599	276
chr13	12211142	12211350	SRR1025239_peak_16776	51	.	3.30013	7.47329	5.10442	82
chr13	12215032	12215316	SRR1025239_peak_16777	169	.	6.3671	19.9265	16.9731	132
chr13	12257956	12258249	SRR1025239_peak_16778	143	.	3.95745	17.2384	14.3769	175
chr13	12274850	12275380	SRR1025239_peak_16779	109	.	2.94415	13.6712	10.9519	205
chr13	12284575	12284847	SRR1025239_peak_16780	40	.	2.85938	6.35754	4.08257	130
chr13	12300355	12300634	SRR1025239_peak_16781	104	.	4.73619	13.1795	10.4847	110
chr13	12312165	12312413	SRR1025239_peak_16782	69	.	3.81913	9.42255	6.91903	65
chr13	12313593	12314165	SRR1025239_peak_16783	1112	.	19.5453	115.727	111.298	238
chr13	12317338	12317659	SRR1025239_peak_16784	323	.	6.47709	35.7548	32.3987	148
chr13	12317971	12318176	SRR1025239_peak_16785	81	.	3.19651	10.7409	8.16992	166
chr13	12319030	12319330	SRR1025239_peak_16786	63	.	3.67769	8.77002	6.3076	162
chr13	12319846	12320067	SRR1025239_peak_16787	76	.	4.11343	10.2329	7.68306	146
chr13	12320220	12320625	SRR1025239_peak_16788	528	.	11.0331	56.5685	52.8478	214
chr13	12324948	12325182	SRR1025239_peak_16789	80	.	4.38667	10.6514	8.08276	122
chr13	12337738	12338386	SRR1025239_peak_16790	789	.	9.60049	83.024	78.9552	284
chr13	12339450	12339840	SRR1025239_peak_16791	247	.	6.40497	27.9316	24.7514	181
chr13	12340078	12340817	SRR1025239_peak_16792	144	.	3.26617	17.299	14.437	601
chr13	12369185	12369433	SRR1025239_peak_16793	42	.	2.99679	6.59181	4.28847	135
chr13	12369858	12370306	SRR1025239_peak_16794	583	.	7.58448	62.1791	58.3749	259
chr13	12372709	12373112	SRR1025239_peak_16795	145	.	4.89107	17.3957	14.5299	246
chr13	12394817	12395008	SRR1025239_peak_16796	29	.	2.26133	5.10926	2.96257	167
chr13	12444998	12445604	SRR1025239_peak_16797	1297	.	24.4884	134.386	129.757	193
chr13	12460377	12460665	SRR1025239_peak_16798	285	.	8.20348	31.8226	28.5516	174
chr13	12461127	12461614	SRR1025239_peak_16799	63	.	2.53617	8.80564	6.34199	319
chr13	12473801	12474096	SRR1025239_peak_16800	57	.	3.65639	8.21201	5.78841	186
chr13	12504919	12505157	SRR1025239_peak_16801	57	.	3.65639	8.21201	5.78841	63
chr13	12520102	12520622	SRR1025239_peak_16802	266	.	5.27661	29.8579	26.632	286
chr13	12528422	12528645	SRR1025239_peak_16803	104	.	5.28949	13.1932	10.4925	134
chr13	12614548	12614985	SRR1025239_peak_16804	216	.	5.68327	24.7899	21.692	247
chr13	12616426	12616924	SRR1025239_peak_16805	917	.	16.4537	96.0151	91.7985	175
chr13	12650192	12650435	SRR1025239_peak_16806	76	.	2.91487	10.1912	7.64664	154
chr13	12650592	12650973	SRR1025239_peak_16807	82	.	2.93766	10.8602	8.274	163
chr13	12680641	12680854	SRR1025239_peak_16808	71	.	3.99588	9.63589	7.12585	120
chr13	13237531	13237754	SRR1025239_peak_16813	112	.	5.4854	14.0296	11.2928	112
chr13	13358071	13358474	SRR1025239_peak_16814	551	.	8.51839	58.9403	55.1815	190
chr13	13359944	13360516	SRR1025239_peak_16815	1280	.	16.9246	132.63	128.021	239
chr13	13393406	13393713	SRR1025239_peak_16816	88	.	2.97659	11.4433	8.8313	156
chr13	13393876	13394090	SRR1025239_peak_16817	47	.	2.47308	7.06012	4.72507	105
chr13	13437546	13437749	SRR1025239_peak_16818	29	.	2.02522	5.14688	2.99813	158
chr13	13438539	13439382	SRR1025239_peak_16819	244	.	5.35962	27.6527	24.4792	185
chr13	13462488	13462694	SRR1025239_peak_16820	97	.	5.09358	12.3724	9.71203	105
chr13	13493730	13494084	SRR1025239_peak_16821	135	.	5.65995	16.3987	13.5697	199
chr13	13503899	13504336	SRR1025239_peak_16822	259	.	8.61991	29.1824	25.9705	247
chr13	13516787	13517220	SRR1025239_peak_16823	170	.	5.44469	20.021	17.0639	214
chr13	13532487	13532757	SRR1025239_peak_16824	107	.	4.06305	13.4967	10.7843	123
chr13	13538530	13539156	SRR1025239_peak_16825	820	.	11.404	86.1351	82.0286	351
chr13	13546894	13547126	SRR1025239_peak_16826	40	.	3.03612	6.31914	4.05247	94
chr13	13562001	13562228	SRR1025239_peak_16827	35	.	3.33042	5.79773	3.56275	102
chr13	13568923	13569243	SRR1025239_peak_16828	202	.	5.93966	23.2964	20.2382	162
chr13	13638078	13638282	SRR1025239_peak_16829	52	.	3.63153	7.65333	5.27111	73
chr13	13723392	13723775	SRR1025239_peak_16830	158	.	5.41221	18.7715	15.8546	171
chr13	13776158	13776419	SRR1025239_peak_16833	217	.	6.85572	24.8964	21.796	127
chr13	13855547	13855798	SRR1025239_peak_16834	191	.	7.24856	22.1813	19.1551	153
chr13	13920759	13920977	SRR1025239_peak_16837	74	.	4.50586	10.0094	7.46974	132
chr13	13954939	13955246	SRR1025239_peak_16838	189	.	4.10776	21.9938	18.9761	134
chr13	13961239	13961430	SRR1025239_peak_16839	60	.	4.11405	8.52378	6.07901	101
chr13	14021920	14022361	SRR1025239_peak_16840	196	.	5.24519	22.6645	19.6247	183
chr13	14022868	14023322	SRR1025239_peak_16841	107	.	4.95209	13.424	10.716	173
chr13	14039425	14039882	SRR1025239_peak_16842	83	.	2.90938	10.8917	8.30382	152
chr13	14063890	14064149	SRR1025239_peak_16843	79	.	3.4712	10.5304	7.96643	106
chr13	14064964	14065209	SRR1025239_peak_16844	76	.	3.21577	10.1924	7.64686	86
chr13	14080622	14080872	SRR1025239_peak_16845	67	.	4.30995	9.25713	6.76037	121
chr13	14081821	14082119	SRR1025239_peak_16846	47	.	3.72223	7.11733	4.76759	153
chr13	14088691	14089146	SRR1025239_peak_16847	85	.	4.45688	11.1403	8.54234	147
chr13	14372940	14373136	SRR1025239_peak_16848	60	.	4.11405	8.52378	6.07901	148
chr13	14618795	14619056	SRR1025239_peak_16849	138	.	5.23363	16.7225	13.8777	113
chr13	14803163	14803354	SRR1025239_peak_16850	30	.	2.77211	5.23652	3.0565	15
chr13	15019845	15020072	SRR1025239_peak_16851	47	.	3.72223	7.11733	4.76759	93
chr13	15052797	15053001	SRR1025239_peak_16852	30	.	3.13451	5.17333	3.00687	140
chr13	15426384	15426836	SRR1025239_peak_16853	73	.	4.32257	9.8858	7.35823	175
chr13	15434540	15434753	SRR1025239_peak_16854	30	.	3.13451	5.17333	3.00687	73
chr13	15463023	15463404	SRR1025239_peak_16855	30	.	2.77211	5.23652	3.0565	288
chr13	15463642	15463973	SRR1025239_peak_16856	158	.	5.78928	18.744	15.8287	147
chr13	15464882	15465073	SRR1025239_peak_16857	18	.	2.35111	3.82405	1.83488	82
chr13	15562250	15562513	SRR1025239_peak_16858	81	.	4.70177	10.7798	8.19735	87
chr13	15571158	15571458	SRR1025239_peak_16859	87	.	4.09216	11.3159	8.71064	166
chr13	15664673	15665201	SRR1025239_peak_16860	300	.	9.40354	33.4022	30.0964	188
chr13	15707423	15707862	SRR1025239_peak_16861	115	.	4.28907	14.3107	11.563	186
chr13	15741846	15742191	SRR1025239_peak_16862	166	.	5.94163	19.5915	16.6471	177
chr13	15759126	15759391	SRR1025239_peak_16863	81	.	3.35427	10.7621	8.18912	147
chr13	15763113	15763345	SRR1025239_peak_16864	114	.	5.11716	14.214	11.4688	107
chr13	16005583	16005782	SRR1025239_peak_16865	71	.	4.12674	9.69469	7.17809	106
chr13	16012293	16012531	SRR1025239_peak_16866	59	.	2.65856	8.40256	5.97173	134
chr13	16016643	16016839	SRR1025239_peak_16867	92	.	4.75698	11.9026	9.26483	69
chr13	16020623	16021185	SRR1025239_peak_16868	215	.	6.33624	24.6267	21.5323	240
chr13	16077276	16077528	SRR1025239_peak_16869	80	.	3.96015	10.639	8.07079	104
chr13	16211323	16211725	SRR1025239_peak_16870	380	.	8.71233	41.5636	38.0969	217
chr13	16219807	16220187	SRR1025239_peak_16871	239	.	8.22809	27.13	23.9683	220
chr13	16279938	16280270	SRR1025239_peak_16872	121	.	5.6813	14.8811	12.1082	183
chr13	16281857	16282170	SRR1025239_peak_16873	74	.	4.50586	10.0094	7.46974	210
chr13	16282439	16282940	SRR1025239_peak_16874	137	.	6.07312	16.6273	13.7867	321
chr13	16317599	16317806	SRR1025239_peak_16875	54	.	3.91814	7.81021	5.41134	100
chr13	16341995	16342436	SRR1025239_peak_16876	47	.	3.72223	7.11733	4.76759	399
chr13	16368131	16368452	SRR1025239_peak_16877	66	.	4.14247	9.15989	6.67711	170
chr13	16371266	16371604	SRR1025239_peak_16878	36	.	3.20564	5.94497	3.6972	80
chr13	16373187	16373416	SRR1025239_peak_16879	26	.	2.6401	4.72391	2.60352	49
chr13	16416630	16416922	SRR1025239_peak_16880	81	.	4.70177	10.7798	8.19735	125
chr13	16454815	16455121	SRR1025239_peak_16881	138	.	5.61236	16.664	13.8209	164
chr13	16715355	16715896	SRR1025239_peak_16882	481	.	11.3898	51.8226	48.1765	302
chr13	16763852	16764089	SRR1025239_peak_16883	97	.	5.09358	12.3724	9.71203	133
chr13	16829504	16829903	SRR1025239_peak_16884	625	.	14.8889	66.4267	62.5633	182
chr13	16845549	16845778	SRR1025239_peak_16885	81	.	4.70177	10.7798	8.19735	110
chr13	16847185	16847544	SRR1025239_peak_16886	271	.	8.46504	30.4099	27.1699	189
chr13	16935078	16935434	SRR1025239_peak_16887	51	.	3.30013	7.47329	5.10442	214
chr13	16937573	16937771	SRR1025239_peak_16888	47	.	3.72223	7.11733	4.76759	139
chr13	16939078	16939269	SRR1025239_peak_16889	35	.	3.24193	5.81835	3.57868	57
chr13	17000000	17000473	SRR1025239_peak_16890	332	.	9.99126	36.6615	33.2866	213
chr13	17008975	17009287	SRR1025239_peak_16891	177	.	6.66397	20.7062	17.7264	186
chr13	17028670	17028871	SRR1025239_peak_16892	79	.	4.57074	10.4753	7.9135	94
chr13	17086588	17086861	SRR1025239_peak_16893	177	.	6.66397	20.7062	17.7264	124
chr13	17153285	17153612	SRR1025239_peak_16894	41	.	3.52633	6.44613	4.14941	185
chr13	17165922	17166231	SRR1025239_peak_16895	76	.	4.11343	10.2329	7.68306	169
chr13	17296990	17297395	SRR1025239_peak_16896	97	.	4.57048	12.3934	9.73094	66
chr13	17321410	17321601	SRR1025239_peak_16897	54	.	3.91814	7.81021	5.41134	63
chr13	17432430	17432699	SRR1025239_peak_16898	117	.	5.52298	14.501	11.7472	124
chr13	17695142	17695630	SRR1025239_peak_16899	176	.	4.01876	20.6217	17.6451	119
chr13	17761016	17761289	SRR1025239_peak_16900	151	.	6.12365	18.0072	15.1167	137
chr13	17804960	17805295	SRR1025239_peak_16901	65	.	2.77575	8.97571	6.50594	230
chr13	17855501	17856117	SRR1025239_peak_16902	209	.	6.70337	23.9873	20.9115	186
chr13	17879135	17879335	SRR1025239_peak_16903	74	.	4.50586	10.0094	7.46974	102
chr13	17901487	17902029	SRR1025239_peak_16904	194	.	5.81591	22.4637	19.43	183
chr13	17932164	17932358	SRR1025239_peak_16905	41	.	3.42204	6.44535	4.14941	147
chr13	17938061	17938295	SRR1025239_peak_16906	41	.	3.30139	6.38533	4.10614	161
chr13	17944154	17944881	SRR1025239_peak_16907	677	.	11.7638	71.669	67.7373	481
chr13	17991968	17992287	SRR1025239_peak_16908	104	.	5.28949	13.1932	10.4925	147
chr13	17993133	17993384	SRR1025239_peak_16909	92	.	3.40364	11.8758	9.24009	101
chr13	17993427	17993622	SRR1025239_peak_16910	56	.	2.92551	8.03741	5.62495	42
chr13	18002392	18002754	SRR1025239_peak_16911	47	.	3.72223	7.11733	4.76759	95
chr13	18008283	18008648	SRR1025239_peak_16912	69	.	3.81913	9.42255	6.91903	161
chr13	18119893	18120292	SRR1025239_peak_16913	30	.	3.13451	5.17333	3.00687	271
chr13	18129704	18130020	SRR1025239_peak_16914	40	.	2.96983	6.3232	4.0552	153
chr13	18218911	18219268	SRR1025239_peak_16915	47	.	3.72223	7.11733	4.76759	186
chr13	18419944	18420239	SRR1025239_peak_16916	81	.	4.70177	10.7798	8.19735	132
chr13	18485920	18486142	SRR1025239_peak_16917	60	.	4.11405	8.52378	6.07901	60
chr13	18498971	18499314	SRR1025239_peak_16918	200	.	7.44447	23.1492	20.094	161
chr13	18639435	18639768	SRR1025239_peak_16919	35	.	2.7949	5.81181	3.57471	47
chr13	18645291	18645569	SRR1025239_peak_16920	57	.	3.65639	8.21201	5.78841	152
chr13	18717286	18717608	SRR1025239_peak_16921	109	.	3.64111	13.6477	10.929	157
chr13	18790105	18790330	SRR1025239_peak_16922	56	.	2.96867	8.01535	5.60516	97
chr13	19106547	19106738	SRR1025239_peak_16924	67	.	4.30995	9.25713	6.76037	88
chr13	19133913	19134185	SRR1025239_peak_16925	41	.	2.77104	6.41819	4.13732	153
chr13	19139893	19140120	SRR1025239_peak_16926	81	.	4.70177	10.7798	8.19735	106
chr13	19362472	19362717	SRR1025239_peak_16927	66	.	3.33379	9.12312	6.64406	70
chr13	19365637	19365871	SRR1025239_peak_16928	69	.	3.93742	9.47955	6.9745	102
chr13	19395535	19395729	SRR1025239_peak_16929	61	.	3.01155	8.56028	6.11098	144
chr13	19424252	19424474	SRR1025239_peak_16930	54	.	3.91814	7.81021	5.41134	154
chr13	19429832	19430138	SRR1025239_peak_16931	131	.	5.09218	15.9352	13.1198	179
chr13	19591120	19591382	SRR1025239_peak_16932	102	.	5.043	12.9572	10.271	122
chr13	19619467	19619900	SRR1025239_peak_16933	95	.	3.85469	12.1886	9.5384	219
chr13	19683306	19683718	SRR1025239_peak_16934	145	.	4.89107	17.3957	14.5299	150
chr13	19684048	19684295	SRR1025239_peak_16935	89	.	4.89768	11.5677	8.94429	134
chr13	19745219	19745621	SRR1025239_peak_16936	67	.	4.30995	9.25713	6.76037	273
chr13	19882880	19883269	SRR1025239_peak_16937	689	.	15.8685	72.8497	68.9033	195
chr13	20038578	20038878	SRR1025239_peak_16938	60	.	4.11405	8.52378	6.07901	123
chr13	20090447	20090726	SRR1025239_peak_16939	98	.	3.61386	12.538	9.86891	151
chr13	20091524	20091735	SRR1025239_peak_16940	55	.	3.06794	7.98869	5.58268	81
chr13	20098013	20098230	SRR1025239_peak_16941	54	.	3.91814	7.81021	5.41134	115
chr13	20099675	20100194	SRR1025239_peak_16942	220	.	7.83628	25.1183	22.0096	375
chr13	20101494	20101897	SRR1025239_peak_16943	74	.	4.50586	10.0094	7.46974	246
chr13	20115702	20115934	SRR1025239_peak_16944	46	.	3.54785	6.96802	4.63944	100
chr13	20147857	20148202	SRR1025239_peak_16945	114	.	4.62018	14.1555	11.4138	165
chr13	20150423	20150628	SRR1025239_peak_16946	53	.	3.78225	7.76316	5.37532	98
chr13	20174241	20174749	SRR1025239_peak_16947	281	.	8.25348	31.4353	28.1722	354
chr13	20176529	20176812	SRR1025239_peak_16948	83	.	4.26578	10.9382	8.34744	164
chr13	20187749	20187989	SRR1025239_peak_16949	85	.	3.95977	11.188	8.58834	109
chr13	20189010	20189264	SRR1025239_peak_16950	67	.	4.30995	9.25713	6.76037	113
chr13	20231988	20232471	SRR1025239_peak_16951	523	.	13.1685	56.0502	52.3371	243
chr13	20255412	20255603	SRR1025239_peak_16952	60	.	4.11405	8.52378	6.07901	112
chr13	20257592	20257854	SRR1025239_peak_16953	67	.	4.30995	9.25713	6.76037	132
chr13	20271870	20272187	SRR1025239_peak_16954	444	.	11.9503	48.0497	44.4669	161
chr13	20292443	20292642	SRR1025239_peak_16955	81	.	4.70177	10.7798	8.19735	78
chr13	20297844	20298182	SRR1025239_peak_16956	100	.	4.35617	12.7101	10.0335	205
chr13	20299513	20299778	SRR1025239_peak_16957	67	.	4.30995	9.25713	6.76037	134
chr13	20362643	20362882	SRR1025239_peak_16958	164	.	6.66084	19.348	16.4106	101
chr13	20432945	20433622	SRR1025239_peak_16959	40	.	3.11189	6.32628	4.05642	309
chr13	20457335	20457529	SRR1025239_peak_16960	81	.	4.70177	10.7798	8.19735	89
chr13	20471827	20472033	SRR1025239_peak_16961	45	.	3.16812	6.88761	4.56818	56
chr13	20480905	20481127	SRR1025239_peak_16962	60	.	4.11405	8.52378	6.07901	61
chr13	20538178	20538476	SRR1025239_peak_16963	111	.	4.87518	13.9048	11.1777	167
chr13	20598830	20599392	SRR1025239_peak_16964	87	.	4.09216	11.3159	8.71064	110
chr13	20599917	20600114	SRR1025239_peak_16965	23	.	2.41947	4.40366	2.33417	103
chr13	20612094	20612484	SRR1025239_peak_16966	95	.	3.85469	12.1886	9.5384	277
chr13	20615740	20615988	SRR1025239_peak_16967	44	.	3.55313	6.74185	4.4323	154
chr13	20898912	20899217	SRR1025239_peak_16968	121	.	5.6813	14.8811	12.1082	130
chr13	20900371	20900926	SRR1025239_peak_16969	203	.	5.34416	23.4392	20.3772	202
chr13	20934357	20934818	SRR1025239_peak_16970	220	.	7.83628	25.1183	22.0096	216
chr13	20935354	20935586	SRR1025239_peak_16971	177	.	6.66397	20.7062	17.7264	79
chr13	21158879	21159221	SRR1025239_peak_16972	103	.	3.56195	13.0476	10.3585	169
chr13	21160658	21161494	SRR1025239_peak_16973	460	.	8.79809	49.6755	46.0668	172
chr13	21167459	21167714	SRR1025239_peak_16974	103	.	4.19235	13.084	10.3929	169
chr13	21167965	21168206	SRR1025239_peak_16975	83	.	4.06714	10.9569	8.3658	137
chr13	21169674	21170654	SRR1025239_peak_16976	314	.	8.84118	34.7371	31.4026	164
chr13	21171594	21171825	SRR1025239_peak_16977	23	.	2.39616	4.46715	2.3935	122
chr13	21172236	21172441	SRR1025239_peak_16978	88	.	4.32841	11.411	8.8004	97
chr13	21172616	21172888	SRR1025239_peak_16979	21	.	2.26195	4.17583	2.12719	189
chr13	21173139	21173467	SRR1025239_peak_16980	50	.	3.02125	7.43782	5.07369	245
chr13	21179481	21179830	SRR1025239_peak_16981	82	.	3.56277	10.8699	8.28253	249
chr13	21179898	21180370	SRR1025239_peak_16982	87	.	3.56443	11.3611	8.75371	113
chr13	21180688	21180975	SRR1025239_peak_16983	92	.	3.40364	11.8758	9.24009	177
chr13	21199862	21200817	SRR1025239_peak_16984	376	.	7.60561	41.1192	37.6603	338
chr13	21215236	21215934	SRR1025239_peak_16985	1300	.	21.9542	134.723	130.091	303
chr13	21222346	21222855	SRR1025239_peak_16986	66	.	2.96819	9.14288	6.66276	152
chr13	21233812	21234674	SRR1025239_peak_16987	57	.	2.81597	8.13075	5.71288	294
chr13	21240833	21241259	SRR1025239_peak_16988	111	.	4.87518	13.9048	11.1777	129
chr13	21253861	21254277	SRR1025239_peak_16989	84	.	3.84298	11.0826	8.487	276
chr13	21264450	21264669	SRR1025239_peak_16990	47	.	3.72223	7.11733	4.76759	92
chr13	21275026	21275384	SRR1025239_peak_16991	157	.	4.94892	18.6442	15.7317	129
chr13	21275937	21276539	SRR1025239_peak_16992	132	.	5.67655	16.0484	13.231	103
chr13	21279142	21279915	SRR1025239_peak_16993	480	.	9.31632	51.7011	48.0584	570
chr13	21300297	21300641	SRR1025239_peak_16994	78	.	4.29181	10.4094	7.85046	160
chr13	21326529	21326751	SRR1025239_peak_16995	43	.	2.83171	6.62133	4.31672	142
chr13	21326936	21327269	SRR1025239_peak_16996	105	.	3.93011	13.2787	10.5748	245
chr13	21352382	21352596	SRR1025239_peak_16997	104	.	5.28949	13.1932	10.4925	132
chr13	21362617	21363035	SRR1025239_peak_16998	118	.	3.49545	14.64	11.8811	144
chr13	21401582	21401843	SRR1025239_peak_16999	97	.	5.09358	12.3724	9.71203	100
chr13	21402065	21402260	SRR1025239_peak_17000	53	.	3.30821	7.71581	5.33186	136
chr13	21402487	21402752	SRR1025239_peak_17001	134	.	4.04033	16.2343	13.4114	166
chr13	21408328	21408784	SRR1025239_peak_17002	169	.	5.53937	19.951	16.9967	182
chr13	21414818	21415055	SRR1025239_peak_17003	70	.	4.30116	9.5353	7.02896	119
chr13	21418947	21419160	SRR1025239_peak_17004	109	.	4.66783	13.6454	10.9272	140
chr13	21435565	21435803	SRR1025239_peak_17005	97	.	5.09358	12.3724	9.71203	113
chr13	21440600	21440840	SRR1025239_peak_17006	40	.	2.47333	6.3683	4.09268	177
chr13	21440882	21441110	SRR1025239_peak_17007	40	.	2.33813	6.28883	4.02551	147
chr13	21453409	21453934	SRR1025239_peak_17008	305	.	6.77176	33.8521	30.5359	263
chr13	21456295	21456617	SRR1025239_peak_17009	146	.	6.26902	17.5211	14.6456	216
chr13	21469176	21469457	SRR1025239_peak_17010	110	.	5.22311	13.764	11.0421	136
chr13	21479204	21479395	SRR1025239_peak_17011	31	.	2.53055	5.3051	3.11885	37
chr13	21497812	21498099	SRR1025239_peak_17012	52	.	3.63153	7.65333	5.27111	160
chr13	21506394	21506652	SRR1025239_peak_17013	168	.	4.56035	19.7606	16.8112	126
chr13	21530903	21531294	SRR1025239_peak_17014	71	.	3.43797	9.71152	7.19332	180
chr13	21635495	21635703	SRR1025239_peak_17015	14	.	2.22737	3.38388	1.47325	6
chr13	21709947	21710367	SRR1025239_peak_17016	121	.	3.87542	14.9505	12.1753	159
chr13	21710458	21710713	SRR1025239_peak_17017	117	.	4.54041	14.5464	11.7917	157
chr13	21710866	21711129	SRR1025239_peak_17018	255	.	6.52143	28.8009	25.5996	154
chr13	21714804	21715075	SRR1025239_peak_17019	55	.	3.25098	7.97662	5.5727	163
chr13	21715779	21716208	SRR1025239_peak_17020	156	.	2.69677	18.5183	15.6095	198
chr13	21716300	21717248	SRR1025239_peak_17021	559	.	5.8911	59.6905	55.9233	158
chr13	21717576	21718050	SRR1025239_peak_17022	219	.	3.57547	25.0083	21.9052	237
chr13	21721436	21721850	SRR1025239_peak_17023	170	.	3.25778	20.0242	17.067	201
chr13	21722005	21722420	SRR1025239_peak_17024	267	.	4.28594	29.9603	26.7327	121
chr13	21734334	21734532	SRR1025239_peak_17025	84	.	3.82294	11.0166	8.42356	92
chr13	21734937	21735411	SRR1025239_peak_17026	430	.	4.60357	46.5869	43.0326	302
chr13	21749652	21749936	SRR1025239_peak_17027	73	.	3.89288	9.89777	7.37008	137
chr13	21750067	21750661	SRR1025239_peak_17028	401	.	4.19519	43.652	40.1463	327
chr13	21855193	21855506	SRR1025239_peak_17049	186	.	6.84407	21.6292	18.622	163
chr13	21881872	21882196	SRR1025239_peak_17050	169	.	6.346	19.8703	16.9183	188
chr13	21882792	21883107	SRR1025239_peak_17051	265	.	7.35537	29.7654	26.5409	147
chr13	21896885	21897113	SRR1025239_peak_17052	57	.	2.756	8.21092	5.78841	124
chr13	21911176	21911507	SRR1025239_peak_17053	249	.	6.86426	28.1728	24.9858	166
chr13	21914011	21914528	SRR1025239_peak_17054	46	.	3.35169	6.95031	4.6231	321
chr13	21917082	21917301	SRR1025239_peak_17055	74	.	4.50586	10.0094	7.46974	75
chr13	21919165	21919433	SRR1025239_peak_17056	87	.	3.32449	11.3045	8.70064	108
chr13	21927752	21927981	SRR1025239_peak_17057	137	.	6.07312	16.6273	13.7867	148
chr13	21931063	21931316	SRR1025239_peak_17058	47	.	3.60214	7.09394	4.75598	133
chr13	21933826	21934358	SRR1025239_peak_17059	237	.	8.14873	26.9314	23.7779	167
chr13	21937021	21937215	SRR1025239_peak_17060	70	.	3.68993	9.56192	7.05345	62
chr13	21940266	21940564	SRR1025239_peak_17061	113	.	3.47963	14.0877	11.3483	151
chr13	21940689	21941356	SRR1025239_peak_17062	325	.	8.50756	35.9538	32.5946	265
chr13	21954017	21954295	SRR1025239_peak_17063	51	.	3.39479	7.51362	5.14095	119
chr13	21974151	21974418	SRR1025239_peak_17064	134	.	5.46898	16.2741	13.4476	140
chr13	21974528	21975215	SRR1025239_peak_17065	308	.	7.22015	34.1727	30.8515	506
chr13	21994064	21994417	SRR1025239_peak_17066	55	.	3.18931	7.99151	5.58444	183
chr13	22005704	22005934	SRR1025239_peak_17067	76	.	3.81717	10.2068	7.66002	68
chr13	22015695	22016006	SRR1025239_peak_17068	202	.	5.93966	23.2964	20.2382	164
chr13	22019874	22020369	SRR1025239_peak_17069	84	.	3.73919	10.9962	8.40369	147
chr13	22020429	22020620	SRR1025239_peak_17070	36	.	3.0044	5.84852	3.60612	156
chr13	22020838	22021362	SRR1025239_peak_17071	292	.	8.84378	32.5162	29.2281	348
chr13	22026338	22026922	SRR1025239_peak_17072	198	.	5.70625	22.8843	19.8399	217
chr13	22028758	22029403	SRR1025239_peak_17073	94	.	3.7607	12.1063	9.46102	154
chr13	22035099	22035617	SRR1025239_peak_17074	229	.	4.00335	26.1068	22.9751	227
chr13	22035730	22036290	SRR1025239_peak_17075	339	.	3.86689	37.3689	33.9831	257
chr13	22040972	22041516	SRR1025239_peak_17076	351	.	4.36631	38.5433	35.1344	249
chr13	22042484	22043022	SRR1025239_peak_17077	330	.	5.48877	36.3659	33.0005	253
chr13	22043139	22043632	SRR1025239_peak_17078	202	.	3.35529	23.2757	20.2185	276
chr13	22044094	22044411	SRR1025239_peak_17079	128	.	5.00513	15.6734	12.8736	162
chr13	22050597	22050900	SRR1025239_peak_17080	161	.	4.09867	19.0741	16.149	133
chr13	22051073	22051416	SRR1025239_peak_17081	76	.	3.07802	10.209	7.66189	176
chr13	22212171	22212371	SRR1025239_peak_17082	58	.	3.9994	8.26437	5.83899	77
chr13	22229678	22229903	SRR1025239_peak_17083	45	.	3.09357	6.87726	4.5608	45
chr13	22236272	22236606	SRR1025239_peak_17084	50	.	3.14426	7.4347	5.07178	174
chr13	22283554	22283907	SRR1025239_peak_17085	179	.	6.11948	20.9462	17.9595	198
chr13	22284490	22284917	SRR1025239_peak_17086	97	.	5.09358	12.3724	9.71203	309
chr13	22429257	22429499	SRR1025239_peak_17087	21	.	2.5081	4.23152	2.17651	169
chr13	22672089	22672301	SRR1025239_peak_17088	41	.	3.52633	6.44613	4.14941	68
chr13	23077651	23077918	SRR1025239_peak_17089	66	.	4.14247	9.15989	6.67711	136
chr13	23157773	23158234	SRR1025239_peak_17090	124	.	4.54171	15.1909	12.4063	294
chr13	23240937	23241281	SRR1025239_peak_17091	67	.	4.30995	9.25713	6.76037	124
chr13	23269061	23269258	SRR1025239_peak_17092	67	.	4.30995	9.25713	6.76037	67
chr13	23287235	23287486	SRR1025239_peak_17093	45	.	2.91706	6.90407	4.58264	129
chr13	23298636	23298937	SRR1025239_peak_17094	83	.	3.64633	10.9261	8.33679	210
chr13	23299904	23300219	SRR1025239_peak_17095	179	.	5.27885	20.9416	17.9551	157
chr13	23307426	23307840	SRR1025239_peak_17096	566	.	11.4159	60.4505	56.671	156
chr13	23309355	23309699	SRR1025239_peak_17097	37	.	2.63894	5.96967	3.71992	135
chr13	23317319	23317588	SRR1025239_peak_17098	220	.	7.83628	25.1183	22.0096	115
chr13	23364061	23364253	SRR1025239_peak_17099	74	.	4.50586	10.0094	7.46974	87
chr13	23368508	23368924	SRR1025239_peak_17100	181	.	4.73038	21.1754	18.1835	274
chr13	23369010	23369217	SRR1025239_peak_17101	108	.	3.07148	13.5375	10.8236	81
chr13	23384921	23385112	SRR1025239_peak_17102	74	.	4.50586	10.0094	7.46974	63
chr13	23400712	23400994	SRR1025239_peak_17103	152	.	5.22966	18.1811	15.2869	145
chr13	23411937	23412224	SRR1025239_peak_17104	128	.	3.35213	15.6709	12.8712	141
chr13	23412809	23413093	SRR1025239_peak_17105	261	.	5.04887	29.3479	26.1341	137
chr13	23423715	23423933	SRR1025239_peak_17106	123	.	3.29718	15.1184	12.338	84
chr13	23425496	23425742	SRR1025239_peak_17107	134	.	5.33223	16.2699	13.4436	125
chr13	23430064	23430366	SRR1025239_peak_17108	162	.	5.32094	19.2259	16.2955	156
chr13	23430805	23431213	SRR1025239_peak_17109	144	.	4.42966	17.3013	14.4385	162
chr13	23431309	23431901	SRR1025239_peak_17110	351	.	8.31632	38.5765	35.1664	154
chr13	23432514	23432797	SRR1025239_peak_17111	281	.	5.42318	31.389	28.1274	172
chr13	23432972	23433170	SRR1025239_peak_17112	63	.	3.23624	8.78381	6.32061	74
chr13	23436240	23436533	SRR1025239_peak_17113	95	.	5.01624	12.1906	9.54016	130
chr13	23436944	23437155	SRR1025239_peak_17114	81	.	4.70177	10.7798	8.19735	97
chr13	23437388	23438484	SRR1025239_peak_17115	362	.	8.16703	39.6554	36.2238	752
chr13	23445349	23446344	SRR1025239_peak_17116	560	.	9.30279	59.7766	56.0084	822
chr13	23446559	23446997	SRR1025239_peak_17117	276	.	6.59857	30.887	27.6372	291
chr13	23449338	23449663	SRR1025239_peak_17118	83	.	3.64633	10.9261	8.33679	166
chr13	23450274	23450818	SRR1025239_peak_17119	247	.	7.94182	27.9546	24.7742	397
chr13	23453374	23453791	SRR1025239_peak_17120	233	.	5.82143	26.5433	23.3992	117
chr13	23463388	23463787	SRR1025239_peak_17121	960	.	17.8275	100.268	96.0044	190
chr13	23466953	23467339	SRR1025239_peak_17122	154	.	5.51653	18.3311	15.4326	164
chr13	23492011	23492240	SRR1025239_peak_17123	60	.	4.11405	8.52378	6.07901	98
chr13	23497913	23498266	SRR1025239_peak_17124	322	.	7.9203	35.6508	32.2965	187
chr13	23499959	23500167	SRR1025239_peak_17125	81	.	4.70177	10.7798	8.19735	142
chr13	23500482	23500716	SRR1025239_peak_17126	155	.	6.46493	18.4281	15.5211	77
chr13	23500837	23501176	SRR1025239_peak_17127	400	.	8.662	43.6004	40.0955	165
chr13	23503802	23504199	SRR1025239_peak_17128	710	.	13.2962	75.0263	71.0526	182
chr13	23505117	23505415	SRR1025239_peak_17129	125	.	5.72396	15.3776	12.5885	125
chr13	23506407	23507042	SRR1025239_peak_17130	123	.	4.51802	15.1097	12.3297	143
chr13	23510283	23510474	SRR1025239_peak_17131	41	.	3.52633	6.44613	4.14941	145
chr13	23517068	23517331	SRR1025239_peak_17132	119	.	4.15657	14.7103	11.9473	105
chr13	23517532	23518314	SRR1025239_peak_17133	71	.	3.08703	9.65167	7.13931	554
chr13	23518881	23519410	SRR1025239_peak_17134	654	.	14.5887	69.3991	65.497	232
chr13	23519494	23519792	SRR1025239_peak_17135	150	.	4.83895	17.8971	15.0119	127
chr13	23521767	23522087	SRR1025239_peak_17136	215	.	5.37214	24.687	21.5907	135
chr13	23524581	23524993	SRR1025239_peak_17137	590	.	14.0931	62.8336	59.0203	206
chr13	23526382	23526792	SRR1025239_peak_17138	652	.	12.589	69.1218	65.2225	190
chr13	23530249	23530742	SRR1025239_peak_17139	171	.	5.46418	20.0868	17.1287	139
chr13	23530935	23531473	SRR1025239_peak_17140	267	.	3.63135	29.9416	26.7145	306
chr13	23533840	23534279	SRR1025239_peak_17141	216	.	3.8642	24.7974	21.6994	252
chr13	23535157	23535846	SRR1025239_peak_17142	218	.	3.48824	24.9462	21.8443	364
chr13	23537368	23537689	SRR1025239_peak_17143	51	.	3.57206	7.50611	5.13511	135
chr13	23542977	23543468	SRR1025239_peak_17144	135	.	2.77527	16.3759	13.5474	256
chr13	23544406	23544990	SRR1025239_peak_17145	165	.	3.1951	19.5032	16.5622	269
chr13	23551231	23551867	SRR1025239_peak_17146	438	.	5.72648	47.3999	43.8292	309
chr13	23554922	23556660	SRR1025239_peak_17147	174	.	4.24	20.3892	17.4193	246
chr13	23561603	23562669	SRR1025239_peak_17148	220	.	3.70873	25.1423	22.0329	696
chr13	23562830	23563021	SRR1025239_peak_17149	34	.	2.86981	5.67489	3.46774	63
chr13	23563115	23563409	SRR1025239_peak_17150	134	.	5.76343	16.2698	13.4436	153
chr13	23570664	23571152	SRR1025239_peak_17151	182	.	3.58818	21.221	18.227	190
chr13	23571303	23571865	SRR1025239_peak_17152	276	.	3.30438	30.8705	27.6214	230
chr13	23573851	23574290	SRR1025239_peak_17153	187	.	3.10792	21.7684	18.7554	194
chr13	23574372	23574960	SRR1025239_peak_17154	242	.	3.76196	27.3854	24.2191	270
chr13	23575671	23576239	SRR1025239_peak_17155	415	.	5.57031	45.0661	41.536	214
chr13	23576625	23576872	SRR1025239_peak_17156	67	.	3.58854	9.25302	6.76037	125
chr13	23581476	23581839	SRR1025239_peak_17157	197	.	3.4812	22.7749	19.7336	206
chr13	23585046	23585316	SRR1025239_peak_17158	77	.	3.4718	10.2981	7.7444	156
chr13	23585581	23586025	SRR1025239_peak_17159	239	.	3.31558	27.0731	23.9153	273
chr13	23596091	23596317	SRR1025239_peak_17160	71	.	4.12674	9.69469	7.17809	102
chr13	23683489	23683929	SRR1025239_peak_17163	166	.	3.64413	19.6385	16.6928	183
chr13	23684166	23684595	SRR1025239_peak_17164	166	.	2.71005	19.6308	16.6852	231
chr13	23684848	23685690	SRR1025239_peak_17165	104	.	3.89315	13.1375	10.4448	118
chr13	23697467	23697684	SRR1025239_peak_17166	30	.	2.77211	5.23652	3.0565	77
chr13	23698091	23698575	SRR1025239_peak_17167	463	.	5.08058	49.9641	46.3505	249
chr13	23701243	23701525	SRR1025239_peak_17168	61	.	3.4648	8.63624	6.18069	99
chr13	23724271	23724832	SRR1025239_peak_17169	373	.	9.7391	40.7655	37.3122	225
chr13	23732521	23732791	SRR1025239_peak_17170	162	.	5.65798	19.1518	16.224	117
chr13	23738670	23739234	SRR1025239_peak_17171	426	.	7.72834	46.2129	42.662	200
chr13	23739457	23740111	SRR1025239_peak_17172	96	.	3.16834	12.2697	9.61836	107
chr13	23745108	23745621	SRR1025239_peak_17173	245	.	3.95606	27.6777	24.5037	218
chr13	23746067	23746479	SRR1025239_peak_17174	70	.	2.4131	9.53779	7.03142	216
chr13	23746791	23747200	SRR1025239_peak_17175	226	.	4.10859	25.7319	22.609	171
chr13	23751118	23751503	SRR1025239_peak_17176	207	.	3.95642	23.8344	20.7626	197
chr13	23752226	23752819	SRR1025239_peak_17177	202	.	3.43334	23.2945	20.2372	329
chr13	23756968	23757429	SRR1025239_peak_17178	363	.	4.18635	39.7457	36.3129	177
chr13	23760786	23761262	SRR1025239_peak_17179	448	.	4.48085	48.4459	44.8577	264
chr13	23761473	23761894	SRR1025239_peak_17180	74	.	3.1699	10.001	7.46934	121
chr13	23761983	23762760	SRR1025239_peak_17181	243	.	4.4654	27.5222	24.3515	181
chr13	23763531	23763811	SRR1025239_peak_17182	97	.	3.4828	12.4569	9.79037	201
chr13	23792559	23793234	SRR1025239_peak_17183	365	.	10.579	39.9964	36.5562	490
chr13	23803022	23803218	SRR1025239_peak_17184	89	.	4.89768	11.5677	8.94429	100
chr13	23822393	23822631	SRR1025239_peak_17185	97	.	5.09358	12.3724	9.71203	135
chr13	23833103	23833371	SRR1025239_peak_17186	156	.	5.86047	18.5422	15.6321	152
chr13	23861970	23862165	SRR1025239_peak_17187	60	.	4.11405	8.52378	6.07901	107
chr13	23913417	23913651	SRR1025239_peak_17188	40	.	3.19934	6.34721	4.07357	112
chr13	23913781	23914375	SRR1025239_peak_17189	1044	.	20.1699	108.758	104.405	316
chr13	23914799	23915000	SRR1025239_peak_17190	49	.	3.69343	7.30371	4.94723	112
chr13	23915565	23915854	SRR1025239_peak_17191	26	.	2.30876	4.81234	2.68547	147
chr13	23916033	23916478	SRR1025239_peak_17192	167	.	5.24043	19.6915	16.7439	296
chr13	23950961	23951276	SRR1025239_peak_17193	26	.	2.5986	4.76655	2.6423	222
chr13	24106057	24106524	SRR1025239_peak_17194	338	.	9.12113	37.231	33.8472	251
chr13	24108251	24108616	SRR1025239_peak_17195	440	.	10.2231	47.6641	44.0898	176
chr13	24142001	24142309	SRR1025239_peak_17196	354	.	10.3831	38.8766	35.4579	142
chr13	24159627	24160230	SRR1025239_peak_17197	400	.	8.97634	43.5877	40.0837	205
chr13	24254082	24254288	SRR1025239_peak_17198	51	.	2.92169	7.47106	5.10363	115
chr13	24280943	24281496	SRR1025239_peak_17199	66	.	2.63774	9.07512	6.60114	328
chr13	24297304	24297541	SRR1025239_peak_17200	138	.	5.75531	16.6477	13.8066	98
chr13	24322349	24322601	SRR1025239_peak_17201	47	.	3.72223	7.11733	4.76759	88
chr13	24393054	24393390	SRR1025239_peak_17202	164	.	6.66084	19.348	16.4106	157
chr13	24408365	24408605	SRR1025239_peak_17203	41	.	3.52633	6.44613	4.14941	68
chr13	24429915	24430195	SRR1025239_peak_17204	40	.	2.91135	6.33651	4.06491	89
chr13	24430329	24430694	SRR1025239_peak_17205	203	.	5.34416	23.4392	20.3772	138
chr13	24456362	24456610	SRR1025239_peak_17206	89	.	4.89768	11.5677	8.94429	172
chr13	24477705	24478014	SRR1025239_peak_17207	112	.	5.4854	14.0296	11.2928	115
chr13	24481904	24482195	SRR1025239_peak_17208	55	.	3.26071	8.00708	5.59768	175
chr13	24496254	24496762	SRR1025239_peak_17209	276	.	6.59857	30.887	27.6372	321
chr13	24498396	24498778	SRR1025239_peak_17210	663	.	14.1033	70.2554	66.343	184
chr13	24498914	24499121	SRR1025239_peak_17211	36	.	2.7494	5.84386	3.60184	70
chr13	24499529	24499783	SRR1025239_peak_17212	114	.	4.73342	14.1708	11.4277	146
chr13	24506613	24506804	SRR1025239_peak_17213	37	.	2.9265	6.0135	3.76231	162
chr13	24519037	24519240	SRR1025239_peak_17214	113	.	5.06514	14.0754	11.3364	111
chr13	24535967	24536169	SRR1025239_peak_17215	58	.	3.7966	8.31596	5.88716	68
chr13	24538745	24539291	SRR1025239_peak_17216	132	.	4.89526	16.0289	13.212	420
chr13	24551151	24551850	SRR1025239_peak_17217	232	.	6.60025	26.3827	23.2412	338
chr13	24565193	24566556	SRR1025239_peak_17218	1666	.	17.0368	171.698	166.696	991
chr13	24576816	24577182	SRR1025239_peak_17219	67	.	3.65249	9.19871	6.7128	97
chr13	24584378	24584672	SRR1025239_peak_17220	65	.	3.96167	8.99665	6.52491	143
chr13	24602771	24603440	SRR1025239_peak_17221	927	.	11.0816	96.9445	92.7183	403
chr13	24603722	24603986	SRR1025239_peak_17222	39	.	2.34943	6.21665	3.95583	80
chr13	24616261	24616538	SRR1025239_peak_17223	88	.	4.24348	11.4709	8.85686	145
chr13	24620638	24620866	SRR1025239_peak_17224	71	.	3.43797	9.71152	7.19332	89
chr13	24629166	24629623	SRR1025239_peak_17225	113	.	3.53333	14.1181	11.378	284
chr13	24630475	24630797	SRR1025239_peak_17226	69	.	3.81913	9.42255	6.91903	248
chr13	24686893	24687093	SRR1025239_peak_17227	26	.	2.56199	4.81431	2.68605	51
chr13	24687314	24687664	SRR1025239_peak_17228	180	.	6.0088	21.0329	18.0439	130
chr13	24712534	24712743	SRR1025239_peak_17229	57	.	3.53624	8.13351	5.71414	92
chr13	24738758	24739024	SRR1025239_peak_17230	41	.	3.52633	6.44613	4.14941	130
chr13	24761239	24761614	SRR1025239_peak_17231	154	.	3.26805	18.3885	15.4878	155
chr13	24778864	24779094	SRR1025239_peak_17232	77	.	4.48817	10.281	7.72812	117
chr13	24801166	24801600	SRR1025239_peak_17233	170	.	4.33812	19.9792	17.0244	107
chr13	24816742	24817039	SRR1025239_peak_17234	23	.	2.39616	4.46715	2.3935	180
chr13	24826295	24826512	SRR1025239_peak_17235	71	.	4.12674	9.69469	7.17809	51
chr13	24831639	24831887	SRR1025239_peak_17236	82	.	2.9677	10.8317	8.2464	141
chr13	24903434	24903745	SRR1025239_peak_17237	311	.	8.37922	34.479	31.1503	186
chr13	24936928	24937212	SRR1025239_peak_17238	73	.	3.97262	9.84909	7.32483	171
chr13	24937436	24937852	SRR1025239_peak_17239	56	.	2.92551	8.03741	5.62495	321
chr13	24938678	24939080	SRR1025239_peak_17240	271	.	6.35503	30.3748	27.1359	181
chr13	25150384	25150759	SRR1025239_peak_17247	374	.	7.8083	40.9173	37.4619	210
chr13	25178579	25179513	SRR1025239_peak_17248	340	.	7.70245	37.4472	34.0604	191
chr13	25381966	25382194	SRR1025239_peak_17249	41	.	3.52633	6.44613	4.14941	101
chr13	25562833	25563046	SRR1025239_peak_17250	55	.	3.18931	7.99151	5.58444	129
chr13	25601449	25601725	SRR1025239_peak_17251	47	.	3.72223	7.11733	4.76759	132
chr13	25626411	25626733	SRR1025239_peak_17252	217	.	6.85572	24.8964	21.796	172
chr13	25639897	25640553	SRR1025239_peak_17253	123	.	4.95073	15.1598	12.3768	171
chr13	25640699	25640890	SRR1025239_peak_17254	30	.	3.13451	5.17333	3.00687	66
chr13	25699553	25699777	SRR1025239_peak_17255	97	.	5.09358	12.3724	9.71203	109
chr13	25727663	25727872	SRR1025239_peak_17256	30	.	3.13451	5.17333	3.00687	45
chr13	25736897	25737256	SRR1025239_peak_17257	155	.	6.46493	18.4281	15.5211	143
chr13	25737827	25738203	SRR1025239_peak_17258	102	.	5.043	12.9572	10.271	191
chr13	25765411	25765687	SRR1025239_peak_17259	21	.	2.54609	4.18257	2.13168	133
chr13	25808732	25809230	SRR1025239_peak_17260	111	.	4.87518	13.9048	11.1777	234
chr13	25846802	25847026	SRR1025239_peak_17261	97	.	5.09358	12.3724	9.71203	109
chr13	25876169	25876361	SRR1025239_peak_17262	41	.	3.52633	6.44613	4.14941	90
chr13	25922584	25922987	SRR1025239_peak_17263	280	.	9.01172	31.2737	28.0136	228
chr13	25932902	25933174	SRR1025239_peak_17264	298	.	9.31283	33.1724	29.8733	121
chr13	25933801	25934131	SRR1025239_peak_17265	99	.	4.78702	12.6481	9.97427	117
chr13	25951956	25952170	SRR1025239_peak_17266	81	.	4.70177	10.7798	8.19735	78
chr13	26005911	26006432	SRR1025239_peak_17267	249	.	8.424	28.1512	24.9653	162
chr13	26054585	26054829	SRR1025239_peak_17268	71	.	4.12674	9.69469	7.17809	70
chr13	26150604	26151023	SRR1025239_peak_17269	146	.	6.26902	17.5211	14.6456	239
chr13	26154851	26155532	SRR1025239_peak_17270	394	.	10.0692	42.9223	39.4295	404
chr13	26197465	26197700	SRR1025239_peak_17271	60	.	4.11405	8.52378	6.07901	102
chr13	26338726	26339257	SRR1025239_peak_17272	579	.	11.2204	61.7472	57.9492	294
chr13	26372542	26372754	SRR1025239_peak_17273	41	.	3.52633	6.44613	4.14941	139
chr13	26372916	26373116	SRR1025239_peak_17274	60	.	4.11405	8.52378	6.07901	86
chr13	26382190	26382468	SRR1025239_peak_17275	164	.	6.66084	19.348	16.4106	144
chr13	26404759	26404962	SRR1025239_peak_17276	89	.	4.89768	11.5677	8.94429	62
chr13	26405263	26405458	SRR1025239_peak_17277	74	.	4.50586	10.0094	7.46974	70
chr13	26685283	26685532	SRR1025239_peak_17278	35	.	2.97044	5.76026	3.54713	92
chr13	26922147	26922405	SRR1025239_peak_17279	191	.	7.24856	22.1813	19.1551	133
chr13	27289965	27290156	SRR1025239_peak_17280	24	.	2.3562	4.60052	2.49851	114
chr13	27342796	27343464	SRR1025239_peak_17281	74	.	3.82815	9.97597	7.44481	250
chr13	27945158	27945372	SRR1025239_peak_17282	74	.	4.50586	10.0094	7.46974	96
chr13	28249464	28249699	SRR1025239_peak_17283	111	.	4.87518	13.9048	11.1777	158
chr13	28264544	28265032	SRR1025239_peak_17284	242	.	7.92472	27.3935	24.2264	245
chr13	28287357	28287827	SRR1025239_peak_17285	112	.	5.4854	14.0296	11.2928	154
chr13	28316929	28317211	SRR1025239_peak_17286	60	.	4.11405	8.52378	6.07901	135
chr13	28417491	28418490	SRR1025239_peak_17287	611	.	8.42651	65.0049	61.1623	424
chr13	28420172	28420541	SRR1025239_peak_17288	25	.	2.03326	4.64051	2.53089	19
chr13	28420747	28420980	SRR1025239_peak_17289	75	.	3.95665	10.0794	7.53857	113
chr13	28421250	28421590	SRR1025239_peak_17290	269	.	7.49124	30.1931	26.9612	173
chr13	28502176	28502528	SRR1025239_peak_17291	174	.	4.6464	20.4687	17.4951	125
chr13	28507802	28508426	SRR1025239_peak_17292	540	.	12.0639	57.8236	54.083	224
chr13	28533140	28533447	SRR1025239_peak_17293	200	.	7.44447	23.1492	20.094	179
chr13	28544098	28544324	SRR1025239_peak_17294	47	.	3.72223	7.11733	4.76759	124
chr13	28553146	28553352	SRR1025239_peak_17295	31	.	2.63943	5.34657	3.15786	182
chr13	28553842	28554046	SRR1025239_peak_17296	74	.	4.50586	10.0094	7.46974	119
chr13	28556482	28556673	SRR1025239_peak_17297	41	.	3.52633	6.44613	4.14941	81
chr13	28575478	28575784	SRR1025239_peak_17298	159	.	6.30375	18.8949	15.975	142
chr13	28587974	28588264	SRR1025239_peak_17299	141	.	5.73641	16.9964	14.1434	150
chr13	28600748	28601263	SRR1025239_peak_17300	96	.	4.80238	12.3518	9.69778	381
chr13	28607714	28608023	SRR1025239_peak_17301	54	.	3.91814	7.81021	5.41134	185
chr13	28623647	28623990	SRR1025239_peak_17302	46	.	3.46646	7.00951	4.67726	168
chr13	28629442	28629660	SRR1025239_peak_17303	66	.	3.4754	9.13756	6.65787	68
chr13	28629759	28630281	SRR1025239_peak_17304	144	.	4.42966	17.3013	14.4385	268
chr13	28663434	28663693	SRR1025239_peak_17305	35	.	2.90411	5.76853	3.55156	159
chr13	28668480	28668682	SRR1025239_peak_17306	41	.	3.52633	6.44613	4.14941	56
chr13	28697978	28698203	SRR1025239_peak_17307	71	.	4.12674	9.69469	7.17809	77
chr13	28718178	28718790	SRR1025239_peak_17308	1079	.	12.1898	112.389	107.997	309
chr13	28724408	28724701	SRR1025239_peak_17309	121	.	5.6813	14.8811	12.1082	119
chr13	28738796	28738994	SRR1025239_peak_17310	50	.	3.74014	7.41013	5.04994	83
chr13	28740156	28740503	SRR1025239_peak_17311	118	.	5.40322	14.5853	11.8286	215
chr13	28757215	28757529	SRR1025239_peak_17312	136	.	5.15108	16.473	13.6403	166
chr13	28757825	28758406	SRR1025239_peak_17313	128	.	3.21454	15.6705	12.8708	354
chr13	28768967	28769500	SRR1025239_peak_17314	23	.	2.41947	4.40366	2.33417	23
chr13	28770543	28771175	SRR1025239_peak_17315	173	.	6.17725	20.2658	17.3024	166
chr13	28797930	28798164	SRR1025239_peak_17316	60	.	4.11405	8.52378	6.07901	94
chr13	28801430	28801741	SRR1025239_peak_17317	35	.	3.33042	5.79773	3.56275	170
chr13	28833093	28833414	SRR1025239_peak_17318	40	.	2.85938	6.35754	4.08257	153
chr13	28854515	28854808	SRR1025239_peak_17319	89	.	4.89768	11.5677	8.94429	137
chr13	28873854	28874203	SRR1025239_peak_17320	246	.	6.04249	27.8403	24.6636	188
chr13	28874955	28875146	SRR1025239_peak_17321	62	.	3.85447	8.72469	6.26487	153
chr13	28877180	28877389	SRR1025239_peak_17322	52	.	3.71251	7.59933	5.22154	78
chr13	28878826	28879093	SRR1025239_peak_17323	150	.	4.83895	17.8971	15.0119	98
chr13	28927395	28927655	SRR1025239_peak_17324	114	.	4.62388	14.167	11.4244	94
chr13	28942119	28942431	SRR1025239_peak_17325	54	.	3.91814	7.81021	5.41134	242
chr13	28948589	28948931	SRR1025239_peak_17326	92	.	3.52782	11.9376	9.2986	183
chr13	28950834	28951085	SRR1025239_peak_17327	41	.	2.81288	6.38509	4.10614	137
chr13	28953460	28954100	SRR1025239_peak_17328	209	.	4.40378	24.0217	20.9455	287
chr13	28957721	28958121	SRR1025239_peak_17329	78	.	2.8512	10.398	7.84043	156
chr13	28958343	28959079	SRR1025239_peak_17330	69	.	2.54331	9.42702	6.92307	652
chr13	28959482	28960006	SRR1025239_peak_17331	172	.	3.65208	20.1894	17.227	324
chr13	28989184	28989653	SRR1025239_peak_17332	71	.	4.12674	9.69469	7.17809	224
chr13	28992104	28992743	SRR1025239_peak_17333	456	.	10.1577	49.2973	45.6937	382
chr13	28992800	28993002	SRR1025239_peak_17334	46	.	2.78875	6.99059	4.66093	139
chr13	29018429	29018859	SRR1025239_peak_17335	74	.	4.50586	10.0094	7.46974	255
chr13	29032948	29033264	SRR1025239_peak_17336	137	.	6.07312	16.6273	13.7867	185
chr13	29044641	29044845	SRR1025239_peak_17337	32	.	2.60452	5.39342	3.20124	97
chr13	29049099	29049960	SRR1025239_peak_17338	421	.	11.5585	45.7117	42.1693	293
chr13	29058741	29059444	SRR1025239_peak_17339	488	.	12.0925	52.4772	48.8231	149
chr13	29081151	29081343	SRR1025239_peak_17340	54	.	3.91814	7.81021	5.41134	106
chr13	29085181	29085511	SRR1025239_peak_17341	159	.	5.12398	18.9165	15.9947	183
chr13	29177928	29178119	SRR1025239_peak_17342	67	.	4.30995	9.25713	6.76037	129
chr13	29178326	29178909	SRR1025239_peak_17343	249	.	8.424	28.1512	24.9653	188
chr13	29185660	29185982	SRR1025239_peak_17344	57	.	3.65639	8.21201	5.78841	137
chr13	29190497	29190936	SRR1025239_peak_17345	432	.	8.23029	46.8165	43.2557	227
chr13	29192261	29192565	SRR1025239_peak_17346	85	.	4.45688	11.1403	8.54234	129
chr13	29192754	29193044	SRR1025239_peak_17347	158	.	5.95154	18.7964	15.8789	161
chr13	29194099	29194378	SRR1025239_peak_17348	89	.	4.50387	11.5768	8.95313	134
chr13	29197160	29197520	SRR1025239_peak_17349	22	.	2.47486	4.28524	2.22518	49
chr13	29199131	29200046	SRR1025239_peak_17350	227	.	4.51337	25.9205	22.7926	731
chr13	29202379	29202628	SRR1025239_peak_17351	56	.	3.43488	8.08345	5.66772	67
chr13	29210427	29210795	SRR1025239_peak_17352	93	.	3.67567	12.0382	9.39445	180
chr13	29210852	29211126	SRR1025239_peak_17353	179	.	6.11948	20.9462	17.9595	175
chr13	29212318	29212670	SRR1025239_peak_17354	73	.	4.32257	9.8858	7.35823	214
chr13	29213057	29213345	SRR1025239_peak_17355	54	.	3.91814	7.81021	5.41134	222
chr13	29245111	29245306	SRR1025239_peak_17356	60	.	4.11405	8.52378	6.07901	115
chr13	29263271	29263462	SRR1025239_peak_17357	47	.	3.72223	7.11733	4.76759	115
chr13	29281479	29282243	SRR1025239_peak_17358	1805	.	21.1154	185.69	180.55	258
chr13	29307397	29307754	SRR1025239_peak_17359	55	.	3.31327	7.95071	5.54757	101
chr13	29332826	29333025	SRR1025239_peak_17360	66	.	4.14247	9.15989	6.67711	143
chr13	29339865	29340076	SRR1025239_peak_17361	45	.	3.09357	6.87726	4.5608	124
chr13	29352060	29352510	SRR1025239_peak_17362	258	.	6.99627	29.0803	25.8739	273
chr13	29361800	29362093	SRR1025239_peak_17363	110	.	5.22311	13.764	11.0421	116
chr13	29371917	29372317	SRR1025239_peak_17364	150	.	5.63693	17.9077	15.0214	183
chr13	29377668	29377913	SRR1025239_peak_17365	93	.	3.67567	12.0382	9.39445	121
chr13	29388959	29389279	SRR1025239_peak_17366	143	.	4.72897	17.1596	14.3003	90
chr13	29407632	29407823	SRR1025239_peak_17367	51	.	3.50404	7.57216	5.19498	81
chr13	29431093	29431303	SRR1025239_peak_17368	60	.	4.11405	8.52378	6.07901	111
chr13	29458443	29458786	SRR1025239_peak_17369	74	.	4.50586	10.0094	7.46974	85
chr13	29476488	29476859	SRR1025239_peak_17370	178	.	5.56843	20.8259	17.8419	181
chr13	29502746	29503132	SRR1025239_peak_17371	51	.	2.92169	7.47106	5.10363	94
chr13	29505423	29505614	SRR1025239_peak_17372	57	.	3.83688	8.15304	5.73324	132
chr13	29550197	29550468	SRR1025239_peak_17373	118	.	4.05267	14.5909	11.8334	129
chr13	29558424	29558630	SRR1025239_peak_17374	81	.	4.10203	10.7735	8.19735	141
chr13	29559287	29559620	SRR1025239_peak_17375	85	.	4.45688	11.1403	8.54234	163
chr13	29574725	29575241	SRR1025239_peak_17376	304	.	7.65629	33.7359	30.4214	327
chr13	29604291	29604747	SRR1025239_peak_17377	74	.	4.50586	10.0094	7.46974	137
chr13	29610013	29610286	SRR1025239_peak_17378	51	.	2.51799	7.55897	5.18463	131
chr13	29610533	29610856	SRR1025239_peak_17379	56	.	2.88595	8.06436	5.65088	145
chr13	29613141	29613423	SRR1025239_peak_17380	71	.	3.23854	9.64626	7.13437	167
chr13	29621001	29621321	SRR1025239_peak_17381	32	.	2.57311	5.44407	3.24922	211
chr13	29623913	29624127	SRR1025239_peak_17382	35	.	2.90411	5.76853	3.55156	63
chr13	29624930	29625310	SRR1025239_peak_17383	210	.	5.71876	24.1283	21.0464	155
chr13	29627283	29628063	SRR1025239_peak_17384	712	.	11.156	75.1886	71.2131	449
chr13	29628383	29628971	SRR1025239_peak_17385	453	.	11.5269	48.9225	45.3259	408
chr13	29631451	29631761	SRR1025239_peak_17386	135	.	5.01619	16.4132	13.583	156
chr13	29637909	29638164	SRR1025239_peak_17387	162	.	5.09897	19.1881	16.2595	100
chr13	29683515	29683736	SRR1025239_peak_17388	100	.	4.81435	12.7197	10.0429	136
chr13	29690952	29691143	SRR1025239_peak_17389	41	.	3.52633	6.44613	4.14941	99
chr13	29693909	29694269	SRR1025239_peak_17390	151	.	6.12365	18.0072	15.1167	205
chr13	29706521	29706750	SRR1025239_peak_17391	30	.	3.13451	5.17333	3.00687	55
chr13	29734573	29734849	SRR1025239_peak_17392	112	.	5.4854	14.0296	11.2928	152
chr13	29744361	29744595	SRR1025239_peak_17393	73	.	3.71229	9.88419	7.35811	62
chr13	29773616	29774054	SRR1025239_peak_17394	32	.	2.5447	5.49796	3.29966	122
chr13	29855280	29855784	SRR1025239_peak_17395	44	.	2.56502	6.75391	4.44381	199
chr13	29857528	29857783	SRR1025239_peak_17396	56	.	3.92714	8.09906	5.68232	166
chr13	29870443	29870840	SRR1025239_peak_17397	268	.	8.33744	30.0684	26.8381	219
chr13	29900562	29900893	SRR1025239_peak_17398	150	.	5.63693	17.9077	15.0214	170
chr13	29915448	29915644	SRR1025239_peak_17399	41	.	3.52633	6.44613	4.14941	110
chr13	29916457	29916886	SRR1025239_peak_17400	510	.	11.2739	54.7446	51.0538	273
chr13	29934582	29935092	SRR1025239_peak_17401	60	.	4.11405	8.52378	6.07901	99
chr13	29984560	29984849	SRR1025239_peak_17402	111	.	3.93964	13.8629	11.1375	146
chr13	29985862	29986165	SRR1025239_peak_17403	89	.	2.84051	11.5661	8.94429	189
chr13	29986648	29986968	SRR1025239_peak_17404	65	.	3.14072	9.06045	6.58695	145
chr13	29991892	29992312	SRR1025239_peak_17405	368	.	9.78564	40.3031	36.8589	211
chr13	30083960	30084540	SRR1025239_peak_17406	919	.	14.4779	96.1842	91.9652	262
chr13	30084987	30085348	SRR1025239_peak_17407	178	.	5.56843	20.8259	17.8419	128
chr13	30253656	30253906	SRR1025239_peak_17408	51	.	3.4831	7.51781	5.14481	115
chr13	30259979	30260228	SRR1025239_peak_17409	71	.	3.43797	9.71152	7.19332	89
chr13	30272387	30272670	SRR1025239_peak_17410	95	.	3.85469	12.1886	9.5384	151
chr13	30314717	30315063	SRR1025239_peak_17411	78	.	4.29181	10.4094	7.85046	118
chr13	30318480	30318711	SRR1025239_peak_17412	68	.	4.11633	9.38253	6.88117	79
chr13	30319206	30319429	SRR1025239_peak_17413	39	.	2.53294	6.18452	3.92506	56
chr13	30320587	30320966	SRR1025239_peak_17414	73	.	4.4624	9.90966	7.38145	135
chr13	30332642	30332872	SRR1025239_peak_17415	75	.	4.40852	10.0919	7.54939	160
chr13	30345192	30346034	SRR1025239_peak_17416	295	.	7.53032	32.8097	29.5164	654
chr13	30500078	30500294	SRR1025239_peak_17417	40	.	3.11189	6.32628	4.05642	44
chr13	30521454	30521988	SRR1025239_peak_17418	166	.	5.94163	19.5915	16.6471	344
chr13	30545126	30545403	SRR1025239_peak_17419	79	.	2.8026	10.4783	7.91641	125
chr13	30548817	30549169	SRR1025239_peak_17420	137	.	4.33541	16.6096	13.774	243
chr13	30566854	30567066	SRR1025239_peak_17421	40	.	3.49231	6.3722	4.09611	113
chr13	30630312	30630503	SRR1025239_peak_17422	35	.	3.33042	5.79773	3.56275	124
chr13	30659819	30660545	SRR1025239_peak_17423	56	.	2.84956	8.09564	5.67919	229
chr13	30699083	30699391	SRR1025239_peak_17424	74	.	4.50586	10.0094	7.46974	179
chr13	30781981	30782347	SRR1025239_peak_17425	134	.	4.04033	16.2343	13.4114	209
chr13	30831175	30831478	SRR1025239_peak_17426	28	.	3.04157	4.97683	2.83872	130
chr13	30844162	30844555	SRR1025239_peak_17427	129	.	5.87721	15.7471	12.939	144
chr13	30873465	30873926	SRR1025239_peak_17428	451	.	8.43865	48.7605	45.167	166
chr13	30973466	30973753	SRR1025239_peak_17429	36	.	2.7087	5.88137	3.63692	139
chr13	30973947	30974228	SRR1025239_peak_17430	150	.	3.48795	17.8963	15.0118	114
chr13	31052154	31052420	SRR1025239_peak_17431	89	.	4.89768	11.5677	8.94429	107
chr13	31082535	31082854	SRR1025239_peak_17432	332	.	9.99126	36.6615	33.2866	134
chr13	31207739	31208102	SRR1025239_peak_17433	26	.	2.56199	4.81431	2.68605	152
chr13	31234609	31234858	SRR1025239_peak_17434	41	.	3.52633	6.44613	4.14941	110
chr13	31251955	31252164	SRR1025239_peak_17435	41	.	3.52633	6.44613	4.14941	102
chr13	31264765	31265035	SRR1025239_peak_17436	112	.	5.4854	14.0296	11.2928	129
chr13	31270881	31271325	SRR1025239_peak_17437	322	.	9.36558	35.617	32.2641	254
chr13	31292248	31292563	SRR1025239_peak_17438	328	.	7.25842	36.26	32.8962	127
chr13	31326537	31326911	SRR1025239_peak_17439	527	.	13.3217	56.449	52.7296	202
chr13	31459166	31459435	SRR1025239_peak_17440	75	.	4.28784	10.1004	7.55751	105
chr13	31506792	31507060	SRR1025239_peak_17441	153	.	5.8821	18.1953	15.3001	104
chr13	31524723	31524914	SRR1025239_peak_17442	25	.	2.82221	4.67649	2.56183	153
chr13	31559928	31560130	SRR1025239_peak_17443	43	.	2.6121	6.64384	4.33817	47
chr13	31564874	31565246	SRR1025239_peak_17444	35	.	3.33042	5.79773	3.56275	152
chr13	31565926	31566312	SRR1025239_peak_17445	151	.	6.12365	18.0072	15.1167	169
chr13	31567626	31567933	SRR1025239_peak_17446	157	.	5.75469	18.6441	15.7317	147
chr13	31577608	31577928	SRR1025239_peak_17447	146	.	5.77743	17.5061	14.6362	178
chr13	31587019	31587220	SRR1025239_peak_17448	41	.	3.52633	6.44613	4.14941	82
chr13	31618553	31618862	SRR1025239_peak_17449	55	.	3.48046	7.97951	5.5754	122
chr13	31703911	31704365	SRR1025239_peak_17450	68	.	3.69614	9.3274	6.82757	77
chr13	31740652	31740843	SRR1025239_peak_17451	47	.	3.68633	7.03825	4.70432	109
chr13	31792583	31792830	SRR1025239_peak_17452	43	.	2.58765	6.69778	4.3895	107
chr13	31793261	31793801	SRR1025239_peak_17453	90	.	4.41813	11.6586	9.031	137
chr13	31801279	31801569	SRR1025239_peak_17454	167	.	5.24043	19.6915	16.7439	141
chr13	31805526	31805717	SRR1025239_peak_17455	55	.	3.66543	7.98604	5.58096	76
chr13	31807224	31807668	SRR1025239_peak_17456	60	.	3.11019	8.53962	6.09285	152
chr13	31810361	31810707	SRR1025239_peak_17457	186	.	5.69217	21.6402	18.6312	183
chr13	31820672	31821424	SRR1025239_peak_17458	92	.	3.05756	11.8834	9.24748	262
chr13	31821514	31821717	SRR1025239_peak_17459	32	.	3.00943	5.4789	3.28203	78
chr13	31826709	31827423	SRR1025239_peak_17460	241	.	6.73226	27.2735	24.1089	137
chr13	31877140	31877837	SRR1025239_peak_17461	382	.	9.26944	41.6939	38.2237	206
chr13	31885803	31885995	SRR1025239_peak_17462	30	.	3.13451	5.17333	3.00687	133
chr13	31908471	31908745	SRR1025239_peak_17463	60	.	4.11405	8.52378	6.07901	126
chr13	31956211	31956451	SRR1025239_peak_17464	120	.	5.07169	14.8045	12.0394	102
chr13	31956603	31956877	SRR1025239_peak_17465	83	.	4.26578	10.9382	8.34744	168
chr13	31958351	31959117	SRR1025239_peak_17466	225	.	7.1276	25.6902	22.5682	552
chr13	31960520	31960774	SRR1025239_peak_17467	35	.	3.33042	5.79773	3.56275	103
chr13	31990779	31990970	SRR1025239_peak_17468	35	.	3.33042	5.79773	3.56275	115
chr13	32028969	32029353	SRR1025239_peak_17469	164	.	6.66084	19.348	16.4106	121
chr13	32042852	32043342	SRR1025239_peak_17470	74	.	4.50586	10.0094	7.46974	169
chr13	32065559	32065911	SRR1025239_peak_17471	67	.	4.30995	9.25713	6.76037	149
chr13	32141241	32141510	SRR1025239_peak_17472	171	.	6.27264	20.1038	17.1444	147
chr13	32146001	32146302	SRR1025239_peak_17473	229	.	8.03219	26.1189	22.9837	145
chr13	32161644	32161871	SRR1025239_peak_17474	155	.	6.46493	18.4281	15.5211	74
chr13	32169185	32169441	SRR1025239_peak_17475	251	.	6.26864	28.2955	25.1059	145
chr13	32179918	32180320	SRR1025239_peak_17476	980	.	16.4081	102.296	98.0122	221
chr13	32213758	32213951	SRR1025239_peak_17477	51	.	3.50404	7.57216	5.19498	94
chr13	32214064	32214446	SRR1025239_peak_17478	168	.	6.48386	19.7946	16.8441	159
chr13	32234028	32234471	SRR1025239_peak_17479	624	.	7.60472	66.342	62.4807	208
chr13	32236310	32236816	SRR1025239_peak_17480	255	.	5.59288	28.7502	25.5502	208
chr13	32252158	32252502	SRR1025239_peak_17481	35	.	3.33042	5.79773	3.56275	31
chr13	32256225	32256416	SRR1025239_peak_17482	46	.	3.35169	6.95031	4.6231	134
chr13	32304196	32304445	SRR1025239_peak_17483	30	.	3.06182	5.21405	3.03698	136
chr13	32312796	32313001	SRR1025239_peak_17484	56	.	3.43213	8.07553	5.66011	171
chr13	32338720	32338989	SRR1025239_peak_17485	53	.	2.68533	7.73357	5.34834	143
chr13	32339253	32339582	SRR1025239_peak_17486	114	.	5.11716	14.214	11.4688	154
chr13	32411388	32411957	SRR1025239_peak_17487	254	.	7.46512	28.6259	25.4283	283
chr13	32498572	32498848	SRR1025239_peak_17488	89	.	4.89768	11.5677	8.94429	90
chr13	32550154	32550347	SRR1025239_peak_17489	52	.	3.63153	7.65333	5.27111	62
chr13	32609467	32609692	SRR1025239_peak_17490	66	.	4.15116	9.18065	6.69651	105
chr13	32611905	32612111	SRR1025239_peak_17491	50	.	3.02125	7.43782	5.07369	164
chr13	32630213	32630680	SRR1025239_peak_17492	348	.	8.70431	38.2147	34.8108	304
chr13	32664029	32664472	SRR1025239_peak_17493	252	.	7.75827	28.4739	25.2792	252
chr13	32681088	32681389	SRR1025239_peak_17494	60	.	3.96236	8.45208	6.01803	198
chr13	32708424	32708700	SRR1025239_peak_17495	119	.	4.50297	14.7406	11.9768	99
chr13	32719469	32719716	SRR1025239_peak_17496	41	.	3.52633	6.44613	4.14941	101
chr13	32737556	32737747	SRR1025239_peak_17497	41	.	3.52633	6.44613	4.14941	145
chr13	32745640	32745955	SRR1025239_peak_17498	35	.	2.97044	5.76026	3.54713	167
chr13	32752362	32752618	SRR1025239_peak_17499	67	.	4.30995	9.25713	6.76037	105
chr13	32770084	32770503	SRR1025239_peak_17500	138	.	5.61236	16.664	13.8209	185
chr13	32783124	32783327	SRR1025239_peak_17501	57	.	3.65639	8.21201	5.78841	75
chr13	32802162	32802714	SRR1025239_peak_17502	30	.	2.14791	5.27561	3.09196	227
chr13	32803660	32804011	SRR1025239_peak_17503	132	.	5.53163	16.0597	13.2418	187
chr13	32806858	32807053	SRR1025239_peak_17504	61	.	3.01155	8.56028	6.11098	145
chr13	32809872	32810303	SRR1025239_peak_17505	47	.	3.72223	7.11733	4.76759	119
chr13	32903307	32903579	SRR1025239_peak_17508	86	.	3.13849	11.298	8.69472	165
chr13	32912687	32913236	SRR1025239_peak_17509	284	.	6.70854	31.7653	28.4947	242
chr13	32922522	32922882	SRR1025239_peak_17510	251	.	8.10483	28.3895	25.1976	146
chr13	32924882	32925334	SRR1025239_peak_17511	469	.	7.58593	50.6029	46.9787	238
chr13	32926666	32926956	SRR1025239_peak_17512	129	.	5.14969	15.7449	12.939	153
chr13	32938405	32938716	SRR1025239_peak_17513	116	.	5.33091	14.403	11.6516	164
chr13	32957853	32958240	SRR1025239_peak_17514	158	.	5.41221	18.7715	15.8546	170
chr13	32958444	32958878	SRR1025239_peak_17515	178	.	5.56843	20.8259	17.8419	190
chr13	32964074	32964265	SRR1025239_peak_17516	35	.	3.13632	5.78168	3.56207	115
chr13	32964353	32964635	SRR1025239_peak_17517	46	.	3.46646	7.00951	4.67726	178
chr13	32974987	32975240	SRR1025239_peak_17518	41	.	3.52633	6.44613	4.14941	156
chr13	32993468	32993868	SRR1025239_peak_17519	199	.	5.41741	22.9739	19.9262	179
chr13	33004602	33004802	SRR1025239_peak_17520	19	.	1.92335	3.96832	1.96645	123
chr13	33029503	33029748	SRR1025239_peak_17521	85	.	4.45688	11.1403	8.54234	161
chr13	33051299	33051513	SRR1025239_peak_17522	47	.	3.72223	7.11733	4.76759	104
chr13	33051758	33052066	SRR1025239_peak_17523	67	.	4.30995	9.25713	6.76037	144
chr13	33055288	33055609	SRR1025239_peak_17524	23	.	2.22631	4.40258	2.33417	141
chr13	33074087	33074413	SRR1025239_peak_17525	69	.	3.81913	9.42255	6.91903	117
chr13	33079459	33079827	SRR1025239_peak_17526	47	.	3.72223	7.11733	4.76759	290
chr13	33089620	33089822	SRR1025239_peak_17527	69	.	4.15072	9.46733	6.96291	140
chr13	33755171	33755930	SRR1025239_peak_17528	88	.	4.24348	11.4709	8.85686	624
chr13	33757073	33757456	SRR1025239_peak_17529	47	.	3.72223	7.11733	4.76759	123
chr13	33762500	33763131	SRR1025239_peak_17530	341	.	8.83627	37.5128	34.1242	452
chr13	33867023	33867234	SRR1025239_peak_17531	35	.	3.13632	5.78168	3.56207	76
chr13	33894255	33894475	SRR1025239_peak_17532	129	.	5.87721	15.7471	12.939	114
chr13	33964473	33964798	SRR1025239_peak_17533	60	.	3.22961	8.54777	6.09942	144
chr13	33964862	33965540	SRR1025239_peak_17534	280	.	6.83496	31.3217	28.0611	488
chr13	34002037	34002311	SRR1025239_peak_17535	136	.	4.3798	16.4805	13.6477	155
chr13	34046499	34046735	SRR1025239_peak_17536	66	.	4.15116	9.18065	6.69651	95
chr13	34077807	34078009	SRR1025239_peak_17537	28	.	2.16395	5.03357	2.89136	181
chr13	34087451	34087711	SRR1025239_peak_17538	69	.	4.02131	9.42476	6.92103	132
chr13	34102827	34104107	SRR1025239_peak_17539	412	.	6.05905	44.744	41.2185	992
chr13	34118578	34119018	SRR1025239_peak_17540	104	.	5.28949	13.1932	10.4925	176
chr13	34149131	34149525	SRR1025239_peak_17541	135	.	4.13013	16.3438	13.5157	150
chr13	34149816	34150896	SRR1025239_peak_17542	306	.	7.42457	33.9354	30.6179	676
chr13	34156360	34156704	SRR1025239_peak_17543	190	.	5.58979	22.0726	19.0519	143
chr13	34162986	34163237	SRR1025239_peak_17544	92	.	3.52782	11.9376	9.2986	111
chr13	34187567	34187896	SRR1025239_peak_17545	91	.	4.57496	11.7639	9.13379	139
chr13	34192915	34193198	SRR1025239_peak_17546	93	.	2.96746	11.9558	9.31614	79
chr13	34223082	34223296	SRR1025239_peak_17547	81	.	3.89651	10.7176	8.14719	103
chr13	34241864	34242136	SRR1025239_peak_17548	131	.	5.09218	15.9352	13.1198	182
chr13	34281093	34281320	SRR1025239_peak_17549	66	.	4.12241	9.11194	6.63422	115
chr13	34283857	34284051	SRR1025239_peak_17550	76	.	4.47201	10.2428	7.6921	88
chr13	34303674	34304049	SRR1025239_peak_17551	259	.	8.61991	29.1824	25.9705	166
chr13	34332593	34333197	SRR1025239_peak_17552	659	.	11.296	69.876	65.9685	373
chr13	34344622	34344813	SRR1025239_peak_17553	41	.	2.81288	6.38509	4.10614	60
chr13	34344920	34345170	SRR1025239_peak_17554	29	.	2.78437	5.09912	2.95357	141
chr13	34346349	34346665	SRR1025239_peak_17555	295	.	8.36433	32.8221	29.5286	145
chr13	34348550	34348758	SRR1025239_peak_17556	92	.	4.74084	11.8623	9.22737	136
chr13	34372412	34372798	SRR1025239_peak_17557	134	.	4.47978	16.241	13.4174	226
chr13	34383579	34383790	SRR1025239_peak_17558	77	.	3.4638	10.269	7.71685	140
chr13	34392412	34392701	SRR1025239_peak_17559	166	.	5.54421	19.5787	16.6354	121
chr13	34456097	34456288	SRR1025239_peak_17560	35	.	3.33042	5.79773	3.56275	86
chr13	34460934	34461255	SRR1025239_peak_17561	176	.	5.10486	20.6497	17.6722	182
chr13	34463100	34463602	SRR1025239_peak_17562	123	.	4.95073	15.1598	12.3768	231
chr13	34563369	34563675	SRR1025239_peak_17563	66	.	4.14247	9.15989	6.67711	129
chr13	34573294	34573485	SRR1025239_peak_17564	47	.	3.72223	7.11733	4.76759	79
chr13	34575438	34575646	SRR1025239_peak_17565	61	.	3.4648	8.63624	6.18069	44
chr13	34602551	34603290	SRR1025239_peak_17566	740	.	16.6521	78.0843	74.0734	399
chr13	34635994	34636313	SRR1025239_peak_17567	88	.	3.66174	11.4824	8.86758	134
chr13	34642960	34643281	SRR1025239_peak_17568	254	.	7.46512	28.6259	25.4283	143
chr13	34650917	34651349	SRR1025239_peak_17569	172	.	5.16888	20.1667	17.2048	169
chr13	34652411	34652745	SRR1025239_peak_17570	82	.	3.25576	10.7882	8.20543	164
chr13	34726204	34726703	SRR1025239_peak_17571	191	.	4.67011	22.2242	19.1957	210
chr13	34735130	34735386	SRR1025239_peak_17572	97	.	5.09358	12.3724	9.71203	147
chr13	34738076	34738356	SRR1025239_peak_17573	41	.	3.30139	6.38533	4.10614	170
chr13	34742171	34742376	SRR1025239_peak_17574	99	.	4.78702	12.6481	9.97427	99
chr13	34743408	34743831	SRR1025239_peak_17575	61	.	3.29928	8.56548	6.11509	209
chr13	34749501	34749895	SRR1025239_peak_17576	19	.	2.3095	3.95938	1.95819	48
chr13	34755504	34755695	SRR1025239_peak_17577	18	.	2.35111	3.82405	1.83488	151
chr13	34784894	34785199	SRR1025239_peak_17578	173	.	6.85675	20.2804	17.3127	156
chr13	34789248	34789464	SRR1025239_peak_17579	41	.	3.52633	6.44613	4.14941	144
chr13	34812856	34813305	SRR1025239_peak_17580	220	.	7.83628	25.1183	22.0096	179
chr13	34814095	34814726	SRR1025239_peak_17581	214	.	5.62577	24.5648	21.4721	280
chr13	34820534	34820738	SRR1025239_peak_17582	54	.	3.91814	7.81021	5.41134	144
chr13	34828117	34828326	SRR1025239_peak_17583	41	.	3.52633	6.44613	4.14941	133
chr13	34864363	34864802	SRR1025239_peak_17584	1505	.	25.7553	155.423	150.581	212
chr13	34874106	34874388	SRR1025239_peak_17585	119	.	3.54786	14.6712	11.9105	162
chr13	34875566	34875965	SRR1025239_peak_17586	98	.	3.61229	12.5315	9.8629	118
chr13	34944143	34944359	SRR1025239_peak_17587	81	.	4.70177	10.7798	8.19735	113
chr13	34955121	34955312	SRR1025239_peak_17588	54	.	3.91814	7.81021	5.41134	89
chr13	34993886	34994143	SRR1025239_peak_17589	146	.	4.49002	17.5461	14.6703	101
chr13	34994196	34994733	SRR1025239_peak_17590	167	.	4.84933	19.6477	16.7014	179
chr13	35050233	35050424	SRR1025239_peak_17591	42	.	3.27608	6.53993	4.23888	40
chr13	35052455	35052730	SRR1025239_peak_17592	71	.	4.12674	9.69469	7.17809	156
chr13	35058177	35058464	SRR1025239_peak_17593	120	.	5.07169	14.8045	12.0394	164
chr13	35209583	35210032	SRR1025239_peak_17594	191	.	5.31322	22.1908	19.1638	165
chr13	35220439	35220662	SRR1025239_peak_17595	60	.	4.11405	8.52378	6.07901	96
chr13	35283936	35284310	SRR1025239_peak_17596	239	.	8.22809	27.13	23.9683	204
chr13	35326811	35327072	SRR1025239_peak_17597	60	.	3.96236	8.45208	6.01803	172
chr13	35383218	35383723	SRR1025239_peak_17598	47	.	2.47308	7.06012	4.72507	371
chr13	35383832	35384096	SRR1025239_peak_17599	114	.	4.16724	14.1672	11.4244	109
chr13	35398143	35398371	SRR1025239_peak_17600	47	.	3.60214	7.09394	4.75598	129
chr13	35453386	35453686	SRR1025239_peak_17601	190	.	5.49209	22.1072	19.0861	149
chr13	35469657	35470148	SRR1025239_peak_17602	245	.	7.31277	27.68	24.5051	221
chr13	35511233	35511441	SRR1025239_peak_17603	111	.	4.87518	13.9048	11.1777	109
chr13	35550468	35550735	SRR1025239_peak_17604	104	.	5.28949	13.1932	10.4925	118
chr13	35563476	35563750	SRR1025239_peak_17605	89	.	4.89768	11.5677	8.94429	113
chr13	35604211	35604415	SRR1025239_peak_17606	72	.	3.51924	9.75466	7.23384	126
chr13	35604918	35605147	SRR1025239_peak_17607	29	.	3.01567	5.11178	2.96427	143
chr13	35607190	35607419	SRR1025239_peak_17608	74	.	4.50586	10.0094	7.46974	119
chr13	35615239	35615551	SRR1025239_peak_17609	226	.	7.71491	25.8239	22.698	167
chr13	35686396	35686587	SRR1025239_peak_17610	60	.	4.11405	8.52378	6.07901	88
chr13	35740659	35741135	SRR1025239_peak_17611	97	.	3.4828	12.4569	9.79037	185
chr13	35741447	35741867	SRR1025239_peak_17612	57	.	3.47929	8.21077	5.78841	258
chr13	35742157	35742455	SRR1025239_peak_17613	47	.	2.69125	7.11568	4.76759	127
chr13	35765750	35766284	SRR1025239_peak_17614	1721	.	18.4726	177.241	172.187	278
chr13	35766362	35766843	SRR1025239_peak_17615	81	.	4.4373	10.7794	8.19735	306
chr13	35786760	35787040	SRR1025239_peak_17616	92	.	4.08351	11.8598	9.22484	129
chr13	35795792	35796026	SRR1025239_peak_17617	131	.	5.23905	16.0033	13.1869	94
chr13	35796320	35796844	SRR1025239_peak_17618	247	.	4.91241	27.8834	24.7052	243
chr13	35807481	35807911	SRR1025239_peak_17619	557	.	10.9564	59.5285	55.763	240
chr13	35835658	35835942	SRR1025239_peak_17620	146	.	6.26902	17.5211	14.6456	154
chr13	35841880	35842071	SRR1025239_peak_17621	75	.	4.18217	10.1262	7.5829	69
chr13	35845526	35845950	SRR1025239_peak_17622	217	.	6.85572	24.8964	21.796	177
chr13	35968377	35968709	SRR1025239_peak_17623	92	.	3.09135	11.866	9.23081	183
chr13	35988837	35989068	SRR1025239_peak_17624	27	.	2.85104	4.91768	2.78303	171
chr13	35989304	35989742	SRR1025239_peak_17625	322	.	6.98012	35.6308	32.2773	225
chr13	35994741	35994973	SRR1025239_peak_17626	26	.	2.5986	4.76655	2.6423	53
chr13	35995934	35996423	SRR1025239_peak_17627	76	.	3.39293	10.2364	7.68593	357
chr13	35997681	35997916	SRR1025239_peak_17628	106	.	3.95863	13.3872	10.6805	103
chr13	36000882	36001180	SRR1025239_peak_17629	57	.	3.72275	8.1309	5.71302	157
chr13	36057003	36057273	SRR1025239_peak_17630	67	.	4.04923	9.21605	6.7298	212
chr13	36090232	36090643	SRR1025239_peak_17631	199	.	6.51188	22.9725	19.9254	153
chr13	36096664	36097425	SRR1025239_peak_17632	434	.	10.6205	47.001	43.4352	485
chr13	36116714	36116926	SRR1025239_peak_17633	82	.	3.56277	10.8699	8.28253	96
chr13	36117644	36118044	SRR1025239_peak_17634	81	.	2.54311	10.7291	8.15862	127
chr13	36152698	36152902	SRR1025239_peak_17635	30	.	2.87734	5.15826	3.00687	96
chr13	36156568	36156863	SRR1025239_peak_17636	57	.	3.65639	8.21201	5.78841	127
chr13	36158385	36158673	SRR1025239_peak_17637	146	.	6.26902	17.5211	14.6456	142
chr13	36173099	36173334	SRR1025239_peak_17638	54	.	3.91814	7.81021	5.41134	102
chr13	36281971	36282473	SRR1025239_peak_17639	1476	.	26.8393	152.453	147.642	245
chr13	36295995	36296221	SRR1025239_peak_17640	105	.	4.331	13.2413	10.5382	115
chr13	36297703	36298042	SRR1025239_peak_17641	123	.	4.95073	15.1598	12.3768	214
chr13	36389814	36390006	SRR1025239_peak_17642	51	.	3.30013	7.47329	5.10442	112
chr13	36524869	36525253	SRR1025239_peak_17643	749	.	16.6855	78.9775	74.9573	211
chr13	36531522	36531735	SRR1025239_peak_17644	29	.	2.94105	5.12914	2.9807	48
chr13	36531803	36532198	SRR1025239_peak_17645	202	.	5.60878	23.3189	20.2599	173
chr13	36565615	36565829	SRR1025239_peak_17646	41	.	3.52633	6.44613	4.14941	156
chr13	36578729	36579307	SRR1025239_peak_17647	141	.	4.21617	17.0101	14.1566	411
chr13	36614300	36614772	SRR1025239_peak_17648	492	.	11.5549	52.9642	49.2999	229
chr13	36723351	36723542	SRR1025239_peak_17649	40	.	3.11189	6.32628	4.05642	112
chr13	36736459	36736652	SRR1025239_peak_17650	56	.	3.2156	8.0769	5.66138	81
chr13	36740838	36741029	SRR1025239_peak_17651	60	.	4.11405	8.52378	6.07901	103
chr13	36843481	36843672	SRR1025239_peak_17652	30	.	3.06182	5.21405	3.03698	75
chr13	37055970	37056232	SRR1025239_peak_17654	41	.	3.52633	6.44613	4.14941	117
chr13	37058228	37058586	SRR1025239_peak_17655	51	.	3.30013	7.47329	5.10442	240
chr13	37107770	37108030	SRR1025239_peak_17656	35	.	3.33042	5.79773	3.56275	85
chr13	37312482	37312830	SRR1025239_peak_17657	120	.	4.27142	14.8482	12.0817	220
chr13	37325465	37325796	SRR1025239_peak_17658	76	.	4.11343	10.2329	7.68306	143
chr13	37333939	37334761	SRR1025239_peak_17659	563	.	13.9094	60.1455	56.3693	589
chr13	37361163	37361504	SRR1025239_peak_17660	121	.	5.6813	14.8811	12.1082	184
chr13	37376411	37376870	SRR1025239_peak_17661	111	.	4.87518	13.9048	11.1777	173
chr13	37389155	37389630	SRR1025239_peak_17662	97	.	4.07589	12.4047	9.74028	341
chr13	37432715	37433002	SRR1025239_peak_17663	75	.	3.96058	10.0905	7.54827	104
chr13	37434046	37434693	SRR1025239_peak_17664	290	.	5.32178	32.3458	29.0634	297
chr13	37442027	37442495	SRR1025239_peak_17665	324	.	7.67206	35.8147	32.4573	288
chr13	37453220	37453455	SRR1025239_peak_17666	69	.	2.71316	9.48442	6.97916	116
chr13	37456938	37457238	SRR1025239_peak_17667	35	.	2.7949	5.81181	3.57471	190
chr13	37460694	37460979	SRR1025239_peak_17668	121	.	5.00255	14.9617	12.1861	113
chr13	37467866	37468122	SRR1025239_peak_17669	159	.	5.12398	18.9165	15.9947	119
chr13	37476799	37477130	SRR1025239_peak_17670	73	.	4.33165	9.90766	7.37972	132
chr13	37482572	37483152	SRR1025239_peak_17671	375	.	7.01685	40.9969	37.5407	389
chr13	37496291	37496657	SRR1025239_peak_17672	47	.	3.72223	7.11733	4.76759	158
chr13	37496817	37497041	SRR1025239_peak_17673	73	.	4.4624	9.90966	7.38145	111
chr13	37504450	37504688	SRR1025239_peak_17674	96	.	3.89409	12.3304	9.67688	128
chr13	37505925	37506401	SRR1025239_peak_17675	193	.	4.78243	22.4219	19.3895	229
chr13	37507489	37507680	SRR1025239_peak_17676	38	.	3.02216	6.08739	3.8322	129
chr13	37509450	37510039	SRR1025239_peak_17677	948	.	15.2622	99.0762	94.8267	166
chr13	37513703	37513954	SRR1025239_peak_17678	113	.	5.21453	14.1066	11.3671	84
chr13	37537856	37538064	SRR1025239_peak_17679	30	.	2.87734	5.15826	3.00687	143
chr13	37562231	37562795	SRR1025239_peak_17680	68	.	2.78222	9.34644	6.84615	175
chr13	37573954	37574225	SRR1025239_peak_17681	107	.	4.95209	13.424	10.716	98
chr13	37598602	37598832	SRR1025239_peak_17682	105	.	3.27502	13.2541	10.5507	100
chr13	37601814	37602876	SRR1025239_peak_17683	1928	.	22.1052	198.168	192.89	717
chr13	37629100	37629615	SRR1025239_peak_17684	60	.	3.05862	8.54682	6.09937	380
chr13	37638208	37638399	SRR1025239_peak_17685	62	.	3.56414	8.69375	6.23477	87
chr13	37640313	37640774	SRR1025239_peak_17686	150	.	5.2802	17.9747	15.0865	304
chr13	37657206	37657623	SRR1025239_peak_17687	97	.	3.15318	12.3959	9.73279	247
chr13	37659522	37659737	SRR1025239_peak_17688	85	.	4.73505	11.1863	8.58773	112
chr13	37666476	37666673	SRR1025239_peak_17689	56	.	2.88595	8.06436	5.65088	106
chr13	37666717	37666937	SRR1025239_peak_17690	46	.	2.82744	6.95666	4.62868	156
chr13	37676957	37677302	SRR1025239_peak_17691	128	.	4.58258	15.6537	12.8546	189
chr13	37678264	37678591	SRR1025239_peak_17692	36	.	2.77207	5.9135	3.66808	235
chr13	37705604	37705846	SRR1025239_peak_17693	61	.	3.4648	8.63624	6.18069	127
chr13	37718433	37718779	SRR1025239_peak_17694	177	.	6.66397	20.7062	17.7264	184
chr13	37730929	37731392	SRR1025239_peak_17695	209	.	6.70337	23.9873	20.9115	176
chr13	37732361	37732703	SRR1025239_peak_17696	219	.	5.54209	25.0123	21.9085	175
chr13	37749829	37750057	SRR1025239_peak_17697	35	.	2.84609	5.78627	3.56275	90
chr13	37760031	37760428	SRR1025239_peak_17698	257	.	7.92975	28.954	25.7497	171
chr13	37761755	37762069	SRR1025239_peak_17699	97	.	4.07589	12.4047	9.74028	102
chr13	37772857	37773130	SRR1025239_peak_17700	112	.	5.4854	14.0296	11.2928	125
chr13	37799931	37800573	SRR1025239_peak_17701	207	.	6.66332	23.8689	20.7966	170
chr13	37821449	37821852	SRR1025239_peak_17702	146	.	3.70962	17.5205	14.6456	190
chr13	37825885	37826900	SRR1025239_peak_17703	432	.	6.69411	46.7936	43.2338	195
chr13	37861949	37862180	SRR1025239_peak_17704	94	.	4.47767	12.1355	9.48946	82
chr13	37863498	37863787	SRR1025239_peak_17705	55	.	3.18931	7.99151	5.58444	59
chr13	37867141	37867345	SRR1025239_peak_17706	48	.	3.54308	7.19519	4.84241	109
chr13	37876466	37876703	SRR1025239_peak_17707	57	.	3.94139	8.13176	5.71386	92
chr13	37878854	37879286	SRR1025239_peak_17708	530	.	11.5094	56.7943	53.0699	186
chr13	37880828	37881124	SRR1025239_peak_17709	241	.	6.73226	27.2735	24.1089	145
chr13	37895616	37895953	SRR1025239_peak_17710	392	.	8.00865	42.7457	39.2559	176
chr13	37913037	37913624	SRR1025239_peak_17711	937	.	11.1608	98.0283	93.7905	271
chr13	37945404	37945601	SRR1025239_peak_17712	40	.	2.91135	6.33651	4.06491	51
chr13	37958554	37958986	SRR1025239_peak_17713	196	.	6.41799	22.6942	19.6538	131
chr13	37994171	37994674	SRR1025239_peak_17714	490	.	8.85538	52.7117	49.0537	156
chr13	38049871	38050165	SRR1025239_peak_17715	67	.	4.30995	9.25713	6.76037	185
chr13	38064879	38065252	SRR1025239_peak_17716	190	.	5.58979	22.0726	19.0519	186
chr13	38074134	38074400	SRR1025239_peak_17717	70	.	3.28303	9.60012	7.09089	98
chr13	38074525	38074816	SRR1025239_peak_17718	55	.	2.57794	8.00246	5.5942	145
chr13	38083400	38083672	SRR1025239_peak_17719	51	.	3.30013	7.47329	5.10442	94
chr13	38089927	38090183	SRR1025239_peak_17720	99	.	5.04919	12.6201	9.94784	128
chr13	38113010	38113440	SRR1025239_peak_17721	53	.	3.86585	7.69358	5.31023	127
chr13	38126144	38126959	SRR1025239_peak_17722	97	.	5.09358	12.3724	9.71203	586
chr13	38127149	38127363	SRR1025239_peak_17723	41	.	3.52633	6.44613	4.14941	76
chr13	38128470	38128670	SRR1025239_peak_17724	41	.	3.52633	6.44613	4.14941	173
chr13	38148078	38148787	SRR1025239_peak_17725	1441	.	16.3992	148.961	144.184	456
chr13	38150908	38151129	SRR1025239_peak_17726	43	.	3.23695	6.65429	4.34829	143
chr13	38151308	38151535	SRR1025239_peak_17727	66	.	3.0976	9.09508	6.61908	100
chr13	38152629	38153014	SRR1025239_peak_17728	81	.	3.35573	10.768	8.1941	172
chr13	38162640	38162945	SRR1025239_peak_17729	108	.	2.99135	13.6102	10.8948	182
chr13	38170526	38171246	SRR1025239_peak_17730	1521	.	15.1977	156.959	152.103	292
chr13	38202328	38202706	SRR1025239_peak_17731	137	.	6.07312	16.6273	13.7867	143
chr13	38205040	38205479	SRR1025239_peak_17732	42	.	2.63858	6.59235	4.28847	111
chr13	38230273	38230518	SRR1025239_peak_17733	53	.	3.78225	7.76316	5.37532	133
chr13	38251338	38251704	SRR1025239_peak_17734	505	.	12.006	54.2666	50.582	178
chr13	38255463	38255927	SRR1025239_peak_17735	245	.	8.24996	27.7132	24.5382	291
chr13	38256919	38257174	SRR1025239_peak_17736	104	.	5.28949	13.1932	10.4925	102
chr13	38272602	38272870	SRR1025239_peak_17737	67	.	4.30995	9.25713	6.76037	107
chr13	38273109	38273406	SRR1025239_peak_17738	41	.	3.52633	6.44613	4.14941	126
chr13	38296542	38296831	SRR1025239_peak_17739	42	.	3.27608	6.53993	4.23888	126
chr13	38298096	38298306	SRR1025239_peak_17740	25	.	2.80618	4.63996	2.53046	51
chr13	38324459	38325049	SRR1025239_peak_17741	808	.	13.8605	84.9796	80.8874	194
chr13	38327606	38327873	SRR1025239_peak_17742	354	.	10.3831	38.8766	35.4579	118
chr13	38330668	38330859	SRR1025239_peak_17743	60	.	4.07436	8.43439	6.00258	102
chr13	38358804	38359001	SRR1025239_peak_17744	71	.	4.12674	9.69469	7.17809	53
chr13	38404719	38405225	SRR1025239_peak_17745	168	.	6.48617	19.8006	16.85	322
chr13	38429664	38429855	SRR1025239_peak_17746	46	.	3.35169	6.95031	4.6231	157
chr13	38450195	38450868	SRR1025239_peak_17747	227	.	5.06589	25.8649	22.7375	496
chr13	38527046	38527237	SRR1025239_peak_17748	38	.	3.17755	6.08535	3.83037	160
chr13	38527686	38527898	SRR1025239_peak_17749	56	.	2.84956	8.09564	5.67919	90
chr13	38528079	38528657	SRR1025239_peak_17750	57	.	2.81597	8.13075	5.71288	248
chr13	38579789	38580948	SRR1025239_peak_17751	655	.	8.25559	69.4107	65.5083	356
chr13	38582803	38583085	SRR1025239_peak_17752	93	.	4.22416	12.0065	9.36394	155
chr13	38583491	38583682	SRR1025239_peak_17753	29	.	3.00024	5.07746	2.93276	114
chr13	38584779	38584984	SRR1025239_peak_17754	71	.	4.24287	9.69281	7.17777	114
chr13	38593169	38593600	SRR1025239_peak_17755	252	.	6.68211	28.473	25.2791	172
chr13	38690314	38690532	SRR1025239_peak_17759	45	.	3.48807	6.82839	4.51527	141
chr13	38709738	38709973	SRR1025239_peak_17760	35	.	3.04699	5.76367	3.5485	97
chr13	38779089	38779593	SRR1025239_peak_17761	162	.	5.41055	19.1458	16.219	227
chr13	38822312	38822521	SRR1025239_peak_17762	97	.	5.09358	12.3724	9.71203	123
chr13	38945877	38946292	SRR1025239_peak_17763	239	.	8.22809	27.13	23.9683	158
chr13	38947904	38948224	SRR1025239_peak_17764	35	.	3.24193	5.81835	3.57868	30
chr13	38999051	38999317	SRR1025239_peak_17765	50	.	3.14426	7.4347	5.07178	128
chr13	39001407	39001842	SRR1025239_peak_17766	1196	.	17.9527	124.16	119.639	238
chr13	39117679	39118027	SRR1025239_peak_17767	223	.	7.5645	25.4307	22.3141	175
chr13	39256781	39257131	SRR1025239_peak_17768	154	.	5.51653	18.3311	15.4326	171
chr13	39278221	39278494	SRR1025239_peak_17769	271	.	8.08841	30.4394	27.1985	122
chr13	39418186	39418543	SRR1025239_peak_17770	140	.	4.94971	16.9006	14.0503	202
chr13	39440989	39441250	SRR1025239_peak_17771	109	.	4.17909	13.625	10.9084	136
chr13	39511117	39511321	SRR1025239_peak_17772	92	.	4.87098	11.8451	9.21211	70
chr13	39529262	39529509	SRR1025239_peak_17773	35	.	3.33042	5.79773	3.56275	188
chr13	39623853	39624075	SRR1025239_peak_17774	30	.	2.97125	5.19954	3.02836	155
chr13	39647416	39647799	SRR1025239_peak_17775	276	.	6.59857	30.887	27.6372	210
chr13	39661167	39661595	SRR1025239_peak_17776	51	.	3.39479	7.51362	5.14095	72
chr13	39823405	39823905	SRR1025239_peak_17777	183	.	4.85782	21.3981	18.3952	136
chr13	39824018	39824325	SRR1025239_peak_17778	28	.	2.28322	4.95916	2.82148	156
chr13	39853443	39853865	SRR1025239_peak_17779	182	.	7.05265	21.225	18.227	163
chr13	39861920	39862414	SRR1025239_peak_17780	309	.	9.50685	34.2449	30.9223	325
chr13	39894209	39894473	SRR1025239_peak_17781	121	.	5.6813	14.8811	12.1082	144
chr13	39902250	39902621	SRR1025239_peak_17782	166	.	5.54421	19.5787	16.6354	177
chr13	39948188	39948467	SRR1025239_peak_17783	46	.	2.82744	6.95666	4.62868	89
chr13	39998732	39998933	SRR1025239_peak_17784	67	.	4.30995	9.25713	6.76037	133
chr13	40098544	40098818	SRR1025239_peak_17785	109	.	5.06154	13.7111	10.9909	125
chr13	40299738	40299955	SRR1025239_peak_17786	41	.	3.42204	6.44535	4.14941	118
chr13	40461681	40462027	SRR1025239_peak_17787	65	.	2.65663	9.02116	6.54852	148
chr13	40480944	40481200	SRR1025239_peak_17788	68	.	3.69614	9.3274	6.82757	106
chr13	40481346	40482002	SRR1025239_peak_17789	280	.	9.01172	31.2737	28.0136	222
chr13	40722649	40722840	SRR1025239_peak_17790	56	.	2.96867	8.01535	5.60516	71
chr13	40854535	40854883	SRR1025239_peak_17791	187	.	5.38883	21.7254	18.7132	158
chr13	40857337	40857770	SRR1025239_peak_17792	249	.	8.424	28.1512	24.9653	287
chr13	40868616	40869427	SRR1025239_peak_17793	143	.	5.95602	17.1639	14.3044	295
chr13	40873942	40874524	SRR1025239_peak_17794	210	.	7.64037	24.1283	21.0464	375
chr13	40917120	40917799	SRR1025239_peak_17795	194	.	5.81591	22.4637	19.43	242
chr13	40917865	40918127	SRR1025239_peak_17796	55	.	3.31327	7.95071	5.54757	104
chr13	40921397	40921798	SRR1025239_peak_17797	106	.	3.95863	13.3872	10.6805	138
chr13	40944073	40944309	SRR1025239_peak_17798	45	.	3.25334	6.91098	4.5876	77
chr13	40947768	40948104	SRR1025239_peak_17799	117	.	5.52298	14.501	11.7472	183
chr13	41000138	41000704	SRR1025239_peak_17800	111	.	4.41769	13.8298	11.1052	137
chr13	41020547	41020892	SRR1025239_peak_17801	84	.	3.73919	10.9962	8.40369	258
chr13	41097423	41097651	SRR1025239_peak_17802	87	.	4.68279	11.3892	8.77937	139
chr13	41098395	41098667	SRR1025239_peak_17803	183	.	6.74091	21.3599	18.3582	124
chr13	41220251	41220714	SRR1025239_peak_17804	38	.	2.58133	6.07183	3.81738	416
chr13	41249738	41250106	SRR1025239_peak_17805	44	.	2.27491	6.81034	4.49817	179
chr13	41250182	41250380	SRR1025239_peak_17806	34	.	2.47367	5.67499	3.46774	158
chr13	41286396	41286732	SRR1025239_peak_17807	55	.	3.85745	7.93824	5.53565	126
chr13	41298539	41298838	SRR1025239_peak_17808	134	.	5.76343	16.2698	13.4436	146
chr13	41302818	41303036	SRR1025239_peak_17809	40	.	2.96983	6.3232	4.0552	169
chr13	41305555	41305986	SRR1025239_peak_17810	182	.	7.05265	21.225	18.227	300
chr13	41327433	41327871	SRR1025239_peak_17811	104	.	5.28949	13.1932	10.4925	103
chr13	41331081	41331328	SRR1025239_peak_17812	40	.	2.96983	6.3232	4.0552	144
chr13	41339562	41339814	SRR1025239_peak_17813	15	.	1.91261	3.4464	1.51202	249
chr13	41339899	41340203	SRR1025239_peak_17814	104	.	3.69991	13.1484	10.454	168
chr13	41341491	41341761	SRR1025239_peak_17815	107	.	4.83612	13.4553	10.7452	112
chr13	41343091	41343330	SRR1025239_peak_17816	79	.	4.43481	10.4635	7.90231	137
chr13	41343879	41344181	SRR1025239_peak_17817	97	.	4.9508	12.3811	9.72072	160
chr13	41345440	41346157	SRR1025239_peak_17818	67	.	3.49362	9.1959	6.71049	490
chr13	41359071	41359498	SRR1025239_peak_17819	73	.	2.79301	9.91278	7.38421	100
chr13	41386665	41386946	SRR1025239_peak_17820	35	.	3.04699	5.76367	3.5485	130
chr13	41418544	41418774	SRR1025239_peak_17821	68	.	4.22483	9.35562	6.85505	87
chr13	41418836	41419092	SRR1025239_peak_17822	45	.	3.16812	6.88761	4.56818	69
chr13	41423452	41423865	SRR1025239_peak_17823	119	.	4.57849	14.671	11.9105	291
chr13	41456230	41456843	SRR1025239_peak_17824	631	.	9.99555	67.003	63.132	261
chr13	41457426	41457680	SRR1025239_peak_17825	54	.	3.43427	7.85107	5.45047	171
chr13	41464638	41464942	SRR1025239_peak_17826	45	.	3.6185	6.88793	4.56818	126
chr13	41466259	41466511	SRR1025239_peak_17827	47	.	3.72223	7.11733	4.76759	164
chr13	41511414	41511930	SRR1025239_peak_17828	404	.	10.2343	44.0113	40.4988	288
chr13	41529917	41530140	SRR1025239_peak_17829	81	.	4.70177	10.7798	8.19735	92
chr13	41541239	41541671	SRR1025239_peak_17830	146	.	6.26902	17.5211	14.6456	151
chr13	41571959	41572319	SRR1025239_peak_17831	78	.	3.72653	10.4404	7.87957	223
chr13	41596499	41596861	SRR1025239_peak_17832	182	.	7.05265	21.225	18.227	182
chr13	41605867	41606092	SRR1025239_peak_17833	68	.	3.10486	9.32496	6.82661	76
chr13	41606518	41606836	SRR1025239_peak_17834	210	.	5.71876	24.1283	21.0464	146
chr13	41623499	41623878	SRR1025239_peak_17835	112	.	5.4854	14.0296	11.2928	120
chr13	41642957	41643224	SRR1025239_peak_17836	127	.	5.48844	15.5621	12.7654	167
chr13	41648960	41649355	SRR1025239_peak_17837	341	.	8.83627	37.5128	34.1242	173
chr13	41655676	41656136	SRR1025239_peak_17838	120	.	4.27142	14.8482	12.0817	251
chr13	41658460	41658826	SRR1025239_peak_17839	162	.	6.10757	19.2263	16.2955	239
chr13	41662424	41662831	SRR1025239_peak_17840	35	.	2.46167	5.76823	3.55156	314
chr13	41665558	41666040	SRR1025239_peak_17841	138	.	5.61236	16.664	13.8209	188
chr13	41670795	41671091	SRR1025239_peak_17842	40	.	2.96983	6.3232	4.0552	167
chr13	41672937	41673415	SRR1025239_peak_17843	286	.	5.93706	31.9671	28.6932	137
chr13	41674679	41674974	SRR1025239_peak_17844	66	.	2.96819	9.14288	6.66276	186
chr13	41694448	41695577	SRR1025239_peak_17845	704	.	10.6883	74.4386	70.4716	533
chr13	41703168	41703966	SRR1025239_peak_17846	206	.	6.20424	23.762	20.692	620
chr13	41704780	41705097	SRR1025239_peak_17847	130	.	5.08019	15.8993	13.087	144
chr13	41705416	41706125	SRR1025239_peak_17848	294	.	6.02311	32.7871	29.4948	499
chr13	41707701	41708312	SRR1025239_peak_17849	779	.	9.74175	82.0384	77.9815	360
chr13	41709509	41709952	SRR1025239_peak_17850	402	.	8.13823	43.7851	40.276	183
chr13	41729499	41730098	SRR1025239_peak_17851	1204	.	16.6529	125.007	120.478	243
chr13	41746890	41747403	SRR1025239_peak_17852	312	.	9.18547	34.5584	31.2262	175
chr13	41748964	41749322	SRR1025239_peak_17853	142	.	4.31806	17.1468	14.2888	181
chr13	41749380	41749675	SRR1025239_peak_17854	108	.	3.51774	13.5647	10.8503	108
chr13	41817657	41817880	SRR1025239_peak_17855	120	.	5.66901	14.8518	12.0852	93
chr13	41835824	41836070	SRR1025239_peak_17856	35	.	3.13632	5.78168	3.56207	173
chr13	41861405	41861604	SRR1025239_peak_17857	30	.	3.13451	5.17333	3.00687	77
chr13	41865791	41866088	SRR1025239_peak_17858	159	.	6.47522	18.8923	15.9734	185
chr13	41867654	41867884	SRR1025239_peak_17859	45	.	3.16812	6.88761	4.56818	54
chr13	41872389	41872652	SRR1025239_peak_17860	74	.	4.50586	10.0094	7.46974	130
chr13	41881355	41881612	SRR1025239_peak_17861	77	.	3.54215	10.3126	7.75792	100
chr13	41882719	41882910	SRR1025239_peak_17862	81	.	4.70177	10.7798	8.19735	84
chr13	42049450	42050030	SRR1025239_peak_17863	131	.	4.24116	15.9272	13.1128	355
chr13	42051138	42051475	SRR1025239_peak_17864	84	.	3.73919	10.9962	8.40369	174
chr13	42052017	42052242	SRR1025239_peak_17865	82	.	3.41846	10.7922	8.20879	129
chr13	42053293	42053632	SRR1025239_peak_17866	32	.	2.63114	5.47687	3.28027	25
chr13	42100567	42100785	SRR1025239_peak_17867	73	.	4.10561	9.92612	7.39716	112
chr13	42101411	42101870	SRR1025239_peak_17868	231	.	4.42226	26.3086	23.1691	183
chr13	42108565	42108938	SRR1025239_peak_17869	73	.	3.71229	9.88419	7.35811	140
chr13	42141253	42141505	SRR1025239_peak_17870	60	.	3.96236	8.45208	6.01803	140
chr13	42141588	42141797	SRR1025239_peak_17871	41	.	3.52633	6.44613	4.14941	44
chr13	42150538	42150935	SRR1025239_peak_17872	126	.	4.71906	15.4583	12.6653	115
chr13	42174517	42175358	SRR1025239_peak_17873	226	.	5.93871	25.7715	22.6476	676
chr13	42198181	42198785	SRR1025239_peak_17874	182	.	7.05265	21.225	18.227	168
chr13	42218856	42219249	SRR1025239_peak_17875	126	.	5.58332	15.4207	12.6287	239
chr13	42244701	42245149	SRR1025239_peak_17876	451	.	9.64409	48.7837	45.1894	221
chr13	42245249	42245470	SRR1025239_peak_17877	60	.	3.96236	8.45208	6.01803	66
chr13	42245859	42246185	SRR1025239_peak_17878	130	.	5.44729	15.8343	13.0231	138
chr13	42258141	42258914	SRR1025239_peak_17879	472	.	9.25548	50.8895	47.2592	392
chr13	42277195	42277453	SRR1025239_peak_17880	56	.	3.34106	8.03434	5.62244	114
chr13	42292734	42293416	SRR1025239_peak_17881	74	.	4.50586	10.0094	7.46974	138
chr13	42300443	42301724	SRR1025239_peak_17882	2200	.	30.6404	225.6	220.068	333
chr13	42302549	42302866	SRR1025239_peak_17883	93	.	4.31577	11.9806	9.34033	190
chr13	42303155	42303354	SRR1025239_peak_17884	47	.	3.18097	7.13163	4.78109	84
chr13	42321026	42321225	SRR1025239_peak_17885	41	.	3.52633	6.44613	4.14941	72
chr13	42336391	42336610	SRR1025239_peak_17886	65	.	4.18985	8.98268	6.51262	135
chr13	42382492	42382765	SRR1025239_peak_17887	41	.	3.52633	6.44613	4.14941	136
chr13	42513699	42513903	SRR1025239_peak_17888	54	.	3.91814	7.81021	5.41134	81
chr13	42526032	42526525	SRR1025239_peak_17889	229	.	8.03219	26.1189	22.9837	142
chr13	42527003	42527218	SRR1025239_peak_17890	84	.	3.84298	11.0826	8.487	115
chr13	42549323	42549517	SRR1025239_peak_17891	41	.	3.52633	6.44613	4.14941	86
chr13	42565232	42565564	SRR1025239_peak_17892	143	.	5.1482	17.1885	14.3279	157
chr13	42575811	42576038	SRR1025239_peak_17893	43	.	2.58765	6.69778	4.3895	94
chr13	42587117	42587352	SRR1025239_peak_17894	40	.	3.03612	6.31914	4.05247	79
chr13	42593027	42593308	SRR1025239_peak_17895	142	.	5.48458	17.0829	14.2276	164
chr13	42623598	42623856	SRR1025239_peak_17896	68	.	3.69614	9.3274	6.82757	124
chr13	42634045	42634273	SRR1025239_peak_17897	84	.	3.84298	11.0826	8.487	136
chr13	42656873	42657500	SRR1025239_peak_17898	190	.	5.58979	22.0726	19.0519	190
chr13	42711619	42711829	SRR1025239_peak_17899	45	.	3.25334	6.91098	4.5876	161
chr13	42822613	42822977	SRR1025239_peak_17900	30	.	2.72234	5.26715	3.08372	29
chr13	42829052	42829410	SRR1025239_peak_17901	63	.	3.67769	8.77002	6.3076	137
chr13	42835471	42835819	SRR1025239_peak_17902	348	.	9.91917	38.277	34.8726	150
chr13	42835914	42836112	SRR1025239_peak_17903	33	.	3.23761	5.59823	3.39476	62
chr13	42884214	42884532	SRR1025239_peak_17904	35	.	3.33042	5.79773	3.56275	62
chr13	42905516	42906236	SRR1025239_peak_17905	121	.	4.75218	14.8964	12.1224	499
chr13	42947835	42948026	SRR1025239_peak_17906	35	.	3.33042	5.79773	3.56275	109
chr13	42988306	42988544	SRR1025239_peak_17907	104	.	5.28949	13.1932	10.4925	95
chr13	43002352	43002575	SRR1025239_peak_17908	70	.	3.96108	9.54298	7.03519	142
chr13	43005064	43005722	SRR1025239_peak_17909	146	.	6.26902	17.5211	14.6456	500
chr13	43065200	43065406	SRR1025239_peak_17910	47	.	3.72223	7.11733	4.76759	109
chr13	43081143	43081658	SRR1025239_peak_17911	126	.	5.17988	15.469	12.6746	313
chr13	43094347	43094753	SRR1025239_peak_17912	88	.	3.36095	11.463	8.85039	242
chr13	43102941	43103188	SRR1025239_peak_17913	41	.	2.73319	6.45606	4.15843	149
chr13	43124616	43124859	SRR1025239_peak_17914	29	.	3.08118	5.06084	2.91672	216
chr13	43131778	43132320	SRR1025239_peak_17915	118	.	3.44644	14.6154	11.8568	115
chr13	43133394	43133800	SRR1025239_peak_17916	187	.	5.38883	21.7254	18.7132	179
chr13	43134490	43135013	SRR1025239_peak_17917	913	.	12.5687	95.5755	91.3642	180
chr13	43146393	43146696	SRR1025239_peak_17918	317	.	7.3366	35.0929	31.7516	132
chr13	43171179	43171681	SRR1025239_peak_17919	123	.	3.29718	15.1184	12.338	249
chr13	43173270	43173634	SRR1025239_peak_17920	210	.	5.71876	24.1283	21.0464	189
chr13	43182959	43183209	SRR1025239_peak_17921	66	.	3.40093	9.12563	6.64635	115
chr13	43191689	43192227	SRR1025239_peak_17922	761	.	8.83756	80.1492	76.1135	259
chr13	43193061	43193667	SRR1025239_peak_17923	703	.	12.6725	74.3006	70.3356	290
chr13	43195955	43196595	SRR1025239_peak_17924	1540	.	12.6267	158.951	154.075	326
chr13	43215069	43215451	SRR1025239_peak_17925	144	.	5.85085	17.2993	14.4372	175
chr13	43226130	43226355	SRR1025239_peak_17926	66	.	2.96819	9.14288	6.66276	153
chr13	43228184	43228454	SRR1025239_peak_17927	90	.	4.43718	11.7108	9.08239	166
chr13	43229805	43230381	SRR1025239_peak_17928	662	.	10.739	70.2091	66.2973	182
chr13	43231764	43232044	SRR1025239_peak_17929	81	.	3.89651	10.7176	8.14719	129
chr13	43232125	43232790	SRR1025239_peak_17930	118	.	4.05267	14.5909	11.8334	155
chr13	43235603	43235980	SRR1025239_peak_17931	326	.	7.45306	36.0199	32.6597	179
chr13	43236079	43236320	SRR1025239_peak_17932	172	.	5.16888	20.1667	17.2048	103
chr13	43236720	43237495	SRR1025239_peak_17933	244	.	6.82476	27.5785	24.407	450
chr13	43241033	43241713	SRR1025239_peak_17934	259	.	6.27328	29.1793	25.9703	250
chr13	43253482	43253823	SRR1025239_peak_17935	169	.	5.00068	19.8921	16.9392	196
chr13	43257889	43258109	SRR1025239_peak_17936	136	.	4.619	16.432	13.6005	128
chr13	43265164	43265464	SRR1025239_peak_17937	143	.	4.72897	17.1596	14.3003	118
chr13	43297198	43297519	SRR1025239_peak_17938	246	.	6.37157	27.8094	24.6336	154
chr13	43302625	43303125	SRR1025239_peak_17939	93	.	3.59838	11.9825	9.3416	244
chr13	43303866	43304528	SRR1025239_peak_17940	81	.	3.19651	10.7409	8.16992	358
chr13	43350500	43350824	SRR1025239_peak_17941	162	.	5.32094	19.2259	16.2955	160
chr13	43365360	43365602	SRR1025239_peak_17942	76	.	3.03867	10.2248	7.67645	160
chr13	43390290	43390490	SRR1025239_peak_17943	25	.	2.74229	4.65885	2.54588	151
chr13	43398363	43398591	SRR1025239_peak_17944	91	.	2.76014	11.7419	9.1123	140
chr13	43472431	43472701	SRR1025239_peak_17945	30	.	3.13451	5.17333	3.00687	153
chr13	43478689	43478880	SRR1025239_peak_17946	41	.	3.52633	6.44613	4.14941	57
chr13	43481043	43481317	SRR1025239_peak_17947	126	.	4.70223	15.4031	12.6122	137
chr13	43481421	43481660	SRR1025239_peak_17948	84	.	3.84298	11.0826	8.487	107
chr13	43530559	43530920	SRR1025239_peak_17949	268	.	6.87196	30.0607	26.8305	195
chr13	43531536	43531990	SRR1025239_peak_17950	31	.	2.37463	5.30486	3.1187	286
chr13	43546970	43547197	SRR1025239_peak_17951	83	.	4.26578	10.9382	8.34744	115
chr13	43559774	43560185	SRR1025239_peak_17952	101	.	3.46664	12.853	10.173	289
chr13	43592414	43592782	SRR1025239_peak_17953	77	.	4.14957	10.3302	7.77491	141
chr13	43595910	43596161	SRR1025239_peak_17954	93	.	4.22416	12.0065	9.36394	157
chr13	43615872	43616169	SRR1025239_peak_17955	79	.	3.91338	10.4985	7.93619	137
chr13	43704634	43705017	SRR1025239_peak_17956	903	.	18.1753	94.5651	90.3643	203
chr13	43713915	43714139	SRR1025239_peak_17957	47	.	3.72223	7.11733	4.76759	169
chr13	43719572	43719937	SRR1025239_peak_17958	83	.	4.26578	10.9382	8.34744	154
chr13	43725740	43726090	SRR1025239_peak_17959	50	.	2.57213	7.37896	5.01991	151
chr13	43739626	43739953	SRR1025239_peak_17960	183	.	6.74091	21.3599	18.3582	173
chr13	43740144	43740374	SRR1025239_peak_17961	63	.	3.78598	8.80876	6.34461	105
chr13	43784744	43785075	SRR1025239_peak_17962	128	.	4.67499	15.6434	12.8454	158
chr13	43797254	43797450	SRR1025239_peak_17963	46	.	3.54785	6.96802	4.63944	83
chr13	43864661	43865034	SRR1025239_peak_17964	143	.	2.86781	17.2249	14.3638	123
chr13	43891083	43891287	SRR1025239_peak_17965	38	.	3.38447	6.13575	3.87858	115
chr13	43908216	43908711	SRR1025239_peak_17966	302	.	7.92117	33.5819	30.2709	304
chr13	43910054	43910349	SRR1025239_peak_17967	46	.	3.35169	6.95031	4.6231	96
chr13	43939392	43939593	SRR1025239_peak_17968	35	.	2.97044	5.76026	3.54713	101
chr13	44018703	44018910	SRR1025239_peak_17969	47	.	3.72223	7.11733	4.76759	54
chr13	44021617	44021913	SRR1025239_peak_17970	60	.	3.97068	8.47175	6.03703	155
chr13	44024652	44024927	SRR1025239_peak_17971	229	.	7.62787	26.0977	22.9661	117
chr13	44026356	44026559	SRR1025239_peak_17972	51	.	3.39479	7.51362	5.14095	107
chr13	44030557	44030933	SRR1025239_peak_17973	152	.	3.77145	18.127	15.2341	239
chr13	44038220	44038655	SRR1025239_peak_17974	407	.	7.00874	44.2779	40.7627	244
chr13	44039692	44039998	SRR1025239_peak_17975	53	.	3.78225	7.76316	5.37532	132
chr13	44055539	44055775	SRR1025239_peak_17976	67	.	3.65249	9.19871	6.7128	133
chr13	44058267	44058599	SRR1025239_peak_17977	171	.	5.46418	20.0868	17.1287	186
chr13	44061346	44061661	SRR1025239_peak_17978	61	.	3.71532	8.62002	6.16637	188
chr13	44064171	44064509	SRR1025239_peak_17979	40	.	2.85938	6.35754	4.08257	123
chr13	44065551	44066044	SRR1025239_peak_17980	191	.	4.94778	22.1352	19.1133	300
chr13	44067022	44067548	SRR1025239_peak_17981	126	.	5.30813	15.4579	12.6649	393
chr13	44100440	44100641	SRR1025239_peak_17982	67	.	4.30995	9.25713	6.76037	79
chr13	44126240	44126712	SRR1025239_peak_17983	74	.	3.82815	9.97597	7.44481	173
chr13	44164612	44164803	SRR1025239_peak_17984	35	.	3.24193	5.81835	3.57868	159
chr13	44213406	44213697	SRR1025239_peak_17985	53	.	3.17269	7.72987	5.34506	108
chr13	44228821	44229428	SRR1025239_peak_17986	151	.	4.54362	18.0825	15.1906	241
chr13	44235943	44236170	SRR1025239_peak_17987	55	.	3.48046	7.97951	5.5754	44
chr13	44238315	44238706	SRR1025239_peak_17988	51	.	2.92169	7.47106	5.10363	204
chr13	44248405	44248898	SRR1025239_peak_17989	411	.	8.50114	44.653	41.1289	238
chr13	44269718	44269942	SRR1025239_peak_17990	73	.	4.33165	9.90766	7.37972	153
chr13	44321391	44321918	SRR1025239_peak_17991	88	.	4.24348	11.4709	8.85686	341
chr13	44329905	44330129	SRR1025239_peak_17992	62	.	3.56414	8.69375	6.23477	86
chr13	44339218	44339572	SRR1025239_peak_17993	146	.	5.92972	17.506	14.6362	172
chr13	44355899	44356265	SRR1025239_peak_17994	183	.	5.98639	21.3794	18.3774	181
chr13	44362395	44362602	SRR1025239_peak_17995	57	.	3.65639	8.21201	5.78841	165
chr13	44367754	44367945	SRR1025239_peak_17996	35	.	3.24193	5.81835	3.57868	107
chr13	44369180	44369459	SRR1025239_peak_17997	98	.	4.20726	12.5443	9.87414	166
chr13	44377727	44378011	SRR1025239_peak_17998	121	.	5.55005	14.9512	12.176	142
chr13	44404003	44404263	SRR1025239_peak_17999	68	.	3.55497	9.39123	6.88951	76
chr13	44404662	44404918	SRR1025239_peak_18000	41	.	2.77104	6.41819	4.13732	125
chr13	44408692	44409162	SRR1025239_peak_18001	366	.	9.941	40.1396	36.698	292
chr13	44417613	44417834	SRR1025239_peak_18002	72	.	4.16366	9.78838	7.26678	103
chr13	44419916	44420158	SRR1025239_peak_18003	126	.	4.71906	15.4583	12.6653	122
chr13	44451838	44452070	SRR1025239_peak_18004	81	.	4.70177	10.7798	8.19735	103
chr13	44489008	44489219	SRR1025239_peak_18005	114	.	5.2321	14.1516	11.4111	102
chr13	44501868	44502782	SRR1025239_peak_18006	302	.	6.92849	33.5429	30.233	470
chr13	44544851	44545212	SRR1025239_peak_18007	60	.	3.05862	8.54682	6.09937	260
chr13	44573603	44573857	SRR1025239_peak_18008	25	.	2.74229	4.65885	2.54588	119
chr13	44579111	44579374	SRR1025239_peak_18009	89	.	4.89768	11.5677	8.94429	118
chr13	44581339	44581534	SRR1025239_peak_18010	64	.	3.80874	8.86916	6.4023	127
chr13	44582652	44583066	SRR1025239_peak_18011	57	.	3.53624	8.13351	5.71414	256
chr13	44591798	44591989	SRR1025239_peak_18012	35	.	3.33042	5.79773	3.56275	67
chr13	44592047	44592260	SRR1025239_peak_18013	35	.	3.33042	5.79773	3.56275	119
chr13	44608513	44608763	SRR1025239_peak_18014	26	.	2.6401	4.72391	2.60352	226
chr13	44608888	44609340	SRR1025239_peak_18015	202	.	5.93966	23.2964	20.2382	274
chr13	44622945	44623483	SRR1025239_peak_18016	332	.	6.56705	36.614	33.2427	186
chr13	44624207	44624428	SRR1025239_peak_18017	55	.	3.643	7.92904	5.5267	96
chr13	44626089	44627195	SRR1025239_peak_18018	610	.	9.79762	64.9163	61.0746	869
chr13	44630127	44630532	SRR1025239_peak_18019	259	.	6.37861	29.152	25.9432	189
chr13	44712633	44712854	SRR1025239_peak_18020	30	.	2.82899	5.21371	3.03698	94
chr13	44730157	44730374	SRR1025239_peak_18021	63	.	3.18193	8.80114	6.33773	97
chr13	44730598	44730795	SRR1025239_peak_18022	84	.	3.84298	11.0826	8.487	110
chr13	44731816	44732434	SRR1025239_peak_18023	77	.	3.54215	10.3126	7.75792	449
chr13	44732994	44733550	SRR1025239_peak_18024	162	.	5.32094	19.2259	16.2955	377
chr13	44733753	44734007	SRR1025239_peak_18025	66	.	3.14858	9.09057	6.61583	107
chr13	44735277	44735575	SRR1025239_peak_18026	52	.	3.61172	7.60441	5.22606	139
chr13	44747859	44748064	SRR1025239_peak_18027	47	.	3.72223	7.11733	4.76759	129
chr13	44780614	44780865	SRR1025239_peak_18028	74	.	4.50586	10.0094	7.46974	168
chr13	44788828	44789189	SRR1025239_peak_18029	75	.	3.96058	10.0905	7.54827	182
chr13	44804939	44805154	SRR1025239_peak_18030	41	.	3.30139	6.38533	4.10614	155
chr13	44819311	44819681	SRR1025239_peak_18031	95	.	3.85469	12.1886	9.5384	190
chr13	44833382	44833575	SRR1025239_peak_18032	38	.	3.08981	6.06866	3.81514	80
chr13	44839754	44840205	SRR1025239_peak_18033	695	.	13.7114	73.4771	69.5223	187
chr13	44840534	44840875	SRR1025239_peak_18034	88	.	3.66174	11.4824	8.86758	176
chr13	44910963	44911285	SRR1025239_peak_18036	76	.	4.08288	10.1502	7.60648	149
chr13	44952730	44952999	SRR1025239_peak_18037	107	.	4.98036	13.4985	10.7859	124
chr13	45000956	45001606	SRR1025239_peak_18038	272	.	6.27022	30.4662	27.2247	421
chr13	45001817	45002034	SRR1025239_peak_18039	63	.	2.98391	8.83141	6.36677	108
chr13	45015097	45015330	SRR1025239_peak_18040	73	.	4.32257	9.8858	7.35823	100
chr13	45030801	45031235	SRR1025239_peak_18041	204	.	4.12626	23.5465	20.482	252
chr13	45031988	45032240	SRR1025239_peak_18042	77	.	4.24818	10.2972	7.74357	131
chr13	45052970	45053246	SRR1025239_peak_18043	150	.	5.63693	17.9077	15.0214	108
chr13	45061448	45061760	SRR1025239_peak_18044	78	.	4.40461	10.3894	7.83215	225
chr13	45078998	45079214	SRR1025239_peak_18045	42	.	2.66738	6.54362	4.24198	58
chr13	45083746	45084103	SRR1025239_peak_18046	261	.	6.80586	29.3644	26.1498	118
chr13	45088847	45089106	SRR1025239_peak_18047	112	.	5.4854	14.0296	11.2928	103
chr13	45089180	45089463	SRR1025239_peak_18048	38	.	3.36612	6.09522	3.83954	155
chr13	45130600	45130887	SRR1025239_peak_18049	112	.	5.4854	14.0296	11.2928	80
chr13	45145457	45145664	SRR1025239_peak_18050	74	.	4.50586	10.0094	7.46974	74
chr13	45274444	45274841	SRR1025239_peak_18051	331	.	5.79467	36.5592	33.1888	146
chr13	45275188	45275557	SRR1025239_peak_18052	172	.	5.16888	20.1667	17.2048	224
chr13	45382516	45382735	SRR1025239_peak_18053	60	.	4.11405	8.52378	6.07901	118
chr13	45389591	45390091	SRR1025239_peak_18054	190	.	4.56644	22.0446	19.0258	201
chr13	45406762	45407070	SRR1025239_peak_18055	217	.	5.16266	24.8783	21.7788	140
chr13	45415627	45415856	SRR1025239_peak_18056	35	.	2.97044	5.76026	3.54713	148
chr13	45428990	45429410	SRR1025239_peak_18057	112	.	5.32696	14.0219	11.2913	268
chr13	45436793	45437032	SRR1025239_peak_18058	133	.	5.90388	16.217	13.395	149
chr13	45455195	45455868	SRR1025239_peak_18059	238	.	5.65488	27.0554	23.8985	217
chr13	45461777	45461968	SRR1025239_peak_18060	73	.	4.4624	9.90966	7.38145	95
chr13	45477261	45477601	SRR1025239_peak_18061	138	.	5.23363	16.7225	13.8777	150
chr13	45493981	45494342	SRR1025239_peak_18062	398	.	6.92628	43.3942	39.8951	186
chr13	45494531	45494759	SRR1025239_peak_18063	55	.	3.18931	7.99151	5.58444	135
chr13	45496048	45496239	SRR1025239_peak_18064	54	.	3.82353	7.85946	5.45871	90
chr13	45512162	45512451	SRR1025239_peak_18065	143	.	5.1482	17.1885	14.3279	146
chr13	45513088	45513414	SRR1025239_peak_18066	76	.	3.71602	10.1509	7.60708	138
chr13	45527741	45528064	SRR1025239_peak_18067	45	.	3.17066	6.89474	4.57462	153
chr13	45530753	45531350	SRR1025239_peak_18068	457	.	7.1541	49.3348	45.7306	289
chr13	45536661	45536888	SRR1025239_peak_18069	33	.	2.75067	5.51329	3.31445	69
chr13	45536951	45537466	SRR1025239_peak_18070	305	.	7.41557	33.9035	30.5868	311
chr13	45538310	45538747	SRR1025239_peak_18071	147	.	4.35922	17.6267	14.7494	175
chr13	45539353	45539625	SRR1025239_peak_18072	73	.	2.84404	9.83245	7.30873	126
chr13	45546015	45546300	SRR1025239_peak_18073	108	.	3.57705	13.6019	10.8866	149
chr13	45558281	45558602	SRR1025239_peak_18074	111	.	4.76068	13.917	11.1897	131
chr13	45571679	45572075	SRR1025239_peak_18075	97	.	3.32133	12.3953	9.73239	245
chr13	45576114	45576312	SRR1025239_peak_18076	32	.	2.5447	5.49796	3.29966	121
chr13	45615607	45615855	SRR1025239_peak_18077	88	.	4.14838	11.485	8.86998	102
chr13	45620381	45620718	SRR1025239_peak_18078	56	.	2.92551	8.03741	5.62495	175
chr13	45623230	45623578	SRR1025239_peak_18079	159	.	5.12398	18.9165	15.9947	141
chr13	45627119	45627825	SRR1025239_peak_18080	545	.	12.9677	58.3438	54.5956	386
chr13	45636633	45637108	SRR1025239_peak_18081	74	.	4.50586	10.0094	7.46974	373
chr13	45647261	45647522	SRR1025239_peak_18082	30	.	2.89464	5.20056	3.02836	121
chr13	45658939	45659221	SRR1025239_peak_18083	112	.	5.4854	14.0296	11.2928	122
chr13	45681209	45681716	SRR1025239_peak_18084	60	.	3.98457	8.50454	6.06932	86
chr13	45684074	45684269	SRR1025239_peak_18085	71	.	3.796	9.61885	7.10922	102
chr13	45685045	45685548	SRR1025239_peak_18086	108	.	4.65684	13.6131	10.8975	316
chr13	45692438	45692832	SRR1025239_peak_18087	87	.	4.43495	11.3939	8.7836	96
chr13	45730282	45730562	SRR1025239_peak_18088	127	.	5.48844	15.5621	12.7654	158
chr13	45732613	45733011	SRR1025239_peak_18089	123	.	4.04818	15.1384	12.3568	239
chr13	45743841	45744057	SRR1025239_peak_18090	87	.	4.68279	11.3892	8.77937	78
chr13	45749962	45750245	SRR1025239_peak_18091	47	.	3.60971	7.11142	4.76759	91
chr13	45765149	45765340	SRR1025239_peak_18092	60	.	4.11405	8.52378	6.07901	102
chr13	45775664	45775955	SRR1025239_peak_18093	50	.	3.14426	7.4347	5.07178	87
chr13	45779658	45779850	SRR1025239_peak_18094	40	.	3.45347	6.28741	4.02431	96
chr13	45807806	45807998	SRR1025239_peak_18095	56	.	2.96867	8.01535	5.60516	81
chr13	45809562	45809862	SRR1025239_peak_18096	162	.	4.80739	19.1404	16.2145	128
chr13	45820396	45820692	SRR1025239_peak_18097	50	.	3.34124	7.36753	5.00909	135
chr13	45842670	45842888	SRR1025239_peak_18098	56	.	3.34106	8.03434	5.62244	144
chr13	45859379	45859750	SRR1025239_peak_18099	169	.	5.53937	19.951	16.9967	203
chr13	45903950	45904279	SRR1025239_peak_18100	62	.	3.56414	8.69375	6.23477	182
chr13	45933908	45934344	SRR1025239_peak_18101	361	.	8.76987	39.5338	36.1054	139
chr13	45934911	45935138	SRR1025239_peak_18102	71	.	4.12674	9.69469	7.17809	100
chr13	45953890	45954164	SRR1025239_peak_18103	60	.	4.11405	8.52378	6.07901	159
chr13	45963515	45963791	SRR1025239_peak_18104	163	.	5.55843	19.2354	16.3038	126
chr13	45964506	45964949	SRR1025239_peak_18105	92	.	3.52782	11.9376	9.2986	156
chr13	45965249	45965674	SRR1025239_peak_18106	82	.	2.99968	10.8064	8.22229	162
chr13	45966603	45966881	SRR1025239_peak_18107	63	.	3.67769	8.77002	6.3076	113
chr13	46043116	46043374	SRR1025239_peak_18108	35	.	2.97044	5.76026	3.54713	100
chr13	46058371	46058741	SRR1025239_peak_18109	319	.	8.48059	35.3276	31.9834	200
chr13	46096962	46097282	SRR1025239_peak_18110	169	.	4.6779	19.9478	16.9936	117
chr13	46257858	46258170	SRR1025239_peak_18111	154	.	5.51653	18.3311	15.4326	147
chr13	46273316	46273760	SRR1025239_peak_18112	203	.	6.36522	23.4102	20.3489	124
chr13	46279832	46280023	SRR1025239_peak_18113	67	.	4.30995	9.25713	6.76037	53
chr13	46310740	46310998	SRR1025239_peak_18114	129	.	3.57408	15.7766	12.968	166
chr13	46360593	46361075	SRR1025239_peak_18115	71	.	4.12674	9.69469	7.17809	130
chr13	46372688	46373227	SRR1025239_peak_18116	381	.	9.44566	41.6608	38.1908	306
chr13	46379036	46379276	SRR1025239_peak_18117	39	.	3.33615	6.24841	3.98602	159
chr13	46410946	46411153	SRR1025239_peak_18118	37	.	3.30639	5.96259	3.71384	118
chr13	46413654	46414224	SRR1025239_peak_18119	76	.	3.26969	10.1992	7.65272	142
chr13	46418183	46418685	SRR1025239_peak_18120	143	.	5.1482	17.1885	14.3279	364
chr13	46419127	46419523	SRR1025239_peak_18121	41	.	2.45621	6.43268	4.14941	116
chr13	46420525	46420920	SRR1025239_peak_18122	113	.	5.20579	14.0842	11.3451	237
chr13	46422539	46422730	SRR1025239_peak_18123	85	.	4.45375	11.1322	8.53563	106
chr13	46423457	46423774	SRR1025239_peak_18124	35	.	2.7949	5.81181	3.57471	165
chr13	46423850	46424181	SRR1025239_peak_18125	142	.	5.62984	17.1029	14.2469	162
chr13	46424410	46424795	SRR1025239_peak_18126	32	.	2.5447	5.49796	3.29966	366
chr13	46425203	46425530	SRR1025239_peak_18127	121	.	5.22853	14.8737	12.1067	187
chr13	46426578	46427619	SRR1025239_peak_18128	243	.	4.7229	27.4835	24.3145	305
chr13	46429796	46430023	SRR1025239_peak_18129	28	.	2.45045	5.04141	2.89807	123
chr13	46431770	46431966	SRR1025239_peak_18130	46	.	3.46646	7.00951	4.67726	43
chr13	46443597	46444502	SRR1025239_peak_18131	944	.	14.3384	98.6591	94.4131	644
chr13	46449178	46449615	SRR1025239_peak_18132	301	.	8.22687	33.4831	30.1748	208
chr13	46449841	46450067	SRR1025239_peak_18133	30	.	3.13451	5.17333	3.00687	41
chr13	46488556	46488797	SRR1025239_peak_18134	93	.	4.95164	12.0376	9.39445	102
chr13	46501756	46502170	SRR1025239_peak_18135	179	.	4.9009	20.8915	17.9063	170
chr13	46502545	46503025	SRR1025239_peak_18136	121	.	4.3883	14.969	12.1933	333
chr13	46503215	46503417	SRR1025239_peak_18137	71	.	4.11729	9.67064	7.15693	85
chr13	46508740	46509120	SRR1025239_peak_18138	89	.	4.89768	11.5677	8.94429	257
chr13	46516008	46516606	SRR1025239_peak_18139	287	.	4.70508	32.0322	28.7573	351
chr13	46523032	46523700	SRR1025239_peak_18140	942	.	13.7495	98.5237	94.2793	341
chr13	46530197	46530394	SRR1025239_peak_18141	50	.	3.21731	7.44783	5.08226	80
chr13	46550229	46550844	SRR1025239_peak_18142	79	.	3.83603	10.5293	7.96545	489
chr13	46570909	46571677	SRR1025239_peak_18143	1751	.	13.9689	180.25	175.168	320
chr13	46571993	46572458	SRR1025239_peak_18144	200	.	5.18364	23.1454	20.094	240
chr13	46573713	46573939	SRR1025239_peak_18145	63	.	3.78598	8.80876	6.34461	118
chr13	46598545	46598736	SRR1025239_peak_18146	78	.	4.29181	10.4094	7.85046	124
chr13	46611152	46611450	SRR1025239_peak_18147	67	.	4.30995	9.25713	6.76037	156
chr13	46642356	46642567	SRR1025239_peak_18148	129	.	5.87721	15.7471	12.939	83
chr13	46669275	46669568	SRR1025239_peak_18149	32	.	2.13867	5.43794	3.24417	121
chr13	46727931	46728267	SRR1025239_peak_18150	148	.	4.30222	17.6851	14.8051	170
chr13	46735931	46736122	SRR1025239_peak_18151	60	.	3.09543	8.48548	6.05045	135
chr13	46745085	46745300	SRR1025239_peak_18152	73	.	4.45405	9.89045	7.36285	103
chr13	46786949	46787213	SRR1025239_peak_18153	168	.	6.66567	19.8095	16.8587	137
chr13	46791902	46792391	SRR1025239_peak_18154	290	.	9.20763	32.3334	29.0514	159
chr13	46796281	46796653	SRR1025239_peak_18155	220	.	6.64812	25.1814	22.0705	184
chr13	46798176	46798450	SRR1025239_peak_18156	220	.	6.64812	25.1814	22.0705	133
chr13	46802241	46802462	SRR1025239_peak_18157	62	.	3.66902	8.74592	6.28511	115
chr13	46811823	46812036	SRR1025239_peak_18158	35	.	2.90411	5.76853	3.55156	103
chr13	46838528	46838811	SRR1025239_peak_18159	78	.	4.39713	10.371	7.81412	132
chr13	46872243	46872630	SRR1025239_peak_18160	203	.	4.71866	23.4573	20.3947	169
chr13	46877661	46877883	SRR1025239_peak_18161	74	.	3.82815	9.97597	7.44481	70
chr13	46883437	46884053	SRR1025239_peak_18162	491	.	8.61003	52.7752	49.1158	174
chr13	46885281	46885750	SRR1025239_peak_18163	172	.	3.65208	20.1894	17.227	278
chr13	46898415	46898911	SRR1025239_peak_18164	84	.	4.67517	11.0441	8.44995	211
chr13	46909183	46909496	SRR1025239_peak_18165	107	.	3.23742	13.4798	10.7693	136
chr13	46917881	46918264	SRR1025239_peak_18166	36	.	2.89096	5.9134	3.66808	360
chr13	46918405	46919018	SRR1025239_peak_18167	1124	.	10.7579	116.846	112.405	250
chr13	46928841	46929053	SRR1025239_peak_18168	114	.	3.96164	14.2259	11.4806	119
chr13	46930198	46930562	SRR1025239_peak_18169	87	.	3.09974	11.3094	8.70526	99
chr13	46930748	46931059	SRR1025239_peak_18170	66	.	3.0976	9.09508	6.61908	204
chr13	46932154	46932355	SRR1025239_peak_18171	90	.	4.31586	11.6784	9.05061	115
chr13	46935024	46935379	SRR1025239_peak_18172	60	.	3.43598	8.54853	6.09996	173
chr13	46968492	46968831	SRR1025239_peak_18173	53	.	3.78225	7.76316	5.37532	225
chr13	46979503	46979721	SRR1025239_peak_18174	48	.	3.62869	7.15519	4.80372	98
chr13	46979899	46980309	SRR1025239_peak_18175	313	.	7.79454	34.7108	31.3763	169
chr13	46986175	46986553	SRR1025239_peak_18176	150	.	5.2802	17.9747	15.0865	176
chr13	46990175	46990369	SRR1025239_peak_18177	40	.	3.47927	6.34377	4.07206	101
chr13	47014546	47015057	SRR1025239_peak_18178	49	.	2.23052	7.35083	4.99296	385
chr13	47033222	47033464	SRR1025239_peak_18179	54	.	3.91814	7.81021	5.41134	68
chr13	47042941	47043231	SRR1025239_peak_18180	51	.	2.8035	7.56136	5.1865	134
chr13	47043364	47043792	SRR1025239_peak_18181	256	.	5.38251	28.8985	25.6948	238
chr13	47050153	47050344	SRR1025239_peak_18182	25	.	2.80618	4.63996	2.53046	81
chr13	47104311	47104532	SRR1025239_peak_18183	65	.	4.19757	9.00045	6.52866	122
chr13	47104791	47105213	SRR1025239_peak_18184	102	.	5.043	12.9572	10.271	162
chr13	47105467	47105738	SRR1025239_peak_18185	92	.	4.17427	11.8543	9.22084	124
chr13	47110105	47110384	SRR1025239_peak_18186	22	.	2.47486	4.28524	2.22518	125
chr13	47144901	47145210	SRR1025239_peak_18187	67	.	3.58854	9.25302	6.76037	119
chr13	47148343	47149034	SRR1025239_peak_18188	296	.	6.66758	32.9726	29.6763	216
chr13	47152460	47152737	SRR1025239_peak_18189	158	.	6.07385	18.7154	15.8013	112
chr13	47194724	47194915	SRR1025239_peak_18190	17	.	2.43213	3.76579	1.78246	66
chr13	47216157	47216358	SRR1025239_peak_18191	61	.	3.4648	8.63624	6.18069	148
chr13	47235538	47235729	SRR1025239_peak_18192	58	.	3.7966	8.31596	5.88716	152
chr13	47244832	47245181	SRR1025239_peak_18193	511	.	6.80097	54.8057	51.1129	175
chr13	47246036	47246316	SRR1025239_peak_18194	123	.	4.95073	15.1598	12.3768	142
chr13	47276940	47277405	SRR1025239_peak_18195	184	.	6.30119	21.4786	18.4741	159
chr13	47288498	47288762	SRR1025239_peak_18196	78	.	3.62921	10.3691	7.81218	120
chr13	47301017	47301429	SRR1025239_peak_18197	564	.	11.9637	60.2265	56.4493	215
chr13	47319374	47319733	SRR1025239_peak_18198	80	.	3.96015	10.639	8.07079	197
chr13	47347805	47348044	SRR1025239_peak_18199	74	.	4.50586	10.0094	7.46974	155
chr13	47348846	47349106	SRR1025239_peak_18200	117	.	3.95822	14.4876	11.7339	111
chr13	47350594	47350811	SRR1025239_peak_18201	35	.	3.33042	5.79773	3.56275	127
chr13	47391105	47391528	SRR1025239_peak_18202	119	.	4.93244	14.7582	11.9936	196
chr13	47392459	47392786	SRR1025239_peak_18203	81	.	4.70177	10.7798	8.19735	181
chr13	47554243	47554483	SRR1025239_peak_18204	129	.	5.87721	15.7471	12.939	155
chr13	47667150	47667649	SRR1025239_peak_18205	27	.	2.17641	4.87346	2.7412	353
chr13	47771343	47771705	SRR1025239_peak_18206	102	.	5.05359	12.9834	10.2959	97
chr13	47777565	47777837	SRR1025239_peak_18207	25	.	2.74229	4.65885	2.54588	201
chr13	47782546	47782817	SRR1025239_peak_18208	155	.	6.46493	18.4281	15.5211	100
chr13	47860245	47860515	SRR1025239_peak_18209	41	.	3.52633	6.44613	4.14941	92
chr13	47870235	47870531	SRR1025239_peak_18210	81	.	4.70177	10.7798	8.19735	120
chr13	47938685	47938904	SRR1025239_peak_18211	60	.	3.96236	8.45208	6.01803	112
chr13	47992211	47992563	SRR1025239_peak_18212	81	.	4.70177	10.7798	8.19735	216
chr13	48018593	48018830	SRR1025239_peak_18213	30	.	3.13451	5.17333	3.00687	58
chr13	48053180	48053437	SRR1025239_peak_18214	54	.	3.91814	7.81021	5.41134	122
chr13	48078217	48078583	SRR1025239_peak_18215	181	.	4.73244	21.1846	18.1923	218
chr13	48130733	48131194	SRR1025239_peak_18216	41	.	2.81288	6.38509	4.10614	171
chr13	48145878	48146328	SRR1025239_peak_18217	107	.	4.95209	13.424	10.716	221
chr13	48159119	48159385	SRR1025239_peak_18218	81	.	3.24533	10.7432	8.17176	114
chr13	48166993	48167220	SRR1025239_peak_18219	64	.	3.80874	8.86916	6.4023	81
chr13	48192634	48192866	SRR1025239_peak_18220	96	.	5.04445	12.2571	9.60577	108
chr13	48227014	48227236	SRR1025239_peak_18221	27	.	2.52945	4.86629	2.73484	172
chr13	48227792	48228187	SRR1025239_peak_18222	48	.	2.66376	7.16369	4.81176	206
chr13	48237421	48237805	SRR1025239_peak_18223	116	.	4.80928	14.3964	11.6456	158
chr13	48251704	48251916	SRR1025239_peak_18224	78	.	4.29181	10.4094	7.85046	105
chr13	48261360	48261891	SRR1025239_peak_18225	87	.	3.44177	11.3476	8.74037	437
chr13	48273670	48274362	SRR1025239_peak_18226	106	.	3.95863	13.3872	10.6805	235
chr13	48316539	48317292	SRR1025239_peak_18227	882	.	11.6048	92.4082	88.2302	360
chr13	48324549	48324823	SRR1025239_peak_18228	46	.	3.46646	7.00951	4.67726	163
chr13	48330697	48330910	SRR1025239_peak_18229	30	.	2.98822	5.23896	3.05845	72
chr13	48402354	48402776	SRR1025239_peak_18230	102	.	4.52638	12.9073	10.225	252
chr13	48455551	48455990	SRR1025239_peak_18231	111	.	4.87518	13.9048	11.1777	215
chr13	48528590	48528871	SRR1025239_peak_18232	271	.	5.76497	30.3459	27.1079	137
chr13	48531533	48531748	SRR1025239_peak_18233	40	.	2.91135	6.33651	4.06491	126
chr13	48545379	48545743	SRR1025239_peak_18234	113	.	3.47963	14.0877	11.3483	151
chr13	48545947	48546594	SRR1025239_peak_18235	130	.	3.68431	15.8625	13.0506	495
chr13	48552785	48552997	SRR1025239_peak_18236	42	.	2.42527	6.56518	4.26251	34
chr13	48602979	48603360	SRR1025239_peak_18237	51	.	3.4831	7.51781	5.14481	152
chr13	48608268	48608491	SRR1025239_peak_18238	79	.	4.57074	10.4753	7.9135	117
chr13	48625367	48625598	SRR1025239_peak_18239	86	.	3.60117	11.2565	8.65508	134
chr13	48639646	48639907	SRR1025239_peak_18240	170	.	5.79943	19.9832	17.0274	161
chr13	48651148	48651458	SRR1025239_peak_18241	106	.	5.20797	13.363	10.6572	151
chr13	48668427	48668626	SRR1025239_peak_18242	23	.	2.57586	4.40496	2.33472	157
chr13	48672351	48672542	SRR1025239_peak_18243	30	.	2.72234	5.26715	3.08372	101
chr13	48774549	48774838	SRR1025239_peak_18244	146	.	6.26902	17.5211	14.6456	128
chr13	48812037	48812433	SRR1025239_peak_18245	87	.	3.44177	11.3476	8.74037	174
chr13	48845351	48845560	SRR1025239_peak_18246	73	.	3.97262	9.84909	7.32483	118
chr13	48852890	48853081	SRR1025239_peak_18247	60	.	3.66273	8.47839	6.04344	108
chr13	48878497	48878689	SRR1025239_peak_18248	48	.	2.32436	7.20455	4.85146	103
chr13	48878741	48878938	SRR1025239_peak_18249	59	.	2.65856	8.40256	5.97173	78
chr13	48884218	48884566	SRR1025239_peak_18250	290	.	8.97633	32.3067	29.0276	186
chr13	48916101	48916298	SRR1025239_peak_18251	61	.	3.4648	8.63624	6.18069	60
chr13	48968276	48968479	SRR1025239_peak_18252	31	.	2.37463	5.30486	3.1187	162
chr13	49005916	49006641	SRR1025239_peak_18253	220	.	7.83628	25.1183	22.0096	184
chr13	49016441	49016639	SRR1025239_peak_18254	31	.	2.2338	5.33905	3.15153	153
chr13	49086463	49086704	SRR1025239_peak_18255	36	.	3.0044	5.84852	3.60612	178
chr13	49129731	49130098	SRR1025239_peak_18256	92	.	3.25067	11.8387	9.20639	183
chr13	49169847	49170066	SRR1025239_peak_18257	81	.	3.19651	10.7409	8.16992	114
chr13	49171894	49172085	SRR1025239_peak_18258	43	.	3.33642	6.69006	4.38271	115
chr13	49173301	49173654	SRR1025239_peak_18259	71	.	3.00473	9.6835	7.1685	163
chr13	49178932	49179128	SRR1025239_peak_18260	66	.	3.33379	9.12312	6.64406	131
chr13	49187606	49188309	SRR1025239_peak_18261	85	.	2.76945	11.1316	8.53499	541
chr13	49205566	49206075	SRR1025239_peak_18262	606	.	7.48107	64.527	60.6904	277
chr13	49215936	49216392	SRR1025239_peak_18263	81	.	3.24533	10.7432	8.17176	105
chr13	49246151	49246431	SRR1025239_peak_18264	108	.	4.63787	13.5571	10.8432	125
chr13	49307307	49307760	SRR1025239_peak_18265	200	.	5.36003	23.1265	20.0761	245
chr13	49312526	49312734	SRR1025239_peak_18266	101	.	4.86901	12.8621	10.1818	53
chr13	49312829	49313320	SRR1025239_peak_18267	63	.	3.67769	8.77002	6.3076	428
chr13	49326943	49327152	SRR1025239_peak_18268	65	.	3.66043	8.972	6.50228	104
chr13	49341129	49341338	SRR1025239_peak_18269	58	.	2.30091	8.26981	5.84435	108
chr13	49345528	49345882	SRR1025239_peak_18270	436	.	6.46329	47.2463	43.6781	177
chr13	49361056	49361429	SRR1025239_peak_18271	18	.	1.92182	3.88168	1.88798	31
chr13	49381279	49381589	SRR1025239_peak_18272	118	.	3.40049	14.5968	11.8389	153
chr13	49420839	49421285	SRR1025239_peak_18273	58	.	2.39212	8.2287	5.80453	163
chr13	49436103	49436512	SRR1025239_peak_18274	109	.	4.66783	13.6454	10.9272	171
chr13	49449547	49449852	SRR1025239_peak_18275	262	.	5.93763	29.4881	26.2699	174
chr13	49480129	49480352	SRR1025239_peak_18276	191	.	7.24856	22.1813	19.1551	110
chr13	49492816	49493163	SRR1025239_peak_18277	116	.	4.80928	14.3964	11.6456	179
chr13	49508949	49509187	SRR1025239_peak_18278	97	.	5.09358	12.3724	9.71203	83
chr13	49517805	49518004	SRR1025239_peak_18279	73	.	4.4624	9.90966	7.38145	120
chr13	49545751	49546021	SRR1025239_peak_18280	186	.	6.84407	21.6292	18.622	100
chr13	49559247	49559530	SRR1025239_peak_18281	155	.	5.1972	18.4406	15.5326	157
chr13	49560982	49561173	SRR1025239_peak_18282	47	.	3.72223	7.11733	4.76759	129
chr13	49607854	49608073	SRR1025239_peak_18283	73	.	4.32257	9.8858	7.35823	96
chr13	49652249	49652537	SRR1025239_peak_18284	71	.	3.23046	9.61497	7.10552	177
chr13	49653071	49653321	SRR1025239_peak_18285	78	.	2.88277	10.3881	7.83081	118
chr13	49693748	49694162	SRR1025239_peak_18286	72	.	3.61007	9.81142	7.2882	133
chr13	49699691	49700047	SRR1025239_peak_18287	81	.	4.30953	10.7558	8.18294	111
chr13	49788685	49789407	SRR1025239_peak_18288	117	.	3.95822	14.4876	11.7339	446
chr13	49846774	49847196	SRR1025239_peak_18289	332	.	9.99126	36.6615	33.2866	204
chr13	49847526	49847736	SRR1025239_peak_18290	36	.	3.20564	5.94497	3.6972	96
chr13	49958284	49958556	SRR1025239_peak_18291	24	.	2.3562	4.60052	2.49851	147
chr13	49986171	49986364	SRR1025239_peak_18292	30	.	3.13451	5.17333	3.00687	104
chr13	49986975	49987340	SRR1025239_peak_18293	107	.	4.48817	13.4266	10.7175	228
chr13	50147388	50147579	SRR1025239_peak_18294	74	.	4.50586	10.0094	7.46974	29
chr13	50300232	50300516	SRR1025239_peak_18295	81	.	4.70177	10.7798	8.19735	159
chr13	50314053	50314363	SRR1025239_peak_18296	99	.	5.04919	12.6201	9.94784	136
chr13	50869370	50869600	SRR1025239_peak_18298	54	.	3.91814	7.81021	5.41134	78
chr13	50949555	50949930	SRR1025239_peak_18299	144	.	4.03369	17.3307	14.4669	216
chr13	51043123	51043384	SRR1025239_peak_18300	128	.	4.88419	15.6491	12.85	166
chr13	51055363	51055583	SRR1025239_peak_18301	65	.	4.22091	9.05403	6.58061	125
chr13	51058607	51058874	SRR1025239_peak_18302	67	.	4.30995	9.25713	6.76037	153
chr13	51100906	51101127	SRR1025239_peak_18303	75	.	3.95126	10.0641	7.52359	95
chr13	51101389	51101612	SRR1025239_peak_18304	63	.	3.67769	8.77002	6.3076	94
chr13	51114481	51114923	SRR1025239_peak_18305	404	.	10.2343	44.0113	40.4988	185
chr13	51120799	51121178	SRR1025239_peak_18306	207	.	6.81082	23.8417	20.7698	189
chr13	51160571	51160774	SRR1025239_peak_18307	45	.	3.62517	6.90276	4.58226	140
chr13	51170281	51170511	SRR1025239_peak_18308	51	.	3.38679	7.49188	5.12205	138
chr13	51170650	51170903	SRR1025239_peak_18309	106	.	4.26597	13.3301	10.6249	121
chr13	51187283	51187514	SRR1025239_peak_18310	47	.	3.72223	7.11733	4.76759	115
chr13	51202584	51203132	SRR1025239_peak_18311	165	.	3.24384	19.4833	16.5425	339
chr13	51208476	51208816	SRR1025239_peak_18312	109	.	3.64111	13.6477	10.929	186
chr13	51266968	51267219	SRR1025239_peak_18313	61	.	4.04833	8.6543	6.1983	150
chr13	51267549	51267885	SRR1025239_peak_18314	50	.	3.71998	7.36427	5.00606	158
chr13	51279858	51280383	SRR1025239_peak_18315	166	.	5.10061	19.5537	16.6115	367
chr13	51299001	51299716	SRR1025239_peak_18316	242	.	6.15866	27.4465	24.2778	528
chr13	51305622	51305860	SRR1025239_peak_18317	41	.	3.30139	6.38533	4.10614	87
chr13	51311897	51312171	SRR1025239_peak_18318	176	.	6.15665	20.6315	17.6549	93
chr13	51314513	51315201	SRR1025239_peak_18319	801	.	10.1318	84.1865	80.1033	212
chr13	51315533	51315793	SRR1025239_peak_18320	92	.	4.08351	11.8598	9.22484	137
chr13	51328122	51328675	SRR1025239_peak_18321	562	.	8.41049	60.0326	56.2593	368
chr13	51360026	51360337	SRR1025239_peak_18322	54	.	3.81012	7.82824	5.42893	157
chr13	51366034	51366658	SRR1025239_peak_18323	112	.	4.45474	13.9502	11.2209	458
chr13	51377955	51378421	SRR1025239_peak_18324	612	.	11.6164	65.1131	61.2689	198
chr13	51418447	51418836	SRR1025239_peak_18325	127	.	3.87857	15.5024	12.7072	172
chr13	51435702	51435914	SRR1025239_peak_18326	104	.	5.28949	13.1932	10.4925	91
chr13	51479099	51479290	SRR1025239_peak_18327	30	.	3.13451	5.17333	3.00687	27
chr13	51479524	51479732	SRR1025239_peak_18328	38	.	3.36612	6.09522	3.83954	81
chr13	51569427	51569653	SRR1025239_peak_18329	45	.	3.09357	6.87726	4.5608	48
chr13	51569724	51569961	SRR1025239_peak_18330	46	.	3.26347	6.93816	4.61291	151
chr13	51570695	51570925	SRR1025239_peak_18331	33	.	2.97653	5.58769	3.38528	139
chr13	51603342	51603677	SRR1025239_peak_18332	51	.	3.39479	7.51362	5.14095	183
chr13	51622151	51622427	SRR1025239_peak_18333	60	.	4.11405	8.52378	6.07901	164
chr13	51635548	51636082	SRR1025239_peak_18334	93	.	3.59838	11.9825	9.3416	133
chr13	51636914	51637412	SRR1025239_peak_18335	191	.	4.94778	22.1352	19.1133	285
chr13	51644780	51645591	SRR1025239_peak_18336	149	.	3.28181	17.8424	14.9595	398
chr13	51651448	51652173	SRR1025239_peak_18337	308	.	6.14147	34.1909	30.8688	430
chr13	51679464	51679748	SRR1025239_peak_18338	179	.	5.27885	20.9416	17.9551	153
chr13	51688792	51689056	SRR1025239_peak_18339	73	.	3.72558	9.92534	7.39642	117
chr13	51698348	51698565	SRR1025239_peak_18340	41	.	2.81288	6.38509	4.10614	163
chr13	51717043	51717262	SRR1025239_peak_18341	71	.	3.23854	9.64626	7.13437	72
chr13	51737286	51737595	SRR1025239_peak_18342	89	.	3.75051	11.5515	8.93485	177
chr13	51745931	51746122	SRR1025239_peak_18343	28	.	2.80351	4.97656	2.83848	146
chr13	51756670	51757011	SRR1025239_peak_18344	124	.	4.56916	15.2848	12.4976	152
chr13	51761771	51762016	SRR1025239_peak_18345	55	.	3.24371	7.95381	5.55043	98
chr13	51774043	51774393	SRR1025239_peak_18346	46	.	2.82744	6.95666	4.62868	172
chr13	51776930	51777563	SRR1025239_peak_18347	153	.	3.89117	18.2591	15.3626	464
chr13	51777948	51778183	SRR1025239_peak_18348	100	.	3.54843	12.7461	10.0683	119
chr13	51779198	51779431	SRR1025239_peak_18349	79	.	3.65913	10.4703	7.90896	84
chr13	51816412	51816763	SRR1025239_peak_18350	106	.	3.95863	13.3872	10.6805	228
chr13	51839723	51839974	SRR1025239_peak_18351	113	.	4.0576	14.0436	11.3057	138
chr13	51841723	51842064	SRR1025239_peak_18352	73	.	3.69895	9.84284	7.31878	182
chr13	51844795	51845140	SRR1025239_peak_18353	147	.	4.66959	17.603	14.7259	164
chr13	51845566	51846199	SRR1025239_peak_18354	98	.	3.5456	12.4928	9.82529	487
chr13	51846392	51847129	SRR1025239_peak_18355	124	.	3.56141	15.224	12.4386	348
chr13	51847879	51848330	SRR1025239_peak_18356	61	.	2.58279	8.62463	6.17079	326
chr13	51848458	51849349	SRR1025239_peak_18357	438	.	8.0111	47.468	43.897	709
chr13	51849514	51849772	SRR1025239_peak_18358	26	.	2.3232	4.74046	2.61887	185
chr13	51852837	51853162	SRR1025239_peak_18359	119	.	4.22907	14.6908	11.9289	130
chr13	51881276	51881939	SRR1025239_peak_18360	315	.	6.10173	34.8486	31.5122	418
chr13	51883934	51884358	SRR1025239_peak_18361	169	.	5.53937	19.951	16.9967	155
chr13	51886492	51886828	SRR1025239_peak_18362	26	.	2.5986	4.76655	2.6423	311
chr13	51891772	51892054	SRR1025239_peak_18363	146	.	6.26902	17.5211	14.6456	150
chr13	51899778	51900027	SRR1025239_peak_18364	28	.	2.47415	4.98034	2.84122	122
chr13	51903175	51903587	SRR1025239_peak_18365	66	.	2.96067	9.11036	6.63281	78
chr13	51919006	51919561	SRR1025239_peak_18366	73	.	3.40524	9.82569	7.30228	442
chr13	51920603	51920851	SRR1025239_peak_18367	111	.	4.25917	13.9055	11.1783	171
chr13	51930390	51930669	SRR1025239_peak_18368	182	.	5.47334	21.2698	18.2704	172
chr13	51957287	51957555	SRR1025239_peak_18369	151	.	5.42951	18.0656	15.174	157
chr13	51975910	51976513	SRR1025239_peak_18370	445	.	7.20306	48.145	44.5601	392
chr13	52024834	52025136	SRR1025239_peak_18371	93	.	3.86749	11.9667	9.3267	168
chr13	52041091	52041659	SRR1025239_peak_18372	133	.	4.82597	16.1465	13.3258	378
chr13	52042216	52042697	SRR1025239_peak_18373	81	.	3.10933	10.7533	8.18049	320
chr13	52046023	52046438	SRR1025239_peak_18374	993	.	12.5044	103.647	99.3476	174
chr13	52046599	52046903	SRR1025239_peak_18375	139	.	4.80347	16.7501	13.905	134
chr13	52052192	52052458	SRR1025239_peak_18376	24	.	2.3562	4.60052	2.49851	162
chr13	52066967	52067421	SRR1025239_peak_18377	480	.	11.5671	51.6765	48.0352	190
chr13	52069002	52069227	SRR1025239_peak_18378	40	.	3.19934	6.34721	4.07357	34
chr13	52077629	52078125	SRR1025239_peak_18379	219	.	5.54209	25.0123	21.9085	265
chr13	52078826	52079018	SRR1025239_peak_18380	20	.	2.13717	4.08867	2.052	2
chr13	52079246	52080120	SRR1025239_peak_18381	72	.	2.9338	9.73274	7.21337	763
chr13	52085167	52085541	SRR1025239_peak_18382	176	.	5.10486	20.6497	17.6722	184
chr13	52106152	52106442	SRR1025239_peak_18383	61	.	3.29928	8.56548	6.11509	182
chr13	52110741	52111013	SRR1025239_peak_18384	106	.	3.95863	13.3872	10.6805	133
chr13	52189058	52189293	SRR1025239_peak_18385	34	.	3.02436	5.70733	3.49897	56
chr13	52214552	52214763	SRR1025239_peak_18386	57	.	3.65639	8.21201	5.78841	162
chr13	52217156	52217438	SRR1025239_peak_18387	66	.	3.0976	9.09508	6.61908	171
chr13	52223518	52224116	SRR1025239_peak_18388	89	.	3.75051	11.5515	8.93485	219
chr13	52269511	52269702	SRR1025239_peak_18389	41	.	3.52633	6.44613	4.14941	49
chr13	52275785	52276046	SRR1025239_peak_18390	76	.	3.39293	10.2364	7.68593	115
chr13	52283380	52284383	SRR1025239_peak_18391	1383	.	15.0578	143.051	138.333	347
chr13	52307143	52307337	SRR1025239_peak_18392	35	.	3.13632	5.78168	3.56207	138
chr13	52336605	52337052	SRR1025239_peak_18393	717	.	14.6912	75.7347	71.7523	229
chr13	52383334	52383573	SRR1025239_peak_18394	23	.	2.41947	4.40366	2.33417	5
chr13	52451650	52451961	SRR1025239_peak_18395	119	.	4.57849	14.671	11.9105	126
chr13	52484114	52484451	SRR1025239_peak_18396	365	.	10.579	39.9964	36.5562	177
chr13	52512456	52512722	SRR1025239_peak_18397	74	.	4.50586	10.0094	7.46974	100
chr13	52530548	52531036	SRR1025239_peak_18398	172	.	5.16888	20.1667	17.2048	270
chr13	52576192	52576498	SRR1025239_peak_18399	55	.	3.18152	7.96616	5.56236	128
chr13	52577273	52578127	SRR1025239_peak_18400	484	.	9.91934	52.1407	48.4908	313
chr13	52602647	52602996	SRR1025239_peak_18401	72	.	3.51924	9.75466	7.23384	233
chr13	52617451	52617653	SRR1025239_peak_18402	74	.	4.0299	10.0061	7.46974	154
chr13	52623694	52624292	SRR1025239_peak_18403	82	.	3.56277	10.8699	8.28253	499
chr13	52628726	52628935	SRR1025239_peak_18404	48	.	2.66376	7.16369	4.81176	86
chr13	52658511	52658769	SRR1025239_peak_18405	110	.	3.78595	13.7687	11.0463	132
chr13	52722794	52723058	SRR1025239_peak_18406	168	.	6.65343	19.7791	16.8297	118
chr13	52730036	52730497	SRR1025239_peak_18407	213	.	7.57609	24.4658	21.3758	300
chr13	52765654	52766179	SRR1025239_peak_18408	180	.	3.95676	21.0872	18.0972	287
chr13	52777379	52777570	SRR1025239_peak_18409	36	.	3.12008	5.94445	3.69698	122
chr13	52813801	52814075	SRR1025239_peak_18410	170	.	5.79943	19.9832	17.0274	142
chr13	52818486	52819036	SRR1025239_peak_18411	174	.	5.05426	20.4539	17.4811	374
chr13	52828330	52828629	SRR1025239_peak_18412	39	.	3.14798	6.21712	3.95629	86
chr13	52831303	52831658	SRR1025239_peak_18413	185	.	5.79701	21.5908	18.5848	205
chr13	52858446	52858686	SRR1025239_peak_18414	55	.	3.26071	8.00708	5.59768	68
chr13	52866266	52866711	SRR1025239_peak_18415	401	.	7.28672	43.6934	40.1864	179
chr13	52880458	52880846	SRR1025239_peak_18416	93	.	4.31577	11.9806	9.34033	287
chr13	52904326	52904783	SRR1025239_peak_18417	176	.	5.40149	20.6336	17.6569	222
chr13	52943074	52943315	SRR1025239_peak_18418	82	.	4.45935	10.8349	8.24942	92
chr13	52943432	52943623	SRR1025239_peak_18419	39	.	3.41549	6.20409	3.94373	146
chr13	52976725	52977018	SRR1025239_peak_18420	164	.	5.0589	19.4008	16.4618	138
chr13	52978614	52978919	SRR1025239_peak_18421	93	.	4.02897	11.9667	9.32669	174
chr13	52979195	52979975	SRR1025239_peak_18422	401	.	7.28672	43.6934	40.1864	187
chr13	52980134	52980782	SRR1025239_peak_18423	55	.	2.59673	7.94508	5.54217	371
chr13	52981256	52981470	SRR1025239_peak_18424	155	.	4.88507	18.4095	15.5078	132
chr13	52982753	52983139	SRR1025239_peak_18425	796	.	13.7285	83.776	79.6973	164
chr13	52986472	52986899	SRR1025239_peak_18426	96	.	3.95914	12.2872	9.63455	338
chr13	53008801	53009489	SRR1025239_peak_18427	378	.	6.88355	41.3106	37.8475	251
chr13	53033569	53033975	SRR1025239_peak_18428	930	.	11.3789	97.2324	93.0029	164
chr13	53059434	53059835	SRR1025239_peak_18429	66	.	3.33379	9.12312	6.64406	151
chr13	53071112	53071436	SRR1025239_peak_18430	30	.	2.97125	5.19954	3.02836	245
chr13	53088546	53088759	SRR1025239_peak_18431	77	.	3.54215	10.3126	7.75792	120
chr13	53094805	53095016	SRR1025239_peak_18432	65	.	3.77187	9.03018	6.55726	136
chr13	53096456	53096953	SRR1025239_peak_18433	798	.	11.2155	83.938	79.8579	292
chr13	53099821	53100233	SRR1025239_peak_18434	109	.	3.64111	13.6477	10.929	183
chr13	53102295	53102498	SRR1025239_peak_18435	63	.	3.90292	8.84806	6.38294	97
chr13	53119640	53119959	SRR1025239_peak_18436	51	.	2.92169	7.47106	5.10363	263
chr13	53122375	53122595	SRR1025239_peak_18437	55	.	3.3916	7.95856	5.55491	138
chr13	53151423	53152342	SRR1025239_peak_18438	531	.	9.7447	56.9007	53.1742	695
chr13	53156261	53156506	SRR1025239_peak_18439	70	.	3.85215	9.51506	7.00939	86
chr13	53162098	53162370	SRR1025239_peak_18440	105	.	4.331	13.2413	10.5382	96
chr13	53163219	53163417	SRR1025239_peak_18441	31	.	2.67844	5.3042	3.11861	84
chr13	53166162	53166643	SRR1025239_peak_18442	215	.	5.0298	24.6219	21.5283	151
chr13	53171300	53171532	SRR1025239_peak_18443	67	.	3.49362	9.1959	6.71049	77
chr13	53193466	53193679	SRR1025239_peak_18444	61	.	3.29928	8.56548	6.11509	78
chr13	53193998	53194227	SRR1025239_peak_18445	53	.	3.06391	7.77714	5.38913	178
chr13	53212147	53212514	SRR1025239_peak_18446	96	.	3.95914	12.2872	9.63455	182
chr13	53226821	53227183	SRR1025239_peak_18447	87	.	3.85255	11.3807	8.7729	254
chr13	53248952	53249270	SRR1025239_peak_18448	57	.	3.31798	8.18551	5.76449	128
chr13	53261266	53261979	SRR1025239_peak_18449	624	.	10.5577	66.2953	62.4347	392
chr13	53262477	53263142	SRR1025239_peak_18450	288	.	5.49647	32.1633	28.8855	411
chr13	53274908	53275375	SRR1025239_peak_18451	154	.	5.9425	18.3603	15.4604	311
chr13	53275764	53275987	SRR1025239_peak_18452	33	.	3.0562	5.59109	3.38805	164
chr13	53277095	53277687	SRR1025239_peak_18453	337	.	6.78586	37.1425	33.7598	138
chr13	53281645	53281999	SRR1025239_peak_18454	530	.	10.3572	56.7691	53.0456	144
chr13	53285943	53286295	SRR1025239_peak_18455	61	.	2.58279	8.62463	6.17079	189
chr13	53309865	53310114	SRR1025239_peak_18456	42	.	2.66738	6.54362	4.24198	193
chr13	53377247	53377514	SRR1025239_peak_18457	86	.	3.27262	11.294	8.69096	84
chr13	53446470	53446830	SRR1025239_peak_18458	89	.	4.89768	11.5677	8.94429	72
chr13	53446985	53447335	SRR1025239_peak_18459	41	.	3.52633	6.44613	4.14941	174
chr13	53501696	53501950	SRR1025239_peak_18460	55	.	3.3916	7.95856	5.55491	177
chr13	53526851	53527339	SRR1025239_peak_18461	760	.	10.0596	80.1246	76.0892	153
chr13	53670665	53670987	SRR1025239_peak_18462	24	.	2.20711	4.55753	2.47429	12
chr13	53688531	53688840	SRR1025239_peak_18463	34	.	2.30832	5.66243	3.45604	234
chr13	53695497	53695702	SRR1025239_peak_18464	55	.	3.06794	7.98869	5.58268	100
chr13	53717054	53717315	SRR1025239_peak_18465	67	.	4.30995	9.25713	6.76037	147
chr13	53719738	53720105	SRR1025239_peak_18466	301	.	8.22687	33.4831	30.1748	183
chr13	53749595	53749786	SRR1025239_peak_18467	74	.	4.50586	10.0094	7.46974	104
chr13	53755059	53755847	SRR1025239_peak_18468	315	.	6.38713	34.9015	31.5634	597
chr13	53764782	53765191	SRR1025239_peak_18469	250	.	5.93795	28.2489	25.0603	251
chr13	53769632	53770409	SRR1025239_peak_18470	541	.	8.63612	57.8607	54.1189	410
chr13	53783584	53783780	SRR1025239_peak_18471	45	.	3.16812	6.88761	4.56818	142
chr13	53811964	53812240	SRR1025239_peak_18472	46	.	3.38113	7.02552	4.69257	165
chr13	53822096	53822377	SRR1025239_peak_18473	97	.	5.09358	12.3724	9.71203	125
chr13	53847653	53848038	SRR1025239_peak_18474	89	.	4.89768	11.5677	8.94429	247
chr13	53851744	53851935	SRR1025239_peak_18475	35	.	3.24874	5.83364	3.59293	145
chr13	53900543	53901113	SRR1025239_peak_18476	550	.	9.48046	58.7894	55.0355	264
chr13	53915673	53915932	SRR1025239_peak_18477	35	.	3.04699	5.76367	3.5485	79
chr13	53919806	53920428	SRR1025239_peak_18478	148	.	5.43653	17.7062	14.8257	142
chr13	53921797	53922238	SRR1025239_peak_18479	229	.	8.03219	26.1189	22.9837	163
chr13	54063444	54063666	SRR1025239_peak_18480	81	.	4.70177	10.7798	8.19735	135
chr13	54071654	54072083	SRR1025239_peak_18481	82	.	2.93766	10.8602	8.274	262
chr13	54073254	54073645	SRR1025239_peak_18482	111	.	4.87518	13.9048	11.1777	234
chr13	54077872	54078145	SRR1025239_peak_18483	41	.	3.30139	6.38533	4.10614	186
chr13	54082599	54083142	SRR1025239_peak_18484	95	.	5.00691	12.1686	9.52079	129
chr13	54091827	54092044	SRR1025239_peak_18485	81	.	4.70177	10.7798	8.19735	147
chr13	54101112	54101406	SRR1025239_peak_18486	210	.	7.64037	24.1283	21.0464	127
chr13	54143435	54143707	SRR1025239_peak_18487	213	.	7.20357	24.4665	21.3764	134
chr13	54144109	54144373	SRR1025239_peak_18488	58	.	3.7966	8.31596	5.88716	85
chr13	54153716	54154037	SRR1025239_peak_18489	299	.	6.20721	33.2131	29.9129	166
chr13	54195355	54196096	SRR1025239_peak_18490	82	.	4.60037	10.8652	8.27894	487
chr13	54239087	54239282	SRR1025239_peak_18491	28	.	2.16395	5.03357	2.89136	62
chr13	54249058	54249279	SRR1025239_peak_18492	35	.	2.84609	5.78627	3.56275	100
chr13	54302277	54302485	SRR1025239_peak_18493	45	.	3.01201	6.82944	4.51616	163
chr13	54303388	54303650	SRR1025239_peak_18494	51	.	2.83946	7.52678	5.15309	167
chr13	54312786	54313255	SRR1025239_peak_18495	178	.	4.51181	20.8178	17.8359	188
chr13	54370990	54371313	SRR1025239_peak_18496	38	.	2.87691	6.05317	3.8005	148
chr13	54390060	54390524	SRR1025239_peak_18497	126	.	4.70223	15.4031	12.6122	133
chr13	54468623	54468827	SRR1025239_peak_18498	49	.	2.61467	7.26717	4.91158	172
chr13	54565210	54565908	SRR1025239_peak_18499	212	.	4.2477	24.3062	21.2196	462
chr13	54575130	54575425	SRR1025239_peak_18500	47	.	2.54834	7.1234	4.77357	129
chr13	54589564	54589805	SRR1025239_peak_18501	53	.	2.66089	7.78338	5.39478	147
chr13	54621401	54621919	SRR1025239_peak_18502	305	.	5.59317	33.8532	30.537	228
chr13	54622076	54622298	SRR1025239_peak_18503	57	.	2.85872	8.13321	5.71414	71
chr13	54692785	54693055	SRR1025239_peak_18504	94	.	3.7607	12.1063	9.46102	166
chr13	54693675	54694614	SRR1025239_peak_18505	240	.	5.12385	27.2328	24.0696	315
chr13	54758120	54758455	SRR1025239_peak_18506	106	.	3.37494	13.3292	10.624	196
chr13	54799888	54800148	SRR1025239_peak_18507	137	.	4.74971	16.564	13.7299	112
chr13	54938052	54938333	SRR1025239_peak_18508	143	.	5.15232	17.2016	14.3408	134
chr13	54988189	54988759	SRR1025239_peak_18509	533	.	10.2707	57.074	53.3451	237
chr13	54994621	54994937	SRR1025239_peak_18510	237	.	6.9147	26.9377	23.7841	162
chr13	55099965	55100219	SRR1025239_peak_18511	124	.	4.66312	15.2745	12.4875	139
chr13	55107445	55107661	SRR1025239_peak_18512	48	.	2.89267	7.18587	4.83357	120
chr13	55107730	55107998	SRR1025239_peak_18513	45	.	2.36298	6.91342	4.58986	100
chr13	55135338	55135578	SRR1025239_peak_18514	87	.	4.09216	11.3159	8.71064	104
chr13	55157408	55157609	SRR1025239_peak_18515	53	.	3.77047	7.73558	5.35032	176
chr13	55182619	55182904	SRR1025239_peak_18516	40	.	2.47333	6.3683	4.09268	138
chr13	55185987	55186374	SRR1025239_peak_18517	220	.	5.30761	25.1597	22.0497	197
chr13	55187051	55187473	SRR1025239_peak_18518	121	.	4.76816	14.9462	12.1715	176
chr13	55190065	55190671	SRR1025239_peak_18519	176	.	3.22322	20.5809	17.6051	390
chr13	55210059	55210267	SRR1025239_peak_18520	35	.	2.2876	5.81108	3.57471	76
chr13	55210898	55211105	SRR1025239_peak_18521	32	.	2.60452	5.39342	3.20124	159
chr13	55211700	55211944	SRR1025239_peak_18522	74	.	3.82815	9.97597	7.44481	108
chr13	55212373	55212628	SRR1025239_peak_18523	29	.	2.3571	5.11191	2.96436	181
chr13	55329912	55330545	SRR1025239_peak_18524	68	.	2.80821	9.30499	6.80678	329
chr13	55343414	55343663	SRR1025239_peak_18525	225	.	6.9662	25.6906	22.5685	76
chr13	55445388	55445621	SRR1025239_peak_18526	48	.	2.85606	7.23507	4.88123	70
chr13	55471475	55471747	SRR1025239_peak_18527	71	.	3.0443	9.66517	7.15149	148
chr13	55479176	55479373	SRR1025239_peak_18528	60	.	3.5955	8.54022	6.09344	74
chr13	55495007	55495662	SRR1025239_peak_18529	2070	.	22.3989	212.48	207.06	464
chr13	55510364	55511794	SRR1025239_peak_18530	521	.	6.03095	55.887	52.1775	1057
chr13	55512950	55513669	SRR1025239_peak_18531	140	.	3.59713	16.881	14.0321	410
chr13	55536332	55536734	SRR1025239_peak_18532	415	.	5.00816	45.0338	41.504	233
chr13	55571179	55571627	SRR1025239_peak_18533	51	.	3.39479	7.51362	5.14095	86
chr13	55592867	55593347	SRR1025239_peak_18534	123	.	3.16509	15.1386	12.3569	129
chr13	55599898	55600234	SRR1025239_peak_18535	32	.	2.60452	5.39342	3.20124	76
chr13	55601706	55601968	SRR1025239_peak_18536	226	.	7.00807	25.8151	22.6892	120
chr13	55619360	55619633	SRR1025239_peak_18537	182	.	6.53738	21.2656	18.267	108
chr13	55622682	55622975	SRR1025239_peak_18538	118	.	3.06139	14.6525	11.8934	166
chr13	55644177	55644377	SRR1025239_peak_18539	63	.	4.09934	8.77331	6.31076	88
chr13	55692803	55693037	SRR1025239_peak_18540	66	.	2.93145	9.16822	6.68453	172
chr13	55693451	55693642	SRR1025239_peak_18541	28	.	2.45045	5.04141	2.89807	74
chr13	55714595	55715259	SRR1025239_peak_18542	88	.	2.91251	11.4553	8.84302	132
chr13	55727246	55727643	SRR1025239_peak_18543	82	.	2.93766	10.8602	8.274	226
chr13	55760761	55761105	SRR1025239_peak_18544	22	.	2.44553	4.34285	2.27721	275
chr13	55847840	55848154	SRR1025239_peak_18545	46	.	2.78875	6.99059	4.66093	132
chr13	55966060	55966565	SRR1025239_peak_18546	130	.	5.08019	15.8993	13.087	186
chr13	56109226	56109581	SRR1025239_peak_18547	109	.	3.71051	13.7029	10.9828	177
chr13	56115523	56115859	SRR1025239_peak_18548	107	.	4.21092	13.4416	10.7316	188
chr13	56118287	56118591	SRR1025239_peak_18549	181	.	4.73244	21.1846	18.1923	186
chr13	56135375	56135584	SRR1025239_peak_18550	103	.	4.19235	13.084	10.3929	103
chr13	56155000	56155445	SRR1025239_peak_18551	352	.	5.68024	38.703	35.2893	208
chr13	56159300	56159524	SRR1025239_peak_18552	36	.	2.41844	5.86895	3.62576	160
chr13	56197531	56197788	SRR1025239_peak_18553	46	.	2.48909	6.99602	4.66608	116
chr13	56217653	56217915	SRR1025239_peak_18554	197	.	6.76785	22.8022	19.7598	149
chr13	56241686	56241935	SRR1025239_peak_18555	81	.	4.70177	10.7798	8.19735	137
chr13	56258477	56258683	SRR1025239_peak_18556	41	.	3.52633	6.44613	4.14941	51
chr13	56279440	56279854	SRR1025239_peak_18557	337	.	7.3684	37.1788	33.7953	239
chr13	56295631	56295936	SRR1025239_peak_18558	195	.	6.22378	22.5387	19.5026	175
chr13	56340403	56340734	SRR1025239_peak_18559	294	.	6.02311	32.7871	29.4948	213
chr13	56412436	56412662	SRR1025239_peak_18560	40	.	2.85938	6.35754	4.08257	57
chr13	56475426	56475655	SRR1025239_peak_18561	50	.	2.55292	7.43748	5.07369	121
chr13	56553040	56553265	SRR1025239_peak_18562	46	.	3.46646	7.00951	4.67726	141
chr13	56554425	56554798	SRR1025239_peak_18563	138	.	5.61236	16.664	13.8209	154
chr13	56556080	56556630	SRR1025239_peak_18564	378	.	9.51624	41.29	37.8273	143
chr13	56575549	56575886	SRR1025239_peak_18565	32	.	2.57311	5.44407	3.24922	186
chr13	56578188	56578408	SRR1025239_peak_18566	34	.	2.30832	5.66243	3.45604	77
chr13	56593996	56594529	SRR1025239_peak_18567	931	.	10.388	97.4217	93.1887	305
chr13	56635009	56635334	SRR1025239_peak_18568	98	.	3.61386	12.538	9.86891	143
chr13	56641755	56642099	SRR1025239_peak_18569	70	.	3.68993	9.56192	7.05345	150
chr13	56647973	56648403	SRR1025239_peak_18570	960	.	17.8275	100.268	96.0044	223
chr13	56658082	56658389	SRR1025239_peak_18571	95	.	3.8549	12.1893	9.53907	149
chr13	56662109	56662374	SRR1025239_peak_18572	66	.	3.05086	9.10576	6.62847	151
chr13	56677970	56678564	SRR1025239_peak_18573	506	.	10.7502	54.3553	50.6691	280
chr13	56702614	56703509	SRR1025239_peak_18574	562	.	11.107	60.0518	56.2783	745
chr13	56703563	56704182	SRR1025239_peak_18575	376	.	5.87171	41.0837	37.6258	378
chr13	56731683	56732247	SRR1025239_peak_18576	314	.	9.48747	34.7777	31.4423	386
chr13	56734688	56734919	SRR1025239_peak_18577	57	.	3.94139	8.13176	5.71386	164
chr13	56735538	56735866	SRR1025239_peak_18578	169	.	5.00068	19.8921	16.9392	160
chr13	56769440	56769631	SRR1025239_peak_18579	25	.	2.67029	4.64413	2.53418	104
chr13	56776447	56776739	SRR1025239_peak_18580	117	.	4.42525	14.4774	11.7245	151
chr13	56776805	56777330	SRR1025239_peak_18581	162	.	4.99362	19.1598	16.2319	339
chr13	56795016	56795373	SRR1025239_peak_18582	117	.	5.09189	14.5037	11.7499	239
chr13	56806867	56807160	SRR1025239_peak_18583	102	.	3.215	12.934	10.2508	112
chr13	56828166	56828824	SRR1025239_peak_18584	249	.	6.86426	28.1728	24.9858	190
chr13	56909903	56910124	SRR1025239_peak_18585	81	.	4.70177	10.7798	8.19735	85
chr13	57097447	57097830	SRR1025239_peak_18586	51	.	3.39479	7.51362	5.14095	119
chr13	57107940	57108302	SRR1025239_peak_18587	30	.	2.77211	5.23652	3.0565	226
chr13	57184321	57184517	SRR1025239_peak_18588	74	.	3.83122	9.98507	7.45361	129
chr13	57256027	57256224	SRR1025239_peak_18589	67	.	3.75889	9.25269	6.76037	81
chr13	57259934	57260237	SRR1025239_peak_18590	88	.	3.66174	11.4824	8.86758	157
chr13	57331880	57332343	SRR1025239_peak_18591	1979	.	20.9808	203.248	197.916	231
chr13	57524760	57524966	SRR1025239_peak_18592	80	.	4.50268	10.6291	8.06226	70
chr13	57529557	57529779	SRR1025239_peak_18593	78	.	4.53735	10.3969	7.83959	52
chr13	57536992	57537253	SRR1025239_peak_18594	83	.	3.64633	10.9261	8.33679	74
chr13	57549764	57550031	SRR1025239_peak_18595	107	.	4.98036	13.4985	10.7859	124
chr13	57560055	57560260	SRR1025239_peak_18596	67	.	4.30995	9.25713	6.76037	129
chr13	57908289	57908540	SRR1025239_peak_18597	41	.	2.77104	6.41819	4.13732	130
chr13	57911622	57911947	SRR1025239_peak_18598	170	.	5.79943	19.9832	17.0274	141
chr13	57918470	57918845	SRR1025239_peak_18599	186	.	6.68903	21.6762	18.6665	219
chr13	57956918	57957269	SRR1025239_peak_18600	155	.	6.46493	18.4281	15.5211	190
chr13	57979011	57979286	SRR1025239_peak_18601	35	.	2.90411	5.76853	3.55156	170
chr13	57980546	57980827	SRR1025239_peak_18602	109	.	4.54984	13.6159	10.9002	142
chr13	57983372	57983709	SRR1025239_peak_18603	393	.	6.72813	42.8537	39.3618	184
chr13	57984032	57984315	SRR1025239_peak_18604	55	.	3.12543	7.98586	5.58081	100
chr13	57999651	57999919	SRR1025239_peak_18605	94	.	4.47767	12.1355	9.48946	117
chr13	58000728	58000945	SRR1025239_peak_18606	53	.	2.68533	7.73357	5.34834	91
chr13	58040122	58040380	SRR1025239_peak_18607	122	.	3.95804	15.0378	12.2589	131
chr13	58067017	58067755	SRR1025239_peak_18608	60	.	3.05862	8.54682	6.09937	90
chr13	58115165	58115489	SRR1025239_peak_18609	71	.	3.0443	9.66517	7.15149	156
chr13	58128403	58129088	SRR1025239_peak_18610	168	.	5.15584	19.755	16.8061	120
chr13	58129178	58129395	SRR1025239_peak_18611	35	.	2.19812	5.73067	3.52064	178
chr13	58148443	58148872	SRR1025239_peak_18612	131	.	4.24116	15.9272	13.1128	243
chr13	58149101	58149393	SRR1025239_peak_18613	375	.	7.01685	40.9969	37.5407	122
chr13	58158543	58158929	SRR1025239_peak_18614	68	.	3.69614	9.3274	6.82757	165
chr13	58188428	58188690	SRR1025239_peak_18615	76	.	3.39293	10.2364	7.68593	123
chr13	58232723	58232933	SRR1025239_peak_18616	45	.	3.0278	6.87766	4.5608	123
chr13	58246678	58246896	SRR1025239_peak_18617	74	.	4.50586	10.0094	7.46974	95
chr13	58287875	58288192	SRR1025239_peak_18618	351	.	8.98862	38.539	35.1302	158
chr13	58304869	58305159	SRR1025239_peak_18619	444	.	11.9503	48.0497	44.4669	138
chr13	58369444	58369790	SRR1025239_peak_18620	46	.	3.35169	6.95031	4.6231	172
chr13	58387933	58388391	SRR1025239_peak_18621	571	.	10.0078	60.9683	57.1812	247
chr13	58389319	58389608	SRR1025239_peak_18622	66	.	4.14247	9.15989	6.67711	119
chr13	58401169	58401600	SRR1025239_peak_18623	114	.	4.16724	14.1672	11.4244	294
chr13	58402291	58402506	SRR1025239_peak_18624	78	.	2.49222	10.3674	7.81143	128
chr13	58402569	58402865	SRR1025239_peak_18625	84	.	2.93478	11.0294	8.43573	115
chr13	58402999	58403226	SRR1025239_peak_18626	81	.	3.35427	10.7621	8.18912	101
chr13	58423213	58423480	SRR1025239_peak_18627	105	.	4.331	13.2413	10.5382	105
chr13	58428779	58428983	SRR1025239_peak_18628	41	.	3.52633	6.44613	4.14941	106
chr13	58429235	58429426	SRR1025239_peak_18629	54	.	3.91814	7.81021	5.41134	35
chr13	58433080	58433349	SRR1025239_peak_18630	21	.	2.54609	4.18257	2.13168	162
chr13	58434607	58434954	SRR1025239_peak_18631	35	.	3.24193	5.81835	3.57868	160
chr13	58471873	58472112	SRR1025239_peak_18632	22	.	2.44553	4.34285	2.27721	116
chr13	58479238	58479499	SRR1025239_peak_18633	97	.	5.09358	12.3724	9.71203	126
chr13	58481105	58481481	SRR1025239_peak_18634	86	.	4.6122	11.2156	8.61525	171
chr13	58495452	58496236	SRR1025239_peak_18635	2893	.	19.9083	295.593	289.365	379
chr13	58516225	58516854	SRR1025239_peak_18636	603	.	8.37181	64.1613	60.3288	339
chr13	58523304	58523586	SRR1025239_peak_18637	93	.	3.67567	12.0382	9.39445	175
chr13	58537921	58538166	SRR1025239_peak_18638	67	.	3.49362	9.1959	6.71049	114
chr13	58543102	58543495	SRR1025239_peak_18639	301	.	5.512	33.4079	30.1018	185
chr13	58584676	58584952	SRR1025239_peak_18640	46	.	2.87001	6.92758	4.60279	160
chr13	58637512	58637703	SRR1025239_peak_18641	47	.	3.60214	7.09394	4.75598	97
chr13	58663304	58663618	SRR1025239_peak_18642	114	.	5.2321	14.1516	11.4111	149
chr13	58806359	58806674	SRR1025239_peak_18643	143	.	3.95745	17.2384	14.3769	174
chr13	58914528	58914879	SRR1025239_peak_18644	89	.	4.89768	11.5677	8.94429	217
chr13	58955262	58955502	SRR1025239_peak_18645	100	.	4.81435	12.7197	10.0429	149
chr13	59138928	59139421	SRR1025239_peak_18646	55	.	2.8673	7.98989	5.58384	373
chr13	59228010	59228314	SRR1025239_peak_18647	57	.	3.53624	8.13351	5.71414	118
chr13	59252636	59253099	SRR1025239_peak_18648	82	.	2.66814	10.819	8.23481	285
chr13	59264215	59264592	SRR1025239_peak_18649	88	.	3.66174	11.4824	8.86758	144
chr13	59292894	59293245	SRR1025239_peak_18650	164	.	6.66084	19.348	16.4106	225
chr13	59314483	59314674	SRR1025239_peak_18651	58	.	3.7966	8.31596	5.88716	115
chr13	59467587	59467832	SRR1025239_peak_18652	49	.	2.59266	7.32213	4.96509	148
chr13	59489174	59489560	SRR1025239_peak_18653	129	.	5.87721	15.7471	12.939	250
chr13	59549083	59549740	SRR1025239_peak_18654	311	.	8.37922	34.479	31.1503	334
chr13	59585367	59585765	SRR1025239_peak_18655	206	.	5.40832	23.6991	20.632	159
chr13	59610471	59610904	SRR1025239_peak_18656	92	.	4.62195	11.8867	9.24949	147
chr13	59624912	59625186	SRR1025239_peak_18657	40	.	3.03612	6.31914	4.05247	216
chr13	59640812	59641040	SRR1025239_peak_18658	68	.	3.81014	9.39727	6.89531	91
chr13	59665826	59666017	SRR1025239_peak_18659	46	.	3.54785	6.96802	4.63944	121
chr13	59668628	59668887	SRR1025239_peak_18660	55	.	3.12543	7.98586	5.58081	199
chr13	59674908	59675170	SRR1025239_peak_18661	65	.	3.60703	9.06386	6.59012	98
chr13	59688186	59689029	SRR1025239_peak_18662	576	.	10.7656	61.4031	57.6085	497
chr13	59704500	59704838	SRR1025239_peak_18663	108	.	3.57705	13.6019	10.8866	149
chr13	59726270	59726548	SRR1025239_peak_18664	155	.	5.1972	18.4406	15.5326	138
chr13	59728333	59728704	SRR1025239_peak_18665	290	.	5.06982	32.3291	29.0497	150
chr13	59766851	59767060	SRR1025239_peak_18666	85	.	3.7944	11.1842	8.58569	52
chr13	59769838	59770672	SRR1025239_peak_18667	382	.	5.27523	41.7482	38.2769	548
chr13	59770992	59771256	SRR1025239_peak_18668	121	.	4.3883	14.969	12.1933	102
chr13	59822845	59823457	SRR1025239_peak_18669	355	.	7.70511	38.9827	35.5623	278
chr13	59836027	59836656	SRR1025239_peak_18670	180	.	6.43771	20.9924	18.0041	153
chr13	59850344	59851030	SRR1025239_peak_18671	572	.	11.5989	61.0606	57.272	258
chr13	59877754	59877968	SRR1025239_peak_18672	41	.	3.52633	6.44613	4.14941	120
chr13	59888092	59888446	SRR1025239_peak_18673	75	.	3.96058	10.0905	7.54827	104
chr13	59889681	59890171	SRR1025239_peak_18674	371	.	8.29077	40.6322	37.182	200
chr13	59891786	59892143	SRR1025239_peak_18675	188	.	6.15187	21.8906	18.8761	194
chr13	59910683	59911111	SRR1025239_peak_18676	62	.	3.97113	8.74639	6.28556	223
chr13	59948574	59949066	SRR1025239_peak_18677	230	.	6.17206	26.2164	23.0784	312
chr13	59968092	59968309	SRR1025239_peak_18678	70	.	3.96108	9.54298	7.03519	120
chr13	59983274	59983659	SRR1025239_peak_18679	54	.	3.91814	7.81021	5.41134	102
chr13	59992887	59993445	SRR1025239_peak_18680	361	.	8.44832	39.5656	36.1361	277
chr13	60007639	60007885	SRR1025239_peak_18681	41	.	2.69879	6.49805	4.19865	68
chr13	60047756	60048114	SRR1025239_peak_18682	170	.	5.79943	19.9832	17.0274	155
chr13	60069294	60069496	SRR1025239_peak_18683	88	.	3.66174	11.4824	8.86758	65
chr13	60084862	60085266	SRR1025239_peak_18684	91	.	3.95944	11.7374	9.10789	245
chr13	60110015	60110272	SRR1025239_peak_18685	40	.	3.19934	6.34721	4.07357	110
chr13	60110422	60110662	SRR1025239_peak_18686	18	.	2.32908	3.89059	1.89526	111
chr13	60175407	60175867	SRR1025239_peak_18687	119	.	3.66431	14.7557	11.9913	312
chr13	60176198	60176606	SRR1025239_peak_18688	82	.	2.9677	10.8317	8.2464	290
chr13	60177106	60177936	SRR1025239_peak_18689	41	.	2.45621	6.43268	4.14941	226
chr13	60178463	60178798	SRR1025239_peak_18690	136	.	3.75254	16.47	13.6375	154
chr13	60181478	60181680	SRR1025239_peak_18691	34	.	3.08496	5.65974	3.45363	46
chr13	60189339	60189556	SRR1025239_peak_18692	89	.	4.89768	11.5677	8.94429	136
chr13	60225694	60226112	SRR1025239_peak_18693	56	.	3.43213	8.07553	5.66011	324
chr13	60228371	60228692	SRR1025239_peak_18694	30	.	2.77211	5.23652	3.0565	176
chr13	60229792	60230020	SRR1025239_peak_18695	104	.	5.28949	13.1932	10.4925	111
chr13	60242641	60242960	SRR1025239_peak_18696	41	.	3.42922	6.46173	4.16358	170
chr13	60248270	60248479	SRR1025239_peak_18697	38	.	3.16782	6.06158	3.80847	90
chr13	60286012	60286373	SRR1025239_peak_18698	60	.	3.96236	8.45208	6.01803	89
chr13	60286559	60287259	SRR1025239_peak_18699	695	.	14.443	73.4913	69.5364	183
chr13	60296164	60296373	SRR1025239_peak_18700	71	.	3.29868	9.65876	7.14555	121
chr13	60308063	60308412	SRR1025239_peak_18701	178	.	5.94088	20.825	17.8419	101
chr13	60337361	60337843	SRR1025239_peak_18702	42	.	2.42527	6.56518	4.26251	397
chr13	60417623	60417896	SRR1025239_peak_18703	46	.	3.35169	6.95031	4.6231	121
chr13	60421251	60421651	SRR1025239_peak_18704	222	.	6.86575	25.3901	22.275	185
chr13	60435454	60435699	SRR1025239_peak_18705	51	.	3.30013	7.47329	5.10442	109
chr13	60455038	60455468	SRR1025239_peak_18706	173	.	4.16191	20.2729	17.3093	229
chr13	60468098	60468558	SRR1025239_peak_18707	691	.	12.5405	73.136	69.1857	281
chr13	60553321	60553518	SRR1025239_peak_18708	54	.	3.91814	7.81021	5.41134	118
chr13	60601768	60602155	SRR1025239_peak_18709	172	.	5.16888	20.1667	17.2048	163
chr13	60602447	60602715	SRR1025239_peak_18710	82	.	3.41846	10.7922	8.20879	126
chr13	60619771	60620021	SRR1025239_peak_18711	20	.	2.29198	4.03005	2.00033	171
chr13	60660229	60660472	SRR1025239_peak_18712	70	.	3.96108	9.54298	7.03519	153
chr13	60670589	60670977	SRR1025239_peak_18713	274	.	7.49682	30.7076	27.4612	181
chr13	60672342	60672675	SRR1025239_peak_18714	155	.	5.1972	18.4406	15.5326	190
chr13	60686071	60686388	SRR1025239_peak_18716	100	.	4.45499	12.6977	10.0223	174
chr13	60687570	60687771	SRR1025239_peak_18717	60	.	3.35955	8.5385	6.09285	83
chr13	60737889	60738859	SRR1025239_peak_18718	531	.	9.7447	56.9007	53.1742	731
chr13	60743288	60743647	SRR1025239_peak_18719	354	.	8.24464	38.8654	35.4492	168
chr13	60744176	60744464	SRR1025239_peak_18720	102	.	3.392	12.9608	10.2743	114
chr13	60819485	60819770	SRR1025239_peak_18721	76	.	4.11343	10.2329	7.68306	131
chr13	60897481	60897674	SRR1025239_peak_18722	40	.	3.19934	6.34721	4.07357	117
chr13	60936612	60937088	SRR1025239_peak_18723	262	.	7.92334	29.4522	26.2346	151
chr13	60964128	60964332	SRR1025239_peak_18724	35	.	2.97044	5.76026	3.54713	51
chr13	61241530	61241837	SRR1025239_peak_18725	210	.	7.64037	24.1283	21.0464	182
chr13	61804256	61804632	SRR1025239_peak_18726	38	.	2.58133	6.07183	3.81738	134
chr13	61823502	61823720	SRR1025239_peak_18727	40	.	3.11189	6.32628	4.05642	107
chr13	61850504	61850867	SRR1025239_peak_18728	54	.	3.91814	7.81021	5.41134	68
chr13	62009155	62009513	SRR1025239_peak_18729	89	.	4.89768	11.5677	8.94429	169
chr13	62009625	62009863	SRR1025239_peak_18730	102	.	5.043	12.9572	10.271	153
chr13	62015745	62016167	SRR1025239_peak_18731	97	.	3.15318	12.3959	9.73279	244
chr13	62083757	62084143	SRR1025239_peak_18732	47	.	2.72104	7.07057	4.73477	199
chr13	62084604	62084908	SRR1025239_peak_18733	49	.	3.67377	7.25873	4.9037	161
chr13	62086705	62086997	SRR1025239_peak_18734	52	.	3.34547	7.6018	5.22347	49
chr13	62091225	62091750	SRR1025239_peak_18735	164	.	6.66084	19.348	16.4106	161
chr13	62129777	62130330	SRR1025239_peak_18736	49	.	2.41793	7.32724	4.97004	213
chr13	62362482	62362687	SRR1025239_peak_18739	21	.	2.5081	4.23152	2.17651	188
chr13	62558183	62558754	SRR1025239_peak_18740	123	.	3.16509	15.1386	12.3569	310
chr13	62652798	62653385	SRR1025239_peak_18741	97	.	3.0523	12.4419	9.77586	174
chr13	62660630	62660836	SRR1025239_peak_18742	41	.	3.42204	6.44535	4.14941	57
chr13	62684483	62685150	SRR1025239_peak_18743	119	.	2.96705	14.7607	11.9962	323
chr13	62726612	62727043	SRR1025239_peak_18744	65	.	3.96167	8.99665	6.52491	290
chr13	62728139	62728335	SRR1025239_peak_18745	36	.	2.7087	5.88137	3.63692	131
chr13	62729906	62730141	SRR1025239_peak_18746	41	.	3.42204	6.44535	4.14941	113
chr13	62732672	62732925	SRR1025239_peak_18747	60	.	4.11405	8.52378	6.07901	90
chr13	62737093	62737313	SRR1025239_peak_18748	26	.	2.5986	4.76655	2.6423	161
chr13	62760261	62760673	SRR1025239_peak_18749	212	.	4.57127	24.3278	21.2407	200
chr13	62785575	62785861	SRR1025239_peak_18750	67	.	2.60295	9.18747	6.70317	151
chr13	62814269	62814562	SRR1025239_peak_18751	98	.	4.20726	12.5443	9.87414	124
chr13	62833280	62833661	SRR1025239_peak_18752	97	.	5.09358	12.3724	9.71203	244
chr13	62859243	62859771	SRR1025239_peak_18753	173	.	6.19622	20.3193	17.3508	170
chr13	62862866	62863401	SRR1025239_peak_18754	546	.	12.2544	58.3911	54.6423	219
chr13	62964548	62964802	SRR1025239_peak_18755	55	.	2.43472	7.95091	5.54767	167
chr13	62970303	62970779	SRR1025239_peak_18756	84	.	3.84298	11.0826	8.487	354
chr13	62997361	62997726	SRR1025239_peak_18757	123	.	4.95073	15.1598	12.3768	178
chr13	63046640	63046994	SRR1025239_peak_18758	174	.	5.67622	20.396	17.425	230
chr13	63072436	63072688	SRR1025239_peak_18759	55	.	3.26071	8.00708	5.59768	107
chr13	63107198	63107540	SRR1025239_peak_18760	67	.	4.30995	9.25713	6.76037	162
chr13	63108846	63109072	SRR1025239_peak_18761	81	.	4.70177	10.7798	8.19735	136
chr13	63117483	63118080	SRR1025239_peak_18762	67	.	3.49362	9.1959	6.71049	310
chr13	63118828	63119053	SRR1025239_peak_18763	75	.	3.96058	10.0905	7.54827	87
chr13	63219523	63219778	SRR1025239_peak_18767	51	.	3.6003	7.57615	5.19886	82
chr13	63220844	63221107	SRR1025239_peak_18768	69	.	3.81913	9.42255	6.91903	102
chr13	63231169	63231670	SRR1025239_peak_18769	133	.	4.64573	16.2003	13.379	148
chr13	63239244	63239487	SRR1025239_peak_18770	106	.	4.93289	13.3733	10.6674	96
chr13	63240439	63241218	SRR1025239_peak_18771	131	.	3.91044	15.9196	13.1058	118
chr13	63242804	63243182	SRR1025239_peak_18772	101	.	4.51572	12.8761	10.1954	252
chr13	63245991	63246193	SRR1025239_peak_18773	73	.	4.19063	9.85654	7.3321	100
chr13	63251494	63251820	SRR1025239_peak_18774	91	.	3.23138	11.7464	9.11664	181
chr13	63255433	63255643	SRR1025239_peak_18775	84	.	3.73919	10.9962	8.40369	91
chr13	63256818	63257168	SRR1025239_peak_18776	134	.	4.47978	16.241	13.4174	139
chr13	63260950	63261362	SRR1025239_peak_18777	229	.	5.19471	26.1237	22.9881	252
chr13	63272045	63272236	SRR1025239_peak_18778	32	.	3.16198	5.43397	3.24057	147
chr13	63272547	63273002	SRR1025239_peak_18779	261	.	5.62968	29.3151	26.1017	331
chr13	63278111	63278433	SRR1025239_peak_18780	119	.	4.57849	14.671	11.9105	165
chr13	63278785	63279173	SRR1025239_peak_18781	66	.	3.14858	9.09057	6.61583	146
chr13	63309151	63309598	SRR1025239_peak_18782	391	.	8.85143	42.5967	39.1111	246
chr13	63324932	63325448	SRR1025239_peak_18783	69	.	3.81913	9.42255	6.91903	449
chr13	63332652	63332843	SRR1025239_peak_18784	61	.	3.93178	8.65018	6.19426	58
chr13	63335760	63336084	SRR1025239_peak_18785	139	.	5.96268	16.7703	13.9237	141
chr13	63356682	63356942	SRR1025239_peak_18786	104	.	4.72283	13.1423	10.4485	104
chr13	63411683	63411899	SRR1025239_peak_18787	50	.	3.07933	7.43189	5.07016	77
chr13	63431126	63431319	SRR1025239_peak_18788	84	.	3.82294	11.0166	8.42356	80
chr13	63431468	63432080	SRR1025239_peak_18789	441	.	8.57814	47.6898	44.1149	381
chr13	63504549	63504757	SRR1025239_peak_18790	66	.	4.14247	9.15989	6.67711	79
chr13	63548927	63549155	SRR1025239_peak_18791	71	.	3.99588	9.63589	7.12585	88
chr13	63562726	63562942	SRR1025239_peak_18792	36	.	2.93264	5.84608	3.60399	84
chr13	63563254	63563745	SRR1025239_peak_18793	650	.	8.94446	68.9288	65.0343	218
chr13	63564829	63565471	SRR1025239_peak_18794	63	.	2.76998	8.7792	6.31623	240
chr13	63567884	63568233	SRR1025239_peak_18795	43	.	2.29059	6.65891	4.35257	191
chr13	63640493	63641261	SRR1025239_peak_18796	332	.	9.99126	36.6615	33.2866	481
chr13	63682453	63682756	SRR1025239_peak_18797	81	.	4.70177	10.7798	8.19735	151
chr13	63696549	63696993	SRR1025239_peak_18798	173	.	6.85675	20.2804	17.3127	264
chr13	63719470	63719797	SRR1025239_peak_18799	27	.	2.52945	4.86629	2.73484	266
chr13	63777498	63777855	SRR1025239_peak_18800	309	.	9.50685	34.2449	30.9223	180
chr13	63815344	63815766	SRR1025239_peak_18801	66	.	2.61987	9.1306	6.65107	134
chr13	63901168	63901658	SRR1025239_peak_18802	200	.	4.19665	23.1061	20.0558	283
chr13	63910302	63910615	SRR1025239_peak_18803	68	.	3.69614	9.3274	6.82757	247
chr13	63924238	63924466	SRR1025239_peak_18804	65	.	3.96167	8.99665	6.52491	123
chr13	63929210	63929766	SRR1025239_peak_18805	124	.	4.76643	15.2769	12.4898	385
chr13	63930043	63930327	SRR1025239_peak_18806	65	.	3.43694	9.01388	6.54152	102
chr13	63941091	63941701	SRR1025239_peak_18807	599	.	12.2121	63.7395	59.9151	433
chr13	63984293	63984652	SRR1025239_peak_18808	155	.	6.46493	18.4281	15.5211	137
chr13	63985813	63986226	SRR1025239_peak_18809	60	.	4.11405	8.52378	6.07901	92
chr13	64034967	64035239	SRR1025239_peak_18810	159	.	5.56873	18.8783	15.96	148
chr13	64036275	64036778	SRR1025239_peak_18811	128	.	4.88419	15.6491	12.85	267
chr13	64081498	64081780	SRR1025239_peak_18812	67	.	4.30995	9.25713	6.76037	141
chr13	64093349	64093708	SRR1025239_peak_18813	67	.	4.30995	9.25713	6.76037	289
chr13	64129632	64129854	SRR1025239_peak_18814	71	.	3.23854	9.64626	7.13437	147
chr13	64132530	64132926	SRR1025239_peak_18815	210	.	7.64037	24.1283	21.0464	257
chr13	64150094	64150459	SRR1025239_peak_18816	159	.	5.12398	18.9165	15.9947	214
chr13	64155198	64155671	SRR1025239_peak_18817	188	.	5.14622	21.8979	18.8818	307
chr13	64169774	64169983	SRR1025239_peak_18818	72	.	3.61007	9.81142	7.2882	149
chr13	64180904	64181151	SRR1025239_peak_18819	81	.	4.70177	10.7798	8.19735	100
chr13	64237066	64237344	SRR1025239_peak_18820	152	.	4.65139	18.1908	15.2957	183
chr13	64248202	64248454	SRR1025239_peak_18821	17	.	1.97861	3.69728	1.72218	204
chr13	64248703	64249127	SRR1025239_peak_18822	88	.	2.93925	11.4232	8.81217	151
chr13	64275053	64275326	SRR1025239_peak_18823	64	.	3.11373	8.95675	6.48768	132
chr13	64275538	64275769	SRR1025239_peak_18824	27	.	2.17641	4.87346	2.7412	67
chr13	64275897	64276088	SRR1025239_peak_18825	35	.	2.97044	5.76026	3.54713	25
chr13	64295127	64295393	SRR1025239_peak_18826	60	.	3.05862	8.54682	6.09937	96
chr13	64309971	64310194	SRR1025239_peak_18827	66	.	3.33379	9.12312	6.64406	70
chr13	64310610	64310941	SRR1025239_peak_18828	361	.	9.14096	39.5725	36.1423	164
chr13	64312430	64312691	SRR1025239_peak_18829	72	.	3.25871	9.72414	7.20547	143
chr13	64312862	64313090	SRR1025239_peak_18830	60	.	3.11019	8.53962	6.09285	153
chr13	64370419	64370703	SRR1025239_peak_18831	41	.	2.77104	6.41819	4.13732	79
chr13	64373741	64373979	SRR1025239_peak_18832	46	.	3.46646	7.00951	4.67726	137
chr13	64374916	64375557	SRR1025239_peak_18833	572	.	11.5989	61.0606	57.272	418
chr13	64402536	64402787	SRR1025239_peak_18834	70	.	3.96108	9.54298	7.03519	124
chr13	64403567	64403758	SRR1025239_peak_18835	35	.	3.33042	5.79773	3.56275	56
chr13	64432247	64432540	SRR1025239_peak_18836	102	.	2.76095	12.9148	10.2324	156
chr13	64832035	64832249	SRR1025239_peak_18837	58	.	3.90263	8.31033	5.88346	59
chr13	64845867	64846152	SRR1025239_peak_18838	67	.	4.30995	9.25713	6.76037	115
chr13	65112760	65113089	SRR1025239_peak_18839	47	.	2.47308	7.06012	4.72507	167
chr13	65241126	65241723	SRR1025239_peak_18840	280	.	4.5146	31.3399	28.0789	218
chr13	65278499	65279048	SRR1025239_peak_18841	317	.	5.47401	35.1221	31.7805	397
chr13	66385846	66386151	SRR1025239_peak_18845	37	.	2.63894	5.96967	3.71992	234
chr13	66768750	66769091	SRR1025239_peak_18846	81	.	3.29823	10.752	8.17948	209
chr13	66770045	66770393	SRR1025239_peak_18847	64	.	3.80874	8.86916	6.4023	177
chr13	66904873	66905554	SRR1025239_peak_18848	97	.	3.23165	12.3855	9.72489	330
chr13	66932798	66933062	SRR1025239_peak_18849	177	.	4.08045	20.6911	17.7122	169
chr13	66933106	66933321	SRR1025239_peak_18850	60	.	2.47273	8.43958	6.00758	111
chr13	66991560	66991885	SRR1025239_peak_18851	410	.	11.3626	44.5536	41.0327	135
chr13	67080946	67081221	SRR1025239_peak_18852	48	.	2.66376	7.16369	4.81176	242
chr13	67081449	67081697	SRR1025239_peak_18853	92	.	4.09813	11.9062	9.26809	134
chr13	67108394	67108900	SRR1025239_peak_18854	63	.	2.80402	8.76859	6.3076	345
chr13	67127958	67128664	SRR1025239_peak_18855	38	.	2.10992	6.09223	3.83699	386
chr13	67173164	67173491	SRR1025239_peak_18856	82	.	3.56277	10.8699	8.28253	64
chr13	67332280	67332637	SRR1025239_peak_18857	255	.	4.50614	28.7374	25.5378	189
chr13	67360079	67360768	SRR1025239_peak_18858	181	.	4.0168	21.1703	18.1784	432
chr13	67399598	67399806	SRR1025239_peak_18859	18	.	2.0549	3.79664	1.81031	63
chr13	67483720	67484277	SRR1025239_peak_18860	87	.	3.0635	11.325	8.71896	460
chr13	67500444	67500668	SRR1025239_peak_18861	26	.	2.1833	4.79387	2.66794	102
chr13	67567154	67567471	SRR1025239_peak_18862	229	.	8.03219	26.1189	22.9837	153
chr13	67570859	67571066	SRR1025239_peak_18863	47	.	3.72223	7.11733	4.76759	52
chr13	67729080	67729374	SRR1025239_peak_18864	57	.	3.53624	8.13351	5.71414	171
chr13	68092074	68092430	SRR1025239_peak_18865	92	.	4.62195	11.8867	9.24949	171
chr13	68093290	68093491	SRR1025239_peak_18866	25	.	2.19859	4.63586	2.52909	168
chr13	68214901	68215364	SRR1025239_peak_18867	89	.	3.75051	11.5515	8.93485	293
chr13	68216142	68216389	SRR1025239_peak_18868	73	.	4.33165	9.90766	7.37972	84
chr13	68234655	68235070	SRR1025239_peak_18869	146	.	6.26902	17.5211	14.6456	265
chr13	68235960	68236256	SRR1025239_peak_18870	95	.	4.38493	12.1823	9.53302	175
chr13	68298170	68298459	SRR1025239_peak_18871	100	.	4.35617	12.7101	10.0335	148
chr13	68299080	68299552	SRR1025239_peak_18872	102	.	4.52638	12.9073	10.225	126
chr13	68537450	68537778	SRR1025239_peak_18873	81	.	3.29823	10.752	8.17948	166
chr13	68581554	68582658	SRR1025239_peak_18874	73	.	2.84404	9.83245	7.30873	719
chr13	68593907	68594163	SRR1025239_peak_18875	51	.	3.80895	7.56582	5.19033	90
chr13	68948615	68949112	SRR1025239_peak_18876	311	.	9.59944	34.48	31.1503	332
chr13	69187646	69187968	SRR1025239_peak_18877	80	.	4.50268	10.6291	8.06226	148
chr13	69330714	69330928	SRR1025239_peak_18878	35	.	3.13632	5.78168	3.56207	94
chr13	69482164	69482415	SRR1025239_peak_18879	86	.	4.63604	11.2744	8.67283	122
chr13	69506445	69506673	SRR1025239_peak_18880	39	.	3.24733	6.25498	3.99236	82
chr13	69509486	69509938	SRR1025239_peak_18881	777	.	12.993	81.8176	77.7625	268
chr13	69534778	69535600	SRR1025239_peak_18882	153	.	3.89117	18.2591	15.3626	201
chr13	69553141	69553366	SRR1025239_peak_18883	45	.	3.16812	6.88761	4.56818	109
chr13	69559474	69560083	SRR1025239_peak_18884	460	.	8.79809	49.6755	46.0668	309
chr13	69563196	69563798	SRR1025239_peak_18885	641	.	10.5264	68.0531	64.168	188
chr13	69585596	69585813	SRR1025239_peak_18886	45	.	3.0278	6.87766	4.5608	95
chr13	69588177	69588416	SRR1025239_peak_18887	117	.	4.745	14.5396	11.7851	138
chr13	69655451	69655673	SRR1025239_peak_18888	50	.	3.21731	7.44783	5.08226	121
chr13	69696431	69696647	SRR1025239_peak_18889	52	.	2.77041	7.59972	5.22154	93
chr13	69751728	69752034	SRR1025239_peak_18890	191	.	7.24856	22.1813	19.1551	131
chr13	69869653	69869844	SRR1025239_peak_18891	25	.	2.88172	4.63363	2.52737	31
chr13	69946698	69946992	SRR1025239_peak_18892	134	.	5.76343	16.2698	13.4436	161
chr13	69991291	69991527	SRR1025239_peak_18893	76	.	4.11343	10.2329	7.68306	166
chr13	70076879	70077070	SRR1025239_peak_18894	45	.	3.25334	6.91098	4.5876	152
chr13	70144538	70144731	SRR1025239_peak_18895	32	.	3.17912	5.47132	3.27487	59
chr13	70145379	70145723	SRR1025239_peak_18896	164	.	4.7124	19.4297	16.49	180
chr13	70199253	70199509	SRR1025239_peak_18897	81	.	4.70177	10.7798	8.19735	114
chr13	70234533	70234729	SRR1025239_peak_18898	38	.	2.36145	6.14524	3.88771	44
chr13	70276904	70277408	SRR1025239_peak_18899	262	.	5.93763	29.4881	26.2699	327
chr13	70278164	70278546	SRR1025239_peak_18900	82	.	4.34302	10.8438	8.25802	237
chr13	70281413	70281653	SRR1025239_peak_18901	56	.	3.43213	8.07553	5.66011	119
chr13	70318483	70318699	SRR1025239_peak_18902	25	.	2.88172	4.63363	2.52737	139
chr13	70487225	70487480	SRR1025239_peak_18903	89	.	4.89768	11.5677	8.94429	151
chr13	70488331	70488522	SRR1025239_peak_18904	47	.	3.72223	7.11733	4.76759	41
chr13	70492651	70493475	SRR1025239_peak_18905	109	.	4.66783	13.6454	10.9272	237
chr13	70637087	70637956	SRR1025239_peak_18906	54	.	2.84478	7.89973	5.49791	660
chr13	70650067	70650488	SRR1025239_peak_18907	171	.	4.43265	20.1258	17.1656	211
chr13	70681192	70681446	SRR1025239_peak_18908	76	.	4.11343	10.2329	7.68306	129
chr13	70686089	70686307	SRR1025239_peak_18909	39	.	3.31367	6.1965	3.93619	34
chr13	70702661	70702985	SRR1025239_peak_18910	210	.	7.64037	24.1283	21.0464	145
chr13	70703113	70703406	SRR1025239_peak_18911	56	.	3.43213	8.07553	5.66011	170
chr13	70724140	70724513	SRR1025239_peak_18912	57	.	3.65639	8.21201	5.78841	124
chr13	70736416	70736856	SRR1025239_peak_18913	102	.	4.06912	12.9504	10.2654	177
chr13	70740813	70741395	SRR1025239_peak_18914	256	.	7.21392	28.8315	25.6291	189
chr13	70798458	70798742	SRR1025239_peak_18915	45	.	3.0278	6.87766	4.5608	191
chr13	70801659	70801943	SRR1025239_peak_18916	162	.	6.59659	19.1912	16.2624	122
chr13	70884068	70884402	SRR1025239_peak_18917	245	.	5.45908	27.7408	24.5655	155
chr13	70963586	70963777	SRR1025239_peak_18918	45	.	3.09357	6.87726	4.5608	22
chr13	71085731	71086019	SRR1025239_peak_18919	74	.	4.50586	10.0094	7.46974	146
chr13	71091599	71091790	SRR1025239_peak_18920	47	.	3.72223	7.11733	4.76759	129
chr13	71105299	71105542	SRR1025239_peak_18921	60	.	3.05862	8.54682	6.09937	98
chr13	71165618	71165821	SRR1025239_peak_18922	67	.	4.30995	9.25713	6.76037	113
chr13	71257464	71257700	SRR1025239_peak_18923	80	.	4.50268	10.6291	8.06226	59
chr13	71328234	71328563	SRR1025239_peak_18924	92	.	3.52782	11.9376	9.2986	148
chr13	71331923	71332149	SRR1025239_peak_18925	47	.	3.72223	7.11733	4.76759	71
chr13	71373207	71373398	SRR1025239_peak_18926	41	.	3.42204	6.44535	4.14941	62
chr13	71458511	71458886	SRR1025239_peak_18927	407	.	7.99867	44.2749	40.7601	154
chr13	71613745	71614087	SRR1025239_peak_18928	58	.	3.7966	8.31596	5.88716	176
chr13	71617222	71617480	SRR1025239_peak_18929	81	.	4.70177	10.7798	8.19735	131
chr13	71690179	71690447	SRR1025239_peak_18930	54	.	3.91814	7.81021	5.41134	173
chr13	71713203	71713403	SRR1025239_peak_18931	41	.	3.52633	6.44613	4.14941	42
chr13	71737476	71737693	SRR1025239_peak_18932	81	.	4.70177	10.7798	8.19735	117
chr13	71737878	71738143	SRR1025239_peak_18933	41	.	3.52633	6.44613	4.14941	98
chr13	71784666	71785182	SRR1025239_peak_18934	697	.	8.09934	73.7403	69.7832	286
chr13	71801625	71802003	SRR1025239_peak_18935	164	.	6.66084	19.348	16.4106	263
chr13	71961869	71962159	SRR1025239_peak_18936	30	.	2.90712	5.23102	3.0533	55
chr13	71963889	71964366	SRR1025239_peak_18937	245	.	7.31277	27.68	24.5051	231
chr13	72023641	72024072	SRR1025239_peak_18938	550	.	8.95356	58.782	55.0286	217
chr13	72118480	72119126	SRR1025239_peak_18939	108	.	4.86545	13.5357	10.8221	404
chr13	72130557	72131105	SRR1025239_peak_18940	53	.	2.68533	7.73357	5.34834	397
chr13	72133867	72134786	SRR1025239_peak_18941	440	.	7.69418	47.5852	44.0134	624
chr13	72160872	72161322	SRR1025239_peak_18942	31	.	2.37463	5.30486	3.1187	124
chr13	72198633	72199312	SRR1025239_peak_18943	490	.	8.85584	52.7137	49.0557	411
chr13	72207291	72207501	SRR1025239_peak_18944	60	.	4.11405	8.52378	6.07901	111
chr13	72209855	72210166	SRR1025239_peak_18945	76	.	3.3285	10.2136	7.66572	131
chr13	72243318	72243840	SRR1025239_peak_18946	74	.	4.50586	10.0094	7.46974	158
chr13	72292038	72292517	SRR1025239_peak_18947	75	.	3.77082	10.0648	7.52417	380
chr13	72292566	72292757	SRR1025239_peak_18948	33	.	2.31975	5.58913	3.38641	106
chr13	72298606	72298850	SRR1025239_peak_18949	142	.	5.94354	17.1321	14.2747	116
chr13	72324274	72324587	SRR1025239_peak_18950	189	.	6.80173	21.9776	18.9603	178
chr13	72334062	72334291	SRR1025239_peak_18951	121	.	5.6813	14.8811	12.1082	128
chr13	72362952	72363410	SRR1025239_peak_18952	383	.	8.04504	41.8396	38.3677	280
chr13	72370862	72371431	SRR1025239_peak_18953	1404	.	16.6263	145.177	140.436	277
chr13	72371856	72372329	SRR1025239_peak_18954	144	.	5.7187	17.3464	14.4823	152
chr13	72400744	72401070	SRR1025239_peak_18955	61	.	2.89208	8.63132	6.17704	140
chr13	72419361	72419981	SRR1025239_peak_18956	1233	.	11.6158	127.873	123.314	339
chr13	72466395	72466765	SRR1025239_peak_18957	259	.	8.61991	29.1824	25.9705	238
chr13	72487381	72487935	SRR1025239_peak_18958	191	.	7.24856	22.1813	19.1551	390
chr13	72489361	72489595	SRR1025239_peak_18959	73	.	3.71229	9.88419	7.35811	144
chr13	72497547	72497900	SRR1025239_peak_18960	392	.	7.19676	42.7892	39.2985	197
chr13	72510295	72510597	SRR1025239_peak_18961	191	.	7.24856	22.1813	19.1551	152
chr13	72628605	72628813	SRR1025239_peak_18962	61	.	2.85594	8.65363	6.19764	82
chr13	72629371	72629562	SRR1025239_peak_18963	66	.	3.40926	9.15333	6.67212	100
chr13	72638595	72638802	SRR1025239_peak_18964	89	.	4.07165	11.5379	8.92223	130
chr13	72664596	72664883	SRR1025239_peak_18965	110	.	5.22311	13.764	11.0421	132
chr13	72876663	72877038	SRR1025239_peak_18966	343	.	10.1872	37.7649	34.3675	171
chr13	72902694	72902896	SRR1025239_peak_18967	69	.	3.81913	9.42255	6.91903	103
chr13	72942867	72943171	SRR1025239_peak_18968	191	.	7.24856	22.1813	19.1551	154
chr13	73031220	73031594	SRR1025239_peak_18969	807	.	16.75	84.8037	80.7129	211
chr13	73034263	73034556	SRR1025239_peak_18970	147	.	4.68814	17.6733	14.794	138
chr13	73039550	73039741	SRR1025239_peak_18971	40	.	2.96983	6.3232	4.0552	122
chr13	73077699	73078574	SRR1025239_peak_18972	291	.	8.23634	32.4487	29.1634	180
chr13	73080636	73081072	SRR1025239_peak_18973	129	.	5.87721	15.7471	12.939	250
chr13	73081119	73081440	SRR1025239_peak_18974	234	.	7.9988	26.553	23.4078	160
chr13	73160331	73160702	SRR1025239_peak_18975	84	.	2.83374	11.0019	8.40923	159
chr13	73170133	73171199	SRR1025239_peak_18976	595	.	10.7884	63.3994	59.5779	315
chr13	73171256	73171525	SRR1025239_peak_18977	87	.	4.55539	11.3935	8.78351	138
chr13	73260350	73260643	SRR1025239_peak_18978	52	.	3.2105	7.63847	5.25884	160
chr13	73261510	73261854	SRR1025239_peak_18979	44	.	2.76393	6.73135	4.42231	177
chr13	73262970	73263228	SRR1025239_peak_18980	29	.	2.42891	5.10467	2.95844	169
chr13	73268636	73269087	SRR1025239_peak_18981	56	.	2.96867	8.01535	5.60516	351
chr13	73270592	73271163	SRR1025239_peak_18982	182	.	5.26409	21.2575	18.2592	265
chr13	73271363	73271993	SRR1025239_peak_18983	65	.	3.24234	9.01912	6.54663	126
chr13	73277235	73277715	SRR1025239_peak_18984	798	.	15.6362	83.9557	79.8755	300
chr13	73277984	73278192	SRR1025239_peak_18985	51	.	3.39479	7.51362	5.14095	74
chr13	73291193	73291403	SRR1025239_peak_18986	92	.	3.25067	11.8387	9.20639	83
chr13	73298620	73299672	SRR1025239_peak_18987	2223	.	15.4418	227.95	222.398	345
chr13	73304602	73305168	SRR1025239_peak_18988	510	.	7.61074	54.7671	51.075	259
chr13	73310591	73310913	SRR1025239_peak_18989	76	.	3.07802	10.209	7.66189	152
chr13	73330745	73331420	SRR1025239_peak_18990	73	.	2.57613	9.92522	7.39642	410
chr13	73336845	73337352	SRR1025239_peak_18991	1076	.	16.2145	112.031	107.642	171
chr13	73346113	73346464	SRR1025239_peak_18992	70	.	3.96108	9.54298	7.03519	95
chr13	73352512	73352894	SRR1025239_peak_18993	94	.	3.7607	12.1063	9.46102	175
chr13	73396615	73396914	SRR1025239_peak_18994	224	.	7.80835	25.5571	22.4378	147
chr13	73405820	73406011	SRR1025239_peak_18995	41	.	2.31749	6.43518	4.14941	111
chr13	73447344	73447535	SRR1025239_peak_18996	22	.	2.61129	4.34218	2.27721	182
chr13	73484199	73484729	SRR1025239_peak_18997	246	.	6.04249	27.8403	24.6636	217
chr13	73500188	73500423	SRR1025239_peak_18998	101	.	4.62692	12.8739	10.1934	152
chr13	73500597	73500816	SRR1025239_peak_18999	68	.	3.69614	9.3274	6.82757	76
chr13	73505789	73506054	SRR1025239_peak_19000	103	.	4.10266	13.0675	10.3778	122
chr13	73536620	73536854	SRR1025239_peak_19001	108	.	3.51774	13.5647	10.8503	110
chr13	73603678	73604267	SRR1025239_peak_19002	156	.	4.10403	18.5275	15.6182	194
chr13	73721240	73721620	SRR1025239_peak_19003	110	.	5.22311	13.764	11.0421	266
chr13	73755864	73756170	SRR1025239_peak_19004	208	.	6.52823	23.9122	20.8386	177
chr13	73759718	73759997	SRR1025239_peak_19005	67	.	3.58854	9.25302	6.76037	145
chr13	73763724	73764153	SRR1025239_peak_19006	64	.	2.52218	8.86819	6.4023	156
chr13	73803566	73803917	SRR1025239_peak_19007	46	.	2.48909	6.99602	4.66608	217
chr13	73824696	73824903	SRR1025239_peak_19008	73	.	3.97262	9.84909	7.32483	114
chr13	73842653	73843122	SRR1025239_peak_19009	107	.	4.06305	13.4967	10.7843	349
chr13	73907715	73907973	SRR1025239_peak_19010	61	.	3.29928	8.56548	6.11509	149
chr13	73937714	73938012	SRR1025239_peak_19011	134	.	3.12093	16.2612	13.4372	165
chr13	73970595	73970911	SRR1025239_peak_19012	76	.	3.16618	10.1922	7.64686	189
chr13	73971082	73971391	SRR1025239_peak_19013	191	.	4.94778	22.1352	19.1133	132
chr13	73990778	73990997	SRR1025239_peak_19014	40	.	3.37045	6.32733	4.05712	108
chr13	74010427	74010630	SRR1025239_peak_19015	57	.	3.05703	8.14727	5.72775	63
chr13	74025245	74025450	SRR1025239_peak_19016	28	.	2.74741	5.00371	2.86286	128
chr13	74096853	74097224	SRR1025239_peak_19017	539	.	10.9897	57.7125	53.9742	176
chr13	74099004	74099238	SRR1025239_peak_19018	95	.	4.38493	12.1823	9.53302	92
chr13	74208461	74208912	SRR1025239_peak_19019	128	.	3.21454	15.6705	12.8708	171
chr13	74208974	74209192	SRR1025239_peak_19020	41	.	2.44022	6.49835	4.19866	107
chr13	74245303	74245713	SRR1025239_peak_19021	31	.	2.5787	5.3122	3.1257	343
chr13	74259848	74260102	SRR1025239_peak_19022	43	.	2.79624	6.67453	4.36738	141
chr13	74260144	74260494	SRR1025239_peak_19023	71	.	3.00473	9.6835	7.1685	122
chr13	74301255	74301482	SRR1025239_peak_19024	50	.	3.02125	7.43782	5.07369	72
chr13	74349912	74350193	SRR1025239_peak_19025	72	.	2.62109	9.7499	7.23031	157
chr13	74406411	74406602	SRR1025239_peak_19026	36	.	2.41844	5.86895	3.62576	169
chr13	74457801	74458294	SRR1025239_peak_19027	527	.	13.3217	56.449	52.7296	217
chr13	74462545	74463409	SRR1025239_peak_19028	135	.	3.58597	16.3289	13.5014	329
chr13	74489342	74489551	SRR1025239_peak_19029	41	.	3.52633	6.44613	4.14941	83
chr13	74517692	74518254	SRR1025239_peak_19030	2006	.	33.5001	205.999	200.64	270
chr13	74587665	74588096	SRR1025239_peak_19034	650	.	15.2807	68.9794	65.0825	168
chr13	74616302	74616800	SRR1025239_peak_19035	780	.	17.2398	82.0638	78.0056	242
chr13	74617067	74617259	SRR1025239_peak_19036	51	.	3.05213	7.5406	5.1666	150
chr13	74639020	74639237	SRR1025239_peak_19037	83	.	4.26578	10.9382	8.34744	121
chr13	74640113	74640636	SRR1025239_peak_19038	351	.	8.32298	38.5992	35.1887	298
chr13	74735950	74736305	SRR1025239_peak_19039	64	.	3.80874	8.86916	6.4023	106
chr13	74743296	74743577	SRR1025239_peak_19040	129	.	3.57408	15.7766	12.968	141
chr13	74854300	74854635	SRR1025239_peak_19041	45	.	2.96935	6.88706	4.56818	145
chr13	75088708	75088908	SRR1025239_peak_19042	35	.	3.04699	5.76367	3.5485	68
chr13	75261655	75261962	SRR1025239_peak_19043	85	.	4.45688	11.1403	8.54234	121
chr13	75346352	75346646	SRR1025239_peak_19044	47	.	3.72223	7.11733	4.76759	188
chr13	75661692	75661900	SRR1025239_peak_19045	60	.	3.96236	8.45208	6.01803	139
chr13	75678428	75678693	SRR1025239_peak_19046	89	.	4.89768	11.5677	8.94429	134
chr13	75709049	75709257	SRR1025239_peak_19047	62	.	3.86046	8.73998	6.2795	98
chr13	75797847	75798127	SRR1025239_peak_19048	103	.	3.01942	13.0238	10.3352	153
chr13	75822763	75822993	SRR1025239_peak_19049	54	.	3.91814	7.81021	5.41134	99
chr13	75840108	75840302	SRR1025239_peak_19050	39	.	2.51154	6.24404	3.9817	44
chr13	75840350	75840593	SRR1025239_peak_19051	76	.	3.1204	10.1979	7.65198	81
chr13	75874669	75875160	SRR1025239_peak_19052	146	.	6.26902	17.5211	14.6456	120
chr13	75908177	75908506	SRR1025239_peak_19053	243	.	7.5932	27.5047	24.3342	185
chr13	75930976	75931208	SRR1025239_peak_19054	95	.	4.38493	12.1823	9.53302	140
chr13	75943678	75944139	SRR1025239_peak_19055	45	.	2.81403	6.90925	4.5876	92
chr13	75950367	75950629	SRR1025239_peak_19056	121	.	5.6813	14.8811	12.1082	115
chr13	76017494	76017731	SRR1025239_peak_19057	137	.	6.07312	16.6273	13.7867	104
chr13	76018355	76018698	SRR1025239_peak_19058	83	.	2.85755	10.9628	8.37157	115
chr13	76034992	76035203	SRR1025239_peak_19059	67	.	4.30995	9.25713	6.76037	144
chr13	76056263	76056481	SRR1025239_peak_19060	27	.	2.09139	4.91033	2.77606	72
chr13	76077308	76077792	SRR1025239_peak_19061	107	.	4.95209	13.424	10.716	150
chr13	76080607	76080892	SRR1025239_peak_19062	41	.	3.52633	6.44613	4.14941	110
chr13	76083305	76083607	SRR1025239_peak_19063	61	.	3.37717	8.59431	6.14152	117
chr13	76098596	76099032	SRR1025239_peak_19064	97	.	3.15318	12.3959	9.73279	155
chr13	76410637	76410918	SRR1025239_peak_19065	81	.	4.70177	10.7798	8.19735	167
chr13	76699229	76699611	SRR1025239_peak_19067	51	.	3.50404	7.57216	5.19498	247
chr13	76864463	76864801	SRR1025239_peak_19068	30	.	3.06182	5.21405	3.03698	181
chr13	77298417	77298609	SRR1025239_peak_19069	73	.	4.32257	9.8858	7.35823	109
chr13	77599417	77600068	SRR1025239_peak_19071	55	.	3.85745	7.93824	5.53565	345
chr13	77630523	77630774	SRR1025239_peak_19072	35	.	3.33042	5.79773	3.56275	171
chr13	77695929	77696171	SRR1025239_peak_19073	54	.	3.91814	7.81021	5.41134	113
chr13	77701689	77702139	SRR1025239_peak_19074	104	.	5.28949	13.1932	10.4925	279
chr13	77708467	77708769	SRR1025239_peak_19075	63	.	2.76998	8.7792	6.31623	140
chr13	77708813	77709011	SRR1025239_peak_19076	31	.	2.37463	5.30486	3.1187	123
chr13	77782722	77782942	SRR1025239_peak_19077	95	.	4.8629	12.1654	9.51761	139
chr13	77982945	77983136	SRR1025239_peak_19078	56	.	3.34106	8.03434	5.62244	141
chr13	77991305	77991649	SRR1025239_peak_19079	54	.	3.91814	7.81021	5.41134	230
chr13	78045178	78045369	SRR1025239_peak_19080	60	.	4.11405	8.52378	6.07901	80
chr13	78087847	78088038	SRR1025239_peak_19081	30	.	2.97125	5.19954	3.02836	109
chr13	78098339	78098530	SRR1025239_peak_19082	60	.	4.11405	8.52378	6.07901	74
chr13	78101701	78102000	SRR1025239_peak_19083	155	.	6.46493	18.4281	15.5211	129
chr13	78102355	78102619	SRR1025239_peak_19084	97	.	5.09358	12.3724	9.71203	157
chr13	78104928	78105357	SRR1025239_peak_19085	158	.	5.78928	18.744	15.8287	175
chr13	78162976	78163252	SRR1025239_peak_19086	86	.	4.48233	11.206	8.60603	140
chr13	78163466	78164057	SRR1025239_peak_19087	33	.	2.51887	5.55465	3.35365	208
chr13	78171340	78171566	SRR1025239_peak_19088	80	.	4.50268	10.6291	8.06226	70
chr13	78200477	78200679	SRR1025239_peak_19089	45	.	2.96935	6.88706	4.56818	146
chr13	78201581	78202079	SRR1025239_peak_19090	115	.	4.28907	14.3107	11.563	165
chr13	78210048	78210345	SRR1025239_peak_19091	169	.	4.6779	19.9478	16.9936	171
chr13	78373773	78374254	SRR1025239_peak_19092	118	.	5.40322	14.5853	11.8286	163
chr13	78376363	78376564	SRR1025239_peak_19093	28	.	2.89534	5.02208	2.88055	149
chr13	78377061	78377256	SRR1025239_peak_19094	67	.	3.49362	9.1959	6.71049	74
chr13	78378405	78378722	SRR1025239_peak_19095	58	.	3.7966	8.31596	5.88716	148
chr13	78427879	78428083	SRR1025239_peak_19096	46	.	2.87001	6.92758	4.60279	34
chr13	78443000	78443272	SRR1025239_peak_19097	220	.	7.83628	25.1183	22.0096	147
chr13	78483194	78483948	SRR1025239_peak_19098	60	.	3.22961	8.54777	6.09942	129
chr13	78666629	78666902	SRR1025239_peak_19099	112	.	5.4854	14.0296	11.2928	119
chr13	78679485	78679842	SRR1025239_peak_19100	67	.	4.30995	9.25713	6.76037	252
chr13	78715308	78715622	SRR1025239_peak_19101	290	.	9.20763	32.3334	29.0514	158
chr13	78809662	78810032	SRR1025239_peak_19102	173	.	6.85675	20.2804	17.3127	189
chr13	78893201	78893463	SRR1025239_peak_19103	173	.	6.85675	20.2804	17.3127	127
chr13	79030090	79030339	SRR1025239_peak_19104	164	.	6.66084	19.348	16.4106	137
chr13	79343763	79343986	SRR1025239_peak_19105	35	.	2.90411	5.76853	3.55156	119
chr13	79550728	79551207	SRR1025239_peak_19106	129	.	5.87721	15.7471	12.939	171
chr13	79780781	79781151	SRR1025239_peak_19107	78	.	4.29181	10.4094	7.85046	120
chr13	79973240	79973512	SRR1025239_peak_19108	137	.	6.07312	16.6273	13.7867	149
chr13	80235191	80235472	SRR1025239_peak_19109	69	.	3.81913	9.42255	6.91903	130
chr13	80291725	80291991	SRR1025239_peak_19110	54	.	3.91814	7.81021	5.41134	122
chr13	80535630	80536265	SRR1025239_peak_19111	150	.	5.2802	17.9747	15.0865	468
chr13	80681576	80681767	SRR1025239_peak_19112	35	.	3.33042	5.79773	3.56275	98
chr13	80696440	80696661	SRR1025239_peak_19113	89	.	4.89768	11.5677	8.94429	119
chr13	80709629	80710010	SRR1025239_peak_19114	112	.	4.45474	13.9502	11.2209	219
chr13	80719425	80719646	SRR1025239_peak_19115	27	.	2.52945	4.86629	2.73484	67
chr13	80881869	80882079	SRR1025239_peak_19116	97	.	4.81035	12.3721	9.71203	103
chr13	80882644	80882872	SRR1025239_peak_19117	35	.	2.84609	5.78627	3.56275	154
chr13	80883331	80883569	SRR1025239_peak_19118	51	.	2.8035	7.56136	5.1865	65
chr13	80884561	80884897	SRR1025239_peak_19119	104	.	4.72283	13.1423	10.4485	165
chr13	80885356	80886563	SRR1025239_peak_19120	157	.	3.72401	18.6246	15.7134	234
chr13	80929034	80929256	SRR1025239_peak_19121	60	.	4.11405	8.52378	6.07901	150
chr13	80936363	80936653	SRR1025239_peak_19122	134	.	5.33223	16.2699	13.4436	149
chr13	80962933	80963704	SRR1025239_peak_19123	314	.	6.77588	34.7914	31.4559	517
chr13	80989874	80990342	SRR1025239_peak_19124	291	.	6.53635	32.4388	29.1543	195
chr13	80992326	80992873	SRR1025239_peak_19125	519	.	10.0625	55.6944	51.9886	226
chr13	81065971	81066273	SRR1025239_peak_19126	92	.	4.08351	11.8598	9.22484	132
chr13	81103786	81104085	SRR1025239_peak_19127	292	.	8.46661	32.5763	29.2876	133
chr13	81130705	81131459	SRR1025239_peak_19128	263	.	7.61747	29.5806	26.36	217
chr13	81131860	81132236	SRR1025239_peak_19129	226	.	5.64105	25.8103	22.6853	132
chr13	81155350	81155702	SRR1025239_peak_19130	104	.	5.28949	13.1932	10.4925	100
chr13	81227787	81228040	SRR1025239_peak_19131	103	.	4.82557	13.0875	10.3962	113
chr13	81230181	81230545	SRR1025239_peak_19132	60	.	4.11405	8.52378	6.07901	63
chr13	81312139	81312563	SRR1025239_peak_19133	137	.	6.07312	16.6273	13.7867	217
chr13	81314615	81314872	SRR1025239_peak_19134	41	.	3.42922	6.46173	4.16358	103
chr13	81331839	81332548	SRR1025239_peak_19135	138	.	5.23363	16.7225	13.8777	414
chr13	81351466	81351657	SRR1025239_peak_19136	27	.	2.50034	4.92182	2.78608	175
chr13	81368990	81369378	SRR1025239_peak_19137	89	.	4.89768	11.5677	8.94429	168
chr13	81495631	81495870	SRR1025239_peak_19138	78	.	4.29181	10.4094	7.85046	119
chr13	81509928	81510154	SRR1025239_peak_19139	103	.	5.23847	13.0727	10.3827	105
chr13	81641702	81641923	SRR1025239_peak_19140	67	.	4.30995	9.25713	6.76037	94
chr13	81657290	81657668	SRR1025239_peak_19141	67	.	2.86558	9.23022	6.74357	159
chr13	81657723	81657949	SRR1025239_peak_19142	47	.	2.69125	7.11568	4.76759	59
chr13	81658388	81658681	SRR1025239_peak_19143	36	.	2.7494	5.84386	3.60184	87
chr13	81658736	81658944	SRR1025239_peak_19144	47	.	3.72223	7.11733	4.76759	142
chr13	81690410	81690881	SRR1025239_peak_19145	828	.	13.0429	86.992	82.877	270
chr13	81710336	81710990	SRR1025239_peak_19146	45	.	2.4713	6.9134	4.58986	597
chr13	81719594	81719931	SRR1025239_peak_19147	56	.	3.43213	8.07553	5.66011	185
chr13	81722796	81723109	SRR1025239_peak_19148	55	.	3.85745	7.93824	5.53565	127
chr13	81725226	81725578	SRR1025239_peak_19149	40	.	3.19934	6.34721	4.07357	224
chr13	81739506	81739808	SRR1025239_peak_19150	112	.	5.4854	14.0296	11.2928	140
chr13	81791918	81792154	SRR1025239_peak_19151	85	.	4.45688	11.1403	8.54234	101
chr13	81803844	81804039	SRR1025239_peak_19152	30	.	2.89464	5.20056	3.02836	116
chr13	81856040	81856565	SRR1025239_peak_19153	146	.	5.77743	17.5061	14.6362	320
chr13	81860703	81861016	SRR1025239_peak_19154	381	.	9.44566	41.6608	38.1908	176
chr13	81897436	81897653	SRR1025239_peak_19155	46	.	2.75342	7.02873	4.69519	143
chr13	81929102	81929293	SRR1025239_peak_19156	24	.	2.93861	4.57426	2.47429	51
chr13	81930223	81930819	SRR1025239_peak_19157	129	.	5.87721	15.7471	12.939	197
chr13	81931185	81931621	SRR1025239_peak_19158	629	.	12.3061	66.7935	62.9269	253
chr13	81944101	81944295	SRR1025239_peak_19159	40	.	2.96983	6.3232	4.0552	97
chr13	82059561	82059940	SRR1025239_peak_19160	227	.	6.31089	25.847	22.72	164
chr13	82249473	82249739	SRR1025239_peak_19161	47	.	3.72223	7.11733	4.76759	106
chr13	82317218	82317525	SRR1025239_peak_19162	173	.	6.85675	20.2804	17.3127	175
chr13	82432338	82432540	SRR1025239_peak_19163	74	.	4.50586	10.0094	7.46974	96
chr13	82439277	82439634	SRR1025239_peak_19164	499	.	12.2473	53.5825	49.911	180
chr13	82605980	82606187	SRR1025239_peak_19165	70	.	3.96108	9.54298	7.03519	65
chr13	82619164	82619355	SRR1025239_peak_19166	41	.	3.52633	6.44613	4.14941	128
chr13	82892677	82892922	SRR1025239_peak_19167	142	.	5.48458	17.0829	14.2276	112
chr13	82957893	82958430	SRR1025239_peak_19168	74	.	4.50586	10.0094	7.46974	353
chr13	83055817	83056336	SRR1025239_peak_19169	767	.	15.3515	80.7655	76.7221	234
chr13	83059854	83060153	SRR1025239_peak_19170	130	.	5.44729	15.8343	13.0231	130
chr13	83068668	83068952	SRR1025239_peak_19171	154	.	5.9425	18.3603	15.4604	163
chr13	83111485	83111835	SRR1025239_peak_19172	361	.	8.76987	39.5338	36.1054	177
chr13	83214904	83215135	SRR1025239_peak_19173	112	.	5.4854	14.0296	11.2928	79
chr13	83267406	83267691	SRR1025239_peak_19174	41	.	3.52633	6.44613	4.14941	164
chr13	83333760	83334066	SRR1025239_peak_19175	182	.	7.05265	21.225	18.227	163
chr13	83344502	83345007	SRR1025239_peak_19176	65	.	3.96167	8.99665	6.52491	314
chr13	83360465	83360677	SRR1025239_peak_19177	67	.	4.30995	9.25713	6.76037	84
chr13	83382689	83382996	SRR1025239_peak_19178	173	.	6.85675	20.2804	17.3127	166
chr13	83450966	83451216	SRR1025239_peak_19179	47	.	3.72223	7.11733	4.76759	152
chr13	83481287	83481818	SRR1025239_peak_19180	245	.	7.31277	27.68	24.5051	162
chr13	83515219	83515421	SRR1025239_peak_19181	35	.	3.04699	5.76367	3.5485	96
chr13	83518011	83518678	SRR1025239_peak_19182	278	.	5.3	31.102	27.8486	365
chr13	83523192	83523739	SRR1025239_peak_19183	197	.	6.76785	22.8022	19.7598	184
chr13	83523905	83524974	SRR1025239_peak_19184	247	.	6.27667	27.893	24.7147	833
chr13	83527966	83528246	SRR1025239_peak_19185	41	.	3.52633	6.44613	4.14941	172
chr13	83532033	83532375	SRR1025239_peak_19186	123	.	4.95073	15.1598	12.3768	163
chr13	83563317	83563651	SRR1025239_peak_19187	210	.	7.64037	24.1283	21.0464	179
chr13	83565611	83566042	SRR1025239_peak_19188	671	.	10.0845	71.0691	67.1444	188
chr13	83567124	83567355	SRR1025239_peak_19189	73	.	4.32257	9.8858	7.35823	77
chr13	83568822	83569309	SRR1025239_peak_19190	179	.	4.9009	20.8915	17.9063	150
chr13	83571880	83572378	SRR1025239_peak_19191	93	.	3.67567	12.0382	9.39445	189
chr13	83573386	83573737	SRR1025239_peak_19192	126	.	5.17988	15.469	12.6746	142
chr13	83579303	83579509	SRR1025239_peak_19193	97	.	5.09358	12.3724	9.71203	85
chr13	83591873	83592146	SRR1025239_peak_19194	198	.	6.07223	22.9064	19.8607	137
chr13	83603726	83603956	SRR1025239_peak_19195	56	.	3.43213	8.07553	5.66011	155
chr13	83654961	83655235	SRR1025239_peak_19196	83	.	4.26578	10.9382	8.34744	145
chr13	83676336	83676554	SRR1025239_peak_19197	67	.	4.30995	9.25713	6.76037	124
chr13	83725069	83725404	SRR1025239_peak_19198	36	.	2.67208	5.92353	3.67702	155
chr13	83730600	83730849	SRR1025239_peak_19199	82	.	3.78063	10.8767	8.28916	114
chr13	83730935	83731233	SRR1025239_peak_19200	40	.	3.03612	6.31914	4.05247	153
chr13	83738675	83738894	SRR1025239_peak_19201	57	.	3.65639	8.21201	5.78841	66
chr13	83926527	83926721	SRR1025239_peak_19202	67	.	4.30995	9.25713	6.76037	76
chr13	84222191	84222456	SRR1025239_peak_19203	27	.	2.29548	4.88529	2.75222	218
chr13	84347590	84348611	SRR1025239_peak_19204	248	.	4.69885	28.0065	24.8252	437
chr13	84348663	84348927	SRR1025239_peak_19205	72	.	3.51064	9.72578	7.20701	157
chr13	84421624	84421819	SRR1025239_peak_19206	40	.	3.03612	6.31914	4.05247	130
chr13	84612409	84612773	SRR1025239_peak_19207	341	.	9.24389	37.5852	34.1947	225
chr13	84665762	84665960	SRR1025239_peak_19208	25	.	2.74229	4.65885	2.54588	32
chr13	85189500	85189699	SRR1025239_peak_19209	50	.	2.55292	7.43748	5.07369	97
chr13	85254153	85254365	SRR1025239_peak_19210	60	.	4.11405	8.52378	6.07901	120
chr13	85287912	85288359	SRR1025239_peak_19211	154	.	5.51653	18.3311	15.4326	216
chr13	85289517	85289827	SRR1025239_peak_19212	82	.	2.9677	10.8317	8.2464	195
chr13	85405337	85405635	SRR1025239_peak_19213	41	.	3.52633	6.44613	4.14941	154
chr13	85437880	85438218	SRR1025239_peak_19214	527	.	13.3217	56.449	52.7296	168
chr13	85443553	85443806	SRR1025239_peak_19215	16	.	2.43759	3.64387	1.67279	149
chr13	85476274	85476748	SRR1025239_peak_19216	833	.	18.0234	87.4381	83.3164	214
chr13	85602461	85602652	SRR1025239_peak_19217	47	.	3.72223	7.11733	4.76759	79
chr13	86046375	86046961	SRR1025239_peak_19218	197	.	4.01157	22.816	19.7732	400
chr13	86104805	86104996	SRR1025239_peak_19219	67	.	4.30995	9.25713	6.76037	50
chr13	86355527	86355727	SRR1025239_peak_19221	41	.	3.52633	6.44613	4.14941	136
chr13	86462716	86462916	SRR1025239_peak_19222	74	.	4.50586	10.0094	7.46974	35
chr13	86671139	86671373	SRR1025239_peak_19223	81	.	4.70177	10.7798	8.19735	74
chr13	86701146	86701337	SRR1025239_peak_19224	47	.	3.72223	7.11733	4.76759	63
chr13	86718541	86718732	SRR1025239_peak_19225	30	.	2.89464	5.20056	3.02836	128
chr13	86776354	86776551	SRR1025239_peak_19226	35	.	3.33042	5.79773	3.56275	165
chr13	87088043	87088420	SRR1025239_peak_19227	54	.	3.91814	7.81021	5.41134	158
chr13	87351868	87352059	SRR1025239_peak_19228	54	.	3.91814	7.81021	5.41134	82
chr13	87372496	87372960	SRR1025239_peak_19229	41	.	3.42204	6.44535	4.14941	296
chr13	87476690	87476925	SRR1025239_peak_19230	60	.	4.11405	8.52378	6.07901	93
chr13	87480474	87480816	SRR1025239_peak_19231	44	.	3.20202	6.77279	4.46192	235
chr13	87482656	87483058	SRR1025239_peak_19232	57	.	3.53624	8.13351	5.71414	289
chr13	87630813	87631147	SRR1025239_peak_19233	155	.	6.46493	18.4281	15.5211	144
chr13	87631959	87632464	SRR1025239_peak_19234	105	.	4.331	13.2413	10.5382	221
chr13	88182719	88183110	SRR1025239_peak_19235	66	.	3.33379	9.12312	6.64406	204
chr13	88201713	88202049	SRR1025239_peak_19236	81	.	4.70177	10.7798	8.19735	169
chr13	88554581	88554772	SRR1025239_peak_19237	47	.	3.72223	7.11733	4.76759	101
chr13	88651017	88651290	SRR1025239_peak_19238	81	.	4.70177	10.7798	8.19735	116
chr13	88821219	88821529	SRR1025239_peak_19239	123	.	4.60848	15.0936	12.3142	131
chr13	88823245	88823436	SRR1025239_peak_19240	31	.	2.96408	5.36944	3.17932	160
chr13	88823725	88823979	SRR1025239_peak_19241	24	.	2.20711	4.55753	2.47429	177
chr13	88828338	88828801	SRR1025239_peak_19242	121	.	5.6813	14.8811	12.1082	302
chr13	89012068	89012392	SRR1025239_peak_19243	137	.	6.07312	16.6273	13.7867	91
chr13	89069923	89070627	SRR1025239_peak_19244	249	.	8.424	28.1512	24.9653	349
chr13	89071008	89071216	SRR1025239_peak_19245	89	.	4.89768	11.5677	8.94429	126
chr13	89122485	89122877	SRR1025239_peak_19246	62	.	3.56414	8.69375	6.23477	141
chr13	89146049	89146364	SRR1025239_peak_19247	75	.	3.96058	10.0905	7.54827	135
chr13	89163567	89163773	SRR1025239_peak_19248	47	.	3.72223	7.11733	4.76759	71
chr13	89334461	89334866	SRR1025239_peak_19249	242	.	7.92472	27.3935	24.2264	209
chr13	89335940	89336239	SRR1025239_peak_19250	254	.	7.46512	28.6259	25.4283	141
chr13	89401203	89401658	SRR1025239_peak_19251	456	.	12.1462	49.2293	45.6263	284
chr13	89493213	89493546	SRR1025239_peak_19252	873	.	18.6112	91.5183	87.35	184
chr13	89495511	89495790	SRR1025239_peak_19253	112	.	5.4854	14.0296	11.2928	141
chr13	89496582	89496973	SRR1025239_peak_19254	573	.	10.3644	61.1479	57.3576	165
chr13	89539102	89539649	SRR1025239_peak_19255	349	.	6.74697	38.3501	34.9442	186
chr13	89657384	89657692	SRR1025239_peak_19256	137	.	6.07312	16.6273	13.7867	189
chr13	89729992	89730241	SRR1025239_peak_19257	85	.	4.45688	11.1403	8.54234	112
chr13	89735003	89735505	SRR1025239_peak_19258	727	.	16.4562	76.7679	72.773	186
chr13	89738934	89739181	SRR1025239_peak_19259	81	.	3.89651	10.7176	8.14719	158
chr13	89739403	89739836	SRR1025239_peak_19260	102	.	3.44445	12.9823	10.2949	139
chr13	89740065	89740335	SRR1025239_peak_19261	61	.	3.4648	8.63624	6.18069	164
chr13	89740557	89740774	SRR1025239_peak_19262	127	.	4.37583	15.5405	12.7441	94
chr13	89741378	89741621	SRR1025239_peak_19263	51	.	2.83946	7.52678	5.15309	72
chr13	89742352	89742601	SRR1025239_peak_19264	76	.	3.03867	10.2248	7.67645	73
chr13	89742845	89743087	SRR1025239_peak_19265	50	.	3.07933	7.43189	5.07016	113
chr13	89747888	89748229	SRR1025239_peak_19266	40	.	3.11189	6.32628	4.05642	245
chr13	89760231	89760484	SRR1025239_peak_19267	104	.	5.28949	13.1932	10.4925	109
chr13	89779243	89779471	SRR1025239_peak_19268	137	.	6.07312	16.6273	13.7867	136
chr13	89797861	89798059	SRR1025239_peak_19269	74	.	4.50586	10.0094	7.46974	115
chr13	89889088	89889472	SRR1025239_peak_19270	90	.	4.41813	11.6586	9.031	155
chr13	90008823	90009036	SRR1025239_peak_19271	67	.	3.58854	9.25302	6.76037	111
chr13	90011158	90011620	SRR1025239_peak_19272	115	.	4.28907	14.3107	11.563	198
chr13	90012099	90012973	SRR1025239_peak_19273	1542	.	22.349	159.147	154.268	315
chr13	90018192	90018494	SRR1025239_peak_19274	200	.	7.44447	23.1492	20.094	143
chr13	90028615	90028823	SRR1025239_peak_19275	41	.	3.42204	6.44535	4.14941	76
chr13	90051812	90052003	SRR1025239_peak_19276	35	.	3.33042	5.79773	3.56275	91
chr13	90089181	90089930	SRR1025239_peak_19277	295	.	5.77828	32.8317	29.5372	365
chr13	90279420	90280033	SRR1025239_peak_19278	213	.	5.21765	24.3924	21.3041	402
chr13	90341457	90342186	SRR1025239_peak_19279	85	.	3.95977	11.188	8.58834	131
chr13	90359755	90360531	SRR1025239_peak_19280	66	.	3.40926	9.15333	6.67212	110
chr13	90437940	90438217	SRR1025239_peak_19281	24	.	2.93861	4.57426	2.47429	167
chr13	90464107	90464622	SRR1025239_peak_19282	178	.	5.56843	20.8259	17.8419	145
chr13	90490046	90490252	SRR1025239_peak_19283	28	.	2.45045	5.04141	2.89807	94
chr13	90490901	90491358	SRR1025239_peak_19284	657	.	12.1445	69.6694	65.7638	266
chr13	90515813	90516403	SRR1025239_peak_19285	254	.	5.84338	28.6702	25.472	173
chr13	90520988	90521218	SRR1025239_peak_19286	66	.	4.14247	9.15989	6.67711	103
chr13	90521380	90521660	SRR1025239_peak_19287	129	.	5.87721	15.7471	12.939	86
chr13	90560337	90560528	SRR1025239_peak_19288	35	.	3.33042	5.79773	3.56275	108
chr13	90621584	90621875	SRR1025239_peak_19289	137	.	6.07312	16.6273	13.7867	157
chr13	90725613	90725867	SRR1025239_peak_19290	41	.	3.52633	6.44613	4.14941	107
chr13	90738873	90739096	SRR1025239_peak_19291	33	.	3.23761	5.59823	3.39476	70
chr13	90742993	90743214	SRR1025239_peak_19292	51	.	3.39479	7.51362	5.14095	166
chr13	90745062	90745397	SRR1025239_peak_19293	75	.	3.96058	10.0905	7.54827	165
chr13	90746397	90747154	SRR1025239_peak_19294	354	.	10.3831	38.8766	35.4579	266
chr13	90754571	90754891	SRR1025239_peak_19295	80	.	3.96015	10.639	8.07079	135
chr13	90759233	90759520	SRR1025239_peak_19296	164	.	6.66084	19.348	16.4106	108
chr13	90798970	90799414	SRR1025239_peak_19297	111	.	4.87518	13.9048	11.1777	210
chr13	90811216	90811478	SRR1025239_peak_19298	89	.	4.89768	11.5677	8.94429	144
chr13	90823965	90824249	SRR1025239_peak_19299	68	.	3.69614	9.3274	6.82757	132
chr13	90827866	90828151	SRR1025239_peak_19300	133	.	4.82597	16.1465	13.3258	152
chr13	90834010	90834223	SRR1025239_peak_19301	60	.	4.07436	8.43439	6.00258	60
chr13	90839420	90839653	SRR1025239_peak_19302	89	.	4.50387	11.5768	8.95313	145
chr13	90840946	90841324	SRR1025239_peak_19303	450	.	8.68811	48.6799	45.0878	184
chr13	90862039	90862816	SRR1025239_peak_19304	992	.	15.2204	103.571	99.2729	309
chr13	90885789	90886930	SRR1025239_peak_19305	1994	.	20.7308	204.782	199.435	453
chr13	90904309	90904640	SRR1025239_peak_19306	81	.	4.70177	10.7798	8.19735	195
chr13	90922975	90923384	SRR1025239_peak_19307	77	.	3.24637	10.3193	7.76446	335
chr13	90930005	90930224	SRR1025239_peak_19308	70	.	4.30116	9.5353	7.02896	98
chr13	90970272	90970572	SRR1025239_peak_19309	58	.	3.7966	8.31596	5.88716	172
chr13	91038161	91038352	SRR1025239_peak_19310	41	.	3.42204	6.44535	4.14941	32
chr13	91039198	91039684	SRR1025239_peak_19311	185	.	4.59096	21.5173	18.5122	245
chr13	91093287	91093485	SRR1025239_peak_19312	60	.	4.11405	8.52378	6.07901	86
chr13	91167569	91167923	SRR1025239_peak_19313	71	.	4.12674	9.69469	7.17809	206
chr13	91223578	91224370	SRR1025239_peak_19314	112	.	3.33866	14.0346	11.2975	614
chr13	91352494	91352876	SRR1025239_peak_19315	81	.	3.15131	10.7445	8.1727	83
chr13	91360349	91360591	SRR1025239_peak_19316	30	.	2.82899	5.21371	3.03698	58
chr13	91366573	91366888	SRR1025239_peak_19317	119	.	5.02753	14.6805	11.9187	142
chr13	91370837	91371328	SRR1025239_peak_19318	256	.	5.38251	28.8985	25.6948	163
chr13	91372208	91372515	SRR1025239_peak_19319	84	.	3.84298	11.0826	8.487	152
chr13	91416790	91417004	SRR1025239_peak_19320	66	.	3.0976	9.09508	6.61908	77
chr13	91421575	91421853	SRR1025239_peak_19321	123	.	4.95073	15.1598	12.3768	148
chr13	91448905	91449252	SRR1025239_peak_19322	280	.	9.01172	31.2737	28.0136	165
chr13	91458010	91458338	SRR1025239_peak_19323	200	.	7.44447	23.1492	20.094	165
chr13	91460227	91460830	SRR1025239_peak_19324	167	.	4.86052	19.6923	16.7446	478
chr13	91461078	91461304	SRR1025239_peak_19325	82	.	2.99968	10.8064	8.22229	66
chr13	91463311	91463507	SRR1025239_peak_19326	30	.	2.97125	5.19954	3.02836	11
chr13	91473281	91473615	SRR1025239_peak_19327	361	.	8.76987	39.5338	36.1054	158
chr13	91507633	91508126	SRR1025239_peak_19328	322	.	9.79535	35.5664	32.2149	310
chr13	91509382	91509839	SRR1025239_peak_19329	147	.	5.07346	17.6654	14.7869	273
chr13	91521992	91522293	SRR1025239_peak_19330	95	.	4.8629	12.1654	9.51761	146
chr13	91558339	91558544	SRR1025239_peak_19331	82	.	3.56277	10.8699	8.28253	133
chr13	91558836	91559291	SRR1025239_peak_19332	129	.	5.87721	15.7471	12.939	288
chr13	91636861	91637134	SRR1025239_peak_19333	121	.	5.6813	14.8811	12.1082	87
chr13	91638658	91639082	SRR1025239_peak_19334	83	.	4.26578	10.9382	8.34744	328
chr13	91694897	91695098	SRR1025239_peak_19335	47	.	3.60214	7.09394	4.75598	111
chr13	91808064	91808302	SRR1025239_peak_19336	69	.	3.3703	9.47434	6.96981	118
chr13	91877397	91877749	SRR1025239_peak_19337	112	.	4.91801	14.0244	11.2928	171
chr13	91896479	91896776	SRR1025239_peak_19338	93	.	4.22416	12.0065	9.36394	134
chr13	91899958	91900197	SRR1025239_peak_19339	97	.	5.09358	12.3724	9.71203	89
chr13	91908320	91908525	SRR1025239_peak_19340	56	.	3.34106	8.03434	5.62244	97
chr13	91911218	91911528	SRR1025239_peak_19341	164	.	5.47873	19.3675	16.4295	150
chr13	91972114	91972380	SRR1025239_peak_19342	164	.	6.66084	19.348	16.4106	120
chr13	91976949	91977209	SRR1025239_peak_19343	89	.	4.89768	11.5677	8.94429	113
chr13	91981991	91982351	SRR1025239_peak_19344	200	.	6.55102	23.0878	20.0381	137
chr13	91982806	91983003	SRR1025239_peak_19345	35	.	3.04699	5.76367	3.5485	12
chr13	92022677	92023197	SRR1025239_peak_19346	306	.	8.20905	33.9598	30.6422	248
chr13	92042034	92042336	SRR1025239_peak_19347	40	.	2.85938	6.35754	4.08257	96
chr13	92073108	92073409	SRR1025239_peak_19348	102	.	5.043	12.9572	10.271	120
chr13	92104406	92104635	SRR1025239_peak_19349	87	.	4.68279	11.3892	8.77937	142
chr13	92134897	92135119	SRR1025239_peak_19350	112	.	5.4854	14.0296	11.2928	77
chr13	92186414	92186610	SRR1025239_peak_19351	54	.	3.91814	7.81021	5.41134	70
chr13	92219001	92219367	SRR1025239_peak_19352	88	.	4.24348	11.4709	8.85686	183
chr13	92241646	92241842	SRR1025239_peak_19353	41	.	3.30139	6.38533	4.10614	80
chr13	92252142	92252388	SRR1025239_peak_19354	41	.	3.52633	6.44613	4.14941	105
chr13	92274421	92274809	SRR1025239_peak_19355	97	.	5.09358	12.3724	9.71203	135
chr13	92300508	92300957	SRR1025239_peak_19356	118	.	4.05267	14.5909	11.8334	236
chr13	92354742	92354976	SRR1025239_peak_19357	141	.	3.70173	16.9681	14.1157	162
chr13	92498598	92498846	SRR1025239_peak_19358	67	.	4.30995	9.25713	6.76037	83
chr13	92530416	92530720	SRR1025239_peak_19359	44	.	2.38569	6.77165	4.46098	205
chr13	92530978	92531400	SRR1025239_peak_19360	78	.	2.60747	10.4261	7.86681	63
chr13	92566105	92566463	SRR1025239_peak_19361	74	.	4.50586	10.0094	7.46974	120
chr13	92582631	92582931	SRR1025239_peak_19362	51	.	3.30013	7.47329	5.10442	184
chr13	92593052	92593427	SRR1025239_peak_19363	440	.	6.17507	47.6141	44.0415	168
chr13	92594080	92594370	SRR1025239_peak_19364	314	.	9.06898	34.8109	31.4752	148
chr13	92595627	92595861	SRR1025239_peak_19365	69	.	3.81913	9.42255	6.91903	106
chr13	92629385	92630072	SRR1025239_peak_19370	420	.	8.75062	45.5881	42.0506	425
chr13	92636931	92637250	SRR1025239_peak_19371	65	.	4.08002	9.01019	6.53796	150
chr13	92653362	92653652	SRR1025239_peak_19372	172	.	3.65208	20.1894	17.227	177
chr13	92676277	92676703	SRR1025239_peak_19373	104	.	3.62805	13.0931	10.4011	177
chr13	92694285	92694543	SRR1025239_peak_19374	81	.	4.65642	10.6749	8.10519	157
chr13	92757897	92758611	SRR1025239_peak_19375	194	.	4.59707	22.5206	19.4856	429
chr13	92791553	92791884	SRR1025239_peak_19376	241	.	6.73226	27.2735	24.1089	168
chr13	92817564	92817878	SRR1025239_peak_19377	67	.	4.30995	9.25713	6.76037	172
chr13	92859794	92860273	SRR1025239_peak_19378	146	.	5.92972	17.506	14.6362	163
chr13	92903213	92904005	SRR1025239_peak_19379	666	.	8.17804	70.5349	66.6179	246
chr13	92908402	92908637	SRR1025239_peak_19380	97	.	4.57048	12.3934	9.73094	137
chr13	92915697	92915888	SRR1025239_peak_19381	40	.	3.37045	6.32733	4.05712	142
chr13	92922905	92923122	SRR1025239_peak_19382	48	.	3.54308	7.19519	4.84241	163
chr13	92923950	92924227	SRR1025239_peak_19383	127	.	4.3756	15.5396	12.7433	117
chr13	92927921	92928144	SRR1025239_peak_19384	40	.	2.91135	6.33651	4.06491	88
chr13	92928410	92928991	SRR1025239_peak_19385	434	.	10.851	47.0351	43.4689	325
chr13	92943315	92943574	SRR1025239_peak_19386	74	.	4.50586	10.0094	7.46974	123
chr13	92959511	92959748	SRR1025239_peak_19387	93	.	4.64834	11.9553	9.31581	106
chr13	92960022	92960473	SRR1025239_peak_19388	373	.	8.03533	40.7534	37.3009	248
chr13	92985937	92986377	SRR1025239_peak_19389	97	.	5.09358	12.3724	9.71203	119
chr13	92986810	92987145	SRR1025239_peak_19390	112	.	4.78737	13.9945	11.2644	139
chr13	93001000	93001194	SRR1025239_peak_19391	41	.	3.42204	6.44535	4.14941	116
chr13	93048038	93048456	SRR1025239_peak_19392	55	.	3.18931	7.99151	5.58444	91
chr13	93051347	93051925	SRR1025239_peak_19393	140	.	4.12279	16.8892	14.0398	278
chr13	93138307	93138513	SRR1025239_peak_19394	71	.	3.08703	9.65167	7.13931	68
chr13	93143785	93143976	SRR1025239_peak_19395	26	.	2.67638	4.81894	2.69016	144
chr13	93144654	93145050	SRR1025239_peak_19396	174	.	4.24	20.3892	17.4193	171
chr13	93189464	93189723	SRR1025239_peak_19397	60	.	3.96236	8.45208	6.01803	181
chr13	93192503	93192753	SRR1025239_peak_19398	38	.	2.25307	6.11493	3.85881	145
chr13	93197131	93197361	SRR1025239_peak_19399	80	.	4.50268	10.6291	8.06226	148
chr13	93267882	93268225	SRR1025239_peak_19400	122	.	5.28223	15.0175	12.2395	181
chr13	93303413	93303607	SRR1025239_peak_19401	74	.	2.74765	10.0021	7.46974	100
chr13	93303721	93303937	SRR1025239_peak_19402	75	.	2.70707	10.0991	7.55653	69
chr13	93304161	93304392	SRR1025239_peak_19403	91	.	3.74191	11.7783	9.14787	110
chr13	93304908	93305364	SRR1025239_peak_19404	51	.	3.39479	7.51362	5.14095	159
chr13	93308158	93308349	SRR1025239_peak_19405	38	.	3.36612	6.09522	3.83954	153
chr13	93309296	93309741	SRR1025239_peak_19406	510	.	12.4274	54.7636	51.0718	237
chr13	93314346	93314639	SRR1025239_peak_19407	170	.	5.79943	19.9832	17.0274	152
chr13	93338368	93338771	SRR1025239_peak_19408	569	.	13.3279	60.7607	56.978	186
chr13	93368833	93369028	SRR1025239_peak_19409	60	.	4.11405	8.52378	6.07901	86
chr13	93381307	93381620	SRR1025239_peak_19410	539	.	13.5176	57.6749	53.9374	145
chr13	93384495	93384906	SRR1025239_peak_19411	231	.	7.35262	26.3322	23.1923	178
chr13	93389241	93389437	SRR1025239_peak_19412	81	.	4.70177	10.7798	8.19735	107
chr13	93399666	93400149	SRR1025239_peak_19413	322	.	7.9203	35.6508	32.2965	172
chr13	93409297	93409526	SRR1025239_peak_19414	67	.	4.30995	9.25713	6.76037	139
chr13	93458541	93459085	SRR1025239_peak_19415	67	.	3.49362	9.1959	6.71049	354
chr13	93485571	93485981	SRR1025239_peak_19416	97	.	5.09358	12.3724	9.71203	239
chr13	93499443	93499715	SRR1025239_peak_19417	48	.	2.44388	7.19172	4.83923	148
chr13	93499910	93500101	SRR1025239_peak_19418	50	.	2.94758	7.37713	5.01841	118
chr13	93536022	93536776	SRR1025239_peak_19419	60	.	4.11405	8.52378	6.07901	669
chr13	93537198	93537448	SRR1025239_peak_19420	45	.	3.25334	6.91098	4.5876	87
chr13	93612842	93613228	SRR1025239_peak_19421	50	.	3.21731	7.44783	5.08226	158
chr13	93667812	93668069	SRR1025239_peak_19422	112	.	5.4854	14.0296	11.2928	128
chr13	93676926	93677209	SRR1025239_peak_19423	40	.	3.03612	6.31914	4.05247	46
chr13	93683597	93683788	SRR1025239_peak_19424	60	.	4.11405	8.52378	6.07901	64
chr13	93705077	93705386	SRR1025239_peak_19425	118	.	5.41456	14.6138	11.8555	145
chr13	93750065	93750384	SRR1025239_peak_19426	243	.	7.5932	27.5047	24.3342	178
chr13	93757648	93757935	SRR1025239_peak_19427	99	.	4.78702	12.6481	9.97427	121
chr13	93771188	93771438	SRR1025239_peak_19428	52	.	3.72524	7.62933	5.24977	154
chr13	93771802	93772228	SRR1025239_peak_19429	395	.	6.13353	43.087	39.5919	268
chr13	93827444	93827662	SRR1025239_peak_19430	51	.	3.50404	7.57216	5.19498	71
chr13	93839294	93839567	SRR1025239_peak_19431	189	.	5.56064	21.9683	18.9511	135
chr13	93852181	93852746	SRR1025239_peak_19432	177	.	6.85611	20.7389	17.7586	421
chr13	93855950	93856159	SRR1025239_peak_19433	72	.	3.51924	9.75466	7.23384	157
chr13	93871518	93871838	SRR1025239_peak_19434	143	.	5.53276	17.2203	14.3593	148
chr13	93895483	93895730	SRR1025239_peak_19435	121	.	5.6813	14.8811	12.1082	135
chr13	93928983	93929325	SRR1025239_peak_19436	186	.	6.53566	21.7059	18.6948	155
chr13	93931027	93931266	SRR1025239_peak_19437	107	.	4.48817	13.4266	10.7175	106
chr13	93939320	93939762	SRR1025239_peak_19438	174	.	5.67622	20.396	17.425	174
chr13	93989068	93989578	SRR1025239_peak_19440	319	.	7.13099	35.2796	31.9366	339
chr13	93993069	93993455	SRR1025239_peak_19441	194	.	6.20912	22.4933	19.4591	143
chr13	93999163	93999396	SRR1025239_peak_19442	37	.	2.60883	6.01926	3.7673	70
chr13	94037916	94038222	SRR1025239_peak_19443	164	.	6.66084	19.348	16.4106	142
chr13	94055768	94055959	SRR1025239_peak_19444	47	.	3.60214	7.09394	4.75598	41
chr13	94057427	94057910	SRR1025239_peak_19445	58	.	3.3564	8.3044	5.87792	337
chr13	94058001	94058227	SRR1025239_peak_19446	71	.	3.43797	9.71152	7.19332	140
chr13	94058374	94058660	SRR1025239_peak_19447	125	.	4.48334	15.3062	12.5187	139
chr13	94063135	94063374	SRR1025239_peak_19448	54	.	3.20781	7.84089	5.44086	141
chr13	94064635	94064950	SRR1025239_peak_19449	56	.	2.88595	8.06436	5.65088	188
chr13	94119175	94119652	SRR1025239_peak_19450	87	.	3.50842	11.382	8.77363	147
chr13	94130350	94130740	SRR1025239_peak_19451	80	.	4.50268	10.6291	8.06226	148
chr13	94143282	94143559	SRR1025239_peak_19452	123	.	4.04818	15.1384	12.3568	151
chr13	94159224	94159475	SRR1025239_peak_19453	73	.	3.72558	9.92534	7.39642	108
chr13	94172834	94173079	SRR1025239_peak_19454	51	.	2.87871	7.49648	5.12586	77
chr13	94173599	94173910	SRR1025239_peak_19455	223	.	6.09221	25.5031	22.3845	194
chr13	94205200	94205464	SRR1025239_peak_19456	54	.	3.91814	7.81021	5.41134	171
chr13	94220832	94221023	SRR1025239_peak_19457	26	.	2.5986	4.76655	2.6423	32
chr13	94263905	94264096	SRR1025239_peak_19458	32	.	2.60452	5.39342	3.20124	167
chr13	94268333	94268524	SRR1025239_peak_19459	41	.	2.73319	6.45606	4.15843	121
chr13	94285159	94285998	SRR1025239_peak_19460	146	.	4.64167	17.4967	14.6282	245
chr13	94355285	94355476	SRR1025239_peak_19461	41	.	3.52633	6.44613	4.14941	108
chr13	94358492	94359188	SRR1025239_peak_19462	449	.	7.19521	48.5881	44.9981	365
chr13	94381947	94382153	SRR1025239_peak_19463	58	.	3.90263	8.31033	5.88346	79
chr13	94513478	94513673	SRR1025239_peak_19464	98	.	4.85061	12.4744	9.80758	104
chr13	94513875	94514366	SRR1025239_peak_19465	493	.	8.78322	52.9672	49.3028	218
chr13	94519393	94519641	SRR1025239_peak_19466	249	.	5.30335	28.1304	24.9477	129
chr13	94524863	94525244	SRR1025239_peak_19467	131	.	4.65816	15.9153	13.102	177
chr13	94555156	94555393	SRR1025239_peak_19468	81	.	4.70177	10.7798	8.19735	90
chr13	94560132	94560337	SRR1025239_peak_19469	60	.	4.11405	8.52378	6.07901	136
chr13	94710005	94710207	SRR1025239_peak_19470	69	.	3.51262	9.49449	6.98901	64
chr13	94731371	94731838	SRR1025239_peak_19471	269	.	8.81581	30.2233	26.9883	166
chr13	94740250	94740791	SRR1025239_peak_19472	35	.	2.90411	5.76853	3.55156	372
chr13	94768717	94769497	SRR1025239_peak_19473	887	.	12.1492	92.9663	88.7822	291
chr13	94788928	94789257	SRR1025239_peak_19474	196	.	4.27613	22.6797	19.6395	92
chr13	94806313	94806863	SRR1025239_peak_19475	461	.	8.54283	49.7405	46.1298	203
chr13	94885499	94885690	SRR1025239_peak_19476	51	.	3.30013	7.47329	5.10442	23
chr13	94975973	94976572	SRR1025239_peak_19477	201	.	4.26606	23.2215	20.1655	399
chr13	95087486	95087677	SRR1025239_peak_19478	40	.	3.37045	6.32733	4.05712	126
chr13	95176424	95176700	SRR1025239_peak_19479	75	.	3.96058	10.0905	7.54827	153
chr13	95177328	95177749	SRR1025239_peak_19480	232	.	7.74461	26.4072	23.2643	168
chr13	95207768	95208145	SRR1025239_peak_19481	53	.	3.65227	7.70439	5.32078	159
chr13	95287058	95287292	SRR1025239_peak_19482	121	.	4.75218	14.8964	12.1224	59
chr13	95324518	95325299	SRR1025239_peak_19483	139	.	4.03688	16.7824	13.9352	563
chr13	95366312	95366599	SRR1025239_peak_19484	210	.	7.43995	24.1188	21.0418	133
chr13	95372635	95372841	SRR1025239_peak_19485	52	.	3.63153	7.65333	5.27111	94
chr13	95375080	95375350	SRR1025239_peak_19486	110	.	3.99048	13.7859	11.0625	121
chr13	95410622	95410886	SRR1025239_peak_19487	100	.	4.35617	12.7101	10.0335	167
chr13	95438350	95438631	SRR1025239_peak_19488	79	.	4.57074	10.4753	7.9135	131
chr13	95494258	95494578	SRR1025239_peak_19489	266	.	6.13588	29.9105	26.6838	155
chr13	95524120	95524315	SRR1025239_peak_19490	30	.	2.82899	5.21371	3.03698	165
chr13	95524678	95524946	SRR1025239_peak_19491	89	.	3.75051	11.5515	8.93485	123
chr13	95535488	95535729	SRR1025239_peak_19492	45	.	3.25334	6.91098	4.5876	185
chr13	95548496	95549060	SRR1025239_peak_19493	20	.	2.29198	4.03005	2.00033	18
chr13	95559976	95560333	SRR1025239_peak_19494	51	.	3.39479	7.51362	5.14095	62
chr13	95560525	95560800	SRR1025239_peak_19495	118	.	5.40322	14.5853	11.8286	154
chr13	95563161	95563473	SRR1025239_peak_19496	117	.	3.95822	14.4876	11.7339	169
chr13	95563792	95564022	SRR1025239_peak_19497	61	.	3.29928	8.56548	6.11509	112
chr13	95590201	95590479	SRR1025239_peak_19498	86	.	4.51127	11.2805	8.67868	131
chr13	95592748	95593197	SRR1025239_peak_19499	111	.	4.87518	13.9048	11.1777	154
chr13	95610120	95610322	SRR1025239_peak_19500	29	.	2.99005	5.05474	2.91118	55
chr13	95610759	95611155	SRR1025239_peak_19501	223	.	7.58039	25.4725	22.355	272
chr13	95616595	95617403	SRR1025239_peak_19502	227	.	6.44113	25.8527	22.7256	181
chr13	95618184	95618452	SRR1025239_peak_19503	57	.	2.756	8.21092	5.78841	102
chr13	95618503	95618774	SRR1025239_peak_19504	138	.	4.42137	16.6443	13.8033	171
chr13	95634463	95634707	SRR1025239_peak_19505	97	.	4.97725	12.4456	9.77957	97
chr13	95646743	95647081	SRR1025239_peak_19506	347	.	10.0937	38.1326	34.7301	178
chr13	95657135	95657618	SRR1025239_peak_19507	345	.	8.80608	37.9779	34.5777	208
chr13	95667424	95667678	SRR1025239_peak_19508	96	.	4.66472	12.3249	9.67171	113
chr13	95671359	95671957	SRR1025239_peak_19509	539	.	13.5176	57.6749	53.9374	377
chr13	95693914	95694117	SRR1025239_peak_19510	46	.	2.87001	6.92758	4.60279	161
chr13	95694505	95695035	SRR1025239_peak_19511	239	.	8.22809	27.13	23.9683	208
chr13	95720002	95720343	SRR1025239_peak_19512	271	.	8.08841	30.4394	27.1985	176
chr13	95763779	95763971	SRR1025239_peak_19513	63	.	3.67769	8.77002	6.3076	146
chr13	95765022	95765534	SRR1025239_peak_19514	89	.	3.75051	11.5515	8.93485	268
chr13	95777264	95777602	SRR1025239_peak_19515	180	.	6.43771	20.9924	18.0041	157
chr13	95803939	95804356	SRR1025239_peak_19516	41	.	3.30139	6.38533	4.10614	128
chr13	95842875	95843066	SRR1025239_peak_19517	35	.	3.33042	5.79773	3.56275	108
chr13	95890812	95891173	SRR1025239_peak_19518	79	.	3.25118	10.5538	7.98943	184
chr13	95892036	95892227	SRR1025239_peak_19519	81	.	3.29823	10.752	8.17948	133
chr13	95949475	95949789	SRR1025239_peak_19520	119	.	4.93244	14.7582	11.9936	150
chr13	95965281	95965504	SRR1025239_peak_19521	87	.	4.68279	11.3892	8.77937	112
chr13	96010866	96011282	SRR1025239_peak_19522	252	.	6.68211	28.473	25.2791	152
chr13	96173761	96173952	SRR1025239_peak_19523	24	.	2.93861	4.57426	2.47429	20
chr13	96175639	96176099	SRR1025239_peak_19524	462	.	8.31313	49.8478	46.2351	180
chr13	96387886	96388505	SRR1025239_peak_19525	714	.	8.3608	75.4513	71.4739	204
chr13	96405089	96405414	SRR1025239_peak_19526	92	.	4.62195	11.8867	9.24949	136
chr13	96407094	96407285	SRR1025239_peak_19527	40	.	3.11189	6.32628	4.05642	155
chr13	96433464	96433838	SRR1025239_peak_19528	44	.	3.06784	6.80176	4.48979	229
chr13	96435859	96436087	SRR1025239_peak_19529	45	.	3.25334	6.91098	4.5876	153
chr13	96436910	96437193	SRR1025239_peak_19530	35	.	2.97044	5.76026	3.54713	148
chr13	96502485	96502713	SRR1025239_peak_19531	42	.	2.63858	6.59235	4.28847	114
chr13	96536921	96537145	SRR1025239_peak_19532	47	.	3.60214	7.09394	4.75598	107
chr13	96575704	96575955	SRR1025239_peak_19533	121	.	5.6813	14.8811	12.1082	86
chr13	96626548	96626769	SRR1025239_peak_19534	60	.	4.11405	8.52378	6.07901	82
chr13	96671499	96671762	SRR1025239_peak_19535	60	.	3.57164	8.47301	6.03812	178
chr13	96697873	96698196	SRR1025239_peak_19536	212	.	6.50667	24.2912	21.2049	149
chr13	96793419	96793630	SRR1025239_peak_19537	60	.	4.11405	8.52378	6.07901	136
chr13	96855302	96855496	SRR1025239_peak_19538	54	.	3.91814	7.81021	5.41134	55
chr13	96924345	96924570	SRR1025239_peak_19539	139	.	4.45346	16.7701	13.9235	97
chr13	96933466	96933753	SRR1025239_peak_19540	27	.	2.50034	4.92182	2.78608	127
chr13	96971869	96972365	SRR1025239_peak_19541	791	.	12.7979	83.1993	79.1283	185
chr13	96985602	96985883	SRR1025239_peak_19542	178	.	5.94088	20.825	17.8419	137
chr13	96995368	96995635	SRR1025239_peak_19543	191	.	7.24856	22.1813	19.1551	133
chr13	97007630	97008185	SRR1025239_peak_19544	184	.	5.88803	21.4805	18.4759	405
chr13	97008370	97008778	SRR1025239_peak_19545	222	.	6.05561	25.3709	22.2571	217
chr13	97020842	97021196	SRR1025239_peak_19546	137	.	6.07312	16.6273	13.7867	168
chr13	97021823	97022460	SRR1025239_peak_19547	595	.	11.8818	63.3384	59.5176	207
chr13	97034058	97034292	SRR1025239_peak_19548	54	.	3.91814	7.81021	5.41134	123
chr13	97036812	97037192	SRR1025239_peak_19549	46	.	3.35169	6.95031	4.6231	266
chr13	97042873	97043109	SRR1025239_peak_19550	40	.	3.03612	6.31914	4.05247	36
chr13	97052670	97053011	SRR1025239_peak_19551	157	.	4.94892	18.6442	15.7317	151
chr13	97070906	97071500	SRR1025239_peak_19552	249	.	8.424	28.1512	24.9653	125
chr13	97072082	97072322	SRR1025239_peak_19553	21	.	2.13101	4.16989	2.12222	23
chr13	97095640	97095839	SRR1025239_peak_19554	30	.	3.13451	5.17333	3.00687	136
chr13	97137719	97137914	SRR1025239_peak_19555	22	.	1.97831	4.29879	2.23785	176
chr13	97187887	97188086	SRR1025239_peak_19556	76	.	4.30926	10.1537	7.60985	140
chr13	97234937	97235334	SRR1025239_peak_19558	64	.	3.80874	8.86916	6.4023	268
chr13	97238628	97238956	SRR1025239_peak_19559	78	.	4.3094	10.4545	7.89357	215
chr13	97239525	97239804	SRR1025239_peak_19560	84	.	3.84298	11.0826	8.487	169
chr13	97241019	97241473	SRR1025239_peak_19561	307	.	6.29717	34.0542	30.7351	153
chr13	97249068	97249456	SRR1025239_peak_19562	103	.	4.57813	13.058	10.3686	233
chr13	97253616	97253866	SRR1025239_peak_19563	41	.	3.01665	6.45793	4.16009	132
chr13	97282026	97282387	SRR1025239_peak_19564	77	.	3.4638	10.269	7.71685	174
chr13	97292638	97292982	SRR1025239_peak_19565	163	.	6.62141	19.2519	16.32	176
chr13	97295500	97296012	SRR1025239_peak_19566	113	.	4.0576	14.0436	11.3057	153
chr13	97310609	97310856	SRR1025239_peak_19567	46	.	3.46646	7.00951	4.67726	135
chr13	97312040	97312297	SRR1025239_peak_19568	25	.	2.68754	4.68751	2.57064	188
chr13	97319300	97319621	SRR1025239_peak_19569	119	.	4.93244	14.7582	11.9936	150
chr13	97320196	97320680	SRR1025239_peak_19570	287	.	6.22037	31.9819	28.7074	190
chr13	97330127	97330344	SRR1025239_peak_19571	44	.	3.28362	6.77527	4.46415	79
chr13	97357501	97357769	SRR1025239_peak_19572	64	.	4.04536	8.9266	6.45804	109
chr13	97361012	97361342	SRR1025239_peak_19573	206	.	6.93292	23.7229	20.6539	142
chr13	97362612	97362959	SRR1025239_peak_19574	204	.	7.20429	23.5087	20.4448	170
chr13	97365328	97365545	SRR1025239_peak_19575	74	.	4.11817	9.95909	7.42928	84
chr13	97388936	97389569	SRR1025239_peak_19576	317	.	6.72968	35.0578	31.7175	312
chr13	97390406	97391009	SRR1025239_peak_19577	411	.	9.47711	44.6854	41.1605	214
chr13	97408439	97409203	SRR1025239_peak_19578	586	.	10.8894	62.4979	58.6897	197
chr13	97435171	97435719	SRR1025239_peak_19579	519	.	10.5717	55.6499	51.9449	239
chr13	97450104	97450295	SRR1025239_peak_19580	40	.	3.19934	6.34721	4.07357	52
chr13	97452944	97453336	SRR1025239_peak_19581	30	.	2.40924	5.16982	3.00687	319
chr13	97462121	97462510	SRR1025239_peak_19582	343	.	10.1872	37.7649	34.3675	172
chr13	97462703	97462929	SRR1025239_peak_19583	54	.	3.90966	7.79134	5.40248	127
chr13	97479109	97479355	SRR1025239_peak_19584	54	.	3.91814	7.81021	5.41134	166
chr13	97504597	97505031	SRR1025239_peak_19585	40	.	2.91135	6.33651	4.06491	294
chr13	97511101	97511442	SRR1025239_peak_19586	84	.	4.20708	11.0717	8.47711	142
chr13	97514620	97515016	SRR1025239_peak_19587	105	.	4.331	13.2413	10.5382	168
chr13	97523506	97523750	SRR1025239_peak_19588	119	.	5.02753	14.6805	11.9187	132
chr13	97530558	97531008	SRR1025239_peak_19589	152	.	5.00752	18.1512	15.2573	236
chr13	97533034	97533487	SRR1025239_peak_19590	80	.	4.50268	10.6291	8.06226	281
chr13	97533915	97534314	SRR1025239_peak_19591	304	.	9.33193	33.7967	30.4817	153
chr13	97547010	97547354	SRR1025239_peak_19592	129	.	5.87721	15.7471	12.939	109
chr13	97548451	97548827	SRR1025239_peak_19593	256	.	7.21392	28.8315	25.6291	159
chr13	97554564	97554817	SRR1025239_peak_19594	41	.	3.52633	6.44613	4.14941	175
chr13	97576777	97577164	SRR1025239_peak_19595	66	.	3.26587	9.1035	6.62673	303
chr13	97579381	97579658	SRR1025239_peak_19596	173	.	6.85675	20.2804	17.3127	110
chr13	97622663	97623148	SRR1025239_peak_19597	245	.	8.06797	27.7701	24.5946	171
chr13	97640355	97641020	SRR1025239_peak_19598	266	.	8.47976	29.9088	26.6826	196
chr13	97646000	97646331	SRR1025239_peak_19599	137	.	3.88417	16.6056	13.7706	166
chr13	97676536	97676771	SRR1025239_peak_19600	21	.	2.5081	4.23152	2.17651	116
chr13	97680195	97680515	SRR1025239_peak_19601	76	.	4.43211	10.1481	7.60447	154
chr13	97709402	97709774	SRR1025239_peak_19602	356	.	7.58835	39.0356	35.6143	185
chr13	97710954	97711215	SRR1025239_peak_19603	134	.	5.76343	16.2698	13.4436	122
chr13	97719034	97719280	SRR1025239_peak_19604	51	.	3.30013	7.47329	5.10442	163
chr13	97722151	97722342	SRR1025239_peak_19605	22	.	2.83584	4.36097	2.295	52
chr13	97726855	97727158	SRR1025239_peak_19606	45	.	3.48807	6.82839	4.51527	87
chr13	97728930	97729137	SRR1025239_peak_19607	37	.	3.04651	5.95737	3.70914	130
chr13	97732577	97732932	SRR1025239_peak_19608	51	.	3.30013	7.47329	5.10442	190
chr13	97736105	97736340	SRR1025239_peak_19609	35	.	3.33042	5.79773	3.56275	89
chr13	97763489	97763751	SRR1025239_peak_19610	81	.	4.70177	10.7798	8.19735	108
chr13	97764166	97764412	SRR1025239_peak_19611	98	.	4.20726	12.5443	9.87414	140
chr13	97778714	97779112	SRR1025239_peak_19612	151	.	6.12365	18.0072	15.1167	213
chr13	97836982	97837570	SRR1025239_peak_19613	64	.	3.33034	8.88931	6.42179	492
chr13	97841613	97842126	SRR1025239_peak_19614	104	.	4.72283	13.1423	10.4485	271
chr13	97842794	97843088	SRR1025239_peak_19615	80	.	4.63038	10.6145	8.04902	144
chr13	97849432	97849660	SRR1025239_peak_19616	73	.	3.71229	9.88419	7.35811	119
chr13	97850836	97851027	SRR1025239_peak_19617	82	.	4.60856	10.8848	8.29716	112
chr13	97852507	97852698	SRR1025239_peak_19618	55	.	3.85062	7.9224	5.52034	120
chr13	97853623	97853868	SRR1025239_peak_19619	26	.	2.5986	4.76655	2.6423	90
chr13	97870090	97870314	SRR1025239_peak_19620	67	.	4.30995	9.25713	6.76037	114
chr13	97884363	97884602	SRR1025239_peak_19621	67	.	4.30995	9.25713	6.76037	146
chr13	97990991	97991221	SRR1025239_peak_19622	67	.	4.30995	9.25713	6.76037	144
chr13	98008693	98008920	SRR1025239_peak_19623	107	.	4.95209	13.424	10.716	73
chr13	98031335	98031706	SRR1025239_peak_19624	178	.	5.56843	20.8259	17.8419	195
chr13	98117572	98117901	SRR1025239_peak_19625	45	.	3.16812	6.88761	4.56818	101
chr13	98124460	98124890	SRR1025239_peak_19626	222	.	5.72995	25.3721	22.2577	183
chr13	98184527	98184951	SRR1025239_peak_19627	76	.	3.39293	10.2364	7.68593	155
chr13	98201351	98201590	SRR1025239_peak_19628	185	.	6.17963	21.5494	18.5438	110
chr13	98205905	98206118	SRR1025239_peak_19629	62	.	2.79735	8.73767	6.27743	33
chr13	98262764	98263488	SRR1025239_peak_19630	200	.	4.86489	23.1481	20.094	486
chr13	98275555	98275881	SRR1025239_peak_19631	131	.	5.09218	15.9352	13.1198	186
chr13	98299175	98299429	SRR1025239_peak_19632	50	.	3.07933	7.43189	5.07016	70
chr13	98391413	98391618	SRR1025239_peak_19633	78	.	4.29181	10.4094	7.85046	100
chr13	98414593	98415162	SRR1025239_peak_19634	194	.	5.81591	22.4637	19.43	403
chr13	98436899	98437213	SRR1025239_peak_19636	54	.	3.91814	7.81021	5.41134	187
chr13	98534171	98534552	SRR1025239_peak_19637	378	.	6.88355	41.3106	37.8475	190
chr13	98588950	98589232	SRR1025239_peak_19638	35	.	2.45379	5.73807	3.52716	119
chr13	98633763	98634069	SRR1025239_peak_19639	288	.	7.94491	32.102	28.825	146
chr13	98689798	98690166	SRR1025239_peak_19640	169	.	5.00068	19.8921	16.9392	226
chr13	98699250	98699755	SRR1025239_peak_19641	659	.	11.296	69.876	65.9685	270
chr13	98810174	98810419	SRR1025239_peak_19642	74	.	4.50586	10.0094	7.46974	92
chr13	98814462	98814683	SRR1025239_peak_19643	66	.	3.33379	9.12312	6.64406	59
chr13	98867934	98868171	SRR1025239_peak_19644	74	.	4.50586	10.0094	7.46974	90
chr13	98880456	98880775	SRR1025239_peak_19645	107	.	4.95209	13.424	10.716	143
chr13	98890774	98891230	SRR1025239_peak_19646	664	.	10.6264	70.3674	66.4514	273
chr13	98893263	98893579	SRR1025239_peak_19647	82	.	3.56277	10.8699	8.28253	161
chr13	98915035	98915415	SRR1025239_peak_19648	88	.	3.66174	11.4824	8.86758	155
chr13	98926054	98926899	SRR1025239_peak_19649	134	.	4.40678	16.2764	13.4499	222
chr13	98968498	98968830	SRR1025239_peak_19650	278	.	8.51483	31.0844	27.8316	183
chr13	98994039	98994517	SRR1025239_peak_19651	41	.	2.77744	6.43969	4.14941	49
chr13	99018865	99019170	SRR1025239_peak_19652	84	.	3.73919	10.9962	8.40369	171
chr13	99092495	99092785	SRR1025239_peak_19653	198	.	6.07223	22.9064	19.8607	138
chr13	99093386	99093642	SRR1025239_peak_19654	107	.	3.31879	13.4856	10.7745	127
chr13	99108078	99108371	SRR1025239_peak_19655	210	.	7.64037	24.1283	21.0464	96
chr13	99114543	99114846	SRR1025239_peak_19656	239	.	8.22809	27.13	23.9683	165
chr13	99125043	99125297	SRR1025239_peak_19657	71	.	3.23854	9.64626	7.13437	100
chr13	99126148	99126437	SRR1025239_peak_19658	104	.	5.28949	13.1932	10.4925	147
chr13	99126581	99126843	SRR1025239_peak_19659	66	.	4.14247	9.15989	6.67711	139
chr13	99153045	99153259	SRR1025239_peak_19660	44	.	2.97868	6.72726	4.41832	147
chr13	99170326	99170545	SRR1025239_peak_19661	54	.	3.91814	7.81021	5.41134	116
chr13	99176686	99177308	SRR1025239_peak_19662	664	.	10.6264	70.3674	66.4514	398
chr13	99179193	99179663	SRR1025239_peak_19663	464	.	9.0506	50.1037	46.4875	169
chr13	99212873	99213308	SRR1025239_peak_19664	225	.	7.30453	25.7102	22.5878	282
chr13	99217955	99218390	SRR1025239_peak_19665	200	.	7.44447	23.1492	20.094	297
chr13	99225436	99225678	SRR1025239_peak_19666	35	.	2.97044	5.76026	3.54713	154
chr13	99227580	99227903	SRR1025239_peak_19667	161	.	4.47431	19.0605	16.1357	140
chr13	99238228	99238913	SRR1025239_peak_19668	333	.	7.7958	36.7648	33.3879	452
chr13	99239513	99239981	SRR1025239_peak_19669	153	.	5.35275	18.2048	15.3094	319
chr13	99260310	99260501	SRR1025239_peak_19670	88	.	4.85043	11.4576	8.84511	134
chr13	99264355	99264675	SRR1025239_peak_19671	95	.	4.8629	12.1654	9.51761	211
chr13	99279311	99279666	SRR1025239_peak_19672	83	.	3.64633	10.9261	8.33679	186
chr13	99304484	99304750	SRR1025239_peak_19673	166	.	5.10061	19.5537	16.6115	151
chr13	99307872	99308635	SRR1025239_peak_19674	521	.	9.94933	55.8812	52.1717	323
chr13	99317089	99317394	SRR1025239_peak_19675	212	.	6.50667	24.2912	21.2049	151
chr13	99341493	99341765	SRR1025239_peak_19676	155	.	5.82482	18.442	15.5341	126
chr13	99344467	99344820	SRR1025239_peak_19677	134	.	3.40708	16.2304	13.408	163
chr13	99353106	99353560	SRR1025239_peak_19678	191	.	3.41291	22.2032	19.1751	207
chr13	99375620	99375869	SRR1025239_peak_19679	72	.	3.61007	9.81142	7.2882	92
chr13	99412498	99412829	SRR1025239_peak_19680	202	.	5.30565	23.2822	20.225	159
chr13	99419723	99420035	SRR1025239_peak_19681	130	.	5.44729	15.8343	13.0231	126
chr13	99444979	99445260	SRR1025239_peak_19682	45	.	3.25334	6.91098	4.5876	189
chr13	99459330	99459559	SRR1025239_peak_19683	57	.	3.83688	8.15304	5.73324	133
chr13	99492616	99493004	SRR1025239_peak_19684	315	.	8.68603	34.8456	31.5096	262
chr13	99508888	99509178	SRR1025239_peak_19685	261	.	6.80586	29.3644	26.1498	118
chr13	99514025	99514376	SRR1025239_peak_19686	263	.	6.25085	29.5228	26.3038	164
chr13	99514769	99515246	SRR1025239_peak_19687	92	.	3.46314	11.9024	9.26465	140
chr13	99515763	99516002	SRR1025239_peak_19688	130	.	4.9513	15.8588	13.0471	95
chr13	99516341	99516612	SRR1025239_peak_19689	152	.	4.08541	18.149	15.2559	112
chr13	99520488	99520690	SRR1025239_peak_19690	24	.	2.93861	4.57426	2.47429	24
chr13	99555133	99555362	SRR1025239_peak_19691	57	.	3.65639	8.21201	5.78841	125
chr13	99560703	99561131	SRR1025239_peak_19692	226	.	7.00807	25.8151	22.6892	154
chr13	99605830	99606404	SRR1025239_peak_19693	252	.	7.75827	28.4739	25.2792	290
chr13	99608567	99608836	SRR1025239_peak_19694	87	.	4.67631	11.3733	8.76571	151
chr13	99610160	99610376	SRR1025239_peak_19695	62	.	3.56699	8.70206	6.2425	56
chr13	99632817	99633075	SRR1025239_peak_19696	46	.	2.87001	6.92758	4.60279	110
chr13	99639556	99639768	SRR1025239_peak_19697	60	.	4.08202	8.45166	6.01803	126
chr13	99642638	99643389	SRR1025239_peak_19698	371	.	8.29077	40.6322	37.182	318
chr13	99647791	99648019	SRR1025239_peak_19699	78	.	3.70709	10.377	7.81981	131
chr13	99679416	99680020	SRR1025239_peak_19700	502	.	9.89943	53.8815	50.2033	270
chr13	99709571	99709773	SRR1025239_peak_19701	67	.	4.30995	9.25713	6.76037	110
chr13	99761426	99761852	SRR1025239_peak_19702	502	.	10.439	53.9429	50.2644	261
chr13	99793864	99794250	SRR1025239_peak_19704	36	.	3.20564	5.94497	3.6972	81
chr13	99820527	99820718	SRR1025239_peak_19705	47	.	3.72223	7.11733	4.76759	64
chr13	99821540	99821732	SRR1025239_peak_19706	47	.	3.72223	7.11733	4.76759	39
chr13	99837761	99838226	SRR1025239_peak_19707	261	.	8.28493	29.3951	26.1794	275
chr13	99857912	99858484	SRR1025239_peak_19708	284	.	8.54577	31.7115	28.4418	239
chr13	99859092	99859463	SRR1025239_peak_19709	151	.	4.52391	18.0019	15.1123	162
chr13	100015625	100015930	SRR1025239_peak_19710	172	.	3.65208	20.1894	17.227	138
chr13	100124902	100125101	SRR1025239_peak_19711	43	.	2.29059	6.65891	4.35257	51
chr13	100210647	100210913	SRR1025239_peak_19712	121	.	4.75218	14.8964	12.1224	157
chr13	100492501	100492739	SRR1025239_peak_19713	104	.	3.62805	13.0931	10.4011	86
chr13	100516654	100516992	SRR1025239_peak_19714	89	.	4.89768	11.5677	8.94429	160
chr13	100534209	100534411	SRR1025239_peak_19715	74	.	4.50586	10.0094	7.46974	106
chr13	100575709	100576400	SRR1025239_peak_19716	338	.	9.73548	37.1916	33.8081	374
chr13	100582028	100582410	SRR1025239_peak_19717	87	.	4.09216	11.3159	8.71064	154
chr13	100592649	100592924	SRR1025239_peak_19718	61	.	3.37717	8.59431	6.14152	216
chr13	100650633	100651375	SRR1025239_peak_19719	104	.	2.94311	13.1098	10.4177	554
chr13	100659941	100660237	SRR1025239_peak_19720	227	.	6.31089	25.847	22.72	146
chr13	100725172	100725488	SRR1025239_peak_19721	51	.	3.39479	7.51362	5.14095	170
chr13	100728147	100728388	SRR1025239_peak_19722	107	.	5.24567	13.4547	10.7447	124
chr13	100730960	100731151	SRR1025239_peak_19723	40	.	2.32751	6.36169	4.0865	66
chr13	100743338	100743602	SRR1025239_peak_19724	179	.	6.76048	20.955	17.9682	142
chr13	100743799	100744706	SRR1025239_peak_19725	233	.	4.21677	26.4795	23.3357	598
chr13	100755454	100755705	SRR1025239_peak_19726	97	.	5.09358	12.3724	9.71203	92
chr13	100832281	100832515	SRR1025239_peak_19727	69	.	4.15766	9.48441	6.97916	105
chr13	100866287	100866572	SRR1025239_peak_19728	175	.	6.27325	20.5358	17.5604	143
chr13	100875260	100875456	SRR1025239_peak_19729	54	.	3.91814	7.81021	5.41134	106
chr13	100883769	100884023	SRR1025239_peak_19730	35	.	3.33042	5.79773	3.56275	125
chr13	100906261	100906455	SRR1025239_peak_19731	69	.	3.81913	9.42255	6.91903	102
chr13	100933185	100933533	SRR1025239_peak_19732	191	.	7.24856	22.1813	19.1551	184
chr13	100946312	100946559	SRR1025239_peak_19733	30	.	2.77211	5.23652	3.0565	165
chr13	100949456	100949817	SRR1025239_peak_19734	164	.	6.66084	19.348	16.4106	234
chr13	100950207	100950661	SRR1025239_peak_19735	273	.	8.13459	30.57	27.3263	171
chr13	100972787	100973275	SRR1025239_peak_19736	433	.	11.7544	46.8771	43.3136	288
chr13	100975606	100975949	SRR1025239_peak_19737	97	.	5.09358	12.3724	9.71203	185
chr13	101063758	101063949	SRR1025239_peak_19738	60	.	4.11405	8.52378	6.07901	137
chr13	101233315	101233781	SRR1025239_peak_19739	503	.	11.0449	54.0264	50.3451	243
chr13	101311130	101311406	SRR1025239_peak_19740	137	.	6.07312	16.6273	13.7867	139
chr13	101417881	101418294	SRR1025239_peak_19741	107	.	4.06305	13.4967	10.7843	167
chr13	101418339	101418618	SRR1025239_peak_19742	83	.	4.06714	10.9569	8.3658	111
chr13	101422087	101422374	SRR1025239_peak_19743	54	.	3.91814	7.81021	5.41134	152
chr13	101451715	101452041	SRR1025239_peak_19744	97	.	5.09358	12.3724	9.71203	115
chr13	101481559	101481874	SRR1025239_peak_19745	105	.	4.331	13.2413	10.5382	156
chr13	101546003	101546239	SRR1025239_peak_19746	92	.	4.08351	11.8598	9.22484	127
chr13	101553039	101553349	SRR1025239_peak_19747	396	.	9.55235	43.1635	39.6676	174
chr13	101555547	101555777	SRR1025239_peak_19748	97	.	5.09358	12.3724	9.71203	102
chr13	101573183	101573614	SRR1025239_peak_19749	575	.	14.1053	61.39	57.5959	182
chr13	101692415	101692746	SRR1025239_peak_19750	183	.	4.85782	21.3981	18.3952	178
chr13	101693993	101694359	SRR1025239_peak_19751	251	.	5.66745	28.3003	25.1102	178
chr13	101694627	101694872	SRR1025239_peak_19752	92	.	3.46314	11.9024	9.26465	134
chr13	101731746	101732077	SRR1025239_peak_19753	114	.	4.62018	14.1555	11.4138	185
chr13	101735776	101736019	SRR1025239_peak_19754	55	.	3.26071	8.00708	5.59768	110
chr13	101736877	101737068	SRR1025239_peak_19755	45	.	3.43122	6.92349	4.59956	42
chr13	101745056	101745257	SRR1025239_peak_19756	73	.	4.32257	9.8858	7.35823	114
chr13	101760890	101761385	SRR1025239_peak_19757	561	.	8.60444	59.9146	56.1437	260
chr13	101761684	101761875	SRR1025239_peak_19758	51	.	3.38679	7.49188	5.12205	87
chr13	101766962	101767383	SRR1025239_peak_19759	28	.	2.47415	4.98034	2.84122	311
chr13	101801229	101801737	SRR1025239_peak_19760	93	.	4.22416	12.0065	9.36394	145
chr13	101801947	101802281	SRR1025239_peak_19761	109	.	4.66783	13.6454	10.9272	146
chr13	101831908	101832175	SRR1025239_peak_19762	54	.	3.91814	7.81021	5.41134	162
chr13	101914752	101915191	SRR1025239_peak_19763	274	.	7.47916	30.6514	27.4065	250
chr13	101919292	101919489	SRR1025239_peak_19764	60	.	4.11405	8.52378	6.07901	46
chr13	101938144	101938447	SRR1025239_peak_19765	76	.	4.11343	10.2329	7.68306	154
chr13	101974409	101974789	SRR1025239_peak_19766	390	.	8.84434	42.5724	39.087	186
chr13	102050539	102050891	SRR1025239_peak_19767	56	.	3.43213	8.07553	5.66011	171
chr13	102216627	102216963	SRR1025239_peak_19768	83	.	4.26578	10.9382	8.34744	166
chr13	102231076	102231317	SRR1025239_peak_19769	69	.	3.81913	9.42255	6.91903	137
chr13	102232498	102232727	SRR1025239_peak_19770	41	.	3.52633	6.44613	4.14941	145
chr13	102247397	102247735	SRR1025239_peak_19771	30	.	2.77211	5.23652	3.0565	307
chr13	102290678	102290869	SRR1025239_peak_19772	74	.	4.50586	10.0094	7.46974	79
chr13	102319532	102319870	SRR1025239_peak_19773	249	.	8.424	28.1512	24.9653	176
chr13	102334108	102334400	SRR1025239_peak_19774	226	.	6.68248	25.7433	22.6203	118
chr13	102349664	102349902	SRR1025239_peak_19775	74	.	4.50586	10.0094	7.46974	110
chr13	102355630	102355920	SRR1025239_peak_19776	191	.	7.24856	22.1813	19.1551	144
chr13	102356861	102357483	SRR1025239_peak_19777	1024	.	20.7661	106.82	102.486	368
chr13	102391822	102392284	SRR1025239_peak_19778	142	.	5.48458	17.0829	14.2276	330
chr13	102451230	102451459	SRR1025239_peak_19779	89	.	4.89768	11.5677	8.94429	132
chr13	102545790	102546229	SRR1025239_peak_19780	94	.	4.07563	12.1192	9.47364	248
chr13	102589757	102590174	SRR1025239_peak_19781	87	.	4.55539	11.3935	8.78351	146
chr13	102595566	102595952	SRR1025239_peak_19782	652	.	12.589	69.1218	65.2225	177
chr13	102597825	102598161	SRR1025239_peak_19783	125	.	5.00733	15.3277	12.5394	149
chr13	102599590	102600448	SRR1025239_peak_19784	637	.	11.0631	67.6663	63.7884	214
chr13	102609737	102610025	SRR1025239_peak_19785	35	.	3.33042	5.79773	3.56275	243
chr13	102620320	102620693	SRR1025239_peak_19786	102	.	5.043	12.9572	10.271	219
chr13	102640176	102640367	SRR1025239_peak_19787	60	.	4.11405	8.52378	6.07901	99
chr13	102644880	102645136	SRR1025239_peak_19788	138	.	5.61236	16.664	13.8209	150
chr13	102646427	102646740	SRR1025239_peak_19789	100	.	3.85967	12.7414	10.0636	217
chr13	102665336	102665566	SRR1025239_peak_19790	66	.	3.40926	9.15333	6.67212	132
chr13	102665695	102665907	SRR1025239_peak_19791	66	.	3.05532	9.12393	6.64476	142
chr13	102672771	102673157	SRR1025239_peak_19792	40	.	3.11189	6.32628	4.05642	292
chr13	102678523	102678866	SRR1025239_peak_19793	308	.	6.63071	34.1836	30.8619	172
chr13	102692730	102692928	SRR1025239_peak_19794	54	.	3.7118	7.85023	5.4498	58
chr13	102856950	102857427	SRR1025239_peak_19795	152	.	5.00752	18.1512	15.2573	184
chr13	102865948	102866399	SRR1025239_peak_19796	347	.	6.1647	38.1461	34.7433	205
chr13	102870216	102870642	SRR1025239_peak_19797	625	.	14.8889	66.4267	62.5633	175
chr13	102874855	102875402	SRR1025239_peak_19798	97	.	3.4828	12.4569	9.79037	128
chr13	102905164	102905542	SRR1025239_peak_19799	118	.	5.58463	14.6497	11.8907	120
chr13	102905862	102906621	SRR1025239_peak_19800	817	.	12.9264	85.8225	81.722	328
chr13	102925847	102926050	SRR1025239_peak_19801	40	.	2.91135	6.33651	4.06491	89
chr13	102955530	102956006	SRR1025239_peak_19802	281	.	8.64515	31.4338	28.1714	164
chr13	102957814	102958579	SRR1025239_peak_19803	299	.	7.1037	33.2594	29.9582	274
chr13	102974450	102974699	SRR1025239_peak_19804	104	.	5.28949	13.1932	10.4925	140
chr13	102984150	102984397	SRR1025239_peak_19805	35	.	3.13632	5.78168	3.56207	98
chr13	103027368	103027604	SRR1025239_peak_19806	36	.	2.7494	5.84386	3.60184	156
chr13	103050632	103051014	SRR1025239_peak_19807	118	.	5.40322	14.5853	11.8286	204
chr13	103067920	103068309	SRR1025239_peak_19808	33	.	2.94268	5.50255	3.30386	106
chr13	103082804	103083008	SRR1025239_peak_19809	21	.	2.13101	4.16989	2.12222	161
chr13	103085614	103086063	SRR1025239_peak_19810	317	.	5.21584	35.0535	31.7138	229
chr13	103095586	103095896	SRR1025239_peak_19811	226	.	7.00807	25.8151	22.6892	183
chr13	103096327	103097233	SRR1025239_peak_19812	139	.	3.22016	16.7621	13.9165	577
chr13	103097396	103097643	SRR1025239_peak_19813	80	.	3.96015	10.639	8.07079	128
chr13	103098023	103098412	SRR1025239_peak_19814	215	.	6.33624	24.6267	21.5323	180
chr13	103105518	103105709	SRR1025239_peak_19815	21	.	2.54609	4.18257	2.13168	169
chr13	103107481	103107727	SRR1025239_peak_19816	65	.	4.08002	9.01019	6.53796	85
chr13	103109873	103110279	SRR1025239_peak_19817	152	.	4.19519	18.0958	15.2034	222
chr13	103114284	103114575	SRR1025239_peak_19818	99	.	3.68834	12.5936	9.9218	101
chr13	103120871	103121251	SRR1025239_peak_19819	226	.	5.64105	25.8103	22.6853	234
chr13	103122200	103122414	SRR1025239_peak_19820	91	.	3.95944	11.7374	9.10789	62
chr13	103128714	103129265	SRR1025239_peak_19821	159	.	5.12398	18.9165	15.9947	176
chr13	103138327	103138644	SRR1025239_peak_19822	273	.	7.76982	30.5438	27.3011	170
chr13	103144323	103144729	SRR1025239_peak_19823	114	.	5.11716	14.214	11.4688	197
chr13	103144857	103145153	SRR1025239_peak_19824	105	.	4.331	13.2413	10.5382	152
chr13	103151437	103151628	SRR1025239_peak_19825	52	.	3.81597	7.58163	5.20422	48
chr13	103152196	103152420	SRR1025239_peak_19826	77	.	4.36009	10.2797	7.72718	134
chr13	103173836	103174136	SRR1025239_peak_19827	243	.	7.5932	27.5047	24.3342	114
chr13	103187802	103187995	SRR1025239_peak_19828	40	.	3.37045	6.32733	4.05712	34
chr13	103211506	103211799	SRR1025239_peak_19829	91	.	3.95944	11.7374	9.10789	120
chr13	103220536	103221027	SRR1025239_peak_19830	125	.	4.25553	15.3871	12.5973	325
chr13	103270936	103271232	SRR1025239_peak_19831	67	.	4.30995	9.25713	6.76037	199
chr13	103365002	103365254	SRR1025239_peak_19832	35	.	3.33042	5.79773	3.56275	156
chr13	103379534	103379780	SRR1025239_peak_19833	35	.	3.33042	5.79773	3.56275	149
chr13	103392641	103392877	SRR1025239_peak_19834	60	.	4.11405	8.52378	6.07901	92
chr13	103478223	103478442	SRR1025239_peak_19835	53	.	3.78225	7.76316	5.37532	78
chr13	103493486	103494147	SRR1025239_peak_19836	520	.	8.90693	55.7472	52.0404	381
chr13	103494382	103494779	SRR1025239_peak_19837	107	.	4.95209	13.424	10.716	274
chr13	103497495	103497722	SRR1025239_peak_19838	67	.	4.30995	9.25713	6.76037	140
chr13	103499526	103499772	SRR1025239_peak_19839	137	.	4.33541	16.6096	13.774	119
chr13	103501234	103501731	SRR1025239_peak_19840	121	.	5.6813	14.8811	12.1082	111
chr13	103623920	103624219	SRR1025239_peak_19841	166	.	6.24257	19.5927	16.6478	140
chr13	103644437	103644630	SRR1025239_peak_19842	83	.	4.26578	10.9382	8.34744	69
chr13	103646016	103646338	SRR1025239_peak_19843	82	.	3.48718	10.8258	8.24086	155
chr13	103696117	103696481	SRR1025239_peak_19844	104	.	4.97389	13.133	10.4405	207
chr13	103711348	103711555	SRR1025239_peak_19845	65	.	3.96167	8.99665	6.52491	93
chr13	103735485	103735807	SRR1025239_peak_19846	25	.	2.68754	4.68751	2.57064	227
chr13	103774297	103774694	SRR1025239_peak_19847	92	.	3.05756	11.8834	9.24748	119
chr13	103806268	103806459	SRR1025239_peak_19848	40	.	3.11189	6.32628	4.05642	128
chr13	103807430	103807850	SRR1025239_peak_19849	154	.	5.9425	18.3603	15.4604	285
chr13	103809052	103809330	SRR1025239_peak_19850	58	.	3.90263	8.31033	5.88346	167
chr13	103819474	103819702	SRR1025239_peak_19851	138	.	5.61236	16.664	13.8209	94
chr13	103909918	103910131	SRR1025239_peak_19852	32	.	2.60452	5.39342	3.20124	162
chr13	103920159	103920901	SRR1025239_peak_19853	134	.	5.22259	16.3225	13.4953	503
chr13	103920954	103921176	SRR1025239_peak_19854	70	.	3.68993	9.56192	7.05345	152
chr13	103921452	103921808	SRR1025239_peak_19855	44	.	2.56502	6.75391	4.44381	147
chr13	103935802	103935993	SRR1025239_peak_19856	30	.	2.72234	5.26715	3.08372	118
chr13	103954995	103955232	SRR1025239_peak_19857	52	.	3.63153	7.65333	5.27111	143
chr13	103957312	103957562	SRR1025239_peak_19858	116	.	4.80928	14.3964	11.6456	114
chr13	103974996	103975400	SRR1025239_peak_19859	60	.	3.05862	8.54682	6.09937	147
chr13	103976357	103976573	SRR1025239_peak_19860	41	.	3.52633	6.44613	4.14941	62
chr13	103978524	103978978	SRR1025239_peak_19861	258	.	7.00188	29.0989	25.8922	267
chr13	103994167	103994442	SRR1025239_peak_19862	81	.	4.70177	10.7798	8.19735	137
chr13	104032565	104033345	SRR1025239_peak_19863	207	.	4.59334	23.7994	20.728	530
chr13	104045080	104045358	SRR1025239_peak_19864	81	.	4.70177	10.7798	8.19735	122
chr13	104059649	104059990	SRR1025239_peak_19865	135	.	5.01619	16.4132	13.583	139
chr13	104097251	104097752	SRR1025239_peak_19866	480	.	10.9118	51.6834	48.0413	176
chr13	104139591	104139856	SRR1025239_peak_19867	66	.	3.20443	9.09305	6.61763	147
chr13	104187425	104187716	SRR1025239_peak_19868	239	.	8.22809	27.13	23.9683	144
chr13	104228529	104228770	SRR1025239_peak_19869	30	.	2.07966	5.24232	3.06165	189
chr13	104228826	104229053	SRR1025239_peak_19870	32	.	2.07232	5.49184	3.29453	54
chr13	104285726	104286278	SRR1025239_peak_19871	112	.	5.4854	14.0296	11.2928	413
chr13	104287020	104287240	SRR1025239_peak_19872	47	.	2.33327	7.13094	4.78056	118
chr13	104287643	104288441	SRR1025239_peak_19873	325	.	9.71283	35.9478	32.5887	176
chr13	104288490	104288804	SRR1025239_peak_19874	82	.	3.41846	10.7922	8.20879	160
chr13	104483727	104484169	SRR1025239_peak_19875	173	.	6.85675	20.2804	17.3127	157
chr13	104494400	104494898	SRR1025239_peak_19876	881	.	14.6526	92.2858	88.1092	326
chr13	104518397	104518788	SRR1025239_peak_19877	110	.	3.78595	13.7687	11.0463	181
chr13	104626993	104627433	SRR1025239_peak_19878	46	.	2.50617	6.9332	4.60809	280
chr13	104627483	104628192	SRR1025239_peak_19879	1858	.	18.3274	191.013	185.816	310
chr13	104632468	104633089	SRR1025239_peak_19880	466	.	12.2922	50.2869	46.6678	267
chr13	104635923	104636536	SRR1025239_peak_19881	195	.	7.02418	22.5635	19.5263	341
chr13	104684699	104684902	SRR1025239_peak_19882	40	.	3.03612	6.31914	4.05247	68
chr13	104692700	104693056	SRR1025239_peak_19883	104	.	5.28949	13.1932	10.4925	189
chr13	104694320	104695250	SRR1025239_peak_19884	530	.	9.2721	56.744	53.0212	463
chr13	104720066	104720462	SRR1025239_peak_19885	93	.	4.22416	12.0065	9.36394	168
chr13	104749417	104749649	SRR1025239_peak_19886	173	.	6.85675	20.2804	17.3127	108
chr13	104816795	104817362	SRR1025239_peak_19887	288	.	4.25707	32.1303	28.8529	290
chr13	104918852	104919118	SRR1025239_peak_19888	67	.	4.30995	9.25713	6.76037	93
chr13	104993458	104993684	SRR1025239_peak_19889	60	.	4.11405	8.52378	6.07901	64
chr13	104994130	104994371	SRR1025239_peak_19890	54	.	3.91814	7.81021	5.41134	98
chr13	105048474	105049041	SRR1025239_peak_19891	544	.	10.3944	58.1487	54.4029	322
chr13	105054088	105054960	SRR1025239_peak_19892	124	.	3.61608	15.2628	12.4761	661
chr13	105067017	105067296	SRR1025239_peak_19893	54	.	3.91814	7.81021	5.41134	148
chr13	105103074	105103453	SRR1025239_peak_19894	182	.	7.05265	21.225	18.227	209
chr13	105134499	105134805	SRR1025239_peak_19895	220	.	7.83628	25.1183	22.0096	145
chr13	105223251	105223444	SRR1025239_peak_19896	72	.	4.0561	9.79569	7.27386	110
chr13	105250196	105250606	SRR1025239_peak_19897	144	.	5.7187	17.3464	14.4823	179
chr13	105250651	105250844	SRR1025239_peak_19898	41	.	3.30139	6.38533	4.10614	75
chr13	105331747	105331996	SRR1025239_peak_19899	81	.	4.70177	10.7798	8.19735	151
chr13	105715325	105715695	SRR1025239_peak_19900	67	.	4.30995	9.25713	6.76037	304
chr13	106067051	106067346	SRR1025239_peak_19901	74	.	4.50586	10.0094	7.46974	119
chr13	106166605	106166855	SRR1025239_peak_19902	50	.	3.07933	7.43189	5.07016	134
chr13	106355797	106356007	SRR1025239_peak_19903	66	.	4.14247	9.15989	6.67711	129
chr13	106362315	106362510	SRR1025239_peak_19904	74	.	3.82815	9.97597	7.44481	175
chr13	106594576	106594769	SRR1025239_peak_19905	74	.	4.50586	10.0094	7.46974	85
chr13	106656310	106656567	SRR1025239_peak_19906	54	.	3.91814	7.81021	5.41134	115
chr13	106715874	106716128	SRR1025239_peak_19907	47	.	3.60214	7.09394	4.75598	154
chr13	106745201	106745596	SRR1025239_peak_19908	54	.	3.91814	7.81021	5.41134	97
chr13	106760197	106760702	SRR1025239_peak_19909	383	.	8.04504	41.8396	38.3677	238
chr13	106761123	106761428	SRR1025239_peak_19910	81	.	4.10203	10.7735	8.19735	185
chr13	106829345	106829555	SRR1025239_peak_19911	45	.	3.09357	6.87726	4.5608	73
chr13	106836245	106836530	SRR1025239_peak_19912	23	.	2.39616	4.46715	2.3935	177
chr13	106844935	106845263	SRR1025239_peak_19913	419	.	10.9865	45.4977	41.9615	186
chr13	106865581	106865856	SRR1025239_peak_19914	155	.	6.46493	18.4281	15.5211	104
chr13	106903582	106903835	SRR1025239_peak_19915	25	.	2.88172	4.63363	2.52737	27
chr13	106904117	106904360	SRR1025239_peak_19916	40	.	3.03612	6.31914	4.05247	53
chr13	106913126	106913418	SRR1025239_peak_19917	91	.	4.86218	11.824	9.19244	162
chr13	106918491	106918818	SRR1025239_peak_19918	93	.	4.22416	12.0065	9.36394	146
chr13	106946546	106947498	SRR1025239_peak_19919	339	.	6.08859	37.3209	33.9361	194
chr13	106996859	106997191	SRR1025239_peak_19920	150	.	6.28477	17.9875	15.0987	185
chr13	106998796	106999020	SRR1025239_peak_19921	67	.	4.30995	9.25713	6.76037	100
chr13	107021830	107022047	SRR1025239_peak_19922	35	.	2.78032	5.76863	3.55156	104
chr13	107022393	107022699	SRR1025239_peak_19923	102	.	3.44445	12.9823	10.2949	227
chr13	107038374	107038621	SRR1025239_peak_19924	60	.	4.11405	8.52378	6.07901	161
chr13	107094546	107094742	SRR1025239_peak_19925	40	.	3.03855	6.32587	4.05642	95
chr13	107095126	107095348	SRR1025239_peak_19926	50	.	2.96898	7.45122	5.08484	50
chr13	107095407	107095859	SRR1025239_peak_19927	51	.	3.39479	7.51362	5.14095	294
chr13	107182630	107182870	SRR1025239_peak_19928	89	.	4.0021	11.5997	8.97521	132
chr13	107207824	107208133	SRR1025239_peak_19929	104	.	5.28949	13.1932	10.4925	119
chr13	107299529	107299789	SRR1025239_peak_19930	126	.	5.58332	15.4207	12.6287	131
chr13	107303250	107303730	SRR1025239_peak_19931	343	.	7.91954	37.7216	34.3285	215
chr13	107303984	107304180	SRR1025239_peak_19932	81	.	4.70177	10.7798	8.19735	92
chr13	107325771	107326006	SRR1025239_peak_19933	46	.	3.35169	6.95031	4.6231	94
chr13	107354426	107354646	SRR1025239_peak_19934	35	.	3.33042	5.79773	3.56275	139
chr13	107419488	107419679	SRR1025239_peak_19935	41	.	3.52633	6.44613	4.14941	96
chr13	107461053	107461524	SRR1025239_peak_19936	105	.	4.331	13.2413	10.5382	243
chr13	107469431	107469622	SRR1025239_peak_19937	53	.	3.78225	7.76316	5.37532	47
chr13	107469887	107470111	SRR1025239_peak_19938	164	.	5.0589	19.4008	16.4618	136
chr13	107484229	107484459	SRR1025239_peak_19939	97	.	4.57048	12.3934	9.73094	166
chr13	107568763	107569067	SRR1025239_peak_19940	137	.	6.07312	16.6273	13.7867	143
chr13	107577233	107577542	SRR1025239_peak_19941	67	.	3.58854	9.25302	6.76037	135
chr13	107607393	107607702	SRR1025239_peak_19942	74	.	4.50586	10.0094	7.46974	183
chr13	107688922	107689308	SRR1025239_peak_19943	103	.	4.69461	13.0637	10.3741	226
chr13	107788620	107788859	SRR1025239_peak_19944	23	.	2.22631	4.40258	2.33417	19
chr13	107804568	107804764	SRR1025239_peak_19945	54	.	3.91814	7.81021	5.41134	98
chr13	107831334	107831666	SRR1025239_peak_19946	99	.	3.76992	12.6608	9.98625	182
chr13	107861228	107861662	SRR1025239_peak_19947	144	.	4.66879	17.2702	14.4084	252
chr13	107888000	107888270	SRR1025239_peak_19948	60	.	3.99857	8.53751	6.09247	135
chr13	107890129	107890326	SRR1025239_peak_19949	48	.	2.6383	7.21428	4.8607	79
chr13	107890518	107890907	SRR1025239_peak_19950	124	.	4.56916	15.2848	12.4976	275
chr13	107891158	107891791	SRR1025239_peak_19951	178	.	4.15497	20.8179	17.8359	373
chr13	107903149	107903771	SRR1025239_peak_19952	511	.	9.66568	54.8039	51.1112	173
chr13	107933928	107934416	SRR1025239_peak_19953	181	.	5.4448	21.1681	18.1765	345
chr13	107953913	107954276	SRR1025239_peak_19954	41	.	3.22744	6.41801	4.13732	260
chr13	107970285	107970690	SRR1025239_peak_19955	259	.	5.52454	29.2081	25.9956	246
chr13	108039880	108040216	SRR1025239_peak_19956	62	.	3.94481	8.68209	6.22467	62
chr13	108043439	108044331	SRR1025239_peak_19957	202	.	6.47389	23.3029	20.2446	338
chr13	108044452	108044688	SRR1025239_peak_19958	77	.	3.29565	10.3037	7.74989	86
chr13	108151847	108152070	SRR1025239_peak_19959	97	.	5.09358	12.3724	9.71203	92
chr13	108191230	108191629	SRR1025239_peak_19960	97	.	5.09358	12.3724	9.71203	254
chr13	108278821	108279028	SRR1025239_peak_19961	47	.	3.72223	7.11733	4.76759	68
chr13	108283096	108283321	SRR1025239_peak_19962	30	.	3.13451	5.17333	3.00687	51
chr13	108297247	108297524	SRR1025239_peak_19963	109	.	5.06154	13.7111	10.9909	101
chr13	108315410	108316284	SRR1025239_peak_19964	1059	.	13.7554	110.302	105.932	547
chr13	108386752	108386966	SRR1025239_peak_19965	128	.	4.88419	15.6491	12.85	130
chr13	108390621	108390924	SRR1025239_peak_19966	104	.	5.28949	13.1932	10.4925	167
chr13	108437444	108437733	SRR1025239_peak_19967	112	.	5.4854	14.0296	11.2928	140
chr13	108449363	108449614	SRR1025239_peak_19968	52	.	3.63153	7.65333	5.27111	163
chr13	108449699	108450070	SRR1025239_peak_19969	244	.	6.55837	27.5895	24.4172	190
chr13	108453341	108453748	SRR1025239_peak_19970	200	.	6.55102	23.0878	20.0381	218
chr13	108512827	108513142	SRR1025239_peak_19971	280	.	9.01172	31.2737	28.0136	163
chr13	108527521	108527740	SRR1025239_peak_19972	53	.	3.78225	7.76316	5.37532	104
chr13	108647262	108647715	SRR1025239_peak_19973	958	.	16.0101	100.14	95.8787	176
chr13	108690694	108691028	SRR1025239_peak_19974	60	.	3.96236	8.45208	6.01803	90
chr13	108818505	108818796	SRR1025239_peak_19975	118	.	5.40322	14.5853	11.8286	143
chr13	108861741	108862015	SRR1025239_peak_19976	155	.	6.46493	18.4281	15.5211	175
chr13	108914566	108914928	SRR1025239_peak_19977	67	.	4.30995	9.25713	6.76037	277
chr13	109229264	109229928	SRR1025239_peak_19978	390	.	8.84434	42.5724	39.087	171
chr13	109236007	109236315	SRR1025239_peak_19979	234	.	7.9988	26.553	23.4078	147
chr13	109238494	109238949	SRR1025239_peak_19980	146	.	6.26902	17.5211	14.6456	321
chr13	109260273	109260602	SRR1025239_peak_19981	68	.	2.80821	9.30499	6.80678	118
chr13	109295663	109296037	SRR1025239_peak_19982	45	.	3.09357	6.87726	4.5608	153
chr13	109341957	109342261	SRR1025239_peak_19983	200	.	7.44447	23.1492	20.094	134
chr13	109343631	109344038	SRR1025239_peak_19984	166	.	5.94163	19.5915	16.6471	240
chr13	109348065	109348307	SRR1025239_peak_19985	40	.	3.19934	6.34721	4.07357	142
chr13	109385057	109385447	SRR1025239_peak_19986	182	.	7.05265	21.225	18.227	181
chr13	109403092	109403412	SRR1025239_peak_19987	121	.	5.6813	14.8811	12.1082	181
chr13	109440333	109440649	SRR1025239_peak_19988	147	.	5.52245	17.5768	14.7	184
chr13	109440807	109441225	SRR1025239_peak_19989	108	.	3.10108	13.5189	10.8057	181
chr13	109547685	109548063	SRR1025239_peak_19990	112	.	5.4854	14.0296	11.2928	137
chr13	109558288	109558634	SRR1025239_peak_19991	317	.	8.58022	35.083	31.7424	156
chr13	109609657	109610121	SRR1025239_peak_19992	209	.	6.70337	23.9873	20.9115	250
chr13	109622177	109622599	SRR1025239_peak_19993	74	.	4.50586	10.0094	7.46974	294
chr13	109624889	109625422	SRR1025239_peak_19994	97	.	4.57048	12.3934	9.73094	190
chr13	109631639	109631998	SRR1025239_peak_19995	131	.	5.09218	15.9352	13.1198	168
chr13	109632434	109632972	SRR1025239_peak_19996	224	.	4.61664	25.553	22.4338	364
chr13	109644210	109644499	SRR1025239_peak_19997	92	.	4.62195	11.8867	9.24949	140
chr13	109645551	109645954	SRR1025239_peak_19998	46	.	3.35169	6.95031	4.6231	23
chr13	109647570	109647777	SRR1025239_peak_19999	81	.	4.70177	10.7798	8.19735	113
chr13	109651828	109652132	SRR1025239_peak_20000	142	.	5.48458	17.0829	14.2276	135
chr13	109657441	109657703	SRR1025239_peak_20001	60	.	4.11405	8.52378	6.07901	171
chr13	109659160	109659375	SRR1025239_peak_20002	81	.	4.70177	10.7798	8.19735	68
chr13	109664992	109665337	SRR1025239_peak_20003	96	.	5.04445	12.2571	9.60577	218
chr13	109665602	109666299	SRR1025239_peak_20004	315	.	7.54831	34.8715	31.5342	383
chr13	109679085	109679543	SRR1025239_peak_20005	60	.	4.11405	8.52378	6.07901	327
chr13	109686215	109686494	SRR1025239_peak_20006	67	.	3.58854	9.25302	6.76037	110
chr13	109686987	109687233	SRR1025239_peak_20007	97	.	4.57048	12.3934	9.73094	133
chr13	109692919	109693231	SRR1025239_peak_20008	97	.	4.95958	12.4025	9.73914	190
chr13	109703356	109703883	SRR1025239_peak_20009	78	.	4.29181	10.4094	7.85046	234
chr13	109721580	109721834	SRR1025239_peak_20010	75	.	3.96058	10.0905	7.54827	108
chr13	109761179	109761402	SRR1025239_peak_20011	134	.	5.76343	16.2698	13.4436	73
chr13	109775914	109776424	SRR1025239_peak_20012	76	.	3.26969	10.1992	7.65272	341
chr13	109807482	109807795	SRR1025239_peak_20013	89	.	4.7759	11.616	8.99092	135
chr13	109822210	109823147	SRR1025239_peak_20014	452	.	5.98987	48.8892	45.2934	259
chr13	109823649	109823989	SRR1025239_peak_20015	147	.	4.68814	17.6733	14.794	189
chr13	109833919	109834111	SRR1025239_peak_20016	20	.	2.70161	4.07839	2.04278	105
chr13	109858109	109858342	SRR1025239_peak_20017	95	.	3.85469	12.1886	9.5384	167
chr13	109888379	109888601	SRR1025239_peak_20018	86	.	4.6122	11.2156	8.61525	99
chr13	109902436	109903067	SRR1025239_peak_20019	262	.	6.03439	29.4849	26.2672	399
chr13	109903139	109903512	SRR1025239_peak_20020	52	.	2.73987	7.64145	5.26139	265
chr13	109904328	109904648	SRR1025239_peak_20021	40	.	3.11189	6.32628	4.05642	151
chr13	109907670	109908010	SRR1025239_peak_20022	247	.	6.40497	27.9316	24.7514	188
chr13	109918648	109918844	SRR1025239_peak_20023	40	.	3.11189	6.32628	4.05642	99
chr13	109923400	109923702	SRR1025239_peak_20024	128	.	5.39192	15.6852	12.8849	141
chr13	109926342	109926660	SRR1025239_peak_20025	85	.	4.12112	11.1155	8.51918	140
chr13	109984602	109984865	SRR1025239_peak_20026	137	.	6.07312	16.6273	13.7867	112
chr13	109992693	109993051	SRR1025239_peak_20027	94	.	4.47767	12.1355	9.48946	261
chr13	109996247	109996610	SRR1025239_peak_20028	55	.	3.12543	7.98586	5.58081	107
chr13	110023111	110023416	SRR1025239_peak_20029	287	.	8.47735	32.0653	28.7901	170
chr13	110042111	110042429	SRR1025239_peak_20030	30	.	2.72234	5.26715	3.08372	163
chr13	110062916	110063319	SRR1025239_peak_20031	30	.	2.40924	5.16982	3.00687	190
chr13	110097516	110097709	SRR1025239_peak_20032	77	.	4.48816	10.281	7.72812	46
chr13	110153162	110153472	SRR1025239_peak_20033	54	.	3.91814	7.81021	5.41134	101
chr13	110237515	110237893	SRR1025239_peak_20034	437	.	10.7295	47.3195	43.75	208
chr13	110280197	110280688	SRR1025239_peak_20035	51	.	2.92169	7.47106	5.10363	169
chr13	110368595	110369014	SRR1025239_peak_20036	273	.	5.0783	30.588	27.344	249
chr13	110382647	110382926	SRR1025239_peak_20037	81	.	4.70177	10.7798	8.19735	136
chr13	110394233	110395318	SRR1025239_peak_20038	625	.	8.19734	66.3913	62.5295	316
chr13	110395568	110395844	SRR1025239_peak_20039	120	.	4.41911	14.7676	12.0029	133
chr13	110396250	110396654	SRR1025239_peak_20040	94	.	3.7607	12.1063	9.46102	140
chr13	110398058	110398418	SRR1025239_peak_20041	36	.	2.7087	5.88137	3.63692	177
chr13	110398469	110398911	SRR1025239_peak_20042	93	.	3.96586	12.0346	9.39168	186
chr13	110399504	110399827	SRR1025239_peak_20043	81	.	4.10203	10.7735	8.19735	152
chr13	110401583	110401790	SRR1025239_peak_20044	47	.	3.7212	7.11506	4.76759	142
chr13	110402011	110402238	SRR1025239_peak_20045	68	.	3.69614	9.3274	6.82757	117
chr13	110412586	110413183	SRR1025239_peak_20046	361	.	6.71146	39.5607	36.1319	372
chr13	110443466	110443662	SRR1025239_peak_20047	47	.	3.72223	7.11733	4.76759	104
chr13	110444796	110445003	SRR1025239_peak_20048	62	.	3.94481	8.68209	6.22467	111
chr13	110450115	110450373	SRR1025239_peak_20049	164	.	6.66084	19.348	16.4106	112
chr13	110462470	110462661	SRR1025239_peak_20050	69	.	3.81913	9.42255	6.91903	34
chr13	110472902	110473208	SRR1025239_peak_20051	116	.	4.80928	14.3964	11.6456	141
chr13	110527605	110528067	SRR1025239_peak_20052	351	.	8.62842	38.5238	35.1159	228
chr13	110534428	110534798	SRR1025239_peak_20053	246	.	6.04249	27.8403	24.6636	183
chr13	110537467	110537658	SRR1025239_peak_20054	51	.	3.76736	7.47188	5.10442	129
chr13	110537888	110538460	SRR1025239_peak_20055	417	.	6.66904	45.2836	41.7495	211
chr13	110541352	110541693	SRR1025239_peak_20056	160	.	6.17449	18.9843	16.0612	157
chr13	110545498	110545717	SRR1025239_peak_20057	60	.	4.11405	8.52378	6.07901	108
chr13	110555539	110555762	SRR1025239_peak_20058	87	.	4.68279	11.3892	8.77937	96
chr13	110557940	110558596	SRR1025239_peak_20059	109	.	4.66783	13.6454	10.9272	381
chr13	110571036	110571429	SRR1025239_peak_20060	121	.	5.6813	14.8811	12.1082	189
chr13	110626449	110626678	SRR1025239_peak_20061	95	.	4.38493	12.1823	9.53302	111
chr13	110627215	110627432	SRR1025239_peak_20062	67	.	3.49362	9.1959	6.71049	45
chr13	110633143	110633481	SRR1025239_peak_20063	89	.	4.63087	11.5856	8.96155	222
chr13	110637696	110637912	SRR1025239_peak_20064	52	.	3.63153	7.65333	5.27111	97
chr13	110643789	110643980	SRR1025239_peak_20065	38	.	2.58133	6.07183	3.81738	158
chr13	110690942	110691240	SRR1025239_peak_20066	41	.	3.30139	6.38533	4.10614	211
chr13	110691974	110692348	SRR1025239_peak_20067	331	.	8.68392	36.4939	33.127	184
chr13	110696538	110697013	SRR1025239_peak_20068	242	.	6.15866	27.4465	24.2778	309
chr13	110712573	110712822	SRR1025239_peak_20069	97	.	5.09358	12.3724	9.71203	118
chr13	110747573	110747878	SRR1025239_peak_20071	122	.	5.28223	15.0175	12.2395	158
chr13	110756896	110757120	SRR1025239_peak_20072	81	.	4.70177	10.7798	8.19735	108
chr13	110798262	110798652	SRR1025239_peak_20073	89	.	3.75051	11.5515	8.93485	243
chr13	110799001	110799295	SRR1025239_peak_20074	142	.	6.09432	17.0956	14.2399	156
chr13	110866766	110866984	SRR1025239_peak_20075	146	.	6.26902	17.5211	14.6456	133
chr13	110891941	110892264	SRR1025239_peak_20076	137	.	6.07312	16.6273	13.7867	168
chr13	110895307	110895591	SRR1025239_peak_20077	97	.	5.09358	12.3724	9.71203	133
chr13	110903348	110903677	SRR1025239_peak_20078	254	.	4.98064	28.6127	25.4163	170
chr13	110923989	110924317	SRR1025239_peak_20079	200	.	7.44447	23.1492	20.094	130
chr13	110929753	110930047	SRR1025239_peak_20080	307	.	6.29717	34.0542	30.7351	150
chr13	110941563	110941754	SRR1025239_peak_20081	41	.	3.30139	6.38533	4.10614	154
chr13	110966952	110967398	SRR1025239_peak_20082	378	.	6.88355	41.3106	37.8475	259
chr13	110968122	110968434	SRR1025239_peak_20083	297	.	8.26821	33.0749	29.7771	145
chr13	111044276	111044741	SRR1025239_peak_20084	358	.	7.39684	39.2642	35.8399	257
chr13	111227606	111227836	SRR1025239_peak_20085	56	.	3.34106	8.03434	5.62244	150
chr13	111237941	111238361	SRR1025239_peak_20086	168	.	6.66567	19.8095	16.8587	162
chr13	111268912	111269147	SRR1025239_peak_20087	35	.	2.90411	5.76853	3.55156	106
chr13	111277870	111278092	SRR1025239_peak_20088	100	.	4.81435	12.7197	10.0429	92
chr13	111291657	111291943	SRR1025239_peak_20089	55	.	3.18931	7.99151	5.58444	169
chr13	111294898	111295515	SRR1025239_peak_20090	491	.	12.734	52.8094	49.148	355
chr13	111295902	111296526	SRR1025239_peak_20091	988	.	11.2639	103.182	98.8886	300
chr13	111346056	111346422	SRR1025239_peak_20092	202	.	6.47389	23.3029	20.2446	182
chr13	111373740	111374036	SRR1025239_peak_20093	67	.	4.30995	9.25713	6.76037	133
chr13	111413233	111413457	SRR1025239_peak_20094	54	.	3.7118	7.85023	5.4498	124
chr13	111473719	111474033	SRR1025239_peak_20095	173	.	6.85675	20.2804	17.3127	136
chr13	111490354	111490758	SRR1025239_peak_20096	101	.	3.95887	12.8371	10.1574	185
chr13	111533109	111533382	SRR1025239_peak_20099	89	.	4.89768	11.5677	8.94429	175
chr13	111555331	111555628	SRR1025239_peak_20100	92	.	4.62195	11.8867	9.24949	123
chr13	111684109	111684347	SRR1025239_peak_20101	97	.	5.09358	12.3724	9.71203	120
chr13	111771315	111771510	SRR1025239_peak_20102	46	.	2.87001	6.92758	4.60279	68
chr13	111783626	111783877	SRR1025239_peak_20103	77	.	3.4638	10.269	7.71685	130
chr13	111788203	111788858	SRR1025239_peak_20104	148	.	4.30222	17.6851	14.8051	471
chr13	111805315	111805536	SRR1025239_peak_20105	112	.	4.91801	14.0244	11.2928	123
chr13	111807126	111807463	SRR1025239_peak_20106	220	.	6.64812	25.1814	22.0705	147
chr13	111807702	111807913	SRR1025239_peak_20107	40	.	2.91135	6.33651	4.06491	165
chr13	111808525	111808878	SRR1025239_peak_20108	47	.	3.72223	7.11733	4.76759	96
chr13	111867866	111868270	SRR1025239_peak_20109	281	.	5.42318	31.389	28.1274	228
chr13	111868997	111869188	SRR1025239_peak_20110	63	.	3.99111	8.79505	6.33173	102
chr13	111869860	111870378	SRR1025239_peak_20111	107	.	4.06305	13.4967	10.7843	392
chr13	111896221	111896557	SRR1025239_peak_20112	47	.	3.72223	7.11733	4.76759	253
chr13	111904824	111905176	SRR1025239_peak_20113	77	.	3.4638	10.269	7.71685	116
chr13	111905249	111905752	SRR1025239_peak_20114	120	.	4.41911	14.7676	12.0029	162
chr13	111940918	111941203	SRR1025239_peak_20115	49	.	3.59583	7.32195	4.96509	128
chr13	111948961	111949226	SRR1025239_peak_20116	164	.	6.66084	19.348	16.4106	135
chr13	111954633	111954880	SRR1025239_peak_20117	75	.	3.96058	10.0905	7.54827	61
chr13	111957169	111957365	SRR1025239_peak_20118	54	.	3.91814	7.81021	5.41134	154
chr13	111979611	111979867	SRR1025239_peak_20119	64	.	3.71973	8.88659	6.4192	154
chr13	111991024	111991303	SRR1025239_peak_20120	100	.	3.85967	12.7414	10.0636	103
chr13	112002592	112003169	SRR1025239_peak_20121	299	.	6.20721	33.2131	29.9129	279
chr13	112030715	112030955	SRR1025239_peak_20122	121	.	5.40651	14.9702	12.1943	126
chr13	112044505	112044711	SRR1025239_peak_20123	78	.	4.29181	10.4094	7.85046	101
chr13	112047400	112047625	SRR1025239_peak_20124	68	.	4.23234	9.37337	6.8723	126
chr13	112088136	112088916	SRR1025239_peak_20125	391	.	9.19421	42.6048	39.1177	539
chr13	112090778	112091234	SRR1025239_peak_20126	342	.	8.18431	37.5943	34.203	153
chr13	112100729	112101253	SRR1025239_peak_20127	162	.	4.8965	19.1434	16.2167	221
chr13	112105525	112105807	SRR1025239_peak_20128	63	.	4.13657	8.85971	6.39444	161
chr13	112116179	112116370	SRR1025239_peak_20129	29	.	2.83585	5.05637	2.9125	156
chr13	112120504	112120916	SRR1025239_peak_20130	42	.	3.49008	6.59985	4.29555	65
chr13	112120959	112121487	SRR1025239_peak_20131	46	.	3.46646	7.00951	4.67726	252
chr13	112121567	112122271	SRR1025239_peak_20132	224	.	7.79401	25.5207	22.4018	376
chr13	112123061	112123330	SRR1025239_peak_20133	78	.	4.52084	10.3581	7.80239	135
chr13	112153050	112153939	SRR1025239_peak_20134	251	.	4.31148	28.3356	25.1451	287
chr13	112159356	112160216	SRR1025239_peak_20135	171	.	4.43265	20.1258	17.1656	280
chr13	112160444	112160779	SRR1025239_peak_20136	79	.	4.31631	10.4722	7.91067	233
chr13	112188287	112188643	SRR1025239_peak_20137	231	.	5.56063	26.2587	23.1198	177
chr13	112192474	112192755	SRR1025239_peak_20138	64	.	3.80874	8.86916	6.4023	166
chr13	112196456	112197248	SRR1025239_peak_20139	144	.	5.7187	17.3464	14.4823	495
chr13	112223727	112224111	SRR1025239_peak_20140	95	.	4.74732	12.2109	9.5603	246
chr13	112227700	112228185	SRR1025239_peak_20141	106	.	3.95863	13.3872	10.6805	190
chr13	112243729	112243931	SRR1025239_peak_20142	81	.	4.70177	10.7798	8.19735	75
chr13	112251229	112251578	SRR1025239_peak_20143	150	.	4.83895	17.8971	15.0119	188
chr13	112252977	112253319	SRR1025239_peak_20144	130	.	4.46573	15.8735	13.0614	147
chr13	112259477	112259789	SRR1025239_peak_20145	110	.	4.3088	13.775	11.0517	171
chr13	112264698	112264922	SRR1025239_peak_20146	48	.	3.22056	7.24579	4.89145	105
chr13	112288164	112288355	SRR1025239_peak_20147	41	.	2.44022	6.49835	4.19866	162
chr13	112308739	112309100	SRR1025239_peak_20148	311	.	9.59944	34.48	31.1503	179
chr13	112310783	112311659	SRR1025239_peak_20149	233	.	7.42813	26.5448	23.3998	374
chr13	112311721	112312033	SRR1025239_peak_20150	210	.	7.64037	24.1283	21.0464	162
chr13	112327719	112327943	SRR1025239_peak_20151	65	.	4.18985	8.98268	6.51262	118
chr13	112383104	112383343	SRR1025239_peak_20152	135	.	5.65995	16.3987	13.5697	117
chr13	112410912	112411129	SRR1025239_peak_20153	51	.	3.50404	7.57216	5.19498	133
chr13	112416115	112416571	SRR1025239_peak_20154	74	.	4.50586	10.0094	7.46974	304
chr13	112425130	112425829	SRR1025239_peak_20155	148	.	3.88899	17.7081	14.8272	201
chr13	112435758	112435993	SRR1025239_peak_20156	73	.	3.98394	9.88022	7.35535	146
chr13	112438541	112438732	SRR1025239_peak_20157	28	.	2.89534	5.02208	2.88055	87
chr13	112438909	112439226	SRR1025239_peak_20158	180	.	6.62733	21.0603	18.0705	139
chr13	112439366	112439754	SRR1025239_peak_20159	352	.	9.40896	38.6378	35.2256	185
chr13	112440054	112440370	SRR1025239_peak_20160	35	.	2.45379	5.73807	3.52716	183
chr13	112450285	112450812	SRR1025239_peak_20161	129	.	5.87721	15.7471	12.939	370
chr13	112463252	112464625	SRR1025239_peak_20162	179	.	4.9009	20.8915	17.9063	267
chr13	112465597	112465836	SRR1025239_peak_20163	106	.	5.06624	13.3688	10.6631	140
chr13	112509474	112509665	SRR1025239_peak_20164	55	.	3.18931	7.99151	5.58444	153
chr13	112533530	112533762	SRR1025239_peak_20165	73	.	3.71229	9.88419	7.35811	97
chr13	112667277	112667532	SRR1025239_peak_20166	109	.	4.17909	13.625	10.9084	136
chr13	112674187	112674378	SRR1025239_peak_20167	19	.	2.14385	4.0078	1.98	115
chr13	112688387	112688641	SRR1025239_peak_20168	71	.	4.12674	9.69469	7.17809	147
chr13	112695645	112695874	SRR1025239_peak_20169	52	.	3.72524	7.62933	5.24977	69
chr13	112698215	112698849	SRR1025239_peak_20170	467	.	12.3421	50.4159	46.7936	163
chr13	112760385	112760683	SRR1025239_peak_20171	46	.	3.54785	6.96802	4.63944	184
chr13	112761784	112761975	SRR1025239_peak_20172	33	.	3.21984	5.55977	3.35867	101
chr13	112763727	112763995	SRR1025239_peak_20173	31	.	2.96408	5.36944	3.17932	34
chr13	112800728	112801086	SRR1025239_peak_20174	84	.	2.83374	11.0019	8.40923	181
chr13	112823355	112823813	SRR1025239_peak_20175	56	.	3.43213	8.07553	5.66011	217
chr13	112823924	112824167	SRR1025239_peak_20176	75	.	4.40852	10.0919	7.54939	169
chr13	112862121	112862343	SRR1025239_peak_20177	62	.	3.66902	8.74592	6.28511	89
chr13	112987585	112987793	SRR1025239_peak_20178	35	.	2.19214	5.80993	3.57428	53
chr13	113035904	113036198	SRR1025239_peak_20179	66	.	3.33379	9.12312	6.64406	165
chr13	113045428	113045639	SRR1025239_peak_20180	71	.	4.12674	9.69469	7.17809	118
chr13	113045948	113046442	SRR1025239_peak_20181	45	.	3.25334	6.91098	4.5876	316
chr13	113055908	113056154	SRR1025239_peak_20182	116	.	4.80928	14.3964	11.6456	125
chr13	113084762	113085058	SRR1025239_peak_20183	129	.	5.87721	15.7471	12.939	174
chr13	113221837	113222245	SRR1025239_peak_20184	186	.	6.08233	21.6769	18.6665	248
chr13	113262596	113262913	SRR1025239_peak_20185	146	.	5.77743	17.5061	14.6362	151
chr13	113266701	113266938	SRR1025239_peak_20186	67	.	3.58854	9.25302	6.76037	47
chr13	113321955	113322243	SRR1025239_peak_20187	31	.	2.67844	5.3042	3.11861	138
chr13	113337416	113337608	SRR1025239_peak_20188	54	.	3.91814	7.81021	5.41134	50
chr13	113356600	113356991	SRR1025239_peak_20189	175	.	6.27325	20.5358	17.5604	152
chr13	113359731	113360084	SRR1025239_peak_20190	60	.	4.11405	8.52378	6.07901	136
chr13	113366689	113366937	SRR1025239_peak_20191	74	.	4.50586	10.0094	7.46974	139
chr13	113428137	113428506	SRR1025239_peak_20192	95	.	4.38493	12.1823	9.53302	260
chr13	113438785	113439211	SRR1025239_peak_20193	325	.	6.82864	35.9383	32.5793	227
chr13	113442223	113442458	SRR1025239_peak_20194	51	.	3.30277	7.48081	5.11146	159
chr13	113454589	113454814	SRR1025239_peak_20195	114	.	4.62018	14.1555	11.4138	106
chr13	113471495	113471726	SRR1025239_peak_20196	97	.	5.09358	12.3724	9.71203	73
chr13	113471910	113472101	SRR1025239_peak_20197	67	.	4.30995	9.25713	6.76037	131
chr13	113477875	113478107	SRR1025239_peak_20198	40	.	2.96983	6.3232	4.0552	94
chr13	113485400	113485861	SRR1025239_peak_20199	126	.	5.17988	15.469	12.6746	306
chr13	113495797	113496205	SRR1025239_peak_20200	365	.	10.579	39.9964	36.5562	218
chr13	113504574	113504765	SRR1025239_peak_20201	74	.	4.50586	10.0094	7.46974	91
chr13	113525373	113525610	SRR1025239_peak_20202	35	.	3.04699	5.76367	3.5485	149
chr13	113544555	113544766	SRR1025239_peak_20203	86	.	4.26688	11.2396	8.63861	137
chr13	113550832	113551217	SRR1025239_peak_20204	41	.	2.69879	6.49805	4.19865	299
chr13	113580054	113580304	SRR1025239_peak_20205	210	.	7.64037	24.1283	21.0464	103
chr13	113595414	113595610	SRR1025239_peak_20206	20	.	2.13717	4.08867	2.052	46
chr13	113612632	113612861	SRR1025239_peak_20207	74	.	3.50878	9.95719	7.42763	127
chr13	113613365	113613592	SRR1025239_peak_20208	53	.	3.19015	7.78515	5.39654	119
chr13	113615548	113615778	SRR1025239_peak_20209	35	.	2.43544	5.80279	3.56735	175
chr13	113618436	113618825	SRR1025239_peak_20210	373	.	6.67892	40.7738	37.32	240
chr13	113619095	113619485	SRR1025239_peak_20211	110	.	3.78595	13.7687	11.0463	186
chr13	113634928	113635303	SRR1025239_peak_20212	100	.	4.96698	12.7677	10.0893	132
chr13	113638894	113639322	SRR1025239_peak_20213	703	.	13.0865	74.3199	70.3547	167
chr13	113660447	113660683	SRR1025239_peak_20214	40	.	2.96983	6.3232	4.0552	158
chr13	113660982	113661198	SRR1025239_peak_20215	30	.	2.82899	5.21371	3.03698	90
chr13	113663280	113663704	SRR1025239_peak_20216	131	.	3.98269	15.9755	13.1595	219
chr13	113669741	113669979	SRR1025239_peak_20217	154	.	6.2454	18.3171	15.4197	129
chr13	113689902	113690294	SRR1025239_peak_20218	60	.	4.11405	8.52378	6.07901	153
chr13	113693412	113693654	SRR1025239_peak_20219	60	.	4.11405	8.52378	6.07901	150
chr13	113793964	113794809	SRR1025239_peak_20220	154	.	3.95722	18.3384	15.4397	583
chr13	113811956	113812219	SRR1025239_peak_20221	51	.	3.59461	7.56208	5.18695	87
chr13	113812281	113812517	SRR1025239_peak_20222	68	.	4.11633	9.38253	6.88117	115
chr13	113850530	113850968	SRR1025239_peak_20223	61	.	3.37717	8.59431	6.14152	139
chr13	113864968	113865159	SRR1025239_peak_20224	97	.	4.57048	12.3934	9.73094	63
chr13	113869146	113869631	SRR1025239_peak_20225	368	.	8.99445	40.2532	36.8099	212
chr13	113877519	113877774	SRR1025239_peak_20226	204	.	7.20429	23.5087	20.4448	137
chr13	113880429	113880782	SRR1025239_peak_20227	158	.	5.41221	18.7715	15.8546	187
chr13	113901178	113901451	SRR1025239_peak_20228	150	.	5.63693	17.9077	15.0214	138
chr13	113903410	113903712	SRR1025239_peak_20229	171	.	6.27264	20.1038	17.1444	130
chr13	113939649	113939866	SRR1025239_peak_20230	47	.	3.60971	7.11142	4.76759	45
chr13	113940636	113940951	SRR1025239_peak_20231	40	.	3.26783	6.30453	4.04017	48
chr13	113968144	113968368	SRR1025239_peak_20232	45	.	2.96935	6.88706	4.56818	61
chr13	113973963	113974204	SRR1025239_peak_20233	71	.	3.08703	9.65167	7.13931	96
chr13	114017963	114018363	SRR1025239_peak_20234	280	.	9.01172	31.2737	28.0136	217
chr13	114035095	114035286	SRR1025239_peak_20235	35	.	3.33042	5.79773	3.56275	137
chr13	114040063	114040346	SRR1025239_peak_20236	35	.	2.97044	5.76026	3.54713	113
chr13	114045432	114045810	SRR1025239_peak_20237	60	.	3.98457	8.50454	6.06932	190
chr13	114045862	114046264	SRR1025239_peak_20238	53	.	3.79019	7.78173	5.39346	177
chr13	114055203	114055410	SRR1025239_peak_20239	66	.	3.70901	9.11096	6.63325	146
chr13	114065080	114065290	SRR1025239_peak_20240	60	.	4.11405	8.52378	6.07901	104
chr13	114076097	114076310	SRR1025239_peak_20241	109	.	4.66783	13.6454	10.9272	80
chr13	114086418	114086727	SRR1025239_peak_20242	146	.	6.26902	17.5211	14.6456	129
chr13	114100998	114101330	SRR1025239_peak_20243	137	.	6.07312	16.6273	13.7867	232
chr13	114118231	114118428	SRR1025239_peak_20244	41	.	3.52633	6.44613	4.14941	37
chr13	114118564	114118783	SRR1025239_peak_20245	69	.	3.81913	9.42255	6.91903	115
chr13	114131786	114132158	SRR1025239_peak_20246	98	.	4.20726	12.5443	9.87414	204
chr13	114288400	114288851	SRR1025239_peak_20247	203	.	6.36522	23.4102	20.3489	205
chr13	114344140	114344665	SRR1025239_peak_20248	830	.	14.7107	87.1739	83.0561	244
chr13	114458098	114458471	SRR1025239_peak_20249	31	.	2.67844	5.3042	3.11861	114
chr13	114459603	114459809	SRR1025239_peak_20250	74	.	4.50586	10.0094	7.46974	81
chr13	114460216	114460886	SRR1025239_peak_20251	50	.	3.21731	7.44783	5.08226	542
chr13	114514719	114515006	SRR1025239_peak_20252	47	.	3.72223	7.11733	4.76759	113
chr13	114523225	114523483	SRR1025239_peak_20253	81	.	4.70177	10.7798	8.19735	59
chr13	114541518	114541748	SRR1025239_peak_20254	13	.	2.26319	3.24069	1.34534	207
chr13	114607462	114607695	SRR1025239_peak_20255	47	.	3.72223	7.11733	4.76759	92
chr13	114681941	114682147	SRR1025239_peak_20256	45	.	3.25334	6.91098	4.5876	40
chr13	114793305	114793526	SRR1025239_peak_20257	54	.	3.91814	7.81021	5.41134	69
chr13	114827903	114828118	SRR1025239_peak_20258	24	.	2.57645	4.55605	2.47429	89
chr13	114885345	114885540	SRR1025239_peak_20259	60	.	4.11405	8.52378	6.07901	57
chr13	114891717	114891918	SRR1025239_peak_20260	46	.	3.35169	6.95031	4.6231	70
chr13	114895960	114896250	SRR1025239_peak_20261	200	.	7.44447	23.1492	20.094	125
chr13	114897002	114897342	SRR1025239_peak_20262	93	.	4.41402	11.9568	9.31703	169
chr13	114923425	114923680	SRR1025239_peak_20263	114	.	5.11716	14.214	11.4688	156
chr13	114944545	114944776	SRR1025239_peak_20264	51	.	3.50404	7.57216	5.19498	100
chr13	114987210	114987588	SRR1025239_peak_20265	229	.	7.62787	26.0977	22.9661	167
chr13	115002083	115002439	SRR1025239_peak_20266	104	.	5.28949	13.1932	10.4925	165
chr13	115003735	115004014	SRR1025239_peak_20267	40	.	2.85938	6.35754	4.08257	130
chr13	115005320	115005723	SRR1025239_peak_20268	596	.	13.0405	63.5053	59.6831	174
chr13	115014035	115014553	SRR1025239_peak_20269	306	.	7.42457	33.9354	30.6179	247
chr13	115014932	115015277	SRR1025239_peak_20270	311	.	9.59944	34.48	31.1503	174
chr13	115021294	115022886	SRR1025239_peak_20271	2054	.	24.9961	210.843	205.438	265
chr13	115090122	115091189	SRR1025239_peak_20272	266	.	5.27661	29.8579	26.632	241
chr13	115096325	115096612	SRR1025239_peak_20273	146	.	6.26902	17.5211	14.6456	153
chr13	115100752	115101001	SRR1025239_peak_20274	39	.	3.21705	6.18157	3.92289	84
chr13	115101565	115102041	SRR1025239_peak_20275	57	.	2.756	8.21092	5.78841	281
chr13	115102085	115102313	SRR1025239_peak_20276	51	.	2.83946	7.52678	5.15309	157
chr13	115132523	115132753	SRR1025239_peak_20277	67	.	4.30995	9.25713	6.76037	124
chr13	115159395	115159739	SRR1025239_peak_20278	121	.	5.6813	14.8811	12.1082	133
chr13	115162700	115162929	SRR1025239_peak_20279	173	.	6.85675	20.2804	17.3127	109
chr13	115166354	115166655	SRR1025239_peak_20280	229	.	8.03219	26.1189	22.9837	175
chr13	115187456	115187660	SRR1025239_peak_20281	85	.	3.95977	11.188	8.58834	124
chr13	115188188	115188469	SRR1025239_peak_20282	155	.	6.46493	18.4281	15.5211	117
chr13	115219000	115219286	SRR1025239_peak_20283	173	.	6.85675	20.2804	17.3127	170
chr13	115226877	115227194	SRR1025239_peak_20284	56	.	2.92551	8.03741	5.62495	184
chr13	115230545	115230737	SRR1025239_peak_20285	64	.	3.80874	8.86916	6.4023	56
chr13	115280702	115280926	SRR1025239_peak_20286	60	.	4.11405	8.52378	6.07901	96
chr13	115610573	115611078	SRR1025239_peak_20287	126	.	5.58332	15.4207	12.6287	170
chr13	115759872	115760084	SRR1025239_peak_20288	54	.	3.91814	7.81021	5.41134	157
chr13	115890473	115890698	SRR1025239_peak_20289	23	.	2.41947	4.40366	2.33417	160
chr13	115894531	115894812	SRR1025239_peak_20290	38	.	3.36612	6.09522	3.83954	164
chr13	116187031	116187249	SRR1025239_peak_20291	50	.	3.21731	7.44783	5.08226	123
chr13	116201663	116201947	SRR1025239_peak_20292	164	.	6.66084	19.348	16.4106	175
chr13	116309324	116310081	SRR1025239_peak_20293	470	.	9.19987	50.6776	47.0517	396
chr13	116461797	116462008	SRR1025239_peak_20294	97	.	5.09358	12.3724	9.71203	110
chr13	116495544	116495862	SRR1025239_peak_20295	94	.	3.7607	12.1063	9.46102	145
chr13	116688862	116689088	SRR1025239_peak_20296	41	.	3.52633	6.44613	4.14941	135
chr13	116714902	116715147	SRR1025239_peak_20297	146	.	5.77743	17.5061	14.6362	100
chr13	116844309	116844534	SRR1025239_peak_20298	60	.	4.11405	8.52378	6.07901	116
chr13	116862741	116862953	SRR1025239_peak_20299	54	.	3.91814	7.81021	5.41134	61
chr13	116882155	116882381	SRR1025239_peak_20300	18	.	2.32908	3.89059	1.89526	105
chr13	117020620	117020962	SRR1025239_peak_20301	266	.	8.44966	29.8299	26.6048	185
chr13	117024027	117024218	SRR1025239_peak_20302	45	.	3.43122	6.92349	4.59956	154
chr13	117024407	117024735	SRR1025239_peak_20303	71	.	3.796	9.61885	7.10922	151
chr13	117025350	117025572	SRR1025239_peak_20304	90	.	3.93879	11.6689	9.04116	101
chr13	117025712	117025957	SRR1025239_peak_20305	50	.	3.21731	7.44783	5.08226	122
chr13	117027929	117028211	SRR1025239_peak_20306	105	.	5.16159	13.2496	10.5462	133
chr13	117032376	117032751	SRR1025239_peak_20307	88	.	4.24348	11.4709	8.85686	188
chr13	117127864	117128083	SRR1025239_peak_20308	74	.	4.50586	10.0094	7.46974	62
chr13	117197356	117197674	SRR1025239_peak_20309	121	.	5.6813	14.8811	12.1082	187
chr13	117208145	117208388	SRR1025239_peak_20310	50	.	3.07933	7.43189	5.07016	154
chr13	117301515	117301725	SRR1025239_peak_20311	67	.	4.30995	9.25713	6.76037	119
chr13	117358183	117358455	SRR1025239_peak_20312	80	.	4.51214	10.6521	8.0832	95
chr13	117567236	117567589	SRR1025239_peak_20313	85	.	3.95977	11.188	8.58834	243
chr13	117601178	117601638	SRR1025239_peak_20314	121	.	5.6813	14.8811	12.1082	334
chr13	117602230	117602421	SRR1025239_peak_20315	37	.	2.60883	6.01926	3.7673	119
chr13	117604148	117604342	SRR1025239_peak_20316	66	.	4.14247	9.15989	6.67711	93
chr13	117666758	117667068	SRR1025239_peak_20317	290	.	9.20763	32.3334	29.0514	170
chr13	117707193	117707829	SRR1025239_peak_20318	530	.	9.56792	56.7917	53.0674	397
chr13	117710890	117711285	SRR1025239_peak_20319	229	.	8.03219	26.1189	22.9837	140
chr13	117858531	117858805	SRR1025239_peak_20320	220	.	7.83628	25.1183	22.0096	104
chr13	118052014	118052384	SRR1025239_peak_20321	173	.	6.85675	20.2804	17.3127	185
chr13	118055638	118055958	SRR1025239_peak_20322	41	.	3.30139	6.38533	4.10614	150
chr13	118086481	118086819	SRR1025239_peak_20323	200	.	7.44447	23.1492	20.094	181
chr13	118387026	118387707	SRR1025239_peak_20324	98	.	4.20726	12.5443	9.87414	500
chr13	118483105	118483355	SRR1025239_peak_20325	104	.	5.28949	13.1932	10.4925	134
chr13	118513055	118513307	SRR1025239_peak_20326	67	.	4.30995	9.25713	6.76037	153
chr13	118629690	118629998	SRR1025239_peak_20327	81	.	4.70177	10.7798	8.19735	149
chr13	118695172	118695634	SRR1025239_peak_20328	67	.	4.30995	9.25713	6.76037	113
chr13	118750982	118751280	SRR1025239_peak_20329	200	.	7.44447	23.1492	20.094	164
chr13	118758869	118759349	SRR1025239_peak_20330	322	.	7.9203	35.6508	32.2965	272
chr13	118777689	118778059	SRR1025239_peak_20331	137	.	6.07312	16.6273	13.7867	216
chr13	119177887	119178123	SRR1025239_peak_20332	51	.	3.80895	7.56582	5.19033	103
chr13	119232409	119232758	SRR1025239_peak_20334	229	.	8.03219	26.1189	22.9837	181
chr13	119242585	119242845	SRR1025239_peak_20335	74	.	4.50586	10.0094	7.46974	103
chr13	119402247	119402483	SRR1025239_peak_20336	35	.	3.33042	5.79773	3.56275	127
chr13	119409088	119409388	SRR1025239_peak_20337	101	.	4.12432	12.8542	10.174	94
chr13	119409439	119409717	SRR1025239_peak_20338	61	.	3.37717	8.59431	6.14152	190
chr13	119412597	119412905	SRR1025239_peak_20339	60	.	4.11405	8.52378	6.07901	171
chr13	119413125	119413662	SRR1025239_peak_20340	239	.	8.22809	27.13	23.9683	399
chr13	119429675	119429903	SRR1025239_peak_20341	78	.	4.28198	10.3842	7.82694	171
chr13	119442305	119442568	SRR1025239_peak_20342	73	.	3.71229	9.88419	7.35811	134
chr13	119756931	119757143	SRR1025239_peak_20354	97	.	5.09358	12.3724	9.71203	93
chr13	119790860	119791114	SRR1025239_peak_20355	45	.	2.91706	6.90407	4.58264	121
chr13	119791265	119791675	SRR1025239_peak_20356	135	.	4.13013	16.3438	13.5157	231
chr13	119791820	119792094	SRR1025239_peak_20357	167	.	5.24043	19.6915	16.7439	151
chr13	119801043	119801319	SRR1025239_peak_20358	48	.	2.6383	7.21428	4.8607	160
chr13	119864868	119865207	SRR1025239_peak_20359	67	.	4.30995	9.25713	6.76037	223
chr13	119867702	119867893	SRR1025239_peak_20360	48	.	3.66726	7.24382	4.88985	88
chr13	120229978	120230169	SRR1025239_peak_20375	35	.	3.32321	5.78231	3.56266	98
chr14	4333036	4333298	SRR1025239_peak_20519	26	.	2.6401	4.72391	2.60352	84
chr14	4335115	4335965	SRR1025239_peak_20520	176	.	3.57947	20.6712	17.6926	537
chr14	4336646	4336837	SRR1025239_peak_20521	31	.	2.7519	5.34954	3.16044	134
chr14	4336931	4337142	SRR1025239_peak_20522	34	.	2.86981	5.67489	3.46774	179
chr14	4356174	4356384	SRR1025239_peak_20523	56	.	3.43488	8.08345	5.66772	109
chr14	4748815	4749155	SRR1025239_peak_20576	27	.	3.00842	4.9062	2.77236	67
chr14	5874401	5874600	SRR1025239_peak_20689	76	.	4.11343	10.2329	7.68306	137
chr14	5879103	5879765	SRR1025239_peak_20690	117	.	4.42525	14.4774	11.7245	372
chr14	5881828	5882115	SRR1025239_peak_20691	69	.	4.01507	9.40867	6.90658	114
chr14	5894747	5894969	SRR1025239_peak_20692	50	.	3.14426	7.4347	5.07178	148
chr14	5927860	5928084	SRR1025239_peak_20693	65	.	3.96167	8.99665	6.52491	96
chr14	5935323	5935542	SRR1025239_peak_20694	54	.	3.91814	7.81021	5.41134	44
chr14	5955683	5955911	SRR1025239_peak_20695	143	.	5.1482	17.1885	14.3279	137
chr14	6493773	6493967	SRR1025239_peak_20752	74	.	3.82815	9.97597	7.44481	91
chr14	6840216	6840450	SRR1025239_peak_20786	25	.	2.74229	4.65885	2.54588	47
chr14	6847161	6847352	SRR1025239_peak_20787	47	.	3.33665	7.13325	4.7825	84
chr14	6856987	6857191	SRR1025239_peak_20788	43	.	3.43027	6.69236	4.38471	77
chr14	6866961	6867181	SRR1025239_peak_20789	41	.	3.14747	6.42018	4.13912	154
chr14	6877058	6877267	SRR1025239_peak_20790	45	.	2.91706	6.90407	4.58264	114
chr14	6883705	6883935	SRR1025239_peak_20791	37	.	3.14855	6.01439	3.76316	150
chr14	6884991	6885326	SRR1025239_peak_20792	134	.	4.76177	16.2698	13.4436	162
chr14	6887409	6887605	SRR1025239_peak_20793	58	.	3.20959	8.26832	5.84289	128
chr14	6888205	6888396	SRR1025239_peak_20794	70	.	3.47382	9.60162	7.09231	112
chr14	6888668	6889355	SRR1025239_peak_20795	202	.	3.40636	23.2854	20.2281	281
chr14	6889642	6889862	SRR1025239_peak_20796	49	.	2.23604	7.27281	4.91718	40
chr14	6909379	6909675	SRR1025239_peak_20797	100	.	3.85967	12.7414	10.0636	114
chr14	6916519	6916728	SRR1025239_peak_20798	35	.	2.85628	5.81521	3.57794	174
chr14	6967997	6968356	SRR1025239_peak_20799	48	.	2.66376	7.16369	4.81176	45
chr14	7749482	7749741	SRR1025239_peak_20885	102	.	4.52638	12.9073	10.225	124
chr14	7817840	7818165	SRR1025239_peak_20886	49	.	2.43054	7.25903	4.90384	136
chr14	7822556	7822780	SRR1025239_peak_20887	41	.	2.69879	6.49805	4.19865	151
chr14	7824967	7825262	SRR1025239_peak_20888	123	.	4.93907	15.125	12.3443	114
chr14	7851649	7852036	SRR1025239_peak_20889	55	.	3.06794	7.98869	5.58268	51
chr14	7853663	7854160	SRR1025239_peak_20890	237	.	5.27717	26.8849	23.7319	176
chr14	7864597	7864905	SRR1025239_peak_20891	51	.	3.30013	7.47329	5.10442	152
chr14	7900206	7900474	SRR1025239_peak_20893	67	.	3.95978	9.26551	6.76836	181
chr14	7900711	7900920	SRR1025239_peak_20894	46	.	2.87001	6.92758	4.60279	140
chr14	7941429	7941636	SRR1025239_peak_20895	77	.	3.4638	10.269	7.71685	142
chr14	7952745	7953219	SRR1025239_peak_20896	470	.	7.31924	50.7073	47.0806	214
chr14	7964542	7964821	SRR1025239_peak_20897	238	.	7.96931	26.9944	23.8392	143
chr14	7997262	7997667	SRR1025239_peak_20898	92	.	3.09135	11.866	9.23081	179
chr14	8002935	8003133	SRR1025239_peak_20899	23	.	1.92991	4.39975	2.33196	14
chr14	8030483	8030810	SRR1025239_peak_20900	218	.	6.3123	24.9825	21.8803	143
chr14	8032262	8032453	SRR1025239_peak_20901	57	.	3.53624	8.13351	5.71414	124
chr14	8044339	8044597	SRR1025239_peak_20902	78	.	4.29181	10.4094	7.85046	118
chr14	8067767	8068074	SRR1025239_peak_20903	140	.	6.01683	16.9046	14.054	181
chr14	8070482	8070673	SRR1025239_peak_20904	27	.	3.00296	4.89456	2.7609	90
chr14	8072575	8072771	SRR1025239_peak_20905	36	.	2.7494	5.84386	3.60184	133
chr14	8073577	8073967	SRR1025239_peak_20906	67	.	3.58854	9.25302	6.76037	148
chr14	8097944	8098404	SRR1025239_peak_20907	385	.	5.75541	41.9766	38.5017	180
chr14	8135039	8135438	SRR1025239_peak_20908	243	.	7.26908	27.5494	24.3785	188
chr14	8145807	8146257	SRR1025239_peak_20909	74	.	3.83122	9.98507	7.45361	232
chr14	8171703	8171995	SRR1025239_peak_20910	98	.	4.20726	12.5443	9.87414	131
chr14	8173145	8173788	SRR1025239_peak_20911	264	.	3.80926	29.6322	26.4107	145
chr14	8205922	8206249	SRR1025239_peak_20912	84	.	3.84298	11.0826	8.487	183
chr14	8219167	8219363	SRR1025239_peak_20913	95	.	4.8629	12.1654	9.51761	104
chr14	8233311	8233661	SRR1025239_peak_20914	290	.	9.20763	32.3334	29.0514	193
chr14	8243178	8243420	SRR1025239_peak_20915	121	.	5.25341	14.9405	12.1657	135
chr14	8283797	8284073	SRR1025239_peak_20916	56	.	3.69387	8.05805	5.64532	132
chr14	8418756	8418965	SRR1025239_peak_20917	73	.	4.32257	9.8858	7.35823	121
chr14	8451126	8451430	SRR1025239_peak_20918	104	.	5.28949	13.1932	10.4925	154
chr14	8456118	8456323	SRR1025239_peak_20919	54	.	3.91814	7.81021	5.41134	170
chr14	8456611	8456914	SRR1025239_peak_20920	220	.	7.83628	25.1183	22.0096	130
chr14	8473560	8473767	SRR1025239_peak_20921	67	.	4.30995	9.25713	6.76037	133
chr14	8608636	8608827	SRR1025239_peak_20922	64	.	3.80874	8.86916	6.4023	135
chr14	8621263	8621542	SRR1025239_peak_20923	119	.	5.02753	14.6805	11.9187	139
chr14	8666012	8666210	SRR1025239_peak_20924	59	.	2.96104	8.36197	5.9322	121
chr14	8858577	8858769	SRR1025239_peak_20925	54	.	3.91814	7.81021	5.41134	142
chr14	8952766	8953274	SRR1025239_peak_20926	777	.	12.0974	81.7914	77.7369	299
chr14	9000524	9001091	SRR1025239_peak_20927	212	.	6.50667	24.2912	21.2049	371
chr14	9050104	9050295	SRR1025239_peak_20928	38	.	3.36612	6.09522	3.83954	143
chr14	9128412	9128636	SRR1025239_peak_20929	41	.	3.52633	6.44613	4.14941	83
chr14	9209251	9209442	SRR1025239_peak_20930	47	.	3.72223	7.11733	4.76759	153
chr14	9259803	9260108	SRR1025239_peak_20931	137	.	6.07312	16.6273	13.7867	148
chr14	9294537	9294734	SRR1025239_peak_20932	35	.	3.24193	5.81835	3.57868	150
chr14	9326097	9326317	SRR1025239_peak_20933	30	.	2.82899	5.21371	3.03698	29
chr14	9338275	9338517	SRR1025239_peak_20934	89	.	4.89768	11.5677	8.94429	107
chr14	9393242	9393794	SRR1025239_peak_20935	540	.	9.10486	57.7526	54.0135	223
chr14	9400960	9401229	SRR1025239_peak_20936	191	.	7.24856	22.1813	19.1551	121
chr14	9555820	9556104	SRR1025239_peak_20937	154	.	5.51653	18.3311	15.4326	165
chr14	9583909	9584111	SRR1025239_peak_20938	30	.	3.13451	5.17333	3.00687	91
chr14	9642634	9643003	SRR1025239_peak_20939	264	.	6.63788	29.6778	26.4551	168
chr14	9819340	9819787	SRR1025239_peak_20940	229	.	8.03219	26.1189	22.9837	260
chr14	9885710	9885911	SRR1025239_peak_20941	41	.	2.73319	6.45606	4.15843	58
chr14	9899610	9899823	SRR1025239_peak_20942	54	.	3.91814	7.81021	5.41134	94
chr14	9936288	9936505	SRR1025239_peak_20943	90	.	4.41813	11.6586	9.031	103
chr14	9977060	9977438	SRR1025239_peak_20944	89	.	4.89768	11.5677	8.94429	147
chr14	10050081	10050429	SRR1025239_peak_20945	210	.	7.64037	24.1283	21.0464	172
chr14	10129139	10129498	SRR1025239_peak_20946	421	.	11.5585	45.7117	42.1693	171
chr14	10176242	10176475	SRR1025239_peak_20947	41	.	3.52633	6.44613	4.14941	61
chr14	10325000	10325255	SRR1025239_peak_20949	104	.	5.28949	13.1932	10.4925	130
chr14	10453026	10453803	SRR1025239_peak_20950	157	.	6.20873	18.6495	15.7368	197
chr14	10506266	10506508	SRR1025239_peak_20951	24	.	2.93861	4.57426	2.47429	156
chr14	10582733	10583321	SRR1025239_peak_20952	74	.	4.50586	10.0094	7.46974	436
chr14	10583750	10584048	SRR1025239_peak_20953	155	.	6.46493	18.4281	15.5211	120
chr14	10965620	10965811	SRR1025239_peak_20954	60	.	4.11405	8.52378	6.07901	97
chr14	11160833	11161042	SRR1025239_peak_20955	50	.	3.21731	7.44783	5.08226	50
chr14	11161653	11162255	SRR1025239_peak_20956	124	.	3.51026	15.1921	12.4073	223
chr14	11506991	11507285	SRR1025239_peak_20957	119	.	5.6265	14.7502	11.9862	143
chr14	11534588	11534829	SRR1025239_peak_20958	97	.	5.09358	12.3724	9.71203	106
chr14	11550477	11550759	SRR1025239_peak_20959	89	.	4.17537	11.5656	8.94429	126
chr14	11552439	11552880	SRR1025239_peak_20960	132	.	4.59542	16.0226	13.2058	135
chr14	11553016	11553993	SRR1025239_peak_20961	187	.	4.85131	21.7128	18.7015	663
chr14	11561813	11562077	SRR1025239_peak_20962	77	.	4.24818	10.2972	7.74357	108
chr14	11584947	11585144	SRR1025239_peak_20963	52	.	3.63153	7.65333	5.27111	106
chr14	11592760	11592963	SRR1025239_peak_20964	73	.	4.4624	9.90966	7.38145	113
chr14	11617166	11617973	SRR1025239_peak_20965	515	.	7.34934	55.2946	51.593	334
chr14	11634616	11635096	SRR1025239_peak_20966	158	.	5.78928	18.744	15.8287	269
chr14	11649724	11650155	SRR1025239_peak_20967	51	.	3.50404	7.57216	5.19498	172
chr14	11653706	11653944	SRR1025239_peak_20968	78	.	4.29181	10.4094	7.85046	124
chr14	11675571	11675764	SRR1025239_peak_20969	53	.	3.88035	7.72598	5.3413	106
chr14	11677755	11678009	SRR1025239_peak_20970	54	.	3.91814	7.81021	5.41134	97
chr14	11683809	11684018	SRR1025239_peak_20971	25	.	2.74229	4.65885	2.54588	103
chr14	11687559	11687814	SRR1025239_peak_20972	45	.	3.48807	6.82839	4.51527	153
chr14	11703243	11703434	SRR1025239_peak_20973	51	.	3.59461	7.56208	5.18695	70
chr14	11704944	11705483	SRR1025239_peak_20974	38	.	2.58133	6.07183	3.81738	153
chr14	11770873	11771092	SRR1025239_peak_20975	87	.	4.68279	11.3892	8.77937	147
chr14	11775321	11775513	SRR1025239_peak_20976	76	.	3.26969	10.1992	7.65272	71
chr14	11778580	11778808	SRR1025239_peak_20977	50	.	3.74014	7.41013	5.04994	103
chr14	11780973	11781344	SRR1025239_peak_20978	259	.	8.61991	29.1824	25.9705	215
chr14	11806730	11806958	SRR1025239_peak_20979	121	.	5.6813	14.8811	12.1082	98
chr14	11819465	11819750	SRR1025239_peak_20980	81	.	4.70177	10.7798	8.19735	119
chr14	11863609	11863930	SRR1025239_peak_20981	40	.	2.96983	6.3232	4.0552	195
chr14	11868555	11868998	SRR1025239_peak_20982	223	.	7.5645	25.4307	22.3141	292
chr14	11874127	11874488	SRR1025239_peak_20983	67	.	4.30995	9.25713	6.76037	170
chr14	11883347	11883675	SRR1025239_peak_20984	36	.	2.7494	5.84386	3.60184	303
chr14	11884040	11884264	SRR1025239_peak_20985	50	.	3.07933	7.43189	5.07016	104
chr14	11885487	11885685	SRR1025239_peak_20986	119	.	5.6265	14.7502	11.9862	64
chr14	11895603	11895805	SRR1025239_peak_20987	41	.	3.52633	6.44613	4.14941	104
chr14	11934547	11934741	SRR1025239_peak_20988	67	.	4.30995	9.25713	6.76037	87
chr14	11955194	11955914	SRR1025239_peak_20989	594	.	10.5973	63.3019	59.4819	362
chr14	11963636	11963859	SRR1025239_peak_20990	56	.	3.92714	8.09906	5.68232	51
chr14	11984100	11984469	SRR1025239_peak_20991	200	.	7.44447	23.1492	20.094	188
chr14	12027164	12027677	SRR1025239_peak_20992	352	.	6.62542	38.6939	35.2804	268
chr14	12057888	12058172	SRR1025239_peak_20993	142	.	5.62984	17.1029	14.2469	143
chr14	12076971	12077454	SRR1025239_peak_20994	63	.	3.67769	8.77002	6.3076	314
chr14	12086688	12087063	SRR1025239_peak_20995	121	.	5.6813	14.8811	12.1082	229
chr14	12099898	12100251	SRR1025239_peak_20996	73	.	4.4624	9.90966	7.38145	241
chr14	12111790	12112016	SRR1025239_peak_20997	40	.	3.26783	6.30453	4.04017	143
chr14	12139853	12140076	SRR1025239_peak_20998	103	.	4.19235	13.084	10.3929	128
chr14	12151982	12152375	SRR1025239_peak_20999	1080	.	19.3131	112.41	108.017	188
chr14	12218511	12218747	SRR1025239_peak_21000	51	.	3.50404	7.57216	5.19498	138
chr14	12230171	12230366	SRR1025239_peak_21001	67	.	4.30995	9.25713	6.76037	43
chr14	12300651	12300935	SRR1025239_peak_21002	60	.	4.11405	8.52378	6.07901	163
chr14	12530318	12530557	SRR1025239_peak_21003	50	.	3.0214	7.43835	5.07413	52
chr14	12575190	12575426	SRR1025239_peak_21004	81	.	4.70177	10.7798	8.19735	123
chr14	12584806	12585426	SRR1025239_peak_21005	139	.	5.98422	16.8238	13.9758	444
chr14	12589362	12589581	SRR1025239_peak_21006	158	.	5.41221	18.7715	15.8546	101
chr14	12624247	12624616	SRR1025239_peak_21007	105	.	4.331	13.2413	10.5382	213
chr14	12629652	12630007	SRR1025239_peak_21008	30	.	2.77211	5.23652	3.0565	208
chr14	12633807	12634147	SRR1025239_peak_21009	69	.	3.81913	9.42255	6.91903	157
chr14	12637085	12637653	SRR1025239_peak_21010	343	.	10.1872	37.7649	34.3675	190
chr14	12820306	12820559	SRR1025239_peak_21011	121	.	5.6813	14.8811	12.1082	131
chr14	12821907	12822201	SRR1025239_peak_21012	51	.	2.87871	7.49648	5.12586	152
chr14	12823830	12824032	SRR1025239_peak_21013	70	.	4.2934	9.51711	7.01141	95
chr14	12876827	12877080	SRR1025239_peak_21014	54	.	3.91814	7.81021	5.41134	131
chr14	12914071	12914306	SRR1025239_peak_21015	112	.	5.4854	14.0296	11.2928	107
chr14	13042458	13042854	SRR1025239_peak_21016	81	.	4.70177	10.7798	8.19735	251
chr14	13356052	13356307	SRR1025239_peak_21017	64	.	3.80874	8.86916	6.4023	125
chr14	13411746	13411937	SRR1025239_peak_21018	41	.	3.52633	6.44613	4.14941	119
chr14	13996156	13996393	SRR1025239_peak_21019	75	.	4.18216	10.1262	7.5829	133
chr14	14054436	14054727	SRR1025239_peak_21020	126	.	5.58332	15.4207	12.6287	183
chr14	14068077	14068308	SRR1025239_peak_21021	74	.	3.82815	9.97597	7.44481	114
chr14	14088078	14088835	SRR1025239_peak_21022	263	.	6.25085	29.5228	26.3038	361
chr14	14120761	14120952	SRR1025239_peak_21023	60	.	3.11019	8.53962	6.09285	142
chr14	14478270	14478475	SRR1025239_peak_21024	60	.	4.11405	8.52378	6.07901	95
chr14	14609307	14609500	SRR1025239_peak_21025	35	.	3.33042	5.79773	3.56275	147
chr14	14702277	14702666	SRR1025239_peak_21026	40	.	2.96983	6.3232	4.0552	172
chr14	14813550	14813767	SRR1025239_peak_21027	60	.	4.11405	8.52378	6.07901	94
chr14	14817788	14817979	SRR1025239_peak_21028	41	.	3.52633	6.44613	4.14941	139
chr14	14893971	14894173	SRR1025239_peak_21029	107	.	4.48817	13.4266	10.7175	112
chr14	14986220	14986571	SRR1025239_peak_21030	89	.	4.89768	11.5677	8.94429	185
chr14	14987352	14987727	SRR1025239_peak_21031	242	.	7.92472	27.3935	24.2264	185
chr14	15062723	15063013	SRR1025239_peak_21032	41	.	2.81288	6.38509	4.10614	93
chr14	15330287	15330631	SRR1025239_peak_21033	89	.	4.89768	11.5677	8.94429	204
chr14	15360728	15360952	SRR1025239_peak_21034	35	.	3.33042	5.79773	3.56275	126
chr14	15372989	15373344	SRR1025239_peak_21035	265	.	7.50383	29.7353	26.5119	172
chr14	15432333	15432810	SRR1025239_peak_21036	436	.	11.6173	47.1842	43.6167	297
chr14	15438950	15439158	SRR1025239_peak_21037	16	.	1.8684	3.64936	1.6781	20
chr14	15440848	15441075	SRR1025239_peak_21038	35	.	3.33042	5.79773	3.56275	59
chr14	15641351	15641578	SRR1025239_peak_21039	104	.	5.28949	13.1932	10.4925	80
chr14	15818823	15819014	SRR1025239_peak_21040	44	.	3.1307	6.78233	4.47097	136
chr14	15822545	15822820	SRR1025239_peak_21041	54	.	3.91814	7.81021	5.41134	85
chr14	15881256	15881538	SRR1025239_peak_21042	104	.	5.28949	13.1932	10.4925	201
chr14	16242879	16243594	SRR1025239_peak_21043	392	.	5.21074	42.7375	39.2478	252
chr14	16249258	16249561	SRR1025239_peak_21044	327	.	5.8629	36.119	32.7573	154
chr14	16365159	16365601	SRR1025239_peak_21045	92	.	3.34873	11.8568	9.22294	159
chr14	16365653	16366006	SRR1025239_peak_21046	121	.	3.87542	14.9505	12.1753	188
chr14	16366123	16366393	SRR1025239_peak_21047	19	.	2.04933	3.96516	1.96342	80
chr14	16380171	16380565	SRR1025239_peak_21048	341	.	8.83627	37.5128	34.1242	148
chr14	16433278	16433678	SRR1025239_peak_21049	119	.	5.02753	14.6805	11.9187	263
chr14	16434348	16434831	SRR1025239_peak_21050	314	.	6.87594	34.7382	31.4031	282
chr14	16453713	16454033	SRR1025239_peak_21051	93	.	4.22416	12.0065	9.36394	176
chr14	16547702	16547893	SRR1025239_peak_21052	40	.	3.37045	6.32733	4.05712	55
chr14	16554373	16554934	SRR1025239_peak_21053	283	.	7.7981	31.6512	28.3832	305
chr14	16558243	16558517	SRR1025239_peak_21054	40	.	2.91135	6.33651	4.06491	49
chr14	16571139	16571510	SRR1025239_peak_21055	243	.	7.95523	27.4741	24.3052	167
chr14	16572759	16573201	SRR1025239_peak_21056	184	.	6.95696	21.455	18.451	268
chr14	16573903	16574315	SRR1025239_peak_21057	31	.	2.63943	5.34657	3.15786	155
chr14	16574973	16575859	SRR1025239_peak_21058	68	.	2.7578	9.3903	6.88871	631
chr14	16598205	16598919	SRR1025239_peak_21059	578	.	11.388	61.6726	57.8758	180
chr14	16599333	16599799	SRR1025239_peak_21060	131	.	4.65816	15.9153	13.102	171
chr14	16648721	16649038	SRR1025239_peak_21061	67	.	4.30995	9.25713	6.76037	188
chr14	16684879	16685093	SRR1025239_peak_21062	81	.	4.70177	10.7798	8.19735	103
chr14	16695532	16696056	SRR1025239_peak_21063	314	.	6.87594	34.7382	31.4031	168
chr14	16708172	16708363	SRR1025239_peak_21064	47	.	3.72223	7.11733	4.76759	55
chr14	16714330	16715014	SRR1025239_peak_21065	720	.	12.3743	76.0027	72.0168	209
chr14	16739045	16739266	SRR1025239_peak_21066	46	.	3.35169	6.95031	4.6231	72
chr14	16752631	16752924	SRR1025239_peak_21067	164	.	6.66084	19.348	16.4106	125
chr14	16776692	16776978	SRR1025239_peak_21068	54	.	3.91814	7.81021	5.41134	237
chr14	16806212	16806464	SRR1025239_peak_21069	126	.	5.58332	15.4207	12.6287	106
chr14	16818924	16819142	SRR1025239_peak_21070	73	.	3.71229	9.88419	7.35811	103
chr14	16916280	16916533	SRR1025239_peak_21071	76	.	4.11343	10.2329	7.68306	119
chr14	16960286	16960573	SRR1025239_peak_21072	146	.	6.26902	17.5211	14.6456	121
chr14	17047022	17047230	SRR1025239_peak_21073	54	.	3.91814	7.81021	5.41134	125
chr14	17090334	17090693	SRR1025239_peak_21074	80	.	4.50268	10.6291	8.06226	184
chr14	17211530	17211979	SRR1025239_peak_21075	1067	.	21.3539	111.081	106.702	187
chr14	17249731	17249936	SRR1025239_peak_21076	67	.	4.30995	9.25713	6.76037	110
chr14	17336650	17336873	SRR1025239_peak_21077	35	.	3.33042	5.79773	3.56275	89
chr14	17352678	17352869	SRR1025239_peak_21078	25	.	2.74229	4.65885	2.54588	67
chr14	17380161	17380402	SRR1025239_peak_21079	71	.	4.12674	9.69469	7.17809	93
chr14	17380467	17380719	SRR1025239_peak_21080	72	.	4.25742	9.72817	7.20914	136
chr14	17402796	17403060	SRR1025239_peak_21081	89	.	4.89768	11.5677	8.94429	118
chr14	17569129	17569435	SRR1025239_peak_21082	81	.	4.70177	10.7798	8.19735	140
chr14	17660716	17660943	SRR1025239_peak_21083	44	.	2.88815	6.80868	4.49658	90
chr14	17784437	17784828	SRR1025239_peak_21084	41	.	3.30139	6.38533	4.10614	235
chr14	17785546	17785776	SRR1025239_peak_21085	57	.	3.53624	8.13351	5.71414	95
chr14	17832238	17832444	SRR1025239_peak_21086	60	.	4.11405	8.52378	6.07901	97
chr14	17998641	17998867	SRR1025239_peak_21087	74	.	4.50586	10.0094	7.46974	126
chr14	18136470	18136952	SRR1025239_peak_21088	81	.	4.70177	10.7798	8.19735	319
chr14	18140940	18141131	SRR1025239_peak_21089	26	.	2.6401	4.72391	2.60352	61
chr14	18170157	18170428	SRR1025239_peak_21090	155	.	6.46493	18.4281	15.5211	141
chr14	18210892	18211266	SRR1025239_peak_21091	63	.	3.67769	8.77002	6.3076	128
chr14	18216469	18216696	SRR1025239_peak_21092	50	.	2.96898	7.45122	5.08484	111
chr14	18244189	18244386	SRR1025239_peak_21093	65	.	3.96167	8.99665	6.52491	56
chr14	18270776	18270967	SRR1025239_peak_21094	55	.	2.45271	7.91592	5.5139	109
chr14	18301586	18301779	SRR1025239_peak_21095	78	.	4.29181	10.4094	7.85046	71
chr14	18317525	18317801	SRR1025239_peak_21096	146	.	5.36242	17.4829	14.6147	172
chr14	18331661	18332053	SRR1025239_peak_21097	80	.	4.50268	10.6291	8.06226	129
chr14	18511137	18511396	SRR1025239_peak_21098	146	.	6.26902	17.5211	14.6456	133
chr14	18564912	18565383	SRR1025239_peak_21099	432	.	10.1464	46.8123	43.252	251
chr14	18581222	18581413	SRR1025239_peak_21100	47	.	3.72223	7.11733	4.76759	63
chr14	18607473	18607771	SRR1025239_peak_21101	134	.	5.76343	16.2698	13.4436	141
chr14	18657906	18658149	SRR1025239_peak_21102	74	.	4.50586	10.0094	7.46974	117
chr14	18667821	18668034	SRR1025239_peak_21103	74	.	4.50586	10.0094	7.46974	86
chr14	18704323	18704713	SRR1025239_peak_21104	249	.	8.424	28.1512	24.9653	158
chr14	18760013	18760308	SRR1025239_peak_21105	121	.	5.6813	14.8811	12.1082	126
chr14	18793007	18793243	SRR1025239_peak_21106	97	.	5.09358	12.3724	9.71203	67
chr14	18800155	18800368	SRR1025239_peak_21107	67	.	4.30995	9.25713	6.76037	91
chr14	18830496	18830769	SRR1025239_peak_21108	137	.	6.07312	16.6273	13.7867	122
chr14	18882612	18882839	SRR1025239_peak_21109	64	.	3.80874	8.86916	6.4023	82
chr14	18894235	18894437	SRR1025239_peak_21110	30	.	2.40924	5.16982	3.00687	39
chr14	19208761	19208978	SRR1025239_peak_21111	41	.	3.52633	6.44613	4.14941	175
chr14	19247425	19247663	SRR1025239_peak_21112	58	.	3.7966	8.31596	5.88716	119
chr14	19682573	19682764	SRR1025239_peak_21129	60	.	4.11405	8.52378	6.07901	70
chr14	19705732	19706024	SRR1025239_peak_21130	238	.	6.93102	26.989	23.8338	167
chr14	19733209	19733457	SRR1025239_peak_21131	68	.	3.55497	9.39123	6.88951	100
chr14	19751246	19751484	SRR1025239_peak_21132	77	.	2.93585	10.2967	7.74333	166
chr14	19759663	19760215	SRR1025239_peak_21133	1176	.	16.3344	122.116	117.618	229
chr14	19760860	19761065	SRR1025239_peak_21134	24	.	2.3562	4.60052	2.49851	35
chr14	19761391	19761787	SRR1025239_peak_21135	48	.	3.43209	7.15499	4.80353	178
chr14	19774217	19774555	SRR1025239_peak_21136	66	.	3.14858	9.09057	6.61583	186
chr14	19775601	19775983	SRR1025239_peak_21137	135	.	5.01619	16.4132	13.583	163
chr14	19803759	19804106	SRR1025239_peak_21138	167	.	5.24043	19.6915	16.7439	158
chr14	19818043	19818252	SRR1025239_peak_21139	81	.	4.70177	10.7798	8.19735	102
chr14	19823785	19823991	SRR1025239_peak_21140	97	.	3.4828	12.4569	9.79037	116
chr14	19824276	19824611	SRR1025239_peak_21141	58	.	3.57667	8.2444	5.81996	87
chr14	19868256	19868715	SRR1025239_peak_21142	130	.	5.44729	15.8343	13.0231	299
chr14	19883770	19884397	SRR1025239_peak_21143	138	.	5.61236	16.664	13.8209	476
chr14	19905698	19906007	SRR1025239_peak_21144	178	.	4.51181	20.8178	17.8359	141
chr14	19927535	19928221	SRR1025239_peak_21145	206	.	5.8227	23.7047	20.6367	476
chr14	19929859	19930185	SRR1025239_peak_21146	71	.	3.18364	9.6415	7.13076	181
chr14	19933305	19933668	SRR1025239_peak_21147	76	.	3.21577	10.1924	7.64686	187
chr14	19942237	19942891	SRR1025239_peak_21148	669	.	9.10277	70.9159	66.9943	290
chr14	19949859	19950193	SRR1025239_peak_21149	46	.	3.46646	7.00951	4.67726	255
chr14	19974982	19975276	SRR1025239_peak_21150	45	.	3.16812	6.88761	4.56818	106
chr14	19977190	19977612	SRR1025239_peak_21151	74	.	3.67347	10.0152	7.47543	234
chr14	19983771	19984103	SRR1025239_peak_21152	158	.	5.81423	18.8159	15.8982	177
chr14	20003036	20003559	SRR1025239_peak_21153	112	.	4.56561	13.9856	11.2557	394
chr14	20025220	20025487	SRR1025239_peak_21154	82	.	4.34302	10.8438	8.25802	124
chr14	20034702	20035135	SRR1025239_peak_21155	220	.	4.98673	25.123	22.014	206
chr14	20041909	20042120	SRR1025239_peak_21156	112	.	5.4854	14.0296	11.2928	128
chr14	20067225	20067651	SRR1025239_peak_21157	203	.	5.72823	23.3632	20.3038	306
chr14	20070731	20070963	SRR1025239_peak_21158	130	.	5.44729	15.8343	13.0231	119
chr14	20103191	20103429	SRR1025239_peak_21159	82	.	4.57597	10.8064	8.22234	166
chr14	20114079	20114314	SRR1025239_peak_21160	65	.	3.517	9.03233	6.55928	70
chr14	20129670	20129963	SRR1025239_peak_21161	54	.	3.91814	7.81021	5.41134	223
chr14	20153200	20153391	SRR1025239_peak_21162	38	.	3.20708	6.15734	3.89935	68
chr14	20172991	20173186	SRR1025239_peak_21163	41	.	3.42922	6.46173	4.16358	111
chr14	20204912	20205158	SRR1025239_peak_21164	104	.	5.28949	13.1932	10.4925	77
chr14	20208414	20208710	SRR1025239_peak_21165	167	.	4.84933	19.6477	16.7014	152
chr14	20210042	20210278	SRR1025239_peak_21166	40	.	3.11189	6.32628	4.05642	85
chr14	20294374	20294770	SRR1025239_peak_21167	398	.	6.92628	43.3942	39.8951	190
chr14	20347997	20348288	SRR1025239_peak_21168	141	.	3.75926	17.0226	14.1687	112
chr14	20377016	20377506	SRR1025239_peak_21169	170	.	5.44469	20.021	17.0639	182
chr14	20393248	20393994	SRR1025239_peak_21170	92	.	3.05756	11.8834	9.24748	165
chr14	20479149	20479343	SRR1025239_peak_21171	52	.	3.34547	7.6018	5.22347	96
chr14	20546020	20546272	SRR1025239_peak_21172	66	.	3.14858	9.09057	6.61583	161
chr14	20576272	20576662	SRR1025239_peak_21173	84	.	3.73919	10.9962	8.40369	149
chr14	20594811	20595066	SRR1025239_peak_21174	54	.	3.91814	7.81021	5.41134	167
chr14	20599663	20599970	SRR1025239_peak_21175	387	.	10.9708	42.2597	38.7789	168
chr14	20631376	20631596	SRR1025239_peak_21176	74	.	4.50586	10.0094	7.46974	98
chr14	20640947	20641296	SRR1025239_peak_21177	170	.	4.33812	19.9792	17.0244	173
chr14	20645706	20645905	SRR1025239_peak_21178	47	.	3.72223	7.11733	4.76759	84
chr14	20646379	20646708	SRR1025239_peak_21179	308	.	9.04701	34.1849	30.8631	190
chr14	20655404	20656087	SRR1025239_peak_21180	141	.	4.58396	16.9524	14.1003	240
chr14	20658565	20658802	SRR1025239_peak_21181	41	.	2.84163	6.47819	4.17979	158
chr14	20659059	20659331	SRR1025239_peak_21182	34	.	2.68576	5.64711	3.44136	228
chr14	20660694	20661330	SRR1025239_peak_21183	76	.	3.3285	10.2136	7.66572	465
chr14	20661428	20661656	SRR1025239_peak_21184	28	.	2.43882	5.0029	2.86227	48
chr14	20661952	20662300	SRR1025239_peak_21185	61	.	2.92872	8.60312	6.14977	186
chr14	20662447	20663104	SRR1025239_peak_21186	337	.	6.78586	37.1425	33.7598	323
chr14	20663917	20664188	SRR1025239_peak_21187	61	.	2.83588	8.5653	6.11509	171
chr14	20664292	20664583	SRR1025239_peak_21188	86	.	3.27262	11.294	8.69096	135
chr14	20668155	20668443	SRR1025239_peak_21189	114	.	4.16724	14.1672	11.4244	177
chr14	20697015	20697308	SRR1025239_peak_21190	100	.	4.35966	12.7208	10.0439	126
chr14	20702732	20703443	SRR1025239_peak_21191	57	.	2.31469	8.1198	5.70259	346
chr14	20707275	20707665	SRR1025239_peak_21192	65	.	2.48413	9.06143	6.58785	203
chr14	20713669	20714326	SRR1025239_peak_21193	225	.	5.43573	25.7206	22.5981	146
chr14	20724178	20724438	SRR1025239_peak_21194	51	.	2.87871	7.49648	5.12586	110
chr14	20725718	20726203	SRR1025239_peak_21195	282	.	7.30498	31.5565	28.2907	182
chr14	20734130	20734603	SRR1025239_peak_21196	104	.	2.94311	13.1098	10.4177	378
chr14	20746984	20747290	SRR1025239_peak_21197	132	.	4.89526	16.0289	13.212	185
chr14	20749525	20750047	SRR1025239_peak_21198	482	.	10.5902	51.9384	48.2904	290
chr14	20765543	20765751	SRR1025239_peak_21199	79	.	3.10492	10.5316	7.96767	163
chr14	20765979	20766322	SRR1025239_peak_21200	35	.	2.19812	5.73067	3.52064	209
chr14	20768675	20768986	SRR1025239_peak_21201	113	.	3.53333	14.1181	11.378	90
chr14	20772957	20773148	SRR1025239_peak_21202	13	.	2.07828	3.29417	1.39502	120
chr14	20794270	20794649	SRR1025239_peak_21203	104	.	4.21769	13.169	10.4744	179
chr14	20798843	20799080	SRR1025239_peak_21204	97	.	3.37117	12.4089	9.74392	90
chr14	20803501	20803970	SRR1025239_peak_21205	174	.	6.09398	20.4499	17.4771	169
chr14	20814150	20814341	SRR1025239_peak_21206	24	.	2.93861	4.57426	2.47429	13
chr14	20836309	20836628	SRR1025239_peak_21207	126	.	3.80537	15.4281	12.6356	181
chr14	20873402	20873665	SRR1025239_peak_21208	103	.	3.56195	13.0476	10.3585	142
chr14	20874057	20874283	SRR1025239_peak_21209	55	.	3.18931	7.99151	5.58444	115
chr14	20885119	20885459	SRR1025239_peak_21210	107	.	4.48817	13.4266	10.7175	165
chr14	20928603	20929059	SRR1025239_peak_21211	68	.	2.80821	9.30499	6.80678	391
chr14	20929254	20929620	SRR1025239_peak_21212	99	.	2.91782	12.581	9.90995	268
chr14	20929904	20930206	SRR1025239_peak_21213	47	.	2.63766	7.05596	4.72149	139
chr14	20931012	20931354	SRR1025239_peak_21214	307	.	8.80203	34.0701	30.7509	140
chr14	20938411	20938726	SRR1025239_peak_21215	164	.	6.66084	19.348	16.4106	146
chr14	20976846	20977158	SRR1025239_peak_21216	262	.	7.92334	29.4522	26.2346	159
chr14	20977968	20978237	SRR1025239_peak_21217	46	.	3.46646	7.00951	4.67726	89
chr14	20994581	20994804	SRR1025239_peak_21218	89	.	4.89768	11.5677	8.94429	158
chr14	21019064	21019296	SRR1025239_peak_21219	51	.	3.39479	7.51362	5.14095	148
chr14	21019975	21020214	SRR1025239_peak_21220	51	.	3.39479	7.51362	5.14095	129
chr14	21052070	21052443	SRR1025239_peak_21221	632	.	6.77527	67.1064	63.2348	187
chr14	21052689	21053266	SRR1025239_peak_21222	440	.	7.29112	47.6238	44.0511	365
chr14	21065540	21066171	SRR1025239_peak_21223	89	.	4.89768	11.5677	8.94429	182
chr14	21073981	21074305	SRR1025239_peak_21224	477	.	10.8168	51.3894	47.7522	180
chr14	21074537	21074785	SRR1025239_peak_21225	46	.	3.35169	6.95031	4.6231	127
chr14	21075788	21076080	SRR1025239_peak_21226	107	.	3.31879	13.4856	10.7745	156
chr14	21076163	21076383	SRR1025239_peak_21227	48	.	2.59915	7.19955	4.84665	152
chr14	21078024	21078330	SRR1025239_peak_21228	195	.	7.02418	22.5635	19.5263	156
chr14	21082937	21083386	SRR1025239_peak_21229	247	.	6.40497	27.9316	24.7514	183
chr14	21086750	21086991	SRR1025239_peak_21230	78	.	3.72653	10.4404	7.87957	95
chr14	21087075	21087577	SRR1025239_peak_21231	139	.	5.02408	16.7921	13.9446	153
chr14	21094190	21094503	SRR1025239_peak_21232	364	.	10.086	39.9321	36.4953	179
chr14	21096791	21097032	SRR1025239_peak_21233	85	.	4.45688	11.1403	8.54234	121
chr14	21116043	21116261	SRR1025239_peak_21234	72	.	3.51924	9.75466	7.23384	136
chr14	21123436	21123632	SRR1025239_peak_21235	24	.	2.93861	4.57426	2.47429	119
chr14	21137014	21137234	SRR1025239_peak_21236	129	.	5.87721	15.7471	12.939	115
chr14	21177651	21178018	SRR1025239_peak_21237	97	.	5.09358	12.3724	9.71203	103
chr14	21178357	21178882	SRR1025239_peak_21238	563	.	13.9094	60.1455	56.3693	239
chr14	21221652	21221902	SRR1025239_peak_21239	148	.	6.03134	17.7699	14.8884	130
chr14	21252314	21252591	SRR1025239_peak_21240	99	.	4.78702	12.6481	9.97427	122
chr14	21253382	21253676	SRR1025239_peak_21241	155	.	6.46493	18.4281	15.5211	149
chr14	21336111	21336308	SRR1025239_peak_21242	70	.	3.34059	9.59226	7.0832	103
chr14	21434678	21434936	SRR1025239_peak_21243	54	.	3.91814	7.81021	5.41134	81
chr14	21444382	21444864	SRR1025239_peak_21244	308	.	6.63071	34.1836	30.8619	225
chr14	21496893	21497231	SRR1025239_peak_21245	37	.	3.04651	5.95737	3.70914	182
chr14	21498399	21498760	SRR1025239_peak_21246	646	.	12.0125	68.5232	64.6327	181
chr14	21499191	21499505	SRR1025239_peak_21247	71	.	3.18364	9.6415	7.13076	154
chr14	21500173	21500388	SRR1025239_peak_21248	36	.	2.26346	5.9341	3.68739	150
chr14	21500724	21501118	SRR1025239_peak_21249	378	.	4.73894	41.2987	37.8359	203
chr14	21524055	21524482	SRR1025239_peak_21250	36	.	2.7494	5.84386	3.60184	188
chr14	21536578	21537033	SRR1025239_peak_21251	46	.	3.46646	7.00951	4.67726	349
chr14	21547185	21547600	SRR1025239_peak_21252	156	.	4.49798	18.5303	15.6204	237
chr14	21549319	21549929	SRR1025239_peak_21253	177	.	6.66397	20.7062	17.7264	362
chr14	21559015	21559206	SRR1025239_peak_21254	45	.	3.3171	6.86157	4.54772	55
chr14	21560969	21561214	SRR1025239_peak_21255	88	.	4.32841	11.411	8.8004	162
chr14	21561451	21561764	SRR1025239_peak_21256	195	.	6.67797	22.552	19.5158	132
chr14	21571668	21572002	SRR1025239_peak_21257	98	.	4.20726	12.5443	9.87414	157
chr14	21572353	21572573	SRR1025239_peak_21258	57	.	3.75801	8.21947	5.79556	131
chr14	21583063	21583537	SRR1025239_peak_21259	46	.	2.75342	7.02873	4.69519	180
chr14	21589943	21590392	SRR1025239_peak_21260	47	.	3.60971	7.11142	4.76759	141
chr14	21659220	21659551	SRR1025239_peak_21261	213	.	4.00714	24.4615	21.3724	172
chr14	21659775	21659978	SRR1025239_peak_21262	34	.	2.5151	5.68497	3.47735	25
chr14	21678576	21678980	SRR1025239_peak_21263	162	.	4.8965	19.1434	16.2167	244
chr14	21680438	21680819	SRR1025239_peak_21264	279	.	7.05334	31.1703	27.9151	156
chr14	21682499	21682694	SRR1025239_peak_21265	53	.	3.47199	7.72235	5.33822	141
chr14	21686721	21686972	SRR1025239_peak_21266	71	.	3.0443	9.66517	7.15149	65
chr14	21702994	21703840	SRR1025239_peak_21267	891	.	14.3291	93.3714	89.1833	467
chr14	21707064	21707554	SRR1025239_peak_21268	103	.	4.19235	13.084	10.3929	117
chr14	21719835	21720042	SRR1025239_peak_21269	43	.	2.58765	6.69778	4.3895	24
chr14	21720102	21720864	SRR1025239_peak_21270	81	.	3.15131	10.7445	8.1727	180
chr14	21737949	21738188	SRR1025239_peak_21271	91	.	4.45694	11.7648	9.13454	130
chr14	21738278	21738747	SRR1025239_peak_21272	267	.	8.11169	29.9804	26.7527	156
chr14	21750522	21750975	SRR1025239_peak_21273	171	.	4.86644	20.0597	17.1022	150
chr14	21751300	21751544	SRR1025239_peak_21274	86	.	4.36811	11.215	8.61488	96
chr14	21758602	21758844	SRR1025239_peak_21275	60	.	4.11405	8.52378	6.07901	83
chr14	21814083	21814279	SRR1025239_peak_21276	51	.	2.92169	7.47106	5.10363	83
chr14	21822896	21823447	SRR1025239_peak_21277	340	.	5.67187	37.4599	34.0728	187
chr14	21823893	21824271	SRR1025239_peak_21278	231	.	5.56063	26.2587	23.1198	236
chr14	21830662	21830951	SRR1025239_peak_21279	110	.	3.2812	13.7208	11.0005	167
chr14	21831301	21831757	SRR1025239_peak_21280	192	.	4.06261	22.2921	19.2625	288
chr14	21838673	21838902	SRR1025239_peak_21281	50	.	3.14426	7.4347	5.07178	174
chr14	21842226	21842519	SRR1025239_peak_21282	141	.	5.73641	16.9964	14.1434	171
chr14	21843183	21843461	SRR1025239_peak_21283	98	.	4.74585	12.5398	9.87069	123
chr14	21846799	21847399	SRR1025239_peak_21284	222	.	5.72995	25.3721	22.2577	166
chr14	21848692	21849103	SRR1025239_peak_21285	96	.	2.78729	12.2586	9.60726	105
chr14	21853352	21853742	SRR1025239_peak_21286	372	.	6.39302	40.6533	37.2026	200
chr14	21904896	21905303	SRR1025239_peak_21287	102	.	4.52638	12.9073	10.225	190
chr14	21959439	21959643	SRR1025239_peak_21288	17	.	2.1677	3.76792	1.78368	80
chr14	21981501	21981812	SRR1025239_peak_21289	105	.	3.7783	13.2149	10.5132	156
chr14	21986291	21986602	SRR1025239_peak_21290	229	.	6.03291	26.1263	22.9906	158
chr14	21987728	21988141	SRR1025239_peak_21291	123	.	3.37489	15.1326	12.3516	153
chr14	21991245	21991526	SRR1025239_peak_21292	84	.	3.73919	10.9962	8.40369	174
chr14	22048810	22049122	SRR1025239_peak_21293	70	.	3.96108	9.54298	7.03519	209
chr14	22069181	22069419	SRR1025239_peak_21294	55	.	3.18931	7.99151	5.58444	161
chr14	22091202	22091867	SRR1025239_peak_21295	376	.	9.25384	41.0684	37.6106	201
chr14	22093153	22093607	SRR1025239_peak_21296	414	.	6.77356	44.9336	41.4043	257
chr14	22168295	22168742	SRR1025239_peak_21297	60	.	4.11405	8.52378	6.07901	62
chr14	22201792	22202044	SRR1025239_peak_21298	195	.	7.02418	22.5635	19.5263	118
chr14	22205929	22206487	SRR1025239_peak_21299	300	.	9.40354	33.4022	30.0964	245
chr14	22326613	22326863	SRR1025239_peak_21300	76	.	3.21577	10.1924	7.64686	93
chr14	22413375	22413617	SRR1025239_peak_21301	45	.	2.96935	6.88706	4.56818	158
chr14	22578297	22578640	SRR1025239_peak_21302	130	.	5.30413	15.8182	13.0084	166
chr14	22603428	22603823	SRR1025239_peak_21303	195	.	7.02418	22.5635	19.5263	218
chr14	22639487	22639764	SRR1025239_peak_21304	97	.	5.09358	12.3724	9.71203	99
chr14	22646553	22646801	SRR1025239_peak_21305	88	.	3.58143	11.4265	8.81475	162
chr14	22647763	22648010	SRR1025239_peak_21306	41	.	2.77104	6.41819	4.13732	163
chr14	22648202	22648434	SRR1025239_peak_21307	80	.	4.27656	10.6688	8.09939	163
chr14	22649737	22649994	SRR1025239_peak_21308	79	.	4.57074	10.4753	7.9135	116
chr14	22651252	22651480	SRR1025239_peak_21309	70	.	3.96108	9.54298	7.03519	90
chr14	22666480	22666814	SRR1025239_peak_21310	300	.	8.94627	33.3496	30.0469	174
chr14	22668841	22669117	SRR1025239_peak_21311	107	.	4.12517	13.4344	10.7246	120
chr14	22695299	22695863	SRR1025239_peak_21312	781	.	10.5827	82.1694	78.1093	398
chr14	22696014	22696599	SRR1025239_peak_21313	315	.	6.38713	34.9015	31.5634	398
chr14	22712460	22712854	SRR1025239_peak_21314	365	.	10.579	39.9964	36.5562	163
chr14	22720012	22720296	SRR1025239_peak_21315	137	.	6.07312	16.6273	13.7867	121
chr14	22738570	22739067	SRR1025239_peak_21316	175	.	5.35689	20.476	17.5017	186
chr14	22743386	22743658	SRR1025239_peak_21317	67	.	4.30995	9.25713	6.76037	158
chr14	22750610	22750849	SRR1025239_peak_21318	52	.	3.63153	7.65333	5.27111	80
chr14	22759608	22760374	SRR1025239_peak_21319	581	.	13.508	61.9779	58.1759	287
chr14	22760512	22760799	SRR1025239_peak_21320	35	.	3.33042	5.79773	3.56275	121
chr14	22768126	22768553	SRR1025239_peak_21321	64	.	3.80874	8.86916	6.4023	227
chr14	22781770	22782070	SRR1025239_peak_21322	437	.	10.7295	47.3195	43.75	160
chr14	22799913	22800104	SRR1025239_peak_21323	35	.	3.33042	5.79773	3.56275	127
chr14	22807321	22807719	SRR1025239_peak_21324	252	.	8.12184	28.4346	25.2418	132
chr14	22808118	22808599	SRR1025239_peak_21325	878	.	11.2718	92.072	87.8994	265
chr14	22830940	22831135	SRR1025239_peak_21326	35	.	3.24193	5.81835	3.57868	126
chr14	23046379	23046678	SRR1025239_peak_21327	119	.	5.02753	14.6805	11.9187	131
chr14	23094612	23094916	SRR1025239_peak_21328	155	.	6.46493	18.4281	15.5211	142
chr14	23237349	23237725	SRR1025239_peak_21329	158	.	5.78928	18.744	15.8287	190
chr14	23238461	23238715	SRR1025239_peak_21330	129	.	5.87721	15.7471	12.939	129
chr14	23243404	23243778	SRR1025239_peak_21331	105	.	4.90175	13.2907	10.5865	246
chr14	23243935	23244225	SRR1025239_peak_21332	98	.	4.30472	12.5521	9.88157	153
chr14	23400870	23401443	SRR1025239_peak_21333	259	.	8.61991	29.1824	25.9705	400
chr14	23529825	23530034	SRR1025239_peak_21334	76	.	4.11343	10.2329	7.68306	113
chr14	23537106	23537312	SRR1025239_peak_21335	27	.	2.91573	4.88826	2.75479	32
chr14	23576099	23576297	SRR1025239_peak_21336	50	.	2.96898	7.45122	5.08484	61
chr14	23589964	23590382	SRR1025239_peak_21337	164	.	6.66084	19.348	16.4106	130
chr14	23593231	23593582	SRR1025239_peak_21338	56	.	3.43488	8.08345	5.66772	89
chr14	23605666	23606348	SRR1025239_peak_21339	707	.	13.8638	74.691	70.7216	280
chr14	23636204	23636457	SRR1025239_peak_21340	30	.	2.77211	5.23652	3.0565	102
chr14	23682782	23683229	SRR1025239_peak_21341	586	.	10.8894	62.4979	58.6897	178
chr14	24059793	24060060	SRR1025239_peak_21342	76	.	4.11343	10.2329	7.68306	164
chr14	24207440	24207798	SRR1025239_peak_21343	83	.	3.28093	10.8966	8.30871	184
chr14	24213375	24213726	SRR1025239_peak_21344	119	.	4.93244	14.7582	11.9936	185
chr14	24236754	24236958	SRR1025239_peak_21345	52	.	3.74449	7.67462	5.29211	101
chr14	24245308	24245536	SRR1025239_peak_21346	42	.	2.91417	6.52814	4.22779	60
chr14	24245642	24245961	SRR1025239_peak_21347	40	.	3.11189	6.32628	4.05642	182
chr14	24283343	24283572	SRR1025239_peak_21348	67	.	4.30995	9.25713	6.76037	172
chr14	24293854	24294107	SRR1025239_peak_21349	92	.	4.08351	11.8598	9.22484	124
chr14	24381649	24381856	SRR1025239_peak_21350	56	.	3.43213	8.07553	5.66011	132
chr14	24486813	24487279	SRR1025239_peak_21351	139	.	4.03688	16.7824	13.9352	249
chr14	24490641	24490970	SRR1025239_peak_21352	119	.	3.66146	14.742	11.9782	154
chr14	24491110	24491324	SRR1025239_peak_21353	36	.	2.41844	5.86895	3.62576	141
chr14	24500415	24501005	SRR1025239_peak_21354	256	.	4.57845	28.8915	25.6882	352
chr14	24507470	24507796	SRR1025239_peak_21355	38	.	2.25307	6.11493	3.85881	145
chr14	24521510	24521747	SRR1025239_peak_21356	23	.	2.39616	4.46715	2.3935	176
chr14	24574988	24575600	SRR1025239_peak_21357	356	.	6.514	39.0534	35.6313	210
chr14	24606922	24607435	SRR1025239_peak_21358	127	.	5.07751	15.5343	12.7388	130
chr14	24617726	24617958	SRR1025239_peak_21359	60	.	3.16691	8.53958	6.09285	52
chr14	24618703	24619023	SRR1025239_peak_21360	64	.	3.84219	8.95764	6.48836	185
chr14	24655617	24655831	SRR1025239_peak_21361	92	.	3.52782	11.9376	9.2986	110
chr14	24745719	24746301	SRR1025239_peak_21362	299	.	8.49636	33.2031	29.9037	185
chr14	24748066	24748387	SRR1025239_peak_21363	40	.	2.85938	6.35754	4.08257	174
chr14	24757497	24758294	SRR1025239_peak_21364	165	.	6.35346	19.456	16.5156	562
chr14	24777016	24777333	SRR1025239_peak_21365	78	.	3.62921	10.3691	7.81218	186
chr14	24778908	24779785	SRR1025239_peak_21366	291	.	4.61582	32.3914	29.1075	480
chr14	24827797	24828135	SRR1025239_peak_21367	118	.	4.05267	14.5909	11.8334	190
chr14	24833845	24834138	SRR1025239_peak_21368	120	.	4.27142	14.8482	12.0817	124
chr14	24871237	24871643	SRR1025239_peak_21369	126	.	3.80537	15.4281	12.6356	131
chr14	24899773	24899978	SRR1025239_peak_21370	72	.	4.1503	9.75453	7.23384	74
chr14	24900560	24900883	SRR1025239_peak_21371	41	.	2.77104	6.41819	4.13732	178
chr14	24903090	24903316	SRR1025239_peak_21372	27	.	2.50034	4.92182	2.78608	104
chr14	24911715	24912056	SRR1025239_peak_21373	60	.	3.57164	8.47301	6.03812	171
chr14	24930794	24930997	SRR1025239_peak_21374	36	.	3.28308	5.91058	3.66546	111
chr14	24963083	24963409	SRR1025239_peak_21375	98	.	4.85061	12.4744	9.80758	143
chr14	24997852	24998060	SRR1025239_peak_21376	84	.	4.30326	11.04	8.4462	91
chr14	25015739	25016163	SRR1025239_peak_21377	402	.	9.93304	43.7319	40.2243	181
chr14	25017530	25017989	SRR1025239_peak_21378	580	.	9.50072	61.8191	58.0197	198
chr14	25045082	25045323	SRR1025239_peak_21379	45	.	3.43122	6.92349	4.59956	176
chr14	25068388	25068759	SRR1025239_peak_21380	87	.	3.50842	11.382	8.77363	227
chr14	25108516	25109151	SRR1025239_peak_21381	322	.	7.9203	35.6508	32.2965	354
chr14	25113421	25113632	SRR1025239_peak_21382	97	.	4.57048	12.3934	9.73094	100
chr14	25116454	25116665	SRR1025239_peak_21383	72	.	3.61007	9.81142	7.2882	144
chr14	25120004	25120294	SRR1025239_peak_21384	167	.	5.85208	19.7373	16.7887	149
chr14	25138425	25138792	SRR1025239_peak_21385	64	.	3.33034	8.88931	6.42179	156
chr14	25143693	25144022	SRR1025239_peak_21386	301	.	8.22687	33.4831	30.1748	177
chr14	25144096	25144387	SRR1025239_peak_21387	67	.	4.30995	9.25713	6.76037	108
chr14	25144961	25145223	SRR1025239_peak_21388	47	.	3.72223	7.11733	4.76759	148
chr14	25154114	25154703	SRR1025239_peak_21389	989	.	13.6477	103.222	98.9284	241
chr14	25155568	25155965	SRR1025239_peak_21390	195	.	4.54374	22.5735	19.5359	162
chr14	25168324	25168671	SRR1025239_peak_21391	150	.	4.1098	17.9811	15.0926	170
chr14	25186153	25186439	SRR1025239_peak_21392	92	.	3.25067	11.8387	9.20639	143
chr14	25186595	25186964	SRR1025239_peak_21393	335	.	6.45333	36.9772	33.5966	170
chr14	25200815	25201160	SRR1025239_peak_21394	128	.	4.88419	15.6491	12.85	183
chr14	25226974	25227174	SRR1025239_peak_21395	39	.	2.69982	6.17743	3.91906	37
chr14	25304616	25304833	SRR1025239_peak_21396	33	.	2.13038	5.60086	3.39729	97
chr14	25310825	25311231	SRR1025239_peak_21397	61	.	2.83588	8.5653	6.11509	281
chr14	25311351	25311753	SRR1025239_peak_21398	150	.	3.57194	17.9497	15.0626	265
chr14	25311961	25312152	SRR1025239_peak_21399	32	.	2.41939	5.47269	3.2762	81
chr14	25341525	25341762	SRR1025239_peak_21400	66	.	3.26587	9.1035	6.62673	100
chr14	25345932	25346236	SRR1025239_peak_21401	98	.	2.99414	12.4893	9.82224	156
chr14	25347332	25347601	SRR1025239_peak_21402	127	.	5.33299	15.5255	12.7302	156
chr14	25365107	25365893	SRR1025239_peak_21403	253	.	7.1097	28.5005	25.3055	359
chr14	25366033	25366422	SRR1025239_peak_21404	26	.	2.30876	4.81234	2.68547	278
chr14	25378280	25378621	SRR1025239_peak_21405	127	.	3.95788	15.588	12.7907	153
chr14	25383037	25383621	SRR1025239_peak_21406	130	.	3.62736	15.8159	13.0062	404
chr14	25396904	25397240	SRR1025239_peak_21407	158	.	4.27434	18.7646	15.8487	148
chr14	25401665	25402344	SRR1025239_peak_21408	75	.	3.47243	10.0659	7.52521	128
chr14	25417098	25417310	SRR1025239_peak_21409	79	.	3.83603	10.5293	7.96545	91
chr14	25443437	25443707	SRR1025239_peak_21410	83	.	3.64633	10.9261	8.33679	182
chr14	25450740	25452190	SRR1025239_peak_21411	1291	.	10.3983	133.723	129.103	601
chr14	25457186	25457531	SRR1025239_peak_21412	110	.	3.8586	13.8068	11.0827	169
chr14	25457598	25458238	SRR1025239_peak_21413	674	.	7.68077	71.416	67.4889	199
chr14	25458955	25459707	SRR1025239_peak_21414	231	.	5.01036	26.3001	23.1609	175
chr14	25460132	25460696	SRR1025239_peak_21415	55	.	3.06794	7.98869	5.58268	387
chr14	25461641	25461888	SRR1025239_peak_21416	66	.	3.0976	9.09508	6.61908	106
chr14	25467387	25467795	SRR1025239_peak_21417	17	.	1.97856	3.78346	1.79804	12
chr14	25505365	25505864	SRR1025239_peak_21418	180	.	4.5021	21.0891	18.0991	252
chr14	25508733	25509018	SRR1025239_peak_21419	50	.	2.57213	7.37896	5.01991	115
chr14	25512848	25513129	SRR1025239_peak_21420	88	.	3.66174	11.4824	8.86758	91
chr14	25516075	25516266	SRR1025239_peak_21421	50	.	2.90783	7.4214	5.0611	134
chr14	25516733	25517257	SRR1025239_peak_21422	55	.	2.57794	8.00246	5.5942	315
chr14	25522540	25522871	SRR1025239_peak_21423	66	.	3.33379	9.12312	6.64406	149
chr14	25524970	25525531	SRR1025239_peak_21424	851	.	10.2745	89.295	85.1525	221
chr14	25525575	25525798	SRR1025239_peak_21425	56	.	2.88595	8.06436	5.65088	73
chr14	25533179	25533448	SRR1025239_peak_21426	240	.	6.32653	27.2081	24.0451	133
chr14	25554945	25555187	SRR1025239_peak_21427	97	.	3.32133	12.3953	9.73239	106
chr14	25565644	25566013	SRR1025239_peak_21428	118	.	3.44644	14.6154	11.8568	189
chr14	25587336	25587759	SRR1025239_peak_21429	196	.	4.90453	22.6397	19.6008	288
chr14	25587899	25588120	SRR1025239_peak_21430	41	.	2.83875	6.46886	4.17068	90
chr14	25607228	25607470	SRR1025239_peak_21431	39	.	2.94513	6.25176	3.98918	155
chr14	25610223	25610437	SRR1025239_peak_21432	87	.	3.76006	11.3265	8.72029	140
chr14	25629761	25630074	SRR1025239_peak_21433	129	.	3.66886	15.7829	12.9744	162
chr14	25634477	25634722	SRR1025239_peak_21434	130	.	3.68431	15.8625	13.0506	110
chr14	25666882	25667308	SRR1025239_peak_21435	220	.	4.98673	25.123	22.014	271
chr14	25686566	25687431	SRR1025239_peak_21436	295	.	6.87473	32.8674	29.5725	155
chr14	25693861	25694402	SRR1025239_peak_21437	437	.	5.87997	47.2878	43.7189	189
chr14	25707626	25707923	SRR1025239_peak_21438	113	.	4.0576	14.0436	11.3057	163
chr14	25709936	25710458	SRR1025239_peak_21439	63	.	2.53617	8.80564	6.34199	273
chr14	25711007	25711597	SRR1025239_peak_21440	288	.	5.87406	32.0805	28.8051	380
chr14	25713513	25713789	SRR1025239_peak_21441	257	.	4.85054	28.9093	25.7054	99
chr14	25726321	25726607	SRR1025239_peak_21442	59	.	2.68056	8.35135	5.92175	138
chr14	25727825	25728219	SRR1025239_peak_21443	69	.	3.81534	9.41189	6.90978	222
chr14	25735487	25735686	SRR1025239_peak_21444	43	.	2.41125	6.63308	4.328	49
chr14	25736832	25737024	SRR1025239_peak_21445	33	.	2.13442	5.51933	3.32	36
chr14	25738595	25738903	SRR1025239_peak_21446	128	.	3.31494	15.6648	12.8653	180
chr14	25745448	25745748	SRR1025239_peak_21447	46	.	2.50617	6.9332	4.60809	163
chr14	25746157	25746357	SRR1025239_peak_21448	65	.	2.8883	8.97591	6.50612	115
chr14	25754716	25755194	SRR1025239_peak_21449	42	.	2.63858	6.59235	4.28847	355
chr14	25768389	25768860	SRR1025239_peak_21450	177	.	4.08467	20.7149	17.7348	297
chr14	25768909	25769504	SRR1025239_peak_21451	248	.	5.60472	28.0188	24.8373	229
chr14	25769609	25769816	SRR1025239_peak_21452	81	.	3.29823	10.752	8.17948	106
chr14	25776523	25776716	SRR1025239_peak_21453	68	.	3.88064	9.32656	6.82757	96
chr14	25800248	25800472	SRR1025239_peak_21454	71	.	3.13332	9.64356	7.13232	156
chr14	25816451	25816693	SRR1025239_peak_21455	38	.	2.55613	6.12703	3.87001	116
chr14	26306180	26306379	SRR1025239_peak_21474	57	.	3.75801	8.21947	5.79556	99
chr14	26311117	26311328	SRR1025239_peak_21475	60	.	4.11291	8.52122	6.07901	64
chr14	26348543	26348830	SRR1025239_peak_21476	186	.	4.99515	21.6348	18.6269	152
chr14	26441357	26441774	SRR1025239_peak_21477	180	.	6.43771	20.9924	18.0041	121
chr14	26442550	26442802	SRR1025239_peak_21478	60	.	4.11405	8.52378	6.07901	88
chr14	26446585	26446839	SRR1025239_peak_21479	60	.	3.88051	8.5241	6.07912	141
chr14	26471006	26471254	SRR1025239_peak_21480	25	.	2.68754	4.68751	2.57064	64
chr14	26534695	26535148	SRR1025239_peak_21481	659	.	6.35489	69.814	65.9078	220
chr14	26579257	26579810	SRR1025239_peak_21482	624	.	8.98996	66.3314	62.4702	184
chr14	26638525	26638973	SRR1025239_peak_21483	85	.	3.24056	11.1498	8.55176	162
chr14	26690657	26691080	SRR1025239_peak_21484	467	.	12.3421	50.4159	46.7936	243
chr14	26919946	26920176	SRR1025239_peak_21485	223	.	7.5645	25.4307	22.3141	122
chr14	26923652	26923973	SRR1025239_peak_21486	35	.	3.33042	5.79773	3.56275	171
chr14	26969974	26971029	SRR1025239_peak_21487	40	.	2.23853	6.26937	4.00644	53
chr14	26994164	26994663	SRR1025239_peak_21488	92	.	3.46314	11.9024	9.26465	181
chr14	27029698	27030086	SRR1025239_peak_21489	139	.	4.45346	16.7701	13.9235	225
chr14	27031264	27031463	SRR1025239_peak_21490	58	.	3.7966	8.31596	5.88716	94
chr14	27044944	27045452	SRR1025239_peak_21491	282	.	6.02729	31.5497	28.284	154
chr14	27052791	27053259	SRR1025239_peak_21492	1181	.	22.9211	122.615	118.11	252
chr14	27056739	27057194	SRR1025239_peak_21493	191	.	5.31322	22.1908	19.1638	189
chr14	27076599	27077019	SRR1025239_peak_21494	81	.	3.35573	10.768	8.1941	144
chr14	27096841	27097091	SRR1025239_peak_21495	88	.	3.58143	11.4265	8.81475	80
chr14	27109197	27109427	SRR1025239_peak_21496	56	.	3.92006	8.08278	5.6672	161
chr14	27114263	27114508	SRR1025239_peak_21497	72	.	3.51924	9.75466	7.23384	123
chr14	27114846	27115323	SRR1025239_peak_21498	167	.	4.84933	19.6477	16.7014	142
chr14	27147700	27148009	SRR1025239_peak_21499	81	.	3.24533	10.7432	8.17176	196
chr14	27149982	27150217	SRR1025239_peak_21500	40	.	2.785	6.29443	4.03076	124
chr14	27151410	27151957	SRR1025239_peak_21501	523	.	6.77459	56.0201	52.3077	250
chr14	27167150	27167789	SRR1025239_peak_21502	1173	.	10.6483	121.801	117.306	309
chr14	27168719	27168987	SRR1025239_peak_21503	71	.	3.18364	9.6415	7.13076	109
chr14	27171082	27171819	SRR1025239_peak_21504	113	.	3.53333	14.1181	11.378	552
chr14	27182054	27182295	SRR1025239_peak_21505	76	.	3.16618	10.1922	7.64686	95
chr14	27185745	27186358	SRR1025239_peak_21506	811	.	12.4273	85.2156	81.1203	260
chr14	27230448	27231072	SRR1025239_peak_21507	92	.	3.62538	11.8427	9.21023	404
chr14	27265545	27265774	SRR1025239_peak_21508	37	.	3.30639	5.96259	3.71384	70
chr14	27285542	27285733	SRR1025239_peak_21509	41	.	3.52633	6.44613	4.14941	102
chr14	27349808	27350555	SRR1025239_peak_21510	169	.	4.32713	19.9254	16.972	223
chr14	27351302	27351822	SRR1025239_peak_21511	82	.	4.2403	10.8687	8.28216	181
chr14	27351901	27352095	SRR1025239_peak_21512	64	.	3.91522	8.87926	6.41208	93
chr14	27371828	27372113	SRR1025239_peak_21513	46	.	3.46646	7.00951	4.67726	149
chr14	27424522	27424750	SRR1025239_peak_21514	37	.	3.30639	5.96259	3.71384	83
chr14	27428175	27428403	SRR1025239_peak_21515	96	.	4.12338	12.2743	9.62279	66
chr14	27428484	27428778	SRR1025239_peak_21516	66	.	2.96819	9.14288	6.66276	112
chr14	27429209	27429794	SRR1025239_peak_21517	104	.	3.69991	13.1484	10.454	242
chr14	27596386	27596584	SRR1025239_peak_21518	62	.	3.56414	8.69375	6.23477	125
chr14	27622528	27622852	SRR1025239_peak_21519	66	.	3.40926	9.15333	6.67212	145
chr14	27654775	27655059	SRR1025239_peak_21520	60	.	4.11405	8.52378	6.07901	153
chr14	27661584	27661868	SRR1025239_peak_21521	191	.	7.24856	22.1813	19.1551	141
chr14	27808117	27808476	SRR1025239_peak_21522	76	.	4.11343	10.2329	7.68306	171
chr14	27821827	27822104	SRR1025239_peak_21523	40	.	2.96983	6.3232	4.0552	101
chr14	27901620	27902058	SRR1025239_peak_21524	292	.	8.07452	32.4952	29.2074	207
chr14	27946241	27946505	SRR1025239_peak_21525	47	.	3.72223	7.11733	4.76759	154
chr14	27956727	27957059	SRR1025239_peak_21526	170	.	5.44469	20.021	17.0639	145
chr14	28010556	28011317	SRR1025239_peak_21527	466	.	10.6645	50.283	46.664	426
chr14	28043109	28043370	SRR1025239_peak_21528	45	.	3.09357	6.87726	4.5608	138
chr14	28055864	28056209	SRR1025239_peak_21529	109	.	5.33253	13.6647	10.9455	168
chr14	28057216	28057540	SRR1025239_peak_21530	420	.	9.24035	45.6371	42.0982	176
chr14	28123590	28123990	SRR1025239_peak_21531	306	.	7.42457	33.9354	30.6179	187
chr14	28126787	28127289	SRR1025239_peak_21532	339	.	6.08859	37.3209	33.9361	306
chr14	28132370	28132665	SRR1025239_peak_21533	150	.	5.2802	17.9747	15.0865	82
chr14	28175877	28176135	SRR1025239_peak_21534	92	.	4.62195	11.8867	9.24949	120
chr14	28181395	28181815	SRR1025239_peak_21535	359	.	10.1029	39.3702	35.945	209
chr14	28274801	28275294	SRR1025239_peak_21536	307	.	6.01927	34.0248	30.7063	239
chr14	28283496	28283965	SRR1025239_peak_21537	72	.	3.61007	9.81142	7.2882	151
chr14	28295091	28295366	SRR1025239_peak_21538	76	.	4.11343	10.2329	7.68306	178
chr14	28301409	28301847	SRR1025239_peak_21539	238	.	6.93102	26.989	23.8338	175
chr14	28313900	28314099	SRR1025239_peak_21540	84	.	4.67517	11.0441	8.44995	88
chr14	28359485	28359933	SRR1025239_peak_21541	596	.	13.0405	63.5053	59.6831	174
chr14	28375601	28376019	SRR1025239_peak_21542	192	.	6.9183	22.2861	19.2565	233
chr14	28386797	28387097	SRR1025239_peak_21543	83	.	4.26578	10.9382	8.34744	128
chr14	28405650	28405923	SRR1025239_peak_21544	60	.	4.07436	8.43439	6.00258	123
chr14	28412364	28412698	SRR1025239_peak_21545	126	.	4.70223	15.4031	12.6122	113
chr14	28417204	28417438	SRR1025239_peak_21546	87	.	2.99761	11.3676	8.76001	69
chr14	28441490	28441727	SRR1025239_peak_21547	78	.	3.72653	10.4404	7.87957	92
chr14	28447505	28447871	SRR1025239_peak_21548	96	.	5.05392	12.2794	9.62768	163
chr14	28504534	28505047	SRR1025239_peak_21549	119	.	3.89165	14.7521	11.988	332
chr14	28505216	28505469	SRR1025239_peak_21550	60	.	2.36504	8.44325	6.01087	138
chr14	28506025	28506902	SRR1025239_peak_21551	108	.	3.79284	13.5359	10.8222	219
chr14	28507511	28507797	SRR1025239_peak_21552	104	.	3.69991	13.1484	10.454	166
chr14	28508289	28508518	SRR1025239_peak_21553	53	.	3.16231	7.69693	5.31354	184
chr14	28509561	28510029	SRR1025239_peak_21554	60	.	3.47821	8.44224	6.00989	323
chr14	28533050	28533339	SRR1025239_peak_21555	83	.	3.64633	10.9261	8.33679	123
chr14	28555518	28555773	SRR1025239_peak_21556	84	.	4.41157	11.0228	8.4294	175
chr14	28660309	28660742	SRR1025239_peak_21557	173	.	6.85675	20.2804	17.3127	116
chr14	28664180	28664389	SRR1025239_peak_21558	47	.	3.60214	7.09394	4.75598	76
chr14	28675643	28676210	SRR1025239_peak_21559	79	.	3.83603	10.5293	7.96545	194
chr14	28702681	28703025	SRR1025239_peak_21560	95	.	4.8629	12.1654	9.51761	126
chr14	28767840	28768169	SRR1025239_peak_21561	72	.	4.25742	9.72817	7.20914	167
chr14	28788990	28789181	SRR1025239_peak_21562	22	.	2.12	4.33317	2.26938	161
chr14	28904125	28904333	SRR1025239_peak_21563	30	.	3.13451	5.17333	3.00687	61
chr14	28923582	28924019	SRR1025239_peak_21564	421	.	9.61856	45.7354	42.1915	171
chr14	28959059	28959416	SRR1025239_peak_21565	352	.	9.40896	38.6378	35.2256	177
chr14	28964879	28965111	SRR1025239_peak_21566	55	.	3.26071	8.00708	5.59768	107
chr14	28976503	28976761	SRR1025239_peak_21567	87	.	4.55539	11.3935	8.78351	152
chr14	29010246	29010822	SRR1025239_peak_21568	57	.	3.53624	8.13351	5.71414	433
chr14	29017721	29018280	SRR1025239_peak_21569	554	.	10.5181	59.2284	55.4658	251
chr14	29025755	29026060	SRR1025239_peak_21570	60	.	3.88051	8.5241	6.07912	155
chr14	29031814	29032202	SRR1025239_peak_21571	112	.	5.4854	14.0296	11.2928	184
chr14	29074489	29074704	SRR1025239_peak_21572	51	.	3.30013	7.47329	5.10442	100
chr14	29137281	29137848	SRR1025239_peak_21573	94	.	4.59334	12.1341	9.48828	406
chr14	29178814	29179130	SRR1025239_peak_21574	161	.	5.27669	19.0766	16.1514	165
chr14	29179461	29179722	SRR1025239_peak_21575	45	.	3.01201	6.82944	4.51616	109
chr14	29268441	29268741	SRR1025239_peak_21576	73	.	3.71229	9.88419	7.35811	187
chr14	29438213	29438518	SRR1025239_peak_21578	72	.	3.61007	9.81142	7.2882	126
chr14	29438729	29438947	SRR1025239_peak_21579	61	.	3.4648	8.63624	6.18069	89
chr14	29441952	29442165	SRR1025239_peak_21580	20	.	2.64111	4.10411	2.06245	34
chr14	29569032	29569262	SRR1025239_peak_21581	54	.	3.91814	7.81021	5.41134	165
chr14	29702927	29703283	SRR1025239_peak_21582	97	.	5.09358	12.3724	9.71203	106
chr14	29764430	29764621	SRR1025239_peak_21583	35	.	2.97044	5.76026	3.54713	25
chr14	29909647	29909961	SRR1025239_peak_21584	133	.	4.82597	16.1465	13.3258	180
chr14	29940215	29940651	SRR1025239_peak_21585	158	.	5.78928	18.744	15.8287	255
chr14	29978863	29979146	SRR1025239_peak_21586	89	.	3.49841	11.579	8.9552	143
chr14	30045174	30045974	SRR1025239_peak_21587	199	.	5.98023	23.0199	19.9716	611
chr14	30099357	30099626	SRR1025239_peak_21588	92	.	4.08351	11.8598	9.22484	154
chr14	30099722	30099922	SRR1025239_peak_21589	40	.	2.91135	6.33651	4.06491	105
chr14	30109089	30109303	SRR1025239_peak_21590	45	.	3.32679	6.88648	4.56818	148
chr14	30135733	30135935	SRR1025239_peak_21591	55	.	3.01594	7.99884	5.59104	118
chr14	30136952	30137301	SRR1025239_peak_21592	72	.	2.47249	9.81437	7.29109	253
chr14	30168422	30168739	SRR1025239_peak_21593	478	.	11.274	51.4829	47.8449	154
chr14	30169550	30169741	SRR1025239_peak_21594	50	.	3.14426	7.4347	5.07178	108
chr14	30205941	30206241	SRR1025239_peak_21595	199	.	7.37266	22.9715	19.9244	119
chr14	30261883	30262248	SRR1025239_peak_21596	222	.	7.18923	25.3871	22.2723	158
chr14	30353645	30353934	SRR1025239_peak_21597	57	.	3.53624	8.13351	5.71414	136
chr14	30393691	30393882	SRR1025239_peak_21598	41	.	3.52633	6.44613	4.14941	53
chr14	30394348	30394566	SRR1025239_peak_21599	94	.	4.47767	12.1355	9.48946	119
chr14	30405388	30406451	SRR1025239_peak_21600	695	.	15.5216	73.4881	69.5332	268
chr14	30409353	30409906	SRR1025239_peak_21601	907	.	17.1672	94.9738	90.7685	199
chr14	30425377	30425789	SRR1025239_peak_21602	26	.	2.56199	4.81431	2.68605	294
chr14	30456295	30456486	SRR1025239_peak_21603	41	.	3.30139	6.38533	4.10614	76
chr14	30459769	30460198	SRR1025239_peak_21604	153	.	5.8821	18.1953	15.3001	171
chr14	30463397	30463670	SRR1025239_peak_21605	171	.	5.26414	20.1457	17.1854	159
chr14	30479258	30479863	SRR1025239_peak_21606	828	.	6.9624	86.977	82.8627	257
chr14	30491360	30491715	SRR1025239_peak_21607	612	.	11.6164	65.1131	61.2689	171
chr14	30493357	30493631	SRR1025239_peak_21608	93	.	4.95164	12.0376	9.39445	142
chr14	30495065	30495447	SRR1025239_peak_21609	182	.	7.05265	21.225	18.227	192
chr14	30498335	30498527	SRR1025239_peak_21610	47	.	3.72223	7.11733	4.76759	119
chr14	30515965	30516563	SRR1025239_peak_21611	141	.	4.58396	16.9524	14.1003	181
chr14	30548806	30549034	SRR1025239_peak_21612	102	.	3.54619	12.9772	10.2903	123
chr14	30584922	30585255	SRR1025239_peak_21613	428	.	7.04475	46.3618	42.8097	177
chr14	30625271	30625562	SRR1025239_peak_21614	24	.	2.11046	4.49734	2.42115	84
chr14	30637960	30638362	SRR1025239_peak_21615	103	.	3.8113	13.0853	10.3942	214
chr14	30654090	30654287	SRR1025239_peak_21616	30	.	2.39122	5.23662	3.0565	189
chr14	30672040	30672235	SRR1025239_peak_21617	44	.	2.544	6.81198	4.49947	102
chr14	30716223	30716571	SRR1025239_peak_21618	50	.	3.14426	7.4347	5.07178	269
chr14	30825456	30825962	SRR1025239_peak_21619	240	.	5.42079	27.181	24.018	173
chr14	30829362	30829846	SRR1025239_peak_21620	129	.	4.50902	15.7145	12.9122	325
chr14	30837393	30837691	SRR1025239_peak_21621	190	.	5.58979	22.0726	19.0519	128
chr14	30870184	30870485	SRR1025239_peak_21622	219	.	6.61443	25.0759	21.9711	144
chr14	30951314	30951660	SRR1025239_peak_21623	54	.	2.34612	7.82432	5.42506	182
chr14	31001164	31001355	SRR1025239_peak_21624	76	.	3.1204	10.1979	7.65198	74
chr14	31018762	31018972	SRR1025239_peak_21625	42	.	2.42527	6.56518	4.26251	149
chr14	31086475	31086820	SRR1025239_peak_21626	322	.	9.79535	35.5664	32.2149	170
chr14	31128382	31128857	SRR1025239_peak_21627	17	.	1.7406	3.69322	1.71848	165
chr14	31131825	31132391	SRR1025239_peak_21628	234	.	5.14504	26.6136	23.4669	354
chr14	31164161	31164431	SRR1025239_peak_21629	98	.	4.03064	12.5343	9.86568	109
chr14	31168525	31168851	SRR1025239_peak_21630	81	.	3.35573	10.768	8.1941	180
chr14	31188867	31189135	SRR1025239_peak_21631	61	.	3.29928	8.56548	6.11509	117
chr14	31195134	31195492	SRR1025239_peak_21632	141	.	4.5842	16.9533	14.1012	145
chr14	31208132	31208582	SRR1025239_peak_21633	149	.	4.03074	17.8791	14.9949	228
chr14	31208925	31209653	SRR1025239_peak_21634	691	.	8.692	73.1155	69.1659	336
chr14	31209804	31210250	SRR1025239_peak_21635	41	.	2.66891	6.39032	4.11081	312
chr14	31212595	31212807	SRR1025239_peak_21636	57	.	2.756	8.21092	5.78841	136
chr14	31213881	31214121	SRR1025239_peak_21637	42	.	2.85615	6.52506	4.22488	104
chr14	31232988	31233253	SRR1025239_peak_21638	102	.	4.41602	12.8927	10.2116	93
chr14	31233978	31234282	SRR1025239_peak_21639	264	.	5.46166	29.6729	26.451	156
chr14	31246262	31246546	SRR1025239_peak_21640	97	.	5.09358	12.3724	9.71203	133
chr14	31251028	31251678	SRR1025239_peak_21641	103	.	2.96727	13.0786	10.3885	219
chr14	31272163	31272516	SRR1025239_peak_21642	100	.	3.85967	12.7414	10.0636	210
chr14	31327725	31328055	SRR1025239_peak_21643	161	.	6.38378	19.0998	16.1744	180
chr14	31336699	31336955	SRR1025239_peak_21644	111	.	3.30057	13.827	11.1025	130
chr14	31385003	31385222	SRR1025239_peak_21645	36	.	2.7087	5.88137	3.63692	68
chr14	31386066	31386278	SRR1025239_peak_21646	63	.	2.74439	8.8233	6.35882	103
chr14	31394293	31395071	SRR1025239_peak_21647	313	.	6.98297	34.6978	31.3635	608
chr14	31400840	31401144	SRR1025239_peak_21648	215	.	5.37214	24.687	21.5907	176
chr14	31403642	31403876	SRR1025239_peak_21649	62	.	3.41303	8.70751	6.24791	162
chr14	31403983	31404460	SRR1025239_peak_21650	1296	.	14.8433	134.273	129.646	213
chr14	31408775	31409047	SRR1025239_peak_21651	86	.	3.89709	11.2597	8.65821	132
chr14	31414993	31415515	SRR1025239_peak_21652	345	.	8.13607	37.9586	34.5586	342
chr14	31422938	31423347	SRR1025239_peak_21653	198	.	6.0771	22.9223	19.8763	180
chr14	31428547	31428950	SRR1025239_peak_21654	115	.	3.72026	14.257	11.5107	240
chr14	31435940	31436319	SRR1025239_peak_21655	149	.	3.17303	17.8747	14.9909	166
chr14	31494928	31495352	SRR1025239_peak_21656	147	.	3.87269	17.6227	14.7455	159
chr14	31519112	31519317	SRR1025239_peak_21657	51	.	3.22883	7.48199	5.11245	59
chr14	31559099	31559402	SRR1025239_peak_21658	60	.	3.58114	8.49981	6.06466	158
chr14	31560708	31561611	SRR1025239_peak_21659	889	.	8.20945	93.1434	88.9583	388
chr14	31564904	31565142	SRR1025239_peak_21660	89	.	4.0021	11.5997	8.97521	142
chr14	31565511	31565860	SRR1025239_peak_21661	214	.	6.0638	24.5596	21.4675	211
chr14	31569315	31569592	SRR1025239_peak_21662	114	.	4.99213	14.2299	11.4844	147
chr14	31570647	31571119	SRR1025239_peak_21663	96	.	4.66472	12.3249	9.67171	131
chr14	31577174	31577574	SRR1025239_peak_21664	281	.	6.87079	31.4541	28.1902	159
chr14	31578515	31578891	SRR1025239_peak_21665	74	.	4.11817	9.95909	7.42928	141
chr14	31641073	31641494	SRR1025239_peak_21666	65	.	2.39007	8.99005	6.51989	87
chr14	31648905	31649114	SRR1025239_peak_21667	60	.	4.11405	8.52378	6.07901	98
chr14	31657010	31657227	SRR1025239_peak_21668	68	.	3.55497	9.39123	6.88951	94
chr14	31659865	31660221	SRR1025239_peak_21669	28	.	2.45045	5.04141	2.89807	81
chr14	31697542	31698110	SRR1025239_peak_21670	38	.	2.91062	6.15154	3.89362	266
chr14	31734872	31735187	SRR1025239_peak_21671	259	.	8.61991	29.1824	25.9705	137
chr14	31772312	31772510	SRR1025239_peak_21672	75	.	4.40852	10.0919	7.54939	44
chr14	31796891	31797160	SRR1025239_peak_21673	137	.	6.07312	16.6273	13.7867	135
chr14	31803769	31804190	SRR1025239_peak_21674	491	.	12.734	52.8094	49.148	131
chr14	31830833	31831250	SRR1025239_peak_21675	71	.	2.968	9.70617	7.18887	278
chr14	31879902	31880138	SRR1025239_peak_21676	74	.	4.50586	10.0094	7.46974	109
chr14	31891417	31891680	SRR1025239_peak_21677	82	.	3.41846	10.7922	8.20879	152
chr14	31891883	31892097	SRR1025239_peak_21678	55	.	3.18931	7.99151	5.58444	72
chr14	31930552	31931070	SRR1025239_peak_21679	179	.	5.82957	20.8865	17.9018	340
chr14	31945080	31945529	SRR1025239_peak_21680	121	.	4.87264	14.9262	12.1517	136
chr14	31954963	31955276	SRR1025239_peak_21681	168	.	6.48386	19.7946	16.8441	159
chr14	32007079	32007468	SRR1025239_peak_21682	45	.	3.25334	6.91098	4.5876	97
chr14	32028536	32029070	SRR1025239_peak_21683	143	.	4.72897	17.1596	14.3003	181
chr14	32032572	32032830	SRR1025239_peak_21684	123	.	3.33492	15.1232	12.3426	156
chr14	32055819	32056177	SRR1025239_peak_21685	191	.	4.94778	22.1352	19.1133	164
chr14	32056544	32056919	SRR1025239_peak_21686	57	.	3.83688	8.15304	5.73324	227
chr14	32073192	32073656	SRR1025239_peak_21687	484	.	6.20969	52.1391	48.4893	186
chr14	32076949	32077184	SRR1025239_peak_21688	60	.	3.19759	8.43813	6.00622	100
chr14	32093602	32093967	SRR1025239_peak_21689	76	.	3.3285	10.2136	7.66572	178
chr14	32134405	32134864	SRR1025239_peak_21693	343	.	8.37961	37.7127	34.3206	149
chr14	32165405	32165758	SRR1025239_peak_21694	141	.	4.21617	17.0101	14.1566	179
chr14	32179833	32180081	SRR1025239_peak_21695	21	.	2.5081	4.23152	2.17651	183
chr14	32192481	32192839	SRR1025239_peak_21696	204	.	7.20429	23.5087	20.4448	141
chr14	32381777	32382001	SRR1025239_peak_21697	35	.	2.97044	5.76026	3.54713	160
chr14	32531009	32531222	SRR1025239_peak_21698	45	.	3.25334	6.91098	4.5876	87
chr14	32545489	32545722	SRR1025239_peak_21699	99	.	4.78702	12.6481	9.97427	109
chr14	32634367	32634653	SRR1025239_peak_21700	97	.	4.17226	12.432	9.76622	161
chr14	32679021	32679498	SRR1025239_peak_21701	152	.	5.2168	18.139	15.2459	310
chr14	32685226	32685839	SRR1025239_peak_21702	234	.	5.14504	26.6136	23.4669	291
chr14	32700312	32701396	SRR1025239_peak_21703	420	.	8.90949	45.6101	42.0719	241
chr14	32748289	32748793	SRR1025239_peak_21704	238	.	6.93102	26.989	23.8338	362
chr14	32772694	32773052	SRR1025239_peak_21705	300	.	9.40354	33.4022	30.0964	159
chr14	32782001	32782262	SRR1025239_peak_21706	229	.	8.03219	26.1189	22.9837	169
chr14	32801374	32801727	SRR1025239_peak_21707	157	.	4.18591	18.6395	15.7278	131
chr14	32816598	32816803	SRR1025239_peak_21708	73	.	3.78293	9.84141	7.31735	90
chr14	32817285	32817880	SRR1025239_peak_21709	480	.	6.27417	51.7281	48.0845	293
chr14	32819381	32819572	SRR1025239_peak_21710	50	.	3.14426	7.4347	5.07178	107
chr14	32856745	32857109	SRR1025239_peak_21711	46	.	2.87001	6.92758	4.60279	121
chr14	32861070	32861733	SRR1025239_peak_21712	149	.	4.03074	17.8791	14.9949	224
chr14	32871995	32872372	SRR1025239_peak_21713	215	.	5.37214	24.687	21.5907	189
chr14	32881702	32882289	SRR1025239_peak_21714	341	.	8.48697	37.5209	34.1315	190
chr14	32888883	32889453	SRR1025239_peak_21715	59	.	3.32237	8.42021	5.98906	165
chr14	32903203	32903609	SRR1025239_peak_21716	285	.	8.80142	31.8484	28.5771	151
chr14	32950873	32951177	SRR1025239_peak_21717	169	.	4.82111	19.8757	16.9236	147
chr14	32956332	32956628	SRR1025239_peak_21718	171	.	4.43265	20.1258	17.1656	145
chr14	32960582	32960788	SRR1025239_peak_21719	61	.	3.4648	8.63624	6.18069	62
chr14	32984881	32985131	SRR1025239_peak_21720	58	.	3.7966	8.31596	5.88716	73
chr14	32995495	32995724	SRR1025239_peak_21721	55	.	3.26071	8.00708	5.59768	78
chr14	33007535	33007999	SRR1025239_peak_21722	56	.	2.84956	8.09564	5.67919	328
chr14	33036385	33036599	SRR1025239_peak_21723	42	.	3.49008	6.59985	4.29555	96
chr14	33162289	33162561	SRR1025239_peak_21724	121	.	5.6813	14.8811	12.1082	107
chr14	33214422	33214673	SRR1025239_peak_21725	107	.	3.59761	13.4516	10.7416	141
chr14	33220894	33221258	SRR1025239_peak_21726	78	.	4.52908	10.3775	7.82025	245
chr14	33222105	33222362	SRR1025239_peak_21727	50	.	3.14426	7.4347	5.07178	133
chr14	33223063	33223254	SRR1025239_peak_21728	35	.	3.33042	5.79773	3.56275	80
chr14	33224676	33224924	SRR1025239_peak_21729	97	.	5.09358	12.3724	9.71203	101
chr14	33274901	33275195	SRR1025239_peak_21730	60	.	3.22961	8.54777	6.09942	132
chr14	33275727	33275922	SRR1025239_peak_21731	61	.	3.80139	8.58861	6.13697	94
chr14	33303506	33303814	SRR1025239_peak_21732	102	.	4.06912	12.9504	10.2654	121
chr14	33305635	33306036	SRR1025239_peak_21733	284	.	6.70854	31.7653	28.4947	214
chr14	33322693	33322898	SRR1025239_peak_21734	60	.	3.11019	8.53962	6.09285	117
chr14	33362946	33363194	SRR1025239_peak_21735	164	.	4.7124	19.4297	16.49	128
chr14	33446509	33446784	SRR1025239_peak_21736	66	.	3.70901	9.11096	6.63325	162
chr14	33446976	33447351	SRR1025239_peak_21737	53	.	2.71159	7.68617	5.30288	161
chr14	33682761	33682996	SRR1025239_peak_21738	56	.	3.58213	8.01631	5.60592	165
chr14	33687434	33688118	SRR1025239_peak_21739	664	.	10.6264	70.3674	66.4514	195
chr14	33724981	33725339	SRR1025239_peak_21740	46	.	3.46646	7.00951	4.67726	179
chr14	33808763	33809125	SRR1025239_peak_21741	41	.	2.81288	6.38509	4.10614	261
chr14	33837794	33838073	SRR1025239_peak_21742	60	.	4.11405	8.52378	6.07901	142
chr14	33850436	33850658	SRR1025239_peak_21743	81	.	4.70177	10.7798	8.19735	116
chr14	33878819	33879109	SRR1025239_peak_21744	60	.	3.96236	8.45208	6.01803	148
chr14	33880368	33880584	SRR1025239_peak_21745	51	.	3.50404	7.57216	5.19498	144
chr14	33887561	33887808	SRR1025239_peak_21746	48	.	3.43209	7.15499	4.80353	168
chr14	33896714	33896997	SRR1025239_peak_21747	41	.	2.69879	6.49805	4.19865	115
chr14	33933971	33934287	SRR1025239_peak_21748	96	.	3.95914	12.2872	9.63455	155
chr14	33940848	33941143	SRR1025239_peak_21749	99	.	4.41343	12.5748	9.90386	114
chr14	33958695	33959085	SRR1025239_peak_21750	231	.	6.8672	26.3232	23.1834	225
chr14	33959419	33959675	SRR1025239_peak_21751	96	.	3.95914	12.2872	9.63455	108
chr14	33994064	33994298	SRR1025239_peak_21752	26	.	2.56199	4.81431	2.68605	66
chr14	34026755	34027128	SRR1025239_peak_21753	375	.	10.2661	41.0304	37.5734	173
chr14	34080437	34080730	SRR1025239_peak_21754	53	.	2.71159	7.68617	5.30288	167
chr14	34103928	34104216	SRR1025239_peak_21755	48	.	3.22056	7.24579	4.89145	125
chr14	34104978	34105346	SRR1025239_peak_21756	376	.	7.6052	41.1176	37.6588	178
chr14	34120482	34120685	SRR1025239_peak_21757	51	.	3.66247	7.48087	5.11146	103
chr14	34130969	34131421	SRR1025239_peak_21758	142	.	5.48458	17.0829	14.2276	218
chr14	34193014	34193254	SRR1025239_peak_21759	57	.	3.56681	8.21742	5.79377	114
chr14	34215739	34216059	SRR1025239_peak_21760	97	.	4.82637	12.4129	9.74782	233
chr14	34228930	34229358	SRR1025239_peak_21761	93	.	4.22755	12.0168	9.37408	126
chr14	34310210	34310515	SRR1025239_peak_21762	74	.	2.74765	10.0021	7.46974	173
chr14	34310592	34310918	SRR1025239_peak_21763	108	.	3.515	13.5517	10.8378	158
chr14	34372747	34373064	SRR1025239_peak_21764	56	.	2.88595	8.06436	5.65088	132
chr14	34401238	34401583	SRR1025239_peak_21765	35	.	2.97044	5.76026	3.54713	51
chr14	34449910	34450353	SRR1025239_peak_21766	164	.	6.66084	19.348	16.4106	158
chr14	34454205	34454405	SRR1025239_peak_21767	46	.	3.35169	6.95031	4.6231	148
chr14	34473410	34473751	SRR1025239_peak_21768	67	.	4.30995	9.25713	6.76037	156
chr14	34482927	34483182	SRR1025239_peak_21769	81	.	4.70177	10.7798	8.19735	139
chr14	34483573	34483829	SRR1025239_peak_21770	84	.	4.20708	11.0717	8.47711	124
chr14	34484812	34485343	SRR1025239_peak_21771	107	.	4.95209	13.424	10.716	207
chr14	34486201	34486432	SRR1025239_peak_21772	85	.	3.95977	11.188	8.58834	129
chr14	34501399	34501744	SRR1025239_peak_21773	130	.	5.44729	15.8343	13.0231	248
chr14	34502107	34502420	SRR1025239_peak_21774	56	.	3.43213	8.07553	5.66011	140
chr14	34502846	34503514	SRR1025239_peak_21775	1156	.	11.872	120.094	115.618	466
chr14	34505262	34505685	SRR1025239_peak_21776	165	.	6.21219	19.5107	16.5693	151
chr14	34512022	34512400	SRR1025239_peak_21777	81	.	4.70177	10.7798	8.19735	170
chr14	34535422	34535753	SRR1025239_peak_21778	118	.	5.40322	14.5853	11.8286	177
chr14	34544431	34544933	SRR1025239_peak_21779	630	.	10.8836	66.9641	63.0939	267
chr14	34548409	34549213	SRR1025239_peak_21780	155	.	5.1972	18.4406	15.5326	159
chr14	34549306	34549763	SRR1025239_peak_21781	31	.	2.35933	5.37437	3.18376	173
chr14	34554875	34555213	SRR1025239_peak_21782	57	.	3.31798	8.18551	5.76449	229
chr14	34555552	34556214	SRR1025239_peak_21783	248	.	6.5489	28.0047	24.8235	257
chr14	34559633	34559824	SRR1025239_peak_21784	48	.	3.2969	7.24572	4.89145	25
chr14	34567446	34568105	SRR1025239_peak_21785	71	.	2.968	9.70617	7.18887	417
chr14	34568760	34568951	SRR1025239_peak_21786	34	.	2.47367	5.67499	3.46774	92
chr14	34569941	34570249	SRR1025239_peak_21787	105	.	3.54405	13.2083	10.5072	116
chr14	34573900	34574439	SRR1025239_peak_21788	518	.	6.63339	55.5279	51.8235	221
chr14	34582643	34583072	SRR1025239_peak_21789	108	.	3.57705	13.6019	10.8866	135
chr14	34585271	34585766	SRR1025239_peak_21790	642	.	8.5012	68.1496	64.2635	270
chr14	34585931	34586228	SRR1025239_peak_21791	30	.	2.25152	5.18531	3.01824	96
chr14	34586593	34587090	SRR1025239_peak_21792	105	.	3.7783	13.2149	10.5132	134
chr14	34587945	34588956	SRR1025239_peak_21793	492	.	6.26464	52.9612	49.2975	602
chr14	34591971	34592567	SRR1025239_peak_21794	432	.	5.93503	46.8465	43.2855	327
chr14	34613582	34613840	SRR1025239_peak_21795	151	.	6.12365	18.0072	15.1167	149
chr14	34661882	34662156	SRR1025239_peak_21796	66	.	3.5587	9.16122	6.6783	118
chr14	34662199	34662580	SRR1025239_peak_21797	70	.	3.96108	9.54298	7.03519	269
chr14	34764302	34764524	SRR1025239_peak_21798	46	.	3.46646	7.00951	4.67726	171
chr14	34769072	34769271	SRR1025239_peak_21799	26	.	2.09476	4.82751	2.69842	153
chr14	34891849	34892140	SRR1025239_peak_21800	84	.	4.20708	11.0717	8.47711	162
chr14	34896526	34896896	SRR1025239_peak_21801	186	.	4.99515	21.6348	18.6269	174
chr14	35096032	35096275	SRR1025239_peak_21802	76	.	4.08886	10.1664	7.62227	133
chr14	35111057	35111259	SRR1025239_peak_21803	54	.	3.91814	7.81021	5.41134	112
chr14	35313677	35313895	SRR1025239_peak_21804	60	.	3.47821	8.44224	6.00989	131
chr14	35398472	35398669	SRR1025239_peak_21805	35	.	3.33042	5.79773	3.56275	75
chr14	35853104	35853588	SRR1025239_peak_21808	1383	.	23.4974	143.076	138.358	278
chr14	35853818	35854385	SRR1025239_peak_21809	132	.	5.67655	16.0484	13.231	395
chr14	35884733	35885395	SRR1025239_peak_21810	551	.	13.7135	58.9072	55.1491	337
chr14	35895930	35896299	SRR1025239_peak_21811	60	.	3.96236	8.45208	6.01803	137
chr14	35896484	35896686	SRR1025239_peak_21812	45	.	3.62517	6.90276	4.58226	68
chr14	35991230	35991421	SRR1025239_peak_21813	30	.	3.06182	5.21405	3.03698	73
chr14	36049143	36049368	SRR1025239_peak_21814	41	.	2.77104	6.41819	4.13732	162
chr14	36053351	36053550	SRR1025239_peak_21815	74	.	4.50586	10.0094	7.46974	130
chr14	36203891	36204104	SRR1025239_peak_21816	41	.	3.52633	6.44613	4.14941	176
chr14	36484999	36485224	SRR1025239_peak_21817	74	.	4.50586	10.0094	7.46974	74
chr14	36646318	36646531	SRR1025239_peak_21818	89	.	4.63087	11.5856	8.96155	142
chr14	36651028	36651712	SRR1025239_peak_21819	1905	.	21.1487	195.839	190.587	237
chr14	36653199	36653647	SRR1025239_peak_21820	97	.	4.57048	12.3934	9.73094	278
chr14	36658119	36658542	SRR1025239_peak_21821	280	.	9.01172	31.2737	28.0136	181
chr14	36807673	36807911	SRR1025239_peak_21822	104	.	5.28949	13.1932	10.4925	100
chr14	36862443	36862714	SRR1025239_peak_21823	150	.	5.79069	17.9437	15.0568	113
chr14	36867116	36867331	SRR1025239_peak_21824	85	.	4.45688	11.1403	8.54234	82
chr14	36877554	36877773	SRR1025239_peak_21825	146	.	6.26902	17.5211	14.6456	123
chr14	36892960	36893151	SRR1025239_peak_21826	54	.	3.91814	7.81021	5.41134	105
chr14	36937406	36937733	SRR1025239_peak_21827	199	.	7.37266	22.9715	19.9244	153
chr14	36952260	36952533	SRR1025239_peak_21828	159	.	6.30375	18.8949	15.975	128
chr14	36968970	36969285	SRR1025239_peak_21829	116	.	4.32443	14.4358	11.6841	152
chr14	36985732	36985940	SRR1025239_peak_21830	44	.	3.55313	6.74185	4.4323	63
chr14	37110408	37110679	SRR1025239_peak_21831	68	.	4.22483	9.35562	6.85505	153
chr14	37127669	37127876	SRR1025239_peak_21832	67	.	4.30995	9.25713	6.76037	137
chr14	37410331	37410652	SRR1025239_peak_21834	174	.	5.67622	20.396	17.425	159
chr14	37502220	37502468	SRR1025239_peak_21835	30	.	3.13451	5.17333	3.00687	124
chr14	38617117	38617315	SRR1025239_peak_21837	67	.	4.30995	9.25713	6.76037	146
chr14	39365486	39365678	SRR1025239_peak_21838	74	.	4.50586	10.0094	7.46974	125
chr14	39647886	39648167	SRR1025239_peak_21839	41	.	3.52633	6.44613	4.14941	230
chr14	40395585	40395779	SRR1025239_peak_21840	54	.	3.91814	7.81021	5.41134	97
chr14	40690248	40690491	SRR1025239_peak_21841	121	.	5.6813	14.8811	12.1082	140
chr14	40791723	40791951	SRR1025239_peak_21842	58	.	3.7966	8.31596	5.88716	139
chr14	40817916	40818478	SRR1025239_peak_21843	164	.	3.8951	19.3608	16.423	351
chr14	40885157	40885602	SRR1025239_peak_21844	64	.	3.80874	8.86916	6.4023	147
chr14	40894570	40894880	SRR1025239_peak_21845	192	.	5.42785	22.2517	19.2228	146
chr14	40906717	40907115	SRR1025239_peak_21846	467	.	5.69322	50.3435	46.7241	177
chr14	40915869	40916175	SRR1025239_peak_21847	125	.	4.6742	15.311	12.5231	142
chr14	40917753	40917963	SRR1025239_peak_21848	78	.	3.72653	10.4404	7.87957	143
chr14	40927160	40927516	SRR1025239_peak_21849	67	.	3.49362	9.1959	6.71049	120
chr14	40935111	40935497	SRR1025239_peak_21850	78	.	3.62921	10.3691	7.81218	261
chr14	40947501	40947694	SRR1025239_peak_21851	60	.	3.67835	8.52056	6.07901	137
chr14	40956573	40956790	SRR1025239_peak_21852	54	.	2.91079	7.79766	5.40871	118
chr14	40966954	40967480	SRR1025239_peak_21853	275	.	5.38382	30.8001	27.5518	128
chr14	40975080	40975552	SRR1025239_peak_21854	510	.	9.06374	54.718	51.0285	289
chr14	40979052	40979348	SRR1025239_peak_21855	175	.	5.35689	20.476	17.5017	144
chr14	40980026	40980253	SRR1025239_peak_21856	36	.	2.7494	5.84386	3.60184	64
chr14	40992409	40992714	SRR1025239_peak_21857	67	.	4.30995	9.25713	6.76037	218
chr14	41017193	41018045	SRR1025239_peak_21858	361	.	8.44832	39.5656	36.1361	482
chr14	41025532	41026007	SRR1025239_peak_21859	546	.	10.8244	58.4269	54.6773	306
chr14	41033509	41033709	SRR1025239_peak_21860	61	.	3.37717	8.59431	6.14152	101
chr14	41035231	41035428	SRR1025239_peak_21861	75	.	3.96058	10.0905	7.54827	132
chr14	41065180	41065445	SRR1025239_peak_21868	210	.	7.64037	24.1283	21.0464	106
chr14	41097338	41097600	SRR1025239_peak_21869	81	.	4.70177	10.7798	8.19735	123
chr14	41117859	41118312	SRR1025239_peak_21870	560	.	13.7752	59.7956	56.0268	231
chr14	41161080	41161357	SRR1025239_peak_21871	124	.	5.66135	15.2249	12.4395	96
chr14	41169032	41169223	SRR1025239_peak_21872	74	.	4.50586	10.0094	7.46974	80
chr14	41198168	41198615	SRR1025239_peak_21873	361	.	8.76987	39.5338	36.1054	247
chr14	43877898	43878117	SRR1025239_peak_21914	34	.	2.47367	5.67499	3.46774	145
chr14	43883455	43883649	SRR1025239_peak_21915	47	.	3.72223	7.11733	4.76759	52
chr14	43925159	43925861	SRR1025239_peak_21916	103	.	4.19235	13.084	10.3929	410
chr14	43927211	43927407	SRR1025239_peak_21917	30	.	2.72234	5.26715	3.08372	37
chr14	43937976	43938243	SRR1025239_peak_21918	45	.	3.0278	6.87766	4.5608	145
chr14	43954983	43955378	SRR1025239_peak_21919	229	.	8.03219	26.1189	22.9837	139
chr14	43983658	43983853	SRR1025239_peak_21920	36	.	2.7087	5.88137	3.63692	40
chr14	43987424	43987663	SRR1025239_peak_21921	50	.	3.07933	7.43189	5.07016	93
chr14	44008079	44008485	SRR1025239_peak_21922	139	.	5.98422	16.8238	13.9758	286
chr14	44025163	44025360	SRR1025239_peak_21923	16	.	2.1878	3.61119	1.64522	122
chr14	44067993	44068243	SRR1025239_peak_21924	75	.	3.96058	10.0905	7.54827	112
chr14	44547813	44548182	SRR1025239_peak_21926	99	.	4.78702	12.6481	9.97427	226
chr14	44579617	44579929	SRR1025239_peak_21927	35	.	3.33042	5.79773	3.56275	162
chr14	44761962	44762184	SRR1025239_peak_21928	29	.	3.01567	5.11178	2.96427	48
chr14	44828898	44829141	SRR1025239_peak_21929	89	.	4.89768	11.5677	8.94429	103
chr14	44853178	44853497	SRR1025239_peak_21930	89	.	4.89768	11.5677	8.94429	169
chr14	45220929	45221163	SRR1025239_peak_21931	46	.	2.87663	6.95016	4.6231	95
chr14	45317965	45318185	SRR1025239_peak_21932	57	.	3.05703	8.14727	5.72775	81
chr14	45318314	45318867	SRR1025239_peak_21933	128	.	3.85223	15.6483	12.85	405
chr14	45329749	45330267	SRR1025239_peak_21934	1743	.	14.4878	179.383	174.308	185
chr14	45351058	45351256	SRR1025239_peak_21935	43	.	2.6121	6.64384	4.33817	96
chr14	45388041	45388238	SRR1025239_peak_21936	44	.	3.3779	6.79256	4.48081	112
chr14	45389066	45389282	SRR1025239_peak_21937	99	.	3.76992	12.6608	9.98625	118
chr14	45404775	45405335	SRR1025239_peak_21938	322	.	9.79535	35.5664	32.2149	304
chr14	45437602	45438045	SRR1025239_peak_21939	50	.	3.53326	7.40944	5.04953	318
chr14	45445563	45445784	SRR1025239_peak_21940	34	.	2.47367	5.67499	3.46774	61
chr14	45451117	45451446	SRR1025239_peak_21941	440	.	9.15697	47.6437	44.0695	150
chr14	45452825	45453370	SRR1025239_peak_21942	317	.	8.07466	35.119	31.7776	166
chr14	45453752	45453989	SRR1025239_peak_21943	26	.	2.30876	4.81234	2.68547	55
chr14	45456391	45456754	SRR1025239_peak_21944	405	.	9.65982	44.0903	40.5771	212
chr14	45457285	45457536	SRR1025239_peak_21945	66	.	3.0976	9.09508	6.61908	166
chr14	45477712	45478060	SRR1025239_peak_21946	99	.	3.68834	12.5936	9.9218	186
chr14	45507558	45507790	SRR1025239_peak_21947	81	.	3.89651	10.7176	8.14719	128
chr14	45510751	45511205	SRR1025239_peak_21948	245	.	7.31277	27.68	24.5051	293
chr14	45512628	45512819	SRR1025239_peak_21949	38	.	3.20212	6.14527	3.88772	87
chr14	45516185	45516490	SRR1025239_peak_21950	58	.	3.7966	8.31596	5.88716	139
chr14	45528458	45529070	SRR1025239_peak_21951	171	.	5.97022	20.0876	17.1293	177
chr14	45529441	45529784	SRR1025239_peak_21952	147	.	3.82521	17.6372	14.7596	170
chr14	45530101	45530292	SRR1025239_peak_21953	75	.	3.62593	10.1102	7.56718	110
chr14	45530442	45530821	SRR1025239_peak_21954	43	.	2.58765	6.69778	4.3895	104
chr14	45539263	45539454	SRR1025239_peak_21955	33	.	3.23761	5.59823	3.39476	167
chr14	45539629	45540502	SRR1025239_peak_21956	254	.	6.14667	28.6779	25.479	688
chr14	45599203	45599411	SRR1025239_peak_21957	74	.	3.82815	9.97597	7.44481	77
chr14	45614822	45615193	SRR1025239_peak_21958	698	.	13.1548	73.836	69.8776	181
chr14	45615693	45615901	SRR1025239_peak_21959	35	.	2.97044	5.76026	3.54713	163
chr14	45629796	45630450	SRR1025239_peak_21960	561	.	11.4574	59.9295	56.1575	294
chr14	45630642	45630844	SRR1025239_peak_21961	51	.	3.80895	7.56582	5.19033	60
chr14	45656960	45657375	SRR1025239_peak_21962	60	.	3.05862	8.54682	6.09937	173
chr14	45657789	45658424	SRR1025239_peak_21963	334	.	7.67177	36.827	33.4491	252
chr14	45700381	45700599	SRR1025239_peak_21964	35	.	3.33042	5.79773	3.56275	145
chr14	45725446	45725682	SRR1025239_peak_21965	80	.	4.50268	10.6291	8.06226	57
chr14	45754332	45754788	SRR1025239_peak_21970	89	.	4.89768	11.5677	8.94429	311
chr14	45755285	45755502	SRR1025239_peak_21971	74	.	4.50586	10.0094	7.46974	101
chr14	45799483	45799675	SRR1025239_peak_21972	24	.	2.93861	4.57426	2.47429	137
chr14	45810631	45810973	SRR1025239_peak_21973	320	.	9.09022	35.4368	32.0907	171
chr14	45820273	45820608	SRR1025239_peak_21974	280	.	9.01172	31.2737	28.0136	149
chr14	45837153	45837344	SRR1025239_peak_21975	41	.	2.77104	6.41819	4.13732	85
chr14	45849863	45850256	SRR1025239_peak_21976	55	.	3.06794	7.98869	5.58268	133
chr14	45850672	45851178	SRR1025239_peak_21977	164	.	6.01886	19.3984	16.4601	178
chr14	45910121	45910433	SRR1025239_peak_21978	97	.	5.09358	12.3724	9.71203	164
chr14	45919006	45919317	SRR1025239_peak_21979	66	.	4.14247	9.15989	6.67711	175
chr14	45924031	45924539	SRR1025239_peak_21980	121	.	5.6813	14.8811	12.1082	136
chr14	45993773	45994039	SRR1025239_peak_21981	88	.	4.24348	11.4709	8.85686	120
chr14	45996869	45997227	SRR1025239_peak_21982	71	.	3.29868	9.65876	7.14555	186
chr14	46017790	46017993	SRR1025239_peak_21983	60	.	4.11405	8.52378	6.07901	92
chr14	46018402	46018610	SRR1025239_peak_21984	35	.	2.90411	5.76853	3.55156	45
chr14	46067037	46067615	SRR1025239_peak_21985	579	.	11.2204	61.7472	57.9492	225
chr14	46080793	46081124	SRR1025239_peak_21986	66	.	4.14247	9.15989	6.67711	167
chr14	46084125	46084798	SRR1025239_peak_21987	102	.	3.2976	12.9366	10.2531	239
chr14	46144115	46144701	SRR1025239_peak_21988	294	.	7.52429	32.7895	29.4965	257
chr14	46144825	46145114	SRR1025239_peak_21989	54	.	3.91814	7.81021	5.41134	157
chr14	46184378	46184700	SRR1025239_peak_21990	25	.	2.68754	4.68751	2.57064	158
chr14	46195981	46196208	SRR1025239_peak_21991	75	.	3.96058	10.0905	7.54827	154
chr14	46202805	46202996	SRR1025239_peak_21992	30	.	3.13451	5.17333	3.00687	33
chr14	46240458	46240855	SRR1025239_peak_21993	104	.	4.72283	13.1423	10.4485	258
chr14	46317484	46317930	SRR1025239_peak_21994	138	.	4.77462	16.6504	13.8083	175
chr14	46355866	46356168	SRR1025239_peak_21995	173	.	6.85675	20.2804	17.3127	131
chr14	46386215	46386414	SRR1025239_peak_21996	101	.	4.62692	12.8739	10.1934	111
chr14	46387467	46387892	SRR1025239_peak_21997	81	.	3.19651	10.7409	8.16992	137
chr14	46418469	46418944	SRR1025239_peak_21998	186	.	6.08233	21.6769	18.6665	289
chr14	46436170	46436378	SRR1025239_peak_21999	50	.	3.14426	7.4347	5.07178	147
chr14	46436875	46437066	SRR1025239_peak_22000	55	.	3.26071	8.00708	5.59768	109
chr14	46529177	46529566	SRR1025239_peak_22001	31	.	2.67844	5.3042	3.11861	252
chr14	46564972	46565349	SRR1025239_peak_22002	125	.	4.25553	15.3871	12.5973	171
chr14	46573468	46573822	SRR1025239_peak_22003	217	.	6.85572	24.8964	21.796	164
chr14	46583164	46583565	SRR1025239_peak_22004	142	.	5.94354	17.1321	14.2747	125
chr14	46612574	46613035	SRR1025239_peak_22005	481	.	11.3898	51.8226	48.1765	308
chr14	46623643	46623917	SRR1025239_peak_22006	137	.	6.07312	16.6273	13.7867	99
chr14	46645570	46645804	SRR1025239_peak_22007	81	.	4.70177	10.7798	8.19735	149
chr14	46662153	46662604	SRR1025239_peak_22008	460	.	8.79809	49.6755	46.0668	291
chr14	46670781	46671064	SRR1025239_peak_22009	80	.	4.63903	10.6346	8.06761	152
chr14	46674051	46674471	SRR1025239_peak_22010	128	.	5.01186	15.6937	12.8927	189
chr14	46679064	46679343	SRR1025239_peak_22011	81	.	4.10203	10.7735	8.19735	103
chr14	46702672	46703035	SRR1025239_peak_22012	30	.	2.72234	5.26715	3.08372	294
chr14	46704402	46704751	SRR1025239_peak_22013	121	.	4.75218	14.8964	12.1224	138
chr14	46722127	46722338	SRR1025239_peak_22014	29	.	2.94105	5.12914	2.9807	150
chr14	46787708	46788167	SRR1025239_peak_22015	52	.	2.92219	7.65677	5.27446	262
chr14	46788291	46788876	SRR1025239_peak_22016	149	.	4.40802	17.8342	14.9514	388
chr14	46798201	46798435	SRR1025239_peak_22017	20	.	2.58994	4.13957	2.09389	144
chr14	46821423	46821668	SRR1025239_peak_22018	101	.	3.95908	12.8379	10.1581	155
chr14	46821984	46822333	SRR1025239_peak_22019	81	.	3.24533	10.7432	8.17176	122
chr14	46831848	46832395	SRR1025239_peak_22020	489	.	7.13734	52.6112	48.955	290
chr14	46842521	46842810	SRR1025239_peak_22021	142	.	6.11683	17.1508	14.2927	154
chr14	46880990	46881215	SRR1025239_peak_22022	87	.	3.38069	11.3221	8.71627	95
chr14	46882409	46882812	SRR1025239_peak_22023	67	.	2.89733	9.19746	6.71173	247
chr14	46882854	46883789	SRR1025239_peak_22024	514	.	8.7596	55.0972	51.4002	178
chr14	46884077	46884464	SRR1025239_peak_22025	76	.	3.39293	10.2364	7.68593	132
chr14	46884619	46884964	SRR1025239_peak_22026	62	.	3.39758	8.65881	6.2026	283
chr14	46885364	46885683	SRR1025239_peak_22027	61	.	3.29928	8.56548	6.11509	174
chr14	46885961	46886378	SRR1025239_peak_22028	51	.	2.8035	7.56136	5.1865	148
chr14	46893740	46893932	SRR1025239_peak_22029	33	.	3.0562	5.59109	3.38805	128
chr14	46902698	46903057	SRR1025239_peak_22030	188	.	5.14622	21.8979	18.8818	129
chr14	46921380	46921790	SRR1025239_peak_22031	57	.	2.78488	8.1693	5.74873	119
chr14	46932739	46932981	SRR1025239_peak_22032	74	.	4.50586	10.0094	7.46974	107
chr14	46933336	46933587	SRR1025239_peak_22033	80	.	4.50268	10.6291	8.06226	125
chr14	46941855	46942461	SRR1025239_peak_22034	128	.	3.43307	15.6969	12.8958	162
chr14	46945812	46946011	SRR1025239_peak_22035	79	.	4.10807	10.5044	7.94202	117
chr14	46950696	46951088	SRR1025239_peak_22036	52	.	2.73987	7.64145	5.26139	64
chr14	46977768	46978171	SRR1025239_peak_22037	303	.	6.40887	33.6771	30.3641	237
chr14	46981620	46981878	SRR1025239_peak_22038	52	.	3.19948	7.60469	5.22623	83
chr14	46989736	46989970	SRR1025239_peak_22039	32	.	2.60452	5.39342	3.20124	184
chr14	46991273	46992018	SRR1025239_peak_22040	125	.	5.71343	15.352	12.5634	375
chr14	47000217	47000419	SRR1025239_peak_22041	40	.	3.03612	6.31914	4.05247	149
chr14	47011093	47011361	SRR1025239_peak_22042	144	.	4.67838	17.3059	14.443	94
chr14	47011498	47011714	SRR1025239_peak_22043	112	.	4.45474	13.9502	11.2209	112
chr14	47021075	47021271	SRR1025239_peak_22044	41	.	2.44022	6.49835	4.19866	78
chr14	47079285	47079504	SRR1025239_peak_22045	46	.	3.34635	6.93664	4.61141	90
chr14	47083541	47084487	SRR1025239_peak_22046	134	.	4.47978	16.241	13.4174	570
chr14	47087407	47087842	SRR1025239_peak_22047	85	.	3.50098	11.1154	8.51918	140
chr14	47088426	47088697	SRR1025239_peak_22048	78	.	3.72653	10.4404	7.87957	131
chr14	47089120	47089342	SRR1025239_peak_22049	88	.	3.66174	11.4824	8.86758	149
chr14	47102398	47102836	SRR1025239_peak_22050	313	.	7.7883	34.6897	31.3555	275
chr14	47154060	47154823	SRR1025239_peak_22051	842	.	14.8522	88.4121	84.2799	470
chr14	47170835	47171044	SRR1025239_peak_22052	81	.	4.65642	10.6749	8.10519	86
chr14	47233608	47234061	SRR1025239_peak_22053	532	.	11.5786	57.0107	53.2826	175
chr14	47240569	47241007	SRR1025239_peak_22054	1356	.	15.2931	140.375	135.685	218
chr14	47275444	47275644	SRR1025239_peak_22055	71	.	4.12674	9.69469	7.17809	139
chr14	47298019	47298453	SRR1025239_peak_22056	62	.	2.79735	8.73767	6.27743	255
chr14	47298941	47299216	SRR1025239_peak_22057	79	.	3.83603	10.5293	7.96545	157
chr14	47366904	47367284	SRR1025239_peak_22058	91	.	4.57496	11.7639	9.13379	278
chr14	47367417	47367783	SRR1025239_peak_22059	531	.	8.54616	56.8829	53.157	167
chr14	47386117	47386424	SRR1025239_peak_22060	256	.	7.21392	28.8315	25.6291	157
chr14	47450321	47450512	SRR1025239_peak_22061	26	.	2.6401	4.72391	2.60352	99
chr14	47472302	47472741	SRR1025239_peak_22062	259	.	6.37861	29.152	25.9432	184
chr14	47504028	47504219	SRR1025239_peak_22063	66	.	3.26587	9.1035	6.62673	63
chr14	47569112	47569323	SRR1025239_peak_22064	63	.	3.67769	8.77002	6.3076	99
chr14	47634347	47634943	SRR1025239_peak_22065	1367	.	11.9305	141.496	136.795	258
chr14	47649249	47649550	SRR1025239_peak_22066	106	.	3.88101	13.36	10.6543	154
chr14	47649692	47650108	SRR1025239_peak_22067	34	.	2.49529	5.61376	3.40907	159
chr14	47657465	47658024	SRR1025239_peak_22068	104	.	4.72283	13.1423	10.4485	156
chr14	47703213	47703541	SRR1025239_peak_22069	110	.	3.78595	13.7687	11.0463	164
chr14	47747215	47748037	SRR1025239_peak_22070	154	.	3.95722	18.3384	15.4397	369
chr14	47801264	47801673	SRR1025239_peak_22071	191	.	7.24856	22.1813	19.1551	245
chr14	47806505	47806719	SRR1025239_peak_22072	35	.	3.33042	5.79773	3.56275	111
chr14	48073590	48074171	SRR1025239_peak_22073	549	.	7.76834	58.6926	54.941	311
chr14	48121514	48121812	SRR1025239_peak_22074	57	.	3.65639	8.21201	5.78841	151
chr14	48143896	48144087	SRR1025239_peak_22075	40	.	3.03612	6.31914	4.05247	108
chr14	48198208	48198434	SRR1025239_peak_22076	109	.	5.19782	13.7007	10.9812	90
chr14	48207024	48207541	SRR1025239_peak_22077	218	.	6.18714	24.9882	21.8851	344
chr14	48253269	48253507	SRR1025239_peak_22078	71	.	4.12674	9.69469	7.17809	131
chr14	48295849	48296281	SRR1025239_peak_22079	59	.	3.52486	8.3406	5.91134	89
chr14	48302962	48303235	SRR1025239_peak_22080	49	.	3.38408	7.25864	4.9037	107
chr14	48303298	48303575	SRR1025239_peak_22081	80	.	3.96015	10.639	8.07079	86
chr14	48316441	48316856	SRR1025239_peak_22082	102	.	4.52638	12.9073	10.225	208
chr14	48331342	48331652	SRR1025239_peak_22083	173	.	6.85675	20.2804	17.3127	130
chr14	48340042	48340315	SRR1025239_peak_22084	97	.	5.09358	12.3724	9.71203	141
chr14	48367077	48367329	SRR1025239_peak_22085	76	.	4.11343	10.2329	7.68306	112
chr14	48422172	48422477	SRR1025239_peak_22086	45	.	3.16812	6.88761	4.56818	169
chr14	48445961	48446578	SRR1025239_peak_22087	335	.	4.61546	36.9478	33.5683	226
chr14	48456578	48457139	SRR1025239_peak_22088	371	.	9.29331	40.6132	37.164	345
chr14	48458643	48458887	SRR1025239_peak_22089	54	.	3.43427	7.85107	5.45047	127
chr14	48524091	48524546	SRR1025239_peak_22090	701	.	16.0644	74.1505	70.1873	265
chr14	48559009	48559357	SRR1025239_peak_22091	156	.	6.35823	18.6011	15.6902	184
chr14	48565221	48565429	SRR1025239_peak_22092	63	.	3.67769	8.77002	6.3076	54
chr14	48589913	48590300	SRR1025239_peak_22093	81	.	4.70177	10.7798	8.19735	216
chr14	48709457	48709744	SRR1025239_peak_22094	146	.	5.77743	17.5061	14.6362	174
chr14	48730989	48731321	SRR1025239_peak_22095	249	.	8.424	28.1512	24.9653	148
chr14	48777696	48777921	SRR1025239_peak_22096	67	.	4.30995	9.25713	6.76037	84
chr14	48854528	48854825	SRR1025239_peak_22097	30	.	3.13451	5.17333	3.00687	183
chr14	48878399	48878643	SRR1025239_peak_22098	98	.	4.20726	12.5443	9.87414	96
chr14	48889091	48889312	SRR1025239_peak_22099	102	.	4.52638	12.9073	10.225	117
chr14	48932783	48933045	SRR1025239_peak_22100	112	.	5.4854	14.0296	11.2928	135
chr14	49066172	49066700	SRR1025239_peak_22101	64	.	3.04564	8.88885	6.42142	318
chr14	49153879	49154354	SRR1025239_peak_22102	191	.	7.24856	22.1813	19.1551	172
chr14	49171294	49171495	SRR1025239_peak_22103	40	.	2.91135	6.33651	4.06491	116
chr14	49171899	49172206	SRR1025239_peak_22104	55	.	3.01594	7.99884	5.59104	123
chr14	49421065	49421256	SRR1025239_peak_22105	67	.	4.30995	9.25713	6.76037	77
chr14	49495156	49495357	SRR1025239_peak_22106	74	.	4.50586	10.0094	7.46974	140
chr14	49515245	49515458	SRR1025239_peak_22107	47	.	3.72223	7.11733	4.76759	111
chr14	49525221	49525443	SRR1025239_peak_22108	17	.	1.97861	3.69728	1.72218	48
chr14	49602255	49602705	SRR1025239_peak_22109	50	.	3.14426	7.4347	5.07178	259
chr14	49617818	49618247	SRR1025239_peak_22110	129	.	5.87721	15.7471	12.939	248
chr14	49664632	49664944	SRR1025239_peak_22111	79	.	3.83603	10.5293	7.96545	154
chr14	49723413	49724047	SRR1025239_peak_22112	63	.	3.67769	8.77002	6.3076	455
chr14	49744156	49744360	SRR1025239_peak_22113	45	.	3.16812	6.88761	4.56818	117
chr14	49784631	49784839	SRR1025239_peak_22114	102	.	5.043	12.9572	10.271	101
chr14	49793979	49794333	SRR1025239_peak_22115	97	.	5.09358	12.3724	9.71203	160
chr14	49992384	49992649	SRR1025239_peak_22116	75	.	3.96058	10.0905	7.54827	158
chr14	50012892	50013083	SRR1025239_peak_22117	47	.	3.60214	7.09394	4.75598	62
chr14	50062743	50063021	SRR1025239_peak_22118	68	.	3.69614	9.3274	6.82757	144
chr14	50488513	50488722	SRR1025239_peak_22119	50	.	2.96898	7.45122	5.08484	169
chr14	50785434	50785676	SRR1025239_peak_22120	78	.	2.8512	10.398	7.84043	85
chr14	50807764	50808078	SRR1025239_peak_22121	104	.	3.62805	13.0931	10.4011	183
chr14	50837293	50837486	SRR1025239_peak_22122	48	.	3.22056	7.24579	4.89145	47
chr14	50870138	50870516	SRR1025239_peak_22123	46	.	2.75342	7.02873	4.69519	166
chr14	50882979	50883318	SRR1025239_peak_22124	60	.	4.11405	8.52378	6.07901	184
chr14	50883488	50883738	SRR1025239_peak_22125	60	.	4.11405	8.52378	6.07901	90
chr14	50924994	50925364	SRR1025239_peak_22126	226	.	4.43646	25.7723	22.6481	147
chr14	50931173	50931446	SRR1025239_peak_22127	89	.	2.81891	11.6073	8.98268	112
chr14	50944438	50945019	SRR1025239_peak_22128	70	.	2.6927	9.53435	7.02826	209
chr14	50994879	50995096	SRR1025239_peak_22129	54	.	3.91814	7.81021	5.41134	106
chr14	51026842	51027050	SRR1025239_peak_22130	89	.	4.89768	11.5677	8.94429	73
chr14	51057441	51057671	SRR1025239_peak_22131	84	.	3.84298	11.0826	8.487	101
chr14	51063224	51064336	SRR1025239_peak_22132	119	.	3.604	14.7095	11.9472	640
chr14	51064782	51065344	SRR1025239_peak_22133	156	.	4.49798	18.5303	15.6204	179
chr14	51082573	51083001	SRR1025239_peak_22134	77	.	3.4638	10.269	7.71685	297
chr14	51088565	51088847	SRR1025239_peak_22135	101	.	3.95887	12.8371	10.1574	141
chr14	51089213	51090043	SRR1025239_peak_22136	1249	.	13.3771	129.547	124.969	394
chr14	51090189	51090808	SRR1025239_peak_22137	144	.	4.28556	17.3108	14.4477	477
chr14	51144010	51144310	SRR1025239_peak_22138	84	.	4.67517	11.0441	8.44995	236
chr14	51240909	51241112	SRR1025239_peak_22139	64	.	3.80874	8.86916	6.4023	119
chr14	51259810	51260093	SRR1025239_peak_22140	81	.	4.17915	10.7011	8.13093	179
chr14	51265473	51265769	SRR1025239_peak_22141	91	.	3.95944	11.7374	9.10789	175
chr14	51266209	51266444	SRR1025239_peak_22142	46	.	2.50617	6.9332	4.60809	123
chr14	51387980	51388278	SRR1025239_peak_22143	25	.	2.80618	4.63996	2.53046	137
chr14	51883805	51884004	SRR1025239_peak_22146	60	.	4.11405	8.52378	6.07901	121
chr14	51893646	51893866	SRR1025239_peak_22147	46	.	2.87001	6.92758	4.60279	56
chr14	51903021	51903240	SRR1025239_peak_22148	52	.	2.9615	7.6131	5.23441	180
chr14	51913443	51913702	SRR1025239_peak_22149	55	.	2.8673	7.98989	5.58384	121
chr14	51915185	51915505	SRR1025239_peak_22150	110	.	4.81086	13.7241	11.0036	171
chr14	51930908	51931103	SRR1025239_peak_22151	68	.	4.11633	9.38253	6.88117	144
chr14	51945087	51945471	SRR1025239_peak_22152	87	.	4.68279	11.3892	8.77937	106
chr14	51962171	51962471	SRR1025239_peak_22153	164	.	6.66084	19.348	16.4106	163
chr14	52005741	52006237	SRR1025239_peak_22154	467	.	9.41547	50.325	46.7057	210
chr14	52008970	52009175	SRR1025239_peak_22155	23	.	1.92991	4.39975	2.33196	53
chr14	52010909	52011107	SRR1025239_peak_22156	83	.	3.64633	10.9261	8.33679	61
chr14	52013743	52014003	SRR1025239_peak_22157	73	.	3.71229	9.88419	7.35811	140
chr14	52014869	52015307	SRR1025239_peak_22158	258	.	7.43063	29.0159	25.8112	136
chr14	52015500	52015854	SRR1025239_peak_22159	50	.	3.02125	7.43782	5.07369	248
chr14	52019811	52020066	SRR1025239_peak_22160	103	.	2.99268	13.0499	10.3607	77
chr14	52020376	52020911	SRR1025239_peak_22161	92	.	3.25067	11.8387	9.20639	306
chr14	52022966	52023320	SRR1025239_peak_22162	81	.	3.23098	10.6811	8.11131	188
chr14	52103129	52104009	SRR1025239_peak_22163	309	.	6.07655	34.3033	30.9806	467
chr14	52104342	52104769	SRR1025239_peak_22164	106	.	3.57063	13.3293	10.6241	257
chr14	52123954	52124175	SRR1025239_peak_22165	57	.	3.53624	8.13351	5.71414	117
chr14	52140468	52140817	SRR1025239_peak_22166	273	.	6.75433	30.5623	27.3187	223
chr14	52197161	52197446	SRR1025239_peak_22167	57	.	2.81597	8.13075	5.71288	131
chr14	52257718	52258216	SRR1025239_peak_22168	160	.	3.55063	19.0211	16.0972	285
chr14	52279148	52279634	SRR1025239_peak_22169	133	.	3.264	16.2088	13.3873	318
chr14	52304956	52305413	SRR1025239_peak_22170	46	.	2.50617	6.9332	4.60809	111
chr14	52315978	52316206	SRR1025239_peak_22171	98	.	3.61386	12.538	9.86891	134
chr14	52582586	52582785	SRR1025239_peak_22172	74	.	4.50586	10.0094	7.46974	91
chr14	52700931	52701162	SRR1025239_peak_22173	97	.	5.09358	12.3724	9.71203	118
chr14	52759058	52759297	SRR1025239_peak_22174	95	.	4.8629	12.1654	9.51761	73
chr14	52759363	52759668	SRR1025239_peak_22175	57	.	3.83688	8.15304	5.73324	119
chr14	53053526	53054050	SRR1025239_peak_22179	215	.	7.09799	24.6537	21.5581	160
chr14	53059485	53059876	SRR1025239_peak_22180	47	.	3.72223	7.11733	4.76759	345
chr14	53071797	53072063	SRR1025239_peak_22181	40	.	2.85938	6.35754	4.08257	55
chr14	53121873	53122134	SRR1025239_peak_22182	67	.	4.30995	9.25713	6.76037	161
chr14	53134817	53135275	SRR1025239_peak_22183	78	.	4.29181	10.4094	7.85046	70
chr14	53356585	53357118	SRR1025239_peak_22186	146	.	6.26902	17.5211	14.6456	255
chr14	53541711	53541937	SRR1025239_peak_22189	122	.	5.28223	15.0175	12.2395	103
chr14	53662000	53662211	SRR1025239_peak_22190	35	.	3.33042	5.79773	3.56275	184
chr14	53750885	53751242	SRR1025239_peak_22191	41	.	3.42204	6.44535	4.14941	112
chr14	53804127	53804496	SRR1025239_peak_22192	66	.	3.33379	9.12312	6.64406	190
chr14	53942571	53942829	SRR1025239_peak_22193	30	.	3.13451	5.17333	3.00687	113
chr14	53945144	53945470	SRR1025239_peak_22194	251	.	8.10483	28.3895	25.1976	170
chr14	53987130	53987435	SRR1025239_peak_22195	110	.	5.22311	13.764	11.0421	179
chr14	54059818	54060102	SRR1025239_peak_22196	112	.	3.95842	13.9374	11.2091	168
chr14	54064517	54065030	SRR1025239_peak_22197	649	.	9.15259	68.8825	64.9886	308
chr14	54074304	54074648	SRR1025239_peak_22198	73	.	4.32257	9.8858	7.35823	99
chr14	54097847	54098056	SRR1025239_peak_22199	33	.	2.88478	5.53583	3.33579	145
chr14	54128053	54128411	SRR1025239_peak_22200	191	.	7.24856	22.1813	19.1551	188
chr14	54129982	54130178	SRR1025239_peak_22201	41	.	3.52633	6.44613	4.14941	116
chr14	54152856	54153141	SRR1025239_peak_22202	32	.	2.847	5.43598	3.24235	103
chr14	54176318	54176757	SRR1025239_peak_22203	203	.	5.34416	23.4392	20.3772	244
chr14	54181067	54181497	SRR1025239_peak_22204	203	.	7.34636	23.3918	20.3315	277
chr14	54185469	54185880	SRR1025239_peak_22205	404	.	10.2343	44.0113	40.4988	235
chr14	54189269	54189661	SRR1025239_peak_22206	45	.	2.91706	6.90407	4.58264	260
chr14	54190437	54190895	SRR1025239_peak_22207	129	.	5.87721	15.7471	12.939	228
chr14	54190992	54191408	SRR1025239_peak_22208	60	.	3.96236	8.45208	6.01803	241
chr14	54192007	54192208	SRR1025239_peak_22209	41	.	3.42204	6.44535	4.14941	126
chr14	54196128	54196319	SRR1025239_peak_22210	41	.	3.52633	6.44613	4.14941	111
chr14	54206827	54207032	SRR1025239_peak_22211	45	.	3.16812	6.88761	4.56818	86
chr14	54227364	54227732	SRR1025239_peak_22212	101	.	4.1955	12.8006	10.1218	188
chr14	54228001	54228300	SRR1025239_peak_22213	67	.	3.2481	9.25427	6.76037	173
chr14	54234527	54234766	SRR1025239_peak_22214	20	.	1.97842	4.04149	2.01127	184
chr14	54253984	54254350	SRR1025239_peak_22215	380	.	5.81174	41.5272	38.0613	178
chr14	54259036	54259542	SRR1025239_peak_22216	57	.	2.54358	8.12155	5.70417	76
chr14	54265150	54265447	SRR1025239_peak_22217	31	.	2.63943	5.34657	3.15786	63
chr14	54296331	54296599	SRR1025239_peak_22218	51	.	2.87871	7.49648	5.12586	131
chr14	54321988	54322250	SRR1025239_peak_22219	51	.	3.39479	7.51362	5.14095	152
chr14	54333570	54334254	SRR1025239_peak_22220	264	.	5.46166	29.6729	26.451	449
chr14	54361943	54362134	SRR1025239_peak_22221	41	.	3.52633	6.44613	4.14941	53
chr14	54410264	54410527	SRR1025239_peak_22222	56	.	3.69961	8.07255	5.65855	115
chr14	54415360	54415788	SRR1025239_peak_22223	45	.	2.96935	6.88706	4.56818	258
chr14	54426483	54427118	SRR1025239_peak_22224	601	.	7.71638	64.0105	60.1795	280
chr14	54429906	54430106	SRR1025239_peak_22225	41	.	2.99845	6.40565	4.12601	65
chr14	54430531	54431002	SRR1025239_peak_22226	487	.	7.75084	52.4529	48.7989	288
chr14	54432218	54432434	SRR1025239_peak_22227	76	.	3.50704	10.1887	7.64416	144
chr14	54448986	54449265	SRR1025239_peak_22228	182	.	4.39717	21.1961	18.2033	144
chr14	54458157	54458408	SRR1025239_peak_22229	60	.	3.96236	8.45208	6.01803	122
chr14	54463742	54464423	SRR1025239_peak_22230	404	.	5.99722	43.9331	40.4227	277
chr14	54517160	54517394	SRR1025239_peak_22231	145	.	3.51699	17.3699	14.5053	134
chr14	54517523	54517974	SRR1025239_peak_22232	674	.	7.32495	71.3459	67.4192	182
chr14	54528535	54528963	SRR1025239_peak_22233	34	.	2.49529	5.61376	3.40907	148
chr14	54554051	54554322	SRR1025239_peak_22234	144	.	3.43589	17.3282	14.4647	116
chr14	54554438	54554751	SRR1025239_peak_22235	86	.	2.7317	11.2269	8.62638	161
chr14	54572590	54573023	SRR1025239_peak_22236	849	.	11.3349	89.1008	84.9606	257
chr14	54573347	54573657	SRR1025239_peak_22237	120	.	4.27142	14.8482	12.0817	163
chr14	54575590	54576036	SRR1025239_peak_22238	130	.	3.62736	15.8159	13.0062	174
chr14	54577419	54578487	SRR1025239_peak_22239	710	.	8.83334	75.0687	71.0943	325
chr14	54592202	54592557	SRR1025239_peak_22240	99	.	3.68834	12.5936	9.9218	170
chr14	54596386	54596656	SRR1025239_peak_22241	167	.	5.82737	19.6635	16.7168	159
chr14	54603013	54603557	SRR1025239_peak_22242	97	.	3.11751	12.4075	9.74285	227
chr14	54617799	54617990	SRR1025239_peak_22243	57	.	2.78488	8.1693	5.74873	154
chr14	54641462	54642014	SRR1025239_peak_22244	484	.	5.65829	52.0491	48.4002	279
chr14	54653453	54653987	SRR1025239_peak_22245	139	.	3.46204	16.7968	13.9492	363
chr14	54676788	54677107	SRR1025239_peak_22246	229	.	8.03219	26.1189	22.9837	130
chr14	54686142	54686423	SRR1025239_peak_22247	118	.	3.11563	14.6134	11.8552	171
chr14	54705904	54706207	SRR1025239_peak_22248	122	.	3.95804	15.0378	12.2589	152
chr14	54707033	54707248	SRR1025239_peak_22249	39	.	2.34943	6.21665	3.95583	116
chr14	54714182	54714694	SRR1025239_peak_22250	230	.	5.28849	26.1933	23.0561	175
chr14	54736787	54737203	SRR1025239_peak_22251	89	.	4.50387	11.5768	8.95313	295
chr14	54739686	54739877	SRR1025239_peak_22252	47	.	3.69325	7.05352	4.71917	27
chr14	54744640	54744870	SRR1025239_peak_22253	30	.	2.82899	5.21371	3.03698	85
chr14	54746139	54746376	SRR1025239_peak_22254	103	.	4.19235	13.084	10.3929	157
chr14	54754668	54754872	SRR1025239_peak_22255	74	.	4.11817	9.95909	7.42928	86
chr14	54786083	54786318	SRR1025239_peak_22256	33	.	3.0562	5.59109	3.38805	97
chr14	54786595	54786826	SRR1025239_peak_22257	73	.	4.32257	9.8858	7.35823	158
chr14	54802459	54802672	SRR1025239_peak_22258	60	.	4.11405	8.52378	6.07901	76
chr14	54809196	54809965	SRR1025239_peak_22259	629	.	12.3061	66.7935	62.9269	439
chr14	54883031	54883302	SRR1025239_peak_22260	97	.	4.07589	12.4047	9.74028	183
chr14	54894788	54895237	SRR1025239_peak_22261	146	.	4.55243	17.4758	14.6077	173
chr14	54897555	54897769	SRR1025239_peak_22262	41	.	2.81288	6.38509	4.10614	150
chr14	54900263	54900795	SRR1025239_peak_22263	25	.	2.33895	4.66978	2.5558	249
chr14	54912919	54913329	SRR1025239_peak_22264	78	.	3.70709	10.377	7.81981	288
chr14	54924657	54925030	SRR1025239_peak_22265	220	.	5.30761	25.1597	22.0497	154
chr14	54938953	54939166	SRR1025239_peak_22266	39	.	2.6718	6.24141	3.97965	29
chr14	54939404	54939644	SRR1025239_peak_22267	76	.	3.21577	10.1924	7.64686	127
chr14	54946411	54946757	SRR1025239_peak_22268	132	.	3.88148	16.054	13.2363	193
chr14	54954469	54954679	SRR1025239_peak_22269	45	.	3.2237	6.83129	4.51801	91
chr14	54965379	54965693	SRR1025239_peak_22270	39	.	2.51154	6.24404	3.9817	55
chr14	54966187	54966487	SRR1025239_peak_22271	66	.	2.96819	9.14288	6.66276	143
chr14	54966626	54967678	SRR1025239_peak_22272	255	.	4.76068	28.7133	25.5139	265
chr14	54967733	54969084	SRR1025239_peak_22273	458	.	7.87522	49.4564	45.8509	732
chr14	54969187	54970178	SRR1025239_peak_22274	346	.	7.0972	38.0174	34.6169	166
chr14	54970721	54971098	SRR1025239_peak_22275	144	.	4.50679	17.2958	14.4339	258
chr14	54973313	54973670	SRR1025239_peak_22276	67	.	2.89733	9.19746	6.71173	173
chr14	54973763	54973959	SRR1025239_peak_22277	39	.	2.53294	6.18452	3.92506	135
chr14	54977687	54978431	SRR1025239_peak_22278	169	.	5.29608	19.8872	16.935	298
chr14	54979466	54979701	SRR1025239_peak_22279	52	.	2.77041	7.59972	5.22154	143
chr14	54979972	54980413	SRR1025239_peak_22280	44	.	2.544	6.81198	4.49947	272
chr14	54981958	54982266	SRR1025239_peak_22281	64	.	3.55395	8.9053	6.43729	136
chr14	54982570	54982999	SRR1025239_peak_22282	50	.	3.14426	7.4347	5.07178	87
chr14	54983323	54983635	SRR1025239_peak_22283	29	.	2.42891	5.10467	2.95844	97
chr14	54984965	54985969	SRR1025239_peak_22284	94	.	3.7607	12.1063	9.46102	163
chr14	54986239	54986509	SRR1025239_peak_22285	125	.	4.40464	15.3375	12.5491	146
chr14	54987012	54987682	SRR1025239_peak_22286	58	.	3.13818	8.23325	5.80902	375
chr14	54989359	54990232	SRR1025239_peak_22287	87	.	3.44028	11.3414	8.73504	739
chr14	54990872	54991441	SRR1025239_peak_22288	57	.	2.91576	8.18291	5.76215	430
chr14	54991722	54991987	SRR1025239_peak_22289	103	.	3.56195	13.0476	10.3585	127
chr14	54992111	54993218	SRR1025239_peak_22290	102	.	3.392	12.9608	10.2743	230
chr14	54993364	54995020	SRR1025239_peak_22291	421	.	6.57764	45.6784	42.1384	987
chr14	54996642	54997235	SRR1025239_peak_22292	193	.	3.68019	22.3919	19.3604	196
chr14	55002177	55002990	SRR1025239_peak_22293	437	.	7.64656	47.3628	43.7923	380
chr14	55003758	55005043	SRR1025239_peak_22294	1527	.	14.5107	157.579	152.718	912
chr14	55005136	55005382	SRR1025239_peak_22295	37	.	2.73639	5.96963	3.71992	167
chr14	55009466	55009890	SRR1025239_peak_22296	472	.	9.90038	50.8666	47.2364	251
chr14	55014438	55014689	SRR1025239_peak_22297	51	.	3.05213	7.5406	5.1666	70
chr14	55014964	55015233	SRR1025239_peak_22298	133	.	3.264	16.2088	13.3873	144
chr14	55027322	55027711	SRR1025239_peak_22299	178	.	5.56843	20.8259	17.8419	124
chr14	55079258	55079635	SRR1025239_peak_22300	347	.	6.1647	38.1461	34.7433	186
chr14	55087980	55088202	SRR1025239_peak_22301	26	.	2.56199	4.81431	2.68605	165
chr14	55092113	55092349	SRR1025239_peak_22302	29	.	2.26133	5.10926	2.96257	137
chr14	55094813	55095255	SRR1025239_peak_22303	59	.	2.48544	8.37401	5.94383	277
chr14	55122078	55122346	SRR1025239_peak_22304	58	.	2.70403	8.3022	5.87595	81
chr14	55125735	55125941	SRR1025239_peak_22305	80	.	4.62176	10.5944	8.0293	100
chr14	55181099	55181472	SRR1025239_peak_22306	117	.	3.72587	14.5386	11.7841	115
chr14	55197871	55198650	SRR1025239_peak_22307	912	.	18.1908	95.4507	91.2406	508
chr14	55214582	55214859	SRR1025239_peak_22308	30	.	3.13451	5.17333	3.00687	145
chr14	55227706	55228058	SRR1025239_peak_22309	37	.	3.30639	5.96259	3.71384	43
chr14	55271269	55271469	SRR1025239_peak_22310	51	.	3.50404	7.57216	5.19498	118
chr14	55273070	55273290	SRR1025239_peak_22311	76	.	3.39293	10.2364	7.68593	117
chr14	55313767	55314099	SRR1025239_peak_22312	125	.	5.71343	15.352	12.5634	152
chr14	55337935	55338224	SRR1025239_peak_22313	63	.	3.67769	8.77002	6.3076	104
chr14	55339188	55339403	SRR1025239_peak_22314	30	.	3.13451	5.17333	3.00687	86
chr14	55373626	55373917	SRR1025239_peak_22315	109	.	5.06154	13.7111	10.9909	163
chr14	55387447	55387721	SRR1025239_peak_22316	182	.	5.47334	21.2698	18.2704	129
chr14	55392446	55392715	SRR1025239_peak_22317	164	.	6.66084	19.348	16.4106	109
chr14	55438363	55438785	SRR1025239_peak_22318	239	.	6.28852	27.07	23.9122	173
chr14	55458374	55458567	SRR1025239_peak_22319	70	.	3.96108	9.54298	7.03519	131
chr14	55479041	55479352	SRR1025239_peak_22320	29	.	2.26133	5.10926	2.96257	39
chr14	55490919	55491110	SRR1025239_peak_22321	41	.	3.01665	6.45793	4.16009	46
chr14	55491455	55491876	SRR1025239_peak_22322	422	.	7.86022	45.7692	42.2252	224
chr14	55497332	55497707	SRR1025239_peak_22323	123	.	3.41727	15.1469	12.3651	119
chr14	55532573	55532768	SRR1025239_peak_22324	60	.	3.67835	8.52056	6.07901	60
chr14	55540656	55541276	SRR1025239_peak_22325	46	.	2.78875	6.99059	4.66093	455
chr14	55557051	55557328	SRR1025239_peak_22326	128	.	5.23315	15.6193	12.8216	97
chr14	55560044	55560276	SRR1025239_peak_22327	35	.	1.9779	5.74562	3.53431	70
chr14	55560442	55561218	SRR1025239_peak_22328	879	.	9.27405	92.1353	87.962	391
chr14	55574085	55574421	SRR1025239_peak_22329	55	.	3.3172	7.96256	5.55887	159
chr14	55575344	55575691	SRR1025239_peak_22330	84	.	2.78978	11.0864	8.49061	234
chr14	55585091	55585413	SRR1025239_peak_22331	97	.	3.23165	12.3855	9.72489	163
chr14	55585707	55585968	SRR1025239_peak_22332	45	.	3.0278	6.87766	4.5608	128
chr14	55591245	55591573	SRR1025239_peak_22333	197	.	4.09768	22.793	19.7515	162
chr14	55603779	55604295	SRR1025239_peak_22334	168	.	4.2506	19.8471	16.8954	208
chr14	55643008	55643725	SRR1025239_peak_22335	153	.	3.89117	18.2591	15.3626	267
chr14	55656998	55657209	SRR1025239_peak_22336	57	.	3.65639	8.21201	5.78841	97
chr14	55659952	55660149	SRR1025239_peak_22337	36	.	2.67208	5.92353	3.67702	49
chr14	55660234	55660496	SRR1025239_peak_22338	69	.	3.30918	9.47801	6.97326	140
chr14	55721713	55722377	SRR1025239_peak_22339	42	.	2.21939	6.50345	4.20364	504
chr14	55724480	55724674	SRR1025239_peak_22340	40	.	2.96983	6.3232	4.0552	101
chr14	55745406	55745631	SRR1025239_peak_22341	164	.	4.7124	19.4297	16.49	76
chr14	55760158	55760361	SRR1025239_peak_22342	66	.	2.93145	9.16822	6.68453	113
chr14	55781281	55781711	SRR1025239_peak_22343	573	.	8.31122	61.1363	57.3466	213
chr14	55783082	55783367	SRR1025239_peak_22344	124	.	4.7487	15.2203	12.4351	173
chr14	55784051	55784247	SRR1025239_peak_22345	43	.	2.6121	6.64384	4.33817	53
chr14	55795743	55795955	SRR1025239_peak_22346	70	.	3.96108	9.54298	7.03519	69
chr14	55796010	55796203	SRR1025239_peak_22347	45	.	3.16812	6.88761	4.56818	46
chr14	55815068	55815436	SRR1025239_peak_22348	43	.	2.6121	6.64384	4.33817	133
chr14	55822536	55822854	SRR1025239_peak_22349	48	.	2.66376	7.16369	4.81176	132
chr14	55823701	55824322	SRR1025239_peak_22350	166	.	5.2131	19.595	16.6498	344
chr14	55828972	55829372	SRR1025239_peak_22351	87	.	4.09544	11.3258	8.71967	185
chr14	55853346	55853690	SRR1025239_peak_22352	84	.	3.35661	10.9958	8.40369	190
chr14	55853795	55854294	SRR1025239_peak_22353	60	.	2.86375	8.50995	6.07462	244
chr14	55854980	55855436	SRR1025239_peak_22354	277	.	4.74802	30.985	27.7331	271
chr14	55873917	55874479	SRR1025239_peak_22355	183	.	3.75353	21.3815	18.3794	150
chr14	55885002	55885195	SRR1025239_peak_22356	41	.	2.73319	6.45606	4.15843	55
chr14	55918728	55919047	SRR1025239_peak_22357	45	.	2.96935	6.88706	4.56818	140
chr14	55922605	55922910	SRR1025239_peak_22358	95	.	4.8629	12.1654	9.51761	127
chr14	55943688	55943891	SRR1025239_peak_22359	81	.	4.17915	10.7011	8.13093	86
chr14	55945892	55946225	SRR1025239_peak_22360	66	.	3.20443	9.09305	6.61763	229
chr14	55946340	55946597	SRR1025239_peak_22361	113	.	5.06514	14.0754	11.3364	115
chr14	55947742	55948016	SRR1025239_peak_22362	126	.	5.17988	15.469	12.6746	123
chr14	56055463	56055696	SRR1025239_peak_22363	35	.	2.84609	5.78627	3.56275	65
chr14	56057768	56058112	SRR1025239_peak_22364	186	.	5.69217	21.6402	18.6312	175
chr14	56097676	56098118	SRR1025239_peak_22365	50	.	3.21731	7.44783	5.08226	87
chr14	56304292	56304491	SRR1025239_peak_22366	81	.	4.70177	10.7798	8.19735	103
chr14	56337202	56337396	SRR1025239_peak_22367	50	.	3.53875	7.42315	5.06259	67
chr14	56351868	56352335	SRR1025239_peak_22368	397	.	7.62037	43.1994	39.703	302
chr14	56379405	56379717	SRR1025239_peak_22369	110	.	5.22311	13.764	11.0421	127
chr14	56393768	56394116	SRR1025239_peak_22370	325	.	9.71283	35.9478	32.5887	173
chr14	56506801	56507033	SRR1025239_peak_22371	24	.	2.93861	4.57426	2.47429	86
chr14	56560282	56560656	SRR1025239_peak_22372	71	.	3.43797	9.71152	7.19332	218
chr14	56571361	56571752	SRR1025239_peak_22373	80	.	3.38062	10.6427	8.07449	220
chr14	56581254	56581513	SRR1025239_peak_22374	159	.	5.12398	18.9165	15.9947	125
chr14	56629601	56629858	SRR1025239_peak_22375	47	.	3.72223	7.11733	4.76759	101
chr14	56668156	56668499	SRR1025239_peak_22376	37	.	2.176	6.04914	3.79663	260
chr14	56669428	56669619	SRR1025239_peak_22377	30	.	2.89464	5.20056	3.02836	124
chr14	56777423	56777782	SRR1025239_peak_22378	137	.	4.25443	16.5784	13.744	189
chr14	56778361	56778844	SRR1025239_peak_22379	326	.	5.14369	36.0461	32.6857	156
chr14	56784761	56784973	SRR1025239_peak_22380	60	.	4.11405	8.52378	6.07901	74
chr14	56793288	56793540	SRR1025239_peak_22381	220	.	7.83628	25.1183	22.0096	132
chr14	56810812	56811003	SRR1025239_peak_22382	35	.	2.97044	5.76026	3.54713	77
chr14	56811289	56811583	SRR1025239_peak_22383	61	.	3.52204	8.57092	6.12018	110
chr14	56812008	56812692	SRR1025239_peak_22384	102	.	3.07737	12.9801	10.2931	374
chr14	56865224	56865415	SRR1025239_peak_22385	46	.	3.46646	7.00951	4.67726	77
chr14	56885301	56885598	SRR1025239_peak_22386	47	.	2.72104	7.07057	4.73477	126
chr14	56885736	56886270	SRR1025239_peak_22387	83	.	2.90938	10.8917	8.30382	221
chr14	56886564	56887037	SRR1025239_peak_22388	103	.	4.19235	13.084	10.3929	170
chr14	56901591	56901792	SRR1025239_peak_22389	112	.	5.4854	14.0296	11.2928	119
chr14	56964609	56964807	SRR1025239_peak_22390	68	.	3.69614	9.3274	6.82757	56
chr14	57035019	57035247	SRR1025239_peak_22391	61	.	3.4648	8.63624	6.18069	164
chr14	57060011	57060365	SRR1025239_peak_22392	595	.	11.8818	63.3384	59.5176	173
chr14	57069929	57070235	SRR1025239_peak_22393	280	.	9.01172	31.2737	28.0136	170
chr14	57145701	57146033	SRR1025239_peak_22394	99	.	4.78702	12.6481	9.97427	168
chr14	57345154	57345375	SRR1025239_peak_22395	15	.	2.06506	3.54459	1.59045	117
chr14	57362804	57363045	SRR1025239_peak_22396	66	.	3.00787	9.12189	6.64367	113
chr14	57372420	57372776	SRR1025239_peak_22397	271	.	8.46504	30.4099	27.1699	206
chr14	57372966	57373227	SRR1025239_peak_22398	53	.	3.78225	7.76316	5.37532	90
chr14	57386715	57387146	SRR1025239_peak_22399	135	.	5.02021	16.4259	13.5952	347
chr14	57407434	57407640	SRR1025239_peak_22400	53	.	3.48172	7.7485	5.36293	122
chr14	57409472	57409730	SRR1025239_peak_22401	47	.	3.72223	7.11733	4.76759	138
chr14	57423877	57424301	SRR1025239_peak_22402	49	.	2.61467	7.26717	4.91158	80
chr14	57467159	57467533	SRR1025239_peak_22403	92	.	4.62195	11.8867	9.24949	178
chr14	57529470	57529841	SRR1025239_peak_22404	137	.	4.33541	16.6096	13.774	217
chr14	57533360	57533611	SRR1025239_peak_22405	78	.	3.97847	10.4174	7.85825	116
chr14	57574807	57575089	SRR1025239_peak_22406	190	.	5.94023	22.0601	19.0403	113
chr14	57607651	57607929	SRR1025239_peak_22407	140	.	4.94971	16.9006	14.0503	159
chr14	57634252	57634516	SRR1025239_peak_22408	173	.	6.85675	20.2804	17.3127	143
chr14	57635644	57635979	SRR1025239_peak_22409	89	.	4.89768	11.5677	8.94429	130
chr14	57664176	57664527	SRR1025239_peak_22410	56	.	2.84956	8.09564	5.67919	217
chr14	57736926	57737474	SRR1025239_peak_22411	882	.	10.5028	92.4535	88.275	338
chr14	57745496	57745816	SRR1025239_peak_22412	78	.	3.70709	10.377	7.81981	149
chr14	57745988	57746454	SRR1025239_peak_22413	51	.	2.87871	7.49648	5.12586	297
chr14	57753313	57753985	SRR1025239_peak_22414	540	.	9.37628	57.7643	54.0247	218
chr14	57825873	57826113	SRR1025239_peak_22415	90	.	3.17245	11.6699	9.04208	159
chr14	57889999	57890218	SRR1025239_peak_22416	82	.	3.48718	10.8258	8.24086	156
chr14	57896089	57896287	SRR1025239_peak_22417	75	.	4.40852	10.0919	7.54939	90
chr14	57896680	57896943	SRR1025239_peak_22418	73	.	4.32257	9.8858	7.35823	158
chr14	57910679	57910882	SRR1025239_peak_22419	37	.	2.63894	5.96967	3.71992	35
chr14	57921768	57922059	SRR1025239_peak_22420	26	.	2.56199	4.81431	2.68605	86
chr14	57933077	57933346	SRR1025239_peak_22421	104	.	5.28949	13.1932	10.4925	101
chr14	57933725	57933916	SRR1025239_peak_22422	54	.	3.91814	7.81021	5.41134	74
chr14	57998642	57998894	SRR1025239_peak_22423	30	.	2.55326	5.23187	3.05401	184
chr14	58003932	58004199	SRR1025239_peak_22424	47	.	3.72223	7.11733	4.76759	135
chr14	58028025	58028226	SRR1025239_peak_22425	60	.	3.16691	8.53958	6.09285	38
chr14	58034706	58034918	SRR1025239_peak_22426	81	.	4.29628	10.7208	8.15042	129
chr14	58070457	58070669	SRR1025239_peak_22429	81	.	3.24533	10.7432	8.17176	142
chr14	58071156	58071362	SRR1025239_peak_22430	66	.	3.5587	9.16122	6.6783	69
chr14	58071507	58071720	SRR1025239_peak_22431	50	.	3.02125	7.43782	5.07369	86
chr14	58071885	58072417	SRR1025239_peak_22432	226	.	5.93871	25.7715	22.6476	331
chr14	58072650	58073073	SRR1025239_peak_22433	95	.	4.2822	12.1823	9.53302	197
chr14	58073137	58073510	SRR1025239_peak_22434	60	.	3.11019	8.53962	6.09285	233
chr14	58074909	58075152	SRR1025239_peak_22435	44	.	2.76393	6.73135	4.42231	28
chr14	58075764	58076683	SRR1025239_peak_22436	164	.	5.0589	19.4008	16.4618	612
chr14	58081997	58082209	SRR1025239_peak_22437	81	.	4.70177	10.7798	8.19735	110
chr14	58113231	58113469	SRR1025239_peak_22438	62	.	3.56414	8.69375	6.23477	176
chr14	58153759	58153950	SRR1025239_peak_22439	26	.	2.71827	4.76452	2.64183	45
chr14	58265418	58265712	SRR1025239_peak_22440	332	.	9.99126	36.6615	33.2866	153
chr14	58300320	58301091	SRR1025239_peak_22441	1340	.	13.3381	138.731	134.06	386
chr14	58302644	58303034	SRR1025239_peak_22442	61	.	3.61968	8.60809	6.15454	262
chr14	58314565	58314827	SRR1025239_peak_22443	89	.	4.89768	11.5677	8.94429	122
chr14	58324536	58325275	SRR1025239_peak_22444	428	.	7.04475	46.3618	42.8097	343
chr14	58334919	58335447	SRR1025239_peak_22445	262	.	7.76117	29.4995	26.2811	140
chr14	58383156	58383495	SRR1025239_peak_22446	74	.	4.50586	10.0094	7.46974	204
chr14	58426296	58426500	SRR1025239_peak_22447	68	.	3.69614	9.3274	6.82757	74
chr14	58428975	58429361	SRR1025239_peak_22448	570	.	9.14206	60.7866	57.003	215
chr14	58471012	58471277	SRR1025239_peak_22449	78	.	4.29181	10.4094	7.85046	162
chr14	58521092	58521425	SRR1025239_peak_22450	100	.	4.01661	12.766	10.0879	226
chr14	58538335	58538600	SRR1025239_peak_22451	69	.	3.81913	9.42255	6.91903	91
chr14	58545682	58546152	SRR1025239_peak_22452	620	.	14.3995	65.8814	62.0265	214
chr14	58565383	58565613	SRR1025239_peak_22453	60	.	4.11405	8.52378	6.07901	112
chr14	58566061	58566266	SRR1025239_peak_22454	41	.	3.52633	6.44613	4.14941	87
chr14	58597866	58598059	SRR1025239_peak_22455	57	.	3.53624	8.13351	5.71414	95
chr14	58607791	58608111	SRR1025239_peak_22456	93	.	4.95164	12.0376	9.39445	187
chr14	58626390	58627569	SRR1025239_peak_22457	1392	.	17.0857	143.981	139.252	665
chr14	58631375	58631627	SRR1025239_peak_22458	66	.	3.33379	9.12312	6.64406	91
chr14	58661519	58661818	SRR1025239_peak_22459	108	.	5.29357	13.5707	10.8561	124
chr14	58701809	58702039	SRR1025239_peak_22460	15	.	2.21263	3.45832	1.51202	174
chr14	58821388	58821579	SRR1025239_peak_22461	67	.	4.30995	9.25713	6.76037	99
chr14	58917855	58918172	SRR1025239_peak_22462	121	.	5.6813	14.8811	12.1082	154
chr14	58980985	58981475	SRR1025239_peak_22463	74	.	4.50586	10.0094	7.46974	141
chr14	58997084	58997471	SRR1025239_peak_22464	40	.	2.96983	6.3232	4.0552	187
chr14	58999236	58999486	SRR1025239_peak_22465	104	.	5.28949	13.1932	10.4925	148
chr14	59025821	59026073	SRR1025239_peak_22466	76	.	3.00203	10.245	7.69403	180
chr14	59055796	59055995	SRR1025239_peak_22467	74	.	4.50586	10.0094	7.46974	119
chr14	59056233	59056443	SRR1025239_peak_22468	106	.	5.0577	13.3471	10.6415	113
chr14	59076233	59076560	SRR1025239_peak_22469	81	.	4.09237	10.7458	8.17387	136
chr14	59200688	59201756	SRR1025239_peak_22470	53	.	2.48706	7.68556	5.30266	364
chr14	59230332	59230685	SRR1025239_peak_22471	358	.	6.83693	39.2267	35.8033	162
chr14	59231996	59232271	SRR1025239_peak_22472	127	.	3.95788	15.588	12.7907	103
chr14	59302063	59302468	SRR1025239_peak_22473	85	.	4.73505	11.1863	8.58773	228
chr14	59305125	59305653	SRR1025239_peak_22474	52	.	3.63153	7.65333	5.27111	409
chr14	59307997	59308229	SRR1025239_peak_22475	60	.	4.11405	8.52378	6.07901	135
chr14	59390259	59390490	SRR1025239_peak_22476	25	.	2.33895	4.66978	2.5558	131
chr14	59440618	59440863	SRR1025239_peak_22477	89	.	3.33776	11.5847	8.96091	117
chr14	59467915	59468110	SRR1025239_peak_22478	89	.	4.89768	11.5677	8.94429	79
chr14	59478723	59479136	SRR1025239_peak_22479	102	.	4.52638	12.9073	10.225	178
chr14	59597813	59598391	SRR1025239_peak_22480	326	.	5.14369	36.0461	32.6857	256
chr14	59643678	59644185	SRR1025239_peak_22481	390	.	8.84434	42.5724	39.087	341
chr14	59700055	59700301	SRR1025239_peak_22482	107	.	4.06305	13.4967	10.7843	115
chr14	59701679	59701905	SRR1025239_peak_22483	107	.	4.5942	13.4278	10.7186	169
chr14	59722127	59722323	SRR1025239_peak_22484	57	.	3.75801	8.21947	5.79556	67
chr14	59739522	59739975	SRR1025239_peak_22485	56	.	2.92551	8.03741	5.62495	326
chr14	59740644	59741226	SRR1025239_peak_22486	381	.	9.05276	41.5744	38.107	170
chr14	59746256	59746456	SRR1025239_peak_22487	30	.	2.89464	5.20056	3.02836	127
chr14	59842562	59842754	SRR1025239_peak_22488	61	.	4.02685	8.60398	6.15061	93
chr14	59852999	59853575	SRR1025239_peak_22489	311	.	6.19519	34.4453	31.1201	294
chr14	59887302	59887839	SRR1025239_peak_22490	217	.	6.85572	24.8964	21.796	273
chr14	59943132	59943490	SRR1025239_peak_22491	92	.	3.34873	11.8568	9.22294	273
chr14	59950156	59950684	SRR1025239_peak_22492	222	.	6.2847	25.323	22.2105	276
chr14	59978675	59978946	SRR1025239_peak_22493	41	.	3.32024	6.43056	4.1491	133
chr14	60015955	60016205	SRR1025239_peak_22494	135	.	5.65995	16.3987	13.5697	139
chr14	60125215	60125484	SRR1025239_peak_22495	45	.	3.61186	6.87313	4.55876	176
chr14	60130510	60130724	SRR1025239_peak_22496	62	.	3.73139	8.66311	6.20648	63
chr14	60144404	60144629	SRR1025239_peak_22497	97	.	5.09358	12.3724	9.71203	99
chr14	60172651	60172964	SRR1025239_peak_22498	75	.	3.24133	10.0847	7.54368	139
chr14	60177702	60177932	SRR1025239_peak_22499	61	.	2.96841	8.57926	6.1279	177
chr14	60262399	60262619	SRR1025239_peak_22500	41	.	3.42204	6.44535	4.14941	135
chr14	60264872	60265191	SRR1025239_peak_22501	92	.	3.02576	11.9043	9.26635	195
chr14	60265260	60265488	SRR1025239_peak_22502	35	.	2.2876	5.81108	3.57471	169
chr14	60407291	60407522	SRR1025239_peak_22503	59	.	3.81828	8.36994	5.93988	164
chr14	60409681	60409910	SRR1025239_peak_22504	174	.	6.73225	20.4282	17.4568	122
chr14	60427957	60428161	SRR1025239_peak_22505	71	.	3.796	9.61885	7.10922	92
chr14	60441321	60441525	SRR1025239_peak_22506	60	.	4.11405	8.52378	6.07901	73
chr14	60477269	60477716	SRR1025239_peak_22507	58	.	3.7966	8.31596	5.88716	305
chr14	60480058	60480251	SRR1025239_peak_22508	45	.	3.25334	6.91098	4.5876	29
chr14	60506284	60506768	SRR1025239_peak_22509	50	.	3.14426	7.4347	5.07178	354
chr14	60525401	60525641	SRR1025239_peak_22510	45	.	2.91706	6.90407	4.58264	164
chr14	60544738	60545049	SRR1025239_peak_22511	294	.	7.52429	32.7895	29.4965	152
chr14	60592874	60593241	SRR1025239_peak_22512	406	.	7.71934	44.133	40.6192	201
chr14	60605628	60605908	SRR1025239_peak_22513	30	.	2.82899	5.21371	3.03698	149
chr14	60634673	60634864	SRR1025239_peak_22514	75	.	3.15217	10.1321	7.5886	112
chr14	60635103	60635294	SRR1025239_peak_22515	44	.	2.85965	6.71427	4.40556	77
chr14	60635396	60635587	SRR1025239_peak_22516	56	.	3.69961	8.07255	5.65855	110
chr14	60656855	60657088	SRR1025239_peak_22517	47	.	3.72223	7.11733	4.76759	104
chr14	60664835	60665100	SRR1025239_peak_22518	173	.	6.85675	20.2804	17.3127	140
chr14	60682643	60682857	SRR1025239_peak_22519	42	.	2.91417	6.52814	4.22779	74
chr14	60704360	60704827	SRR1025239_peak_22520	191	.	6.39868	22.1983	19.1702	310
chr14	60705206	60705433	SRR1025239_peak_22521	94	.	3.7607	12.1063	9.46102	135
chr14	60726053	60726299	SRR1025239_peak_22522	78	.	4.29181	10.4094	7.85046	125
chr14	60727413	60727866	SRR1025239_peak_22523	258	.	6.99627	29.0803	25.8739	169
chr14	60733823	60734208	SRR1025239_peak_22524	267	.	5.52157	29.9696	26.7419	166
chr14	60741423	60742081	SRR1025239_peak_22525	209	.	4.69032	23.9785	20.9036	426
chr14	60745260	60745527	SRR1025239_peak_22526	42	.	2.91417	6.52814	4.22779	114
chr14	60763821	60764026	SRR1025239_peak_22527	68	.	3.90316	9.38736	6.88596	85
chr14	60764595	60764807	SRR1025239_peak_22528	80	.	3.96015	10.639	8.07079	126
chr14	60771135	60771409	SRR1025239_peak_22529	151	.	4.52391	18.0019	15.1123	138
chr14	60784513	60784778	SRR1025239_peak_22530	67	.	2.86558	9.23022	6.74357	105
chr14	60811464	60811707	SRR1025239_peak_22531	30	.	3.06182	5.21405	3.03698	160
chr14	60817862	60818189	SRR1025239_peak_22532	315	.	5.86027	34.8777	31.54	164
chr14	60820672	60820868	SRR1025239_peak_22533	31	.	2.94191	5.31569	3.12914	55
chr14	60826374	60826687	SRR1025239_peak_22534	41	.	3.30139	6.38533	4.10614	163
chr14	60842320	60842868	SRR1025239_peak_22535	95	.	4.3746	12.1523	9.50588	119
chr14	60856396	60857288	SRR1025239_peak_22536	311	.	8.75651	34.4962	31.1663	190
chr14	60857826	60858154	SRR1025239_peak_22537	46	.	2.87001	6.92758	4.60279	169
chr14	60913064	60913588	SRR1025239_peak_22538	77	.	3.86468	10.3513	7.79567	94
chr14	61045836	61046664	SRR1025239_peak_22540	234	.	4.46086	26.5497	23.4046	445
chr14	61049122	61049637	SRR1025239_peak_22541	223	.	6.46825	25.5003	22.3818	347
chr14	61078305	61079274	SRR1025239_peak_22542	238	.	6.93102	26.989	23.8338	757
chr14	61081338	61081584	SRR1025239_peak_22543	66	.	3.14858	9.09057	6.61583	113
chr14	61085351	61085592	SRR1025239_peak_22544	110	.	3.78595	13.7687	11.0463	126
chr14	61098043	61098324	SRR1025239_peak_22545	102	.	4.06912	12.9504	10.2654	107
chr14	61098373	61098587	SRR1025239_peak_22546	31	.	2.63943	5.34657	3.15786	29
chr14	61130530	61130762	SRR1025239_peak_22547	73	.	4.4624	9.90966	7.38145	95
chr14	61138315	61138576	SRR1025239_peak_22548	95	.	3.58587	12.1767	9.52876	151
chr14	61161395	61161753	SRR1025239_peak_22549	45	.	2.9621	6.86406	4.55009	194
chr14	61172825	61173446	SRR1025239_peak_22550	285	.	3.78802	31.7795	28.5088	165
chr14	61252592	61252920	SRR1025239_peak_22551	215	.	7.09799	24.6537	21.5581	185
chr14	61256333	61256562	SRR1025239_peak_22552	25	.	2.74229	4.65885	2.54588	128
chr14	61294253	61294669	SRR1025239_peak_22553	317	.	6.72968	35.0578	31.7175	226
chr14	61331343	61331584	SRR1025239_peak_22554	86	.	3.27262	11.294	8.69096	116
chr14	61360238	61360604	SRR1025239_peak_22555	34	.	2.30832	5.66243	3.45604	104
chr14	61439186	61439499	SRR1025239_peak_22556	23	.	2.41947	4.40366	2.33417	148
chr14	61439841	61440071	SRR1025239_peak_22557	72	.	3.25871	9.72414	7.20547	139
chr14	61447886	61448147	SRR1025239_peak_22558	30	.	2.89464	5.20056	3.02836	101
chr14	61498138	61498543	SRR1025239_peak_22559	1087	.	14.0532	113.142	108.74	212
chr14	61531017	61531291	SRR1025239_peak_22560	186	.	6.08233	21.6769	18.6665	152
chr14	61571370	61571577	SRR1025239_peak_22561	72	.	4.0561	9.79569	7.27386	127
chr14	61599384	61599797	SRR1025239_peak_22562	55	.	3.06794	7.98869	5.58268	268
chr14	61647493	61647684	SRR1025239_peak_22563	55	.	3.18931	7.99151	5.58444	110
chr14	61648396	61648821	SRR1025239_peak_22564	128	.	4.04409	15.6862	12.8855	207
chr14	61648931	61649137	SRR1025239_peak_22565	81	.	3.07026	10.7668	8.19346	110
chr14	61649270	61649487	SRR1025239_peak_22566	60	.	3.22961	8.54777	6.09942	77
chr14	61673226	61673488	SRR1025239_peak_22567	210	.	7.64037	24.1283	21.0464	138
chr14	61733199	61733541	SRR1025239_peak_22568	164	.	6.66084	19.348	16.4106	177
chr14	61743710	61744464	SRR1025239_peak_22569	456	.	12.1462	49.2293	45.6263	574
chr14	61750424	61750742	SRR1025239_peak_22570	252	.	7.75827	28.4739	25.2792	140
chr14	61757357	61757586	SRR1025239_peak_22571	20	.	2.27621	4.10228	2.06245	38
chr14	61837959	61838301	SRR1025239_peak_22572	53	.	3.58809	7.78882	5.39998	258
chr14	62042500	62042691	SRR1025239_peak_22573	30	.	3.13451	5.17333	3.00687	131
chr14	62079345	62079553	SRR1025239_peak_22574	35	.	3.33042	5.79773	3.56275	126
chr14	62087470	62087834	SRR1025239_peak_22575	97	.	5.09358	12.3724	9.71203	257
chr14	62132598	62133003	SRR1025239_peak_22577	290	.	9.20763	32.3334	29.0514	221
chr14	62165979	62166170	SRR1025239_peak_22578	59	.	3.80607	8.33956	5.91046	128
chr14	62166692	62166972	SRR1025239_peak_22579	156	.	5.34829	18.5662	15.656	160
chr14	62169168	62169478	SRR1025239_peak_22580	116	.	4.79795	14.3628	11.6139	137
chr14	62170333	62170697	SRR1025239_peak_22581	130	.	5.44729	15.8343	13.0231	149
chr14	62173007	62173264	SRR1025239_peak_22582	40	.	3.03612	6.31914	4.05247	129
chr14	62173907	62174289	SRR1025239_peak_22583	351	.	8.62842	38.5238	35.1159	215
chr14	62216943	62217359	SRR1025239_peak_22584	996	.	20.3743	103.999	99.6957	209
chr14	62252018	62252297	SRR1025239_peak_22585	158	.	6.07385	18.7154	15.8013	104
chr14	62258220	62258709	SRR1025239_peak_22586	132	.	5.67655	16.0484	13.231	120
chr14	62259093	62259375	SRR1025239_peak_22587	95	.	4.38493	12.1823	9.53302	134
chr14	62293100	62293372	SRR1025239_peak_22588	14	.	2.07346	3.37739	1.46916	132
chr14	62302254	62302530	SRR1025239_peak_22589	70	.	3.96108	9.54298	7.03519	109
chr14	62309143	62309521	SRR1025239_peak_22590	281	.	8.25348	31.4353	28.1722	170
chr14	62311779	62312036	SRR1025239_peak_22591	39	.	3.42806	6.2317	3.97009	186
chr14	62331907	62332517	SRR1025239_peak_22592	71	.	3.43797	9.71152	7.19332	198
chr14	62333930	62334209	SRR1025239_peak_22593	38	.	2.58133	6.07183	3.81738	145
chr14	62341905	62342138	SRR1025239_peak_22594	45	.	3.0278	6.87766	4.5608	179
chr14	62342504	62342889	SRR1025239_peak_22595	76	.	4.11343	10.2329	7.68306	166
chr14	62374492	62374960	SRR1025239_peak_22596	284	.	8.95104	31.6805	28.4116	305
chr14	62375775	62376353	SRR1025239_peak_22597	243	.	7.5932	27.5047	24.3342	138
chr14	62416819	62417049	SRR1025239_peak_22598	41	.	2.69879	6.49805	4.19865	89
chr14	62456387	62456660	SRR1025239_peak_22599	66	.	3.0976	9.09508	6.61908	145
chr14	62457171	62457773	SRR1025239_peak_22600	206	.	6.31905	23.7009	20.6337	362
chr14	62487457	62487853	SRR1025239_peak_22601	331	.	9.07882	36.5402	33.1704	176
chr14	62555188	62555430	SRR1025239_peak_22602	94	.	3.7607	12.1063	9.46102	161
chr14	62555573	62555882	SRR1025239_peak_22603	46	.	2.75342	7.02873	4.69519	135
chr14	62570131	62570594	SRR1025239_peak_22604	114	.	5.11716	14.214	11.4688	256
chr14	62576613	62576805	SRR1025239_peak_22605	47	.	3.60214	7.09394	4.75598	95
chr14	62689433	62689688	SRR1025239_peak_22606	104	.	5.28949	13.1932	10.4925	122
chr14	62759533	62759735	SRR1025239_peak_22607	29	.	2.42891	5.10467	2.95844	157
chr14	62759806	62760118	SRR1025239_peak_22608	71	.	3.29868	9.65876	7.14555	147
chr14	62760926	62761147	SRR1025239_peak_22609	42	.	2.29907	6.58384	4.28079	132
chr14	62761513	62761721	SRR1025239_peak_22610	152	.	4.25998	18.0983	15.2059	129
chr14	62761766	62762250	SRR1025239_peak_22611	80	.	3.96333	10.6485	8.08006	125
chr14	62813825	62814081	SRR1025239_peak_22612	74	.	4.50586	10.0094	7.46974	128
chr14	62832228	62832438	SRR1025239_peak_22613	60	.	4.11405	8.52378	6.07901	134
chr14	62878060	62878466	SRR1025239_peak_22614	474	.	10.3258	51.0782	47.4454	253
chr14	62879514	62879931	SRR1025239_peak_22615	136	.	4.619	16.432	13.6005	186
chr14	62879983	62880275	SRR1025239_peak_22616	29	.	3.01567	5.11178	2.96427	148
chr14	62909120	62909592	SRR1025239_peak_22617	118	.	4.99749	14.5958	11.8381	305
chr14	62937811	62938002	SRR1025239_peak_22618	66	.	4.14247	9.15989	6.67711	56
chr14	62971070	62971471	SRR1025239_peak_22619	60	.	4.11405	8.52378	6.07901	52
chr14	63002705	63002941	SRR1025239_peak_22620	84	.	4.41157	11.0228	8.4294	139
chr14	63019310	63019885	SRR1025239_peak_22621	894	.	15.9703	93.6626	89.4712	302
chr14	63030317	63030508	SRR1025239_peak_22622	20	.	2.64111	4.10411	2.06245	51
chr14	63054760	63055142	SRR1025239_peak_22623	340	.	4.60108	37.4785	34.0913	188
chr14	63062150	63062645	SRR1025239_peak_22624	2126	.	22.8156	218.093	212.621	269
chr14	63066565	63068383	SRR1025239_peak_22625	841	.	7.63639	88.3199	84.1897	1363
chr14	63068973	63069376	SRR1025239_peak_22626	325	.	7.98782	35.8785	32.5206	207
chr14	63076213	63076566	SRR1025239_peak_22627	121	.	3.87542	14.9505	12.1753	141
chr14	63122409	63122772	SRR1025239_peak_22628	134	.	3.53718	16.2957	13.4689	182
chr14	63123093	63123521	SRR1025239_peak_22629	87	.	3.85255	11.3807	8.7729	117
chr14	63149772	63150032	SRR1025239_peak_22630	75	.	3.5452	10.0825	7.54161	116
chr14	63150226	63150547	SRR1025239_peak_22631	61	.	2.96841	8.57926	6.1279	151
chr14	63155680	63155922	SRR1025239_peak_22632	102	.	5.05359	12.9834	10.2959	134
chr14	63170359	63170658	SRR1025239_peak_22633	73	.	4.4624	9.90966	7.38145	73
chr14	63178030	63178572	SRR1025239_peak_22634	71	.	2.49404	9.68216	7.16755	158
chr14	63205128	63205584	SRR1025239_peak_22635	40	.	2.98046	6.35387	4.07998	142
chr14	63221866	63222471	SRR1025239_peak_22636	119	.	5.02753	14.6805	11.9187	420
chr14	63230106	63230338	SRR1025239_peak_22637	67	.	4.18767	9.26756	6.77007	117
chr14	63230894	63231538	SRR1025239_peak_22638	285	.	7.39228	31.8505	28.5786	362
chr14	63231764	63232133	SRR1025239_peak_22639	111	.	4.87518	13.9048	11.1777	141
chr14	63233559	63234212	SRR1025239_peak_22640	131	.	5.35254	15.953	13.1374	173
chr14	63238897	63239108	SRR1025239_peak_22641	36	.	3.0211	5.89177	3.64685	118
chr14	63239451	63239981	SRR1025239_peak_22642	102	.	4.52189	12.8941	10.213	366
chr14	63240058	63240260	SRR1025239_peak_22643	51	.	3.05213	7.5406	5.1666	134
chr14	63240897	63241112	SRR1025239_peak_22644	66	.	3.40926	9.15333	6.67212	85
chr14	63242395	63242780	SRR1025239_peak_22645	66	.	3.40926	9.15333	6.67212	151
chr14	63244677	63244872	SRR1025239_peak_22646	58	.	2.72912	8.25531	5.83027	80
chr14	63245005	63245254	SRR1025239_peak_22647	64	.	2.86829	8.88629	6.41906	110
chr14	63245360	63245835	SRR1025239_peak_22648	61	.	2.43812	8.64112	6.1853	132
chr14	63246086	63246658	SRR1025239_peak_22649	107	.	4.06305	13.4967	10.7843	144
chr14	63247190	63247398	SRR1025239_peak_22650	58	.	3.08551	8.24957	5.82487	114
chr14	63247613	63248012	SRR1025239_peak_22651	183	.	4.49034	21.3489	18.3477	204
chr14	63248377	63248623	SRR1025239_peak_22652	24	.	2.52608	4.56685	2.47429	117
chr14	63255405	63255821	SRR1025239_peak_22653	39	.	2.53294	6.18452	3.92506	260
chr14	63255930	63256448	SRR1025239_peak_22654	932	.	14.4318	97.5166	93.2831	257
chr14	63258110	63258301	SRR1025239_peak_22655	35	.	2.97044	5.76026	3.54713	62
chr14	63261449	63261686	SRR1025239_peak_22656	110	.	5.21589	13.7459	11.0253	88
chr14	63264321	63265132	SRR1025239_peak_22657	107	.	4.48817	13.4266	10.7175	510
chr14	63265253	63265534	SRR1025239_peak_22658	75	.	4.15633	10.0589	7.51873	96
chr14	63268738	63268938	SRR1025239_peak_22659	45	.	2.91722	6.90458	4.58305	91
chr14	63269248	63269470	SRR1025239_peak_22660	59	.	3.46098	8.39144	5.96091	171
chr14	63269524	63269842	SRR1025239_peak_22661	98	.	4.2885	12.502	9.83438	177
chr14	63270924	63271165	SRR1025239_peak_22662	43	.	2.41125	6.63308	4.328	68
chr14	63271383	63272050	SRR1025239_peak_22663	1024	.	12.0426	106.797	102.465	392
chr14	63283352	63284144	SRR1025239_peak_22664	249	.	6.34538	28.1503	24.9653	436
chr14	63297219	63297707	SRR1025239_peak_22665	153	.	5.8821	18.1953	15.3001	235
chr14	63309030	63309327	SRR1025239_peak_22666	25	.	2.68754	4.68751	2.57064	126
chr14	63317481	63318058	SRR1025239_peak_22667	319	.	7.51911	35.2669	31.9239	281
chr14	63321956	63322420	SRR1025239_peak_22668	123	.	3.41727	15.1469	12.3651	230
chr14	63326161	63326864	SRR1025239_peak_22669	351	.	8.32298	38.5992	35.1887	331
chr14	63329020	63329224	SRR1025239_peak_22670	23	.	2.39616	4.46715	2.3935	119
chr14	63338399	63339107	SRR1025239_peak_22671	1019	.	9.95206	106.294	101.967	351
chr14	63343662	63344230	SRR1025239_peak_22672	160	.	4.02545	18.976	16.0531	139
chr14	63356984	63357634	SRR1025239_peak_22673	435	.	5.63029	47.0822	43.5158	226
chr14	63357905	63358408	SRR1025239_peak_22674	137	.	4.33541	16.6096	13.774	219
chr14	63367822	63368031	SRR1025239_peak_22675	33	.	2.23511	5.57183	3.37049	100
chr14	63368303	63369398	SRR1025239_peak_22676	182	.	3.55155	21.193	18.2005	459
chr14	63371678	63371972	SRR1025239_peak_22677	127	.	3.87857	15.5024	12.7072	140
chr14	63372554	63372825	SRR1025239_peak_22678	179	.	4.7631	20.985	17.998	127
chr14	63377307	63377639	SRR1025239_peak_22679	134	.	5.10303	16.3266	13.4994	143
chr14	63381935	63382143	SRR1025239_peak_22680	62	.	2.56641	8.68377	6.22621	129
chr14	63543804	63544145	SRR1025239_peak_22681	132	.	3.88148	16.054	13.2363	225
chr14	63654114	63654482	SRR1025239_peak_22682	180	.	6.0088	21.0329	18.0439	153
chr14	63681560	63681843	SRR1025239_peak_22683	419	.	7.46664	45.5177	41.981	157
chr14	63702433	63702624	SRR1025239_peak_22684	47	.	3.72223	7.11733	4.76759	107
chr14	63759950	63760176	SRR1025239_peak_22685	35	.	2.7949	5.81181	3.57471	65
chr14	63795255	63795561	SRR1025239_peak_22686	97	.	3.19115	12.3884	9.72716	121
chr14	63869748	63870036	SRR1025239_peak_22687	234	.	7.11764	26.6155	23.4684	127
chr14	63872993	63873236	SRR1025239_peak_22688	41	.	2.73319	6.45606	4.15843	91
chr14	63880829	63881289	SRR1025239_peak_22689	78	.	4.29181	10.4094	7.85046	171
chr14	63891811	63892136	SRR1025239_peak_22690	51	.	3.30013	7.47329	5.10442	156
chr14	63908195	63909104	SRR1025239_peak_22691	864	.	10.4007	90.6259	86.4679	518
chr14	63913952	63914503	SRR1025239_peak_22692	60	.	3.22961	8.54777	6.09942	249
chr14	63922411	63922707	SRR1025239_peak_22693	98	.	4.61063	12.5041	9.83632	176
chr14	63957750	63958101	SRR1025239_peak_22694	303	.	6.10915	33.6132	30.3014	190
chr14	63962860	63963130	SRR1025239_peak_22695	146	.	5.77743	17.5061	14.6362	153
chr14	64001693	64002059	SRR1025239_peak_22696	60	.	4.11405	8.52378	6.07901	211
chr14	64015000	64015721	SRR1025239_peak_22697	301	.	8.22687	33.4831	30.1748	207
chr14	64046349	64046791	SRR1025239_peak_22698	868	.	11.1858	90.9807	86.8199	158
chr14	64099741	64100121	SRR1025239_peak_22699	140	.	4.12279	16.8892	14.0398	218
chr14	64145782	64146063	SRR1025239_peak_22700	59	.	3.52486	8.3406	5.91134	100
chr14	64158764	64159098	SRR1025239_peak_22701	126	.	4.53242	15.4787	12.6842	163
chr14	64169142	64169418	SRR1025239_peak_22702	141	.	5.74578	17.0214	14.1677	158
chr14	64194481	64194718	SRR1025239_peak_22703	85	.	4.71779	11.1454	8.54743	129
chr14	64201884	64202224	SRR1025239_peak_22704	102	.	4.06912	12.9504	10.2654	90
chr14	64222932	64223344	SRR1025239_peak_22705	35	.	2.43544	5.80279	3.56735	216
chr14	64306030	64306339	SRR1025239_peak_22706	67	.	4.17299	9.23266	6.74598	70
chr14	64309818	64310224	SRR1025239_peak_22707	445	.	7.20306	48.145	44.5601	187
chr14	64323594	64324162	SRR1025239_peak_22708	202	.	3.95648	23.2851	20.2278	392
chr14	64349463	64350467	SRR1025239_peak_22709	470	.	10.0323	50.7127	47.0858	671
chr14	64367591	64367782	SRR1025239_peak_22710	30	.	2.97125	5.19954	3.02836	157
chr14	64391625	64392039	SRR1025239_peak_22711	138	.	5.23363	16.7225	13.8777	134
chr14	64417743	64418233	SRR1025239_peak_22712	1227	.	19.0957	127.319	122.766	194
chr14	64439550	64439787	SRR1025239_peak_22713	72	.	4.0561	9.79569	7.27386	142
chr14	64440033	64440512	SRR1025239_peak_22714	76	.	3.1204	10.1979	7.65198	177
chr14	64440695	64441164	SRR1025239_peak_22715	87	.	2.69738	11.3283	8.722	176
chr14	64453847	64454147	SRR1025239_peak_22716	183	.	6.74091	21.3599	18.3582	151
chr14	64504906	64505149	SRR1025239_peak_22718	41	.	3.42204	6.44535	4.14941	180
chr14	64507580	64507778	SRR1025239_peak_22719	30	.	2.97125	5.19954	3.02836	133
chr14	64509507	64509736	SRR1025239_peak_22720	34	.	2.49529	5.61376	3.40907	69
chr14	64510710	64511064	SRR1025239_peak_22721	89	.	4.89768	11.5677	8.94429	170
chr14	64517523	64517747	SRR1025239_peak_22722	67	.	4.30995	9.25713	6.76037	128
chr14	64546937	64547129	SRR1025239_peak_22723	33	.	2.51887	5.55465	3.35365	93
chr14	64568625	64568856	SRR1025239_peak_22724	73	.	3.71229	9.88419	7.35811	123
chr14	64624235	64624459	SRR1025239_peak_22725	60	.	4.11405	8.52378	6.07901	169
chr14	64627046	64627338	SRR1025239_peak_22726	60	.	3.22961	8.54777	6.09942	154
chr14	64652543	64652919	SRR1025239_peak_22727	66	.	3.00787	9.12189	6.64367	152
chr14	64667171	64667372	SRR1025239_peak_22728	54	.	3.91814	7.81021	5.41134	98
chr14	64691506	64691740	SRR1025239_peak_22729	54	.	3.91814	7.81021	5.41134	103
chr14	64694583	64694779	SRR1025239_peak_22730	40	.	3.03612	6.31914	4.05247	128
chr14	64756893	64757302	SRR1025239_peak_22731	95	.	4.8629	12.1654	9.51761	173
chr14	64810417	64810669	SRR1025239_peak_22732	102	.	4.06912	12.9504	10.2654	124
chr14	64816199	64816513	SRR1025239_peak_22733	423	.	9.47858	45.8625	42.3169	149
chr14	64834589	64835034	SRR1025239_peak_22734	190	.	5.94023	22.0601	19.0403	279
chr14	64865549	64865785	SRR1025239_peak_22735	65	.	3.96167	8.99665	6.52491	174
chr14	64876456	64876739	SRR1025239_peak_22736	95	.	4.38493	12.1823	9.53302	142
chr14	64880929	64881205	SRR1025239_peak_22737	41	.	3.52633	6.44613	4.14941	115
chr14	64883309	64883550	SRR1025239_peak_22738	52	.	3.63153	7.65333	5.27111	77
chr14	64884647	64884858	SRR1025239_peak_22739	47	.	3.72223	7.11733	4.76759	96
chr14	64914159	64914576	SRR1025239_peak_22740	227	.	6.31089	25.847	22.72	249
chr14	64915314	64915569	SRR1025239_peak_22741	72	.	4.3803	9.71991	7.2013	107
chr14	64932587	64932843	SRR1025239_peak_22742	129	.	5.87721	15.7471	12.939	150
chr14	64938602	64938989	SRR1025239_peak_22743	94	.	4.47767	12.1355	9.48946	228
chr14	64948545	64948804	SRR1025239_peak_22744	107	.	4.5942	13.4278	10.7186	118
chr14	64948883	64949257	SRR1025239_peak_22745	87	.	3.50842	11.382	8.77363	278
chr14	64949604	64950591	SRR1025239_peak_22746	269	.	3.84589	30.2347	26.9995	178
chr14	64970016	64970578	SRR1025239_peak_22747	231	.	6.8672	26.3232	23.1834	384
chr14	64985691	64985964	SRR1025239_peak_22748	63	.	4.00453	8.82769	6.36311	115
chr14	65024175	65024788	SRR1025239_peak_22749	75	.	3.96058	10.0905	7.54827	428
chr14	65026276	65026506	SRR1025239_peak_22750	56	.	3.69961	8.07255	5.65855	149
chr14	65033058	65033316	SRR1025239_peak_22751	107	.	4.49177	13.4377	10.7278	98
chr14	65069359	65069653	SRR1025239_peak_22752	46	.	2.78875	6.99059	4.66093	171
chr14	65073792	65074268	SRR1025239_peak_22753	180	.	5.21001	21.0525	18.0632	179
chr14	65078475	65079036	SRR1025239_peak_22754	527	.	10.6231	56.4575	52.7381	188
chr14	65091675	65092143	SRR1025239_peak_22755	610	.	13.0291	64.8901	61.0494	291
chr14	65092320	65092699	SRR1025239_peak_22756	26	.	2.56199	4.81431	2.68605	128
chr14	65097945	65098227	SRR1025239_peak_22757	43	.	2.62049	6.67695	4.36975	91
chr14	65098275	65098500	SRR1025239_peak_22758	30	.	2.25152	5.18531	3.01824	106
chr14	65100645	65101303	SRR1025239_peak_22759	128	.	4.88419	15.6491	12.85	493
chr14	65102565	65102776	SRR1025239_peak_22760	123	.	4.95073	15.1598	12.3768	69
chr14	65104204	65104408	SRR1025239_peak_22761	45	.	3.10465	6.90967	4.5876	106
chr14	65105312	65105927	SRR1025239_peak_22762	275	.	8.82554	30.802	27.5538	144
chr14	65118181	65118456	SRR1025239_peak_22763	22	.	2.47486	4.28524	2.22518	96
chr14	65138775	65139052	SRR1025239_peak_22766	36	.	3.20564	5.94497	3.6972	207
chr14	65144979	65145465	SRR1025239_peak_22767	531	.	9.89859	56.8984	53.1719	159
chr14	65145774	65146070	SRR1025239_peak_22768	100	.	4.449	12.68	10.0054	182
chr14	65149718	65150209	SRR1025239_peak_22769	107	.	3.91682	13.5001	10.7874	348
chr14	65170027	65170299	SRR1025239_peak_22770	66	.	3.40926	9.15333	6.67212	175
chr14	65262238	65262603	SRR1025239_peak_22771	30	.	2.07966	5.24232	3.06165	245
chr14	65266197	65266760	SRR1025239_peak_22772	566	.	9.59278	60.4461	56.6667	310
chr14	65278937	65279140	SRR1025239_peak_22773	35	.	2.90411	5.76853	3.55156	19
chr14	65283542	65283922	SRR1025239_peak_22774	39	.	2.94513	6.25176	3.98918	121
chr14	65303937	65304272	SRR1025239_peak_22775	81	.	4.70177	10.7798	8.19735	112
chr14	65330189	65330399	SRR1025239_peak_22776	45	.	3.25334	6.91098	4.5876	116
chr14	65331955	65332170	SRR1025239_peak_22777	105	.	3.86417	13.2939	10.589	130
chr14	65343432	65343712	SRR1025239_peak_22778	107	.	3.4114	13.5125	10.7994	131
chr14	65343977	65344382	SRR1025239_peak_22779	355	.	6.00667	38.978	35.5577	220
chr14	65345533	65345858	SRR1025239_peak_22780	60	.	3.96236	8.45208	6.01803	178
chr14	65357614	65358117	SRR1025239_peak_22781	122	.	4.39904	15.0073	12.2305	236
chr14	65358342	65358732	SRR1025239_peak_22782	139	.	3.54945	16.8472	13.9988	156
chr14	65359781	65360105	SRR1025239_peak_22783	40	.	2.91135	6.33651	4.06491	132
chr14	65362191	65362449	SRR1025239_peak_22784	130	.	4.72976	15.827	13.017	135
chr14	65373350	65373812	SRR1025239_peak_22785	234	.	6.39628	26.5807	23.4354	182
chr14	65376638	65377003	SRR1025239_peak_22786	304	.	5.64304	33.7289	30.4152	150
chr14	65380624	65380871	SRR1025239_peak_22787	44	.	2.544	6.81198	4.49947	164
chr14	65381676	65381886	SRR1025239_peak_22788	40	.	2.91135	6.33651	4.06491	120
chr14	65389802	65389993	SRR1025239_peak_22789	46	.	3.45303	6.97676	4.64807	108
chr14	65416921	65417212	SRR1025239_peak_22790	131	.	4.24116	15.9272	13.1128	183
chr14	65465991	65466244	SRR1025239_peak_22791	76	.	4.11343	10.2329	7.68306	111
chr14	65479656	65479935	SRR1025239_peak_22792	95	.	4.8629	12.1654	9.51761	151
chr14	65480299	65480658	SRR1025239_peak_22793	281	.	8.25348	31.4353	28.1722	209
chr14	65498208	65498494	SRR1025239_peak_22794	61	.	3.01155	8.56028	6.11098	137
chr14	65516230	65516986	SRR1025239_peak_22795	410	.	11.3626	44.5536	41.0327	509
chr14	65531051	65531337	SRR1025239_peak_22796	107	.	3.96777	13.4219	10.715	155
chr14	65536505	65537121	SRR1025239_peak_22797	463	.	10.1844	49.9975	46.3827	410
chr14	65557009	65557272	SRR1025239_peak_22798	182	.	7.05265	21.225	18.227	149
chr14	65570613	65570818	SRR1025239_peak_22799	97	.	5.09358	12.3724	9.71203	109
chr14	65592763	65593025	SRR1025239_peak_22800	82	.	2.93766	10.8602	8.274	167
chr14	65673115	65673455	SRR1025239_peak_22801	289	.	8.53326	32.2209	28.9424	152
chr14	65741856	65742135	SRR1025239_peak_22802	110	.	5.22311	13.764	11.0421	124
chr14	65781552	65781986	SRR1025239_peak_22803	710	.	10.8166	75.0088	71.036	160
chr14	65801037	65801243	SRR1025239_peak_22804	57	.	3.65639	8.21201	5.78841	104
chr14	65837331	65837562	SRR1025239_peak_22805	138	.	3.9088	16.7262	13.8813	123
chr14	65851144	65851494	SRR1025239_peak_22806	104	.	4.72283	13.1423	10.4485	238
chr14	65855080	65855621	SRR1025239_peak_22807	247	.	6.40497	27.9316	24.7514	207
chr14	65867286	65867702	SRR1025239_peak_22808	69	.	3.81913	9.42255	6.91903	97
chr14	65871429	65871725	SRR1025239_peak_22809	184	.	5.20904	21.416	18.4124	170
chr14	65899895	65900991	SRR1025239_peak_22810	629	.	9.44575	66.8574	62.9898	877
chr14	65907264	65907808	SRR1025239_peak_22811	669	.	12.2765	70.8203	66.9001	319
chr14	65970533	65970918	SRR1025239_peak_22812	286	.	7.11739	31.8736	28.601	247
chr14	65982201	65982550	SRR1025239_peak_22813	182	.	5.47334	21.2698	18.2704	104
chr14	66118574	66118847	SRR1025239_peak_22814	74	.	4.50586	10.0094	7.46974	99
chr14	66124275	66124545	SRR1025239_peak_22815	241	.	6.73226	27.2735	24.1089	104
chr14	66147612	66147854	SRR1025239_peak_22816	218	.	6.18714	24.9882	21.8851	115
chr14	66187882	66188077	SRR1025239_peak_22817	47	.	3.72223	7.11733	4.76759	92
chr14	66208295	66208885	SRR1025239_peak_22818	200	.	6.55102	23.0878	20.0381	426
chr14	66218857	66219318	SRR1025239_peak_22819	364	.	6.59646	39.9109	36.4748	183
chr14	66223773	66224015	SRR1025239_peak_22820	93	.	4.02897	11.9667	9.32669	104
chr14	66236170	66236462	SRR1025239_peak_22821	84	.	4.67517	11.0441	8.44995	180
chr14	66241329	66241734	SRR1025239_peak_22822	140	.	4.94971	16.9006	14.0503	211
chr14	66242905	66243167	SRR1025239_peak_22823	97	.	4.57048	12.3934	9.73094	104
chr14	66265818	66266188	SRR1025239_peak_22824	82	.	3.83589	10.794	8.21043	164
chr14	66271586	66271962	SRR1025239_peak_22825	41	.	3.42204	6.44535	4.14941	44
chr14	66276941	66277715	SRR1025239_peak_22826	619	.	9.35579	65.8408	61.9871	269
chr14	66282569	66282951	SRR1025239_peak_22827	118	.	4.05267	14.5909	11.8334	221
chr14	66296578	66297004	SRR1025239_peak_22828	234	.	3.95615	26.5799	23.4346	243
chr14	66297116	66297322	SRR1025239_peak_22829	59	.	2.29443	8.3453	5.916	111
chr14	66297630	66298061	SRR1025239_peak_22830	49	.	2.7692	7.25707	4.90251	106
chr14	66322899	66323298	SRR1025239_peak_22831	97	.	4.07589	12.4047	9.74028	130
chr14	66340819	66341366	SRR1025239_peak_22832	109	.	4.17909	13.625	10.9084	257
chr14	66377898	66378234	SRR1025239_peak_22833	45	.	3.09357	6.87726	4.5608	253
chr14	66381469	66381689	SRR1025239_peak_22834	41	.	3.30139	6.38533	4.10614	151
chr14	66438030	66438477	SRR1025239_peak_22835	521	.	11.0161	55.8681	52.1593	167
chr14	66462436	66462656	SRR1025239_peak_22836	46	.	3.54785	6.96802	4.63944	137
chr14	66467933	66468166	SRR1025239_peak_22837	35	.	2.90411	5.76853	3.55156	112
chr14	66494695	66494912	SRR1025239_peak_22838	60	.	4.11405	8.52378	6.07901	90
chr14	66635049	66635347	SRR1025239_peak_22839	150	.	5.63693	17.9077	15.0214	152
chr14	66663517	66663741	SRR1025239_peak_22840	35	.	3.33042	5.79773	3.56275	98
chr14	66775611	66775998	SRR1025239_peak_22841	167	.	5.24043	19.6915	16.7439	206
chr14	66791891	66792197	SRR1025239_peak_22842	100	.	3.85967	12.7414	10.0636	70
chr14	66804222	66804422	SRR1025239_peak_22843	50	.	3.21731	7.44783	5.08226	76
chr14	66811022	66811330	SRR1025239_peak_22844	273	.	6.75433	30.5623	27.3187	143
chr14	66816814	66817128	SRR1025239_peak_22845	260	.	5.31402	29.3064	26.093	136
chr14	66826417	66826734	SRR1025239_peak_22846	72	.	3.66836	9.74767	7.22819	212
chr14	66838727	66839029	SRR1025239_peak_22847	86	.	3.27262	11.294	8.69096	81
chr14	66845136	66845341	SRR1025239_peak_22848	41	.	2.88295	6.43111	4.14941	118
chr14	66847834	66848203	SRR1025239_peak_22849	752	.	14.145	79.2883	75.2638	184
chr14	66868064	66868339	SRR1025239_peak_22850	67	.	3.19614	9.27201	6.77446	169
chr14	66868755	66869409	SRR1025239_peak_22851	135	.	4.12833	16.336	13.5085	183
chr14	66873299	66873642	SRR1025239_peak_22852	100	.	3.85967	12.7414	10.0636	248
chr14	66935401	66935696	SRR1025239_peak_22853	67	.	4.18032	9.25008	6.76037	91
chr14	66990550	66990847	SRR1025239_peak_22854	146	.	6.26902	17.5211	14.6456	172
chr14	66991867	66992143	SRR1025239_peak_22855	74	.	4.50586	10.0094	7.46974	107
chr14	67001073	67001340	SRR1025239_peak_22856	155	.	6.46493	18.4281	15.5211	130
chr14	67008264	67008495	SRR1025239_peak_22857	56	.	2.88595	8.06436	5.65088	151
chr14	67008698	67009319	SRR1025239_peak_22858	816	.	8.2979	85.7977	81.6978	390
chr14	67009371	67009587	SRR1025239_peak_22859	52	.	2.86201	7.61272	5.23409	60
chr14	67046722	67047051	SRR1025239_peak_22860	21	.	2.26195	4.17583	2.12719	250
chr14	67070752	67071167	SRR1025239_peak_22861	47	.	3.72223	7.11733	4.76759	83
chr14	67072020	67072318	SRR1025239_peak_22862	157	.	5.27914	18.7136	15.7996	128
chr14	67097479	67097861	SRR1025239_peak_22863	74	.	3.82815	9.97597	7.44481	253
chr14	67100814	67101528	SRR1025239_peak_22864	172	.	5.16888	20.1667	17.2048	296
chr14	67125513	67125704	SRR1025239_peak_22865	60	.	4.11405	8.52378	6.07901	111
chr14	67135410	67135983	SRR1025239_peak_22866	171	.	5.46418	20.0868	17.1287	190
chr14	67188603	67189132	SRR1025239_peak_22867	144	.	4.03369	17.3307	14.4669	263
chr14	67211773	67212013	SRR1025239_peak_22868	72	.	2.99099	9.81194	7.2887	168
chr14	67234392	67234843	SRR1025239_peak_22869	701	.	10.0755	74.0866	70.125	179
chr14	67272117	67272674	SRR1025239_peak_22870	270	.	6.03187	30.3127	27.0759	186
chr14	67315747	67315947	SRR1025239_peak_22871	41	.	3.52633	6.44613	4.14941	106
chr14	67320381	67320828	SRR1025239_peak_22872	343	.	9.72579	37.7587	34.3638	186
chr14	67322684	67323105	SRR1025239_peak_22873	97	.	4.57048	12.3934	9.73094	251
chr14	67344431	67344988	SRR1025239_peak_22874	167	.	5.24043	19.6915	16.7439	366
chr14	67445910	67446101	SRR1025239_peak_22875	40	.	3.37045	6.32733	4.05712	140
chr14	67574393	67574688	SRR1025239_peak_22876	35	.	3.33042	5.79773	3.56275	128
chr14	67599702	67599986	SRR1025239_peak_22877	57	.	3.75801	8.21947	5.79556	157
chr14	67620836	67621195	SRR1025239_peak_22878	112	.	5.4854	14.0296	11.2928	172
chr14	67633531	67633828	SRR1025239_peak_22879	80	.	3.84976	10.5722	8.00742	155
chr14	67634518	67634726	SRR1025239_peak_22880	37	.	2.60883	6.01926	3.7673	79
chr14	67674447	67674638	SRR1025239_peak_22881	24	.	2.83828	4.53919	2.46004	160
chr14	67690185	67690544	SRR1025239_peak_22882	40	.	2.91135	6.33651	4.06491	224
chr14	67715219	67715640	SRR1025239_peak_22883	176	.	3.47258	20.6016	17.6256	329
chr14	67716113	67716728	SRR1025239_peak_22884	183	.	4.14849	21.3633	18.3615	456
chr14	67897865	67898056	SRR1025239_peak_22885	80	.	3.96015	10.639	8.07079	34
chr14	67946455	67946825	SRR1025239_peak_22886	331	.	8.34552	36.5251	33.1566	164
chr14	68022920	68023199	SRR1025239_peak_22887	202	.	5.93966	23.2964	20.2382	132
chr14	68050441	68050686	SRR1025239_peak_22888	68	.	4.22483	9.35562	6.85505	95
chr14	68106259	68106471	SRR1025239_peak_22889	41	.	3.52633	6.44613	4.14941	167
chr14	68125619	68125830	SRR1025239_peak_22890	35	.	2.90411	5.76853	3.55156	145
chr14	68214593	68214784	SRR1025239_peak_22891	35	.	3.04699	5.76367	3.5485	35
chr14	68219804	68219995	SRR1025239_peak_22892	35	.	3.33042	5.79773	3.56275	92
chr14	68292661	68293043	SRR1025239_peak_22893	242	.	6.15866	27.4465	24.2778	198
chr14	68305101	68305626	SRR1025239_peak_22894	21	.	2.5081	4.23152	2.17651	293
chr14	68345584	68345775	SRR1025239_peak_22895	60	.	4.11405	8.52378	6.07901	137
chr14	68452965	68453228	SRR1025239_peak_22896	81	.	4.70177	10.7798	8.19735	88
chr14	68458384	68458955	SRR1025239_peak_22897	761	.	13.3325	80.1905	76.1541	409
chr14	68460411	68460674	SRR1025239_peak_22898	58	.	3.7966	8.31596	5.88716	114
chr14	68462321	68462579	SRR1025239_peak_22899	121	.	5.6813	14.8811	12.1082	113
chr14	68499717	68500122	SRR1025239_peak_22900	539	.	13.5176	57.6749	53.9374	165
chr14	68604721	68604969	SRR1025239_peak_22901	121	.	5.6813	14.8811	12.1082	173
chr14	68647006	68647226	SRR1025239_peak_22902	104	.	5.28949	13.1932	10.4925	131
chr14	68677174	68677385	SRR1025239_peak_22903	56	.	3.34106	8.03434	5.62244	45
chr14	68678167	68678358	SRR1025239_peak_22904	68	.	4.20989	9.32025	6.82194	129
chr14	68688326	68688517	SRR1025239_peak_22905	60	.	3.96236	8.45208	6.01803	33
chr14	68719457	68719783	SRR1025239_peak_22906	158	.	6.07385	18.7154	15.8013	148
chr14	68847796	68848158	SRR1025239_peak_22907	311	.	9.59944	34.48	31.1503	154
chr14	68923155	68923483	SRR1025239_peak_22908	155	.	4.79232	18.4037	15.5021	153
chr14	68934541	68935069	SRR1025239_peak_22909	116	.	4.80928	14.3964	11.6456	432
chr14	68995317	68995594	SRR1025239_peak_22910	106	.	5.0577	13.3471	10.6415	114
chr14	68995691	68996114	SRR1025239_peak_22911	146	.	6.26902	17.5211	14.6456	321
chr14	69028995	69029846	SRR1025239_peak_22912	103	.	4.19235	13.084	10.3929	243
chr14	69034645	69034912	SRR1025239_peak_22913	46	.	3.35169	6.95031	4.6231	104
chr14	69089161	69089393	SRR1025239_peak_22914	99	.	3.68834	12.5936	9.9218	133
chr14	69140940	69141470	SRR1025239_peak_22915	73	.	3.71229	9.88419	7.35811	188
chr14	69190561	69190762	SRR1025239_peak_22917	25	.	2.19859	4.63586	2.52909	135
chr14	69198463	69198659	SRR1025239_peak_22918	67	.	4.30995	9.25713	6.76037	125
chr14	69216637	69216905	SRR1025239_peak_22919	73	.	4.44573	9.87129	7.34656	157
chr14	69284840	69285046	SRR1025239_peak_22920	47	.	2.86597	7.09232	4.75598	55
chr14	69285183	69285374	SRR1025239_peak_22921	37	.	2.63894	5.96967	3.71992	71
chr14	69318366	69318590	SRR1025239_peak_22922	67	.	4.30995	9.25713	6.76037	123
chr14	69325837	69326059	SRR1025239_peak_22923	35	.	3.24193	5.81835	3.57868	146
chr14	69329138	69329395	SRR1025239_peak_22924	83	.	4.26578	10.9382	8.34744	110
chr14	69329828	69330019	SRR1025239_peak_22925	67	.	4.30995	9.25713	6.76037	83
chr14	69332104	69332491	SRR1025239_peak_22926	47	.	3.72223	7.11733	4.76759	105
chr14	69336916	69337125	SRR1025239_peak_22927	66	.	3.26587	9.1035	6.62673	164
chr14	69380166	69380471	SRR1025239_peak_22928	102	.	5.043	12.9572	10.271	166
chr14	69390337	69390675	SRR1025239_peak_22929	78	.	4.29181	10.4094	7.85046	148
chr14	69390892	69391170	SRR1025239_peak_22930	90	.	3.84916	11.6357	9.0097	165
chr14	69411151	69411571	SRR1025239_peak_22931	173	.	6.85675	20.2804	17.3127	149
chr14	69413475	69413856	SRR1025239_peak_22932	137	.	6.07312	16.6273	13.7867	134
chr14	69431123	69431367	SRR1025239_peak_22933	47	.	3.72223	7.11733	4.76759	113
chr14	69441046	69441312	SRR1025239_peak_22934	33	.	2.88478	5.53583	3.33579	109
chr14	69448306	69448680	SRR1025239_peak_22935	42	.	3.49008	6.59985	4.29555	161
chr14	69456205	69456467	SRR1025239_peak_22936	60	.	4.11405	8.52378	6.07901	122
chr14	69458686	69459077	SRR1025239_peak_22937	81	.	4.70177	10.7798	8.19735	181
chr14	69464414	69464720	SRR1025239_peak_22938	64	.	3.9214	8.89492	6.42702	161
chr14	69467185	69467430	SRR1025239_peak_22939	41	.	3.52633	6.44613	4.14941	117
chr14	69470261	69470492	SRR1025239_peak_22940	87	.	4.68279	11.3892	8.77937	98
chr14	69503099	69503342	SRR1025239_peak_22941	37	.	2.70416	6.02951	3.77738	46
chr14	69503443	69503754	SRR1025239_peak_22942	19	.	2.14385	4.0078	1.98	33
chr14	69536653	69536912	SRR1025239_peak_22943	54	.	3.91814	7.81021	5.41134	86
chr14	69544081	69544309	SRR1025239_peak_22944	67	.	4.30995	9.25713	6.76037	130
chr14	69547357	69547642	SRR1025239_peak_22945	126	.	5.58332	15.4207	12.6287	112
chr14	69550365	69550586	SRR1025239_peak_22946	35	.	3.33042	5.79773	3.56275	78
chr14	69555384	69555633	SRR1025239_peak_22947	29	.	2.42891	5.10467	2.95844	114
chr14	69598439	69598648	SRR1025239_peak_22948	45	.	3.09357	6.87726	4.5608	96
chr14	69608598	69608937	SRR1025239_peak_22949	104	.	5.28949	13.1932	10.4925	149
chr14	69609199	69609468	SRR1025239_peak_22950	92	.	4.08351	11.8598	9.22484	130
chr14	69629413	69629899	SRR1025239_peak_22951	102	.	5.043	12.9572	10.271	181
chr14	69631745	69632074	SRR1025239_peak_22952	112	.	5.4854	14.0296	11.2928	144
chr14	69659435	69659703	SRR1025239_peak_22953	35	.	2.84609	5.78627	3.56275	149
chr14	69666408	69666949	SRR1025239_peak_22954	81	.	4.70177	10.7798	8.19735	339
chr14	69674418	69674742	SRR1025239_peak_22955	54	.	3.91814	7.81021	5.41134	175
chr14	69676973	69677282	SRR1025239_peak_22956	112	.	5.4854	14.0296	11.2928	165
chr14	69685342	69685799	SRR1025239_peak_22957	67	.	4.30995	9.25713	6.76037	325
chr14	69692365	69692799	SRR1025239_peak_22958	324	.	5.724	35.7634	32.407	176
chr14	69693328	69693670	SRR1025239_peak_22959	212	.	5.29863	24.3734	21.2861	185
chr14	69697124	69697346	SRR1025239_peak_22960	45	.	2.91706	6.90407	4.58264	93
chr14	69707369	69707680	SRR1025239_peak_22961	53	.	2.35491	7.75156	5.36569	129
chr14	69732790	69733036	SRR1025239_peak_22962	100	.	3.44159	12.7371	10.06	102
chr14	69803956	69804291	SRR1025239_peak_22963	90	.	4.43063	11.6929	9.06483	165
chr14	69806157	69806489	SRR1025239_peak_22964	126	.	5.30813	15.4579	12.6649	164
chr14	69812955	69813229	SRR1025239_peak_22965	247	.	5.50684	27.9622	24.7814	136
chr14	69816209	69816514	SRR1025239_peak_22966	214	.	5.93916	24.5336	21.442	151
chr14	69823405	69823947	SRR1025239_peak_22967	473	.	8.19958	50.9492	47.318	305
chr14	69969410	69969653	SRR1025239_peak_22968	102	.	4.52638	12.9073	10.225	151
chr14	70055955	70056778	SRR1025239_peak_22969	582	.	8.58793	62.035	58.2321	386
chr14	70075815	70076255	SRR1025239_peak_22970	179	.	4.9009	20.8915	17.9063	128
chr14	70076777	70077011	SRR1025239_peak_22971	110	.	4.70819	13.7639	11.0421	125
chr14	70096080	70096282	SRR1025239_peak_22972	43	.	3.15953	6.6576	4.35137	82
chr14	70153653	70154066	SRR1025239_peak_22973	277	.	4.51438	31.02	27.7678	227
chr14	70168058	70168251	SRR1025239_peak_22974	47	.	2.69125	7.11568	4.76759	137
chr14	70170511	70170813	SRR1025239_peak_22975	124	.	4.66312	15.2745	12.4875	189
chr14	70179490	70179851	SRR1025239_peak_22976	131	.	4.65816	15.9153	13.102	111
chr14	70181097	70181388	SRR1025239_peak_22977	76	.	3.1204	10.1979	7.65198	187
chr14	70198555	70198752	SRR1025239_peak_22978	58	.	3.89595	8.29441	5.8687	57
chr14	70205948	70206209	SRR1025239_peak_22979	64	.	3.04564	8.88885	6.42142	94
chr14	70206317	70206655	SRR1025239_peak_22980	181	.	4.73244	21.1846	18.1923	130
chr14	70209962	70210248	SRR1025239_peak_22981	43	.	3.16372	6.66901	4.3622	137
chr14	70210325	70210761	SRR1025239_peak_22982	670	.	11.4125	70.9875	67.0644	167
chr14	70241556	70241903	SRR1025239_peak_22983	36	.	2.7494	5.84386	3.60184	200
chr14	70341531	70341767	SRR1025239_peak_22984	134	.	5.76343	16.2698	13.4436	90
chr14	70348411	70348609	SRR1025239_peak_22985	51	.	3.66865	7.49555	5.12557	124
chr14	70396220	70396442	SRR1025239_peak_22986	74	.	4.50586	10.0094	7.46974	160
chr14	70443242	70443481	SRR1025239_peak_22987	56	.	2.41238	8.08848	5.67261	174
chr14	70470050	70470567	SRR1025239_peak_22988	133	.	4.82597	16.1465	13.3258	318
chr14	70549334	70549578	SRR1025239_peak_22989	105	.	3.86417	13.2939	10.589	121
chr14	70577413	70578009	SRR1025239_peak_22990	289	.	4.54982	32.2354	28.9567	327
chr14	70598830	70599160	SRR1025239_peak_22991	176	.	4.75595	20.6175	17.6412	203
chr14	70599357	70599552	SRR1025239_peak_22992	60	.	2.61845	8.51044	6.07494	85
chr14	70626998	70627303	SRR1025239_peak_22993	123	.	5.04559	15.0858	12.3066	119
chr14	70647039	70647261	SRR1025239_peak_22994	24	.	2.10616	4.57968	2.47906	74
chr14	70659039	70659233	SRR1025239_peak_22995	47	.	2.93284	7.14096	4.79002	93
chr14	70659425	70659832	SRR1025239_peak_22996	92	.	3.02576	11.9043	9.26635	200
chr14	70713077	70713268	SRR1025239_peak_22997	74	.	4.50586	10.0094	7.46974	87
chr14	70776061	70776545	SRR1025239_peak_22998	165	.	4.02307	19.5246	16.5828	172
chr14	70780957	70781312	SRR1025239_peak_22999	58	.	2.72912	8.25531	5.83027	76
chr14	70809025	70809216	SRR1025239_peak_23000	72	.	3.51924	9.75466	7.23384	119
chr14	70832851	70833239	SRR1025239_peak_23001	93	.	3.59838	11.9825	9.3416	134
chr14	70851228	70851496	SRR1025239_peak_23002	210	.	6.76226	24.1604	21.0773	148
chr14	70884074	70884407	SRR1025239_peak_23003	226	.	5.64105	25.8103	22.6853	183
chr14	70889863	70890151	SRR1025239_peak_23004	23	.	2.11507	4.41516	2.3444	19
chr14	70920448	70920709	SRR1025239_peak_23005	56	.	2.92551	8.03741	5.62495	154
chr14	70930756	70931303	SRR1025239_peak_23006	313	.	7.79454	34.7108	31.3763	188
chr14	70966283	70966679	SRR1025239_peak_23007	199	.	6.51188	22.9725	19.9254	152
chr14	71001408	71001620	SRR1025239_peak_23008	75	.	4.40852	10.0919	7.54939	82
chr14	71129848	71130248	SRR1025239_peak_23009	259	.	5.52454	29.2081	25.9956	198
chr14	71201758	71202168	SRR1025239_peak_23010	220	.	6.64812	25.1814	22.0705	254
chr14	71203556	71203766	SRR1025239_peak_23011	88	.	4.85043	11.4576	8.84511	88
chr14	71204021	71204249	SRR1025239_peak_23012	80	.	4.50268	10.6291	8.06226	133
chr14	71220725	71220977	SRR1025239_peak_23013	81	.	4.65642	10.6749	8.10519	84
chr14	71297569	71297959	SRR1025239_peak_23014	126	.	5.58332	15.4207	12.6287	174
chr14	71473896	71474276	SRR1025239_peak_23015	74	.	4.50586	10.0094	7.46974	117
chr14	71532155	71532577	SRR1025239_peak_23016	131	.	3.74533	15.9172	13.1035	257
chr14	71670447	71670730	SRR1025239_peak_23017	174	.	5.67622	20.396	17.425	138
chr14	71709569	71709877	SRR1025239_peak_23018	47	.	3.72223	7.11733	4.76759	151
chr14	72027750	72028065	SRR1025239_peak_23020	146	.	5.77743	17.5061	14.6362	164
chr14	72098972	72099165	SRR1025239_peak_23021	40	.	3.19934	6.34721	4.07357	108
chr14	72113636	72113827	SRR1025239_peak_23022	54	.	3.91814	7.81021	5.41134	113
chr14	72187376	72187706	SRR1025239_peak_23023	73	.	3.71229	9.88419	7.35811	162
chr14	72292680	72292936	SRR1025239_peak_23024	97	.	4.07589	12.4047	9.74028	117
chr14	72293900	72294165	SRR1025239_peak_23025	89	.	4.89768	11.5677	8.94429	131
chr14	72371958	72372213	SRR1025239_peak_23026	106	.	3.95863	13.3872	10.6805	95
chr14	72506388	72506788	SRR1025239_peak_23027	56	.	3.34106	8.03434	5.62244	124
chr14	72516375	72516705	SRR1025239_peak_23028	371	.	8.91131	40.5507	37.1033	174
chr14	72708995	72709221	SRR1025239_peak_23029	68	.	3.47459	9.36956	6.86851	121
chr14	72783331	72783522	SRR1025239_peak_23030	40	.	3.03612	6.31914	4.05247	116
chr14	72886914	72887394	SRR1025239_peak_23031	331	.	9.26173	36.486	33.1199	336
chr14	72887822	72888139	SRR1025239_peak_23032	36	.	2.67208	5.92353	3.67702	128
chr14	72983428	72983799	SRR1025239_peak_23033	158	.	5.78928	18.744	15.8287	188
chr14	73006901	73007265	SRR1025239_peak_23034	192	.	7.10626	22.3027	19.2727	165
chr14	73041086	73041340	SRR1025239_peak_23035	87	.	4.68279	11.3892	8.77937	130
chr14	73117206	73117431	SRR1025239_peak_23036	29	.	3.10428	5.10965	2.96257	151
chr14	73123890	73124142	SRR1025239_peak_23037	90	.	3.84916	11.6357	9.0097	102
chr14	73143049	73143641	SRR1025239_peak_23038	81	.	3.23098	10.6811	8.11131	151
chr14	73179125	73179403	SRR1025239_peak_23039	190	.	5.58979	22.0726	19.0519	121
chr14	73181180	73181548	SRR1025239_peak_23040	97	.	5.09358	12.3724	9.71203	119
chr14	73191673	73191900	SRR1025239_peak_23041	41	.	3.52633	6.44613	4.14941	162
chr14	73198001	73198258	SRR1025239_peak_23042	81	.	4.70177	10.7798	8.19735	110
chr14	73226953	73227253	SRR1025239_peak_23043	243	.	7.5932	27.5047	24.3342	153
chr14	73234426	73234705	SRR1025239_peak_23044	41	.	2.81288	6.38509	4.10614	151
chr14	73237763	73238252	SRR1025239_peak_23045	146	.	4.55243	17.4758	14.6077	218
chr14	73238912	73239143	SRR1025239_peak_23046	55	.	3.643	7.92904	5.5267	180
chr14	73239309	73239602	SRR1025239_peak_23047	60	.	3.96236	8.45208	6.01803	204
chr14	73281081	73281342	SRR1025239_peak_23048	104	.	5.28949	13.1932	10.4925	104
chr14	73347040	73347776	SRR1025239_peak_23049	95	.	3.85469	12.1886	9.5384	575
chr14	73370184	73370386	SRR1025239_peak_23050	40	.	2.96983	6.3232	4.0552	94
chr14	73381114	73381383	SRR1025239_peak_23051	56	.	3.43213	8.07553	5.66011	188
chr14	73398745	73398968	SRR1025239_peak_23052	66	.	4.14247	9.15989	6.67711	121
chr14	73401381	73401751	SRR1025239_peak_23053	377	.	10.1154	41.2284	37.7662	180
chr14	73429742	73430027	SRR1025239_peak_23054	71	.	4.12674	9.69469	7.17809	150
chr14	73474842	73475081	SRR1025239_peak_23055	36	.	2.7087	5.88137	3.63692	104
chr14	73479529	73479839	SRR1025239_peak_23056	254	.	8.41064	28.6539	25.4563	137
chr14	73494182	73494378	SRR1025239_peak_23057	40	.	3.11189	6.32628	4.05642	160
chr14	73503087	73503824	SRR1025239_peak_23058	99	.	4.78702	12.6481	9.97427	532
chr14	73508062	73508281	SRR1025239_peak_23059	83	.	4.49661	10.9283	8.339	89
chr14	73509833	73510073	SRR1025239_peak_23060	66	.	2.96819	9.14288	6.66276	113
chr14	73524736	73525376	SRR1025239_peak_23061	216	.	4.4676	24.702	21.6051	248
chr14	73552622	73553404	SRR1025239_peak_23062	109	.	4.0453	13.7141	10.9938	564
chr14	73571173	73571434	SRR1025239_peak_23063	54	.	3.91814	7.81021	5.41134	87
chr14	73599776	73600216	SRR1025239_peak_23064	433	.	7.25611	46.9594	43.3951	223
chr14	73617783	73617984	SRR1025239_peak_23065	47	.	3.72223	7.11733	4.76759	87
chr14	73732325	73732599	SRR1025239_peak_23067	35	.	3.33042	5.79773	3.56275	143
chr14	73732681	73732930	SRR1025239_peak_23068	41	.	3.52633	6.44613	4.14941	86
chr14	73895331	73895542	SRR1025239_peak_23069	67	.	4.30995	9.25713	6.76037	128
chr14	74602554	74602835	SRR1025239_peak_23072	159	.	5.12398	18.9165	15.9947	148
chr14	74611498	74611709	SRR1025239_peak_23073	89	.	4.89768	11.5677	8.94429	69
chr14	74640983	74641203	SRR1025239_peak_23074	50	.	3.07933	7.43189	5.07016	108
chr14	74646238	74646503	SRR1025239_peak_23075	45	.	3.25334	6.91098	4.5876	172
chr14	74646663	74647082	SRR1025239_peak_23076	74	.	3.82815	9.97597	7.44481	95
chr14	74657265	74657714	SRR1025239_peak_23077	557	.	13.1478	59.5493	55.7833	167
chr14	74672318	74672552	SRR1025239_peak_23078	30	.	3.13451	5.17333	3.00687	183
chr14	74673577	74674000	SRR1025239_peak_23079	137	.	6.07312	16.6273	13.7867	148
chr14	74678242	74678653	SRR1025239_peak_23080	81	.	4.70177	10.7798	8.19735	160
chr14	74700536	74700809	SRR1025239_peak_23081	259	.	8.61991	29.1824	25.9705	124
chr14	74732335	74732729	SRR1025239_peak_23082	164	.	3.8951	19.3608	16.423	158
chr14	74735546	74735901	SRR1025239_peak_23083	182	.	7.05265	21.225	18.227	171
chr14	74764196	74764602	SRR1025239_peak_23084	435	.	7.82259	47.1499	43.5827	175
chr14	74784320	74784520	SRR1025239_peak_23085	112	.	5.4854	14.0296	11.2928	91
chr14	74819900	74820150	SRR1025239_peak_23086	20	.	2.27621	4.10228	2.06245	197
chr14	74820210	74820726	SRR1025239_peak_23087	232	.	5.33475	26.4065	23.2643	254
chr14	74840400	74840618	SRR1025239_peak_23088	41	.	3.52633	6.44613	4.14941	94
chr14	74845646	74846034	SRR1025239_peak_23089	87	.	4.68279	11.3892	8.77937	114
chr14	74846611	74847236	SRR1025239_peak_23090	45	.	3.0278	6.87766	4.5608	186
chr14	74849185	74849388	SRR1025239_peak_23091	55	.	3.31327	7.95071	5.54757	131
chr14	74852959	74853193	SRR1025239_peak_23092	40	.	2.85938	6.35754	4.08257	75
chr14	74853237	74853568	SRR1025239_peak_23093	87	.	4.02221	11.384	8.77548	169
chr14	74862979	74863315	SRR1025239_peak_23094	61	.	4.02685	8.60398	6.15061	180
chr14	74866536	74866764	SRR1025239_peak_23095	53	.	3.88763	7.74225	5.35693	61
chr14	74868237	74868525	SRR1025239_peak_23096	84	.	4.20708	11.0717	8.47711	108
chr14	74884077	74884348	SRR1025239_peak_23097	110	.	5.22497	13.7686	11.0463	183
chr14	74890481	74890766	SRR1025239_peak_23098	81	.	4.70177	10.7798	8.19735	94
chr14	74892670	74892904	SRR1025239_peak_23099	89	.	4.89768	11.5677	8.94429	129
chr14	74899952	74900510	SRR1025239_peak_23100	238	.	6.65275	27.0091	23.8537	292
chr14	74903132	74903427	SRR1025239_peak_23101	77	.	3.54215	10.3126	7.75792	161
chr14	74947585	74948104	SRR1025239_peak_23102	60	.	3.14409	8.45863	6.02419	208
chr14	74948715	74949155	SRR1025239_peak_23103	92	.	3.16569	11.8431	9.21039	266
chr14	74972235	74972540	SRR1025239_peak_23104	80	.	4.50268	10.6291	8.06226	103
chr14	74973925	74974421	SRR1025239_peak_23105	630	.	14.2285	66.9034	63.0348	315
chr14	74997896	74998159	SRR1025239_peak_23106	65	.	3.66043	8.972	6.50228	131
chr14	75034324	75034515	SRR1025239_peak_23107	69	.	3.81913	9.42255	6.91903	74
chr14	75060566	75060935	SRR1025239_peak_23108	119	.	4.15657	14.7103	11.9473	189
chr14	75131103	75131322	SRR1025239_peak_23109	58	.	3.7966	8.31596	5.88716	160
chr14	75138483	75138733	SRR1025239_peak_23110	131	.	5.09218	15.9352	13.1198	174
chr14	75186052	75186594	SRR1025239_peak_23111	182	.	7.05265	21.225	18.227	308
chr14	75197725	75197974	SRR1025239_peak_23112	80	.	4.50268	10.6291	8.06226	112
chr14	75230010	75230300	SRR1025239_peak_23113	95	.	4.8629	12.1654	9.51761	123
chr14	75284006	75284258	SRR1025239_peak_23114	28	.	2.02764	4.97816	2.83994	120
chr14	75309713	75309947	SRR1025239_peak_23115	110	.	5.22311	13.764	11.0421	106
chr14	75445461	75445873	SRR1025239_peak_23116	600	.	9.4248	63.8266	60.0008	238
chr14	75454881	75455140	SRR1025239_peak_23117	52	.	2.77041	7.59972	5.22154	130
chr14	75496566	75496839	SRR1025239_peak_23118	76	.	4.11343	10.2329	7.68306	138
chr14	75502451	75502771	SRR1025239_peak_23119	88	.	4.24348	11.4709	8.85686	158
chr14	75504266	75504838	SRR1025239_peak_23120	371	.	8.91131	40.5507	37.1033	331
chr14	75519499	75520003	SRR1025239_peak_23121	55	.	3.48046	7.97951	5.5754	426
chr14	75531552	75531769	SRR1025239_peak_23122	58	.	3.7966	8.31596	5.88716	88
chr14	75564339	75564710	SRR1025239_peak_23123	247	.	7.07247	27.906	24.7268	134
chr14	75565892	75566173	SRR1025239_peak_23124	73	.	3.71229	9.88419	7.35811	83
chr14	75720249	75720440	SRR1025239_peak_23125	35	.	2.84609	5.78627	3.56275	107
chr14	75722042	75722274	SRR1025239_peak_23126	110	.	4.21355	13.7461	11.0254	106
chr14	75754277	75754750	SRR1025239_peak_23127	33	.	2.51887	5.55465	3.35365	147
chr14	75768107	75768340	SRR1025239_peak_23128	33	.	2.51887	5.55465	3.35365	98
chr14	75773462	75773916	SRR1025239_peak_23129	420	.	5.93514	45.6066	42.069	179
chr14	75789398	75789643	SRR1025239_peak_23130	71	.	3.43797	9.71152	7.19332	101
chr14	75802737	75803041	SRR1025239_peak_23131	152	.	4.65139	18.1908	15.2957	142
chr14	75807919	75808282	SRR1025239_peak_23132	235	.	5.48753	26.716	23.566	148
chr14	75810502	75810867	SRR1025239_peak_23133	64	.	4.17449	8.94731	6.4783	100
chr14	75828795	75829273	SRR1025239_peak_23134	181	.	4.73244	21.1846	18.1923	204
chr14	75829496	75829703	SRR1025239_peak_23135	102	.	3.44445	12.9823	10.2949	126
chr14	75833721	75834894	SRR1025239_peak_23136	419	.	7.78631	45.4468	41.9119	418
chr14	75836886	75837928	SRR1025239_peak_23137	893	.	10.5789	93.5126	89.3231	813
chr14	75845015	75845548	SRR1025239_peak_23138	75	.	2.70707	10.0991	7.55653	123
chr14	75859293	75859564	SRR1025239_peak_23139	89	.	4.7759	11.616	8.99092	152
chr14	75863586	75863924	SRR1025239_peak_23140	25	.	2.19067	4.71466	2.5965	156
chr14	75899561	75899757	SRR1025239_peak_23141	40	.	3.03612	6.31914	4.05247	138
chr14	76010914	76011183	SRR1025239_peak_23142	180	.	4.31067	21.0575	18.0679	117
chr14	76077150	76077468	SRR1025239_peak_23143	142	.	5.48458	17.0829	14.2276	151
chr14	76110731	76111332	SRR1025239_peak_23144	149	.	3.34398	17.8449	14.9619	189
chr14	76121943	76122200	SRR1025239_peak_23145	21	.	2.24899	4.2505	2.19371	189
chr14	76122930	76123221	SRR1025239_peak_23146	26	.	2.5986	4.76655	2.6423	19
chr14	76152053	76152297	SRR1025239_peak_23147	77	.	2.90587	10.3276	7.77249	152
chr14	76152449	76153046	SRR1025239_peak_23148	300	.	4.52143	33.3017	30	362
chr14	76165101	76165365	SRR1025239_peak_23149	72	.	2.9338	9.73274	7.21337	102
chr14	76197331	76198245	SRR1025239_peak_23150	114	.	5.11716	14.214	11.4688	661
chr14	76229254	76229578	SRR1025239_peak_23151	91	.	4.25849	11.8123	9.1811	152
chr14	76276442	76277288	SRR1025239_peak_23152	608	.	11.1369	64.7021	60.8641	365
chr14	76343634	76343900	SRR1025239_peak_23153	112	.	5.4854	14.0296	11.2928	138
chr14	76413845	76414153	SRR1025239_peak_23154	187	.	4.01495	21.7188	18.7074	183
chr14	76416025	76416282	SRR1025239_peak_23155	27	.	2.17641	4.87346	2.7412	110
chr14	76419542	76419801	SRR1025239_peak_23156	83	.	4.27154	10.9539	8.36302	156
chr14	76466906	76467276	SRR1025239_peak_23157	128	.	5.68425	15.6742	12.8744	264
chr14	76479972	76480238	SRR1025239_peak_23158	100	.	4.68012	12.6944	10.0192	172
chr14	76504011	76504910	SRR1025239_peak_23159	269	.	5.40363	30.1439	26.9123	517
chr14	76505482	76505761	SRR1025239_peak_23160	89	.	3.33776	11.5847	8.96091	175
chr14	76505950	76506276	SRR1025239_peak_23161	121	.	3.81162	14.9308	12.1562	166
chr14	76516013	76516521	SRR1025239_peak_23162	235	.	6.43463	26.7141	23.5647	227
chr14	76520560	76520960	SRR1025239_peak_23163	155	.	5.1972	18.4406	15.5326	175
chr14	76526850	76527041	SRR1025239_peak_23164	44	.	2.93104	6.7652	4.45478	24
chr14	76532984	76533407	SRR1025239_peak_23165	53	.	2.66089	7.78338	5.39478	33
chr14	76541605	76541802	SRR1025239_peak_23166	41	.	2.88295	6.43111	4.14941	64
chr14	76556440	76556892	SRR1025239_peak_23167	84	.	3.84298	11.0826	8.487	339
chr14	76562224	76562686	SRR1025239_peak_23168	247	.	6.40497	27.9316	24.7514	165
chr14	76569230	76569852	SRR1025239_peak_23169	46	.	2.87001	6.92758	4.60279	124
chr14	76594514	76594823	SRR1025239_peak_23170	133	.	5.72562	16.1737	13.3528	186
chr14	76598788	76599081	SRR1025239_peak_23171	61	.	2.96841	8.57926	6.1279	107
chr14	76599149	76599561	SRR1025239_peak_23172	127	.	4.3756	15.5396	12.7433	157
chr14	76610643	76610958	SRR1025239_peak_23173	268	.	7.43947	30.0308	26.8009	151
chr14	76616914	76617105	SRR1025239_peak_23174	29	.	3.01567	5.11178	2.96427	171
chr14	76622330	76622661	SRR1025239_peak_23175	141	.	4.58396	16.9524	14.1003	142
chr14	76622959	76623323	SRR1025239_peak_23176	50	.	3.02125	7.43782	5.07369	228
chr14	76625007	76625439	SRR1025239_peak_23177	397	.	9.78401	43.2828	39.7849	181
chr14	76625486	76625931	SRR1025239_peak_23178	41	.	2.81288	6.38509	4.10614	332
chr14	76627350	76627982	SRR1025239_peak_23179	1017	.	15.4679	106.061	101.737	347
chr14	76639217	76639576	SRR1025239_peak_23180	146	.	6.26902	17.5211	14.6456	157
chr14	76658429	76658703	SRR1025239_peak_23181	128	.	4.8881	15.6614	12.8621	149
chr14	76673689	76673990	SRR1025239_peak_23182	22	.	2.04029	4.30273	2.24154	174
chr14	76674990	76675298	SRR1025239_peak_23183	26	.	2.56199	4.81431	2.68605	171
chr14	76681665	76682020	SRR1025239_peak_23184	40	.	3.03612	6.31914	4.05247	183
chr14	76693989	76694199	SRR1025239_peak_23185	35	.	2.90411	5.76853	3.55156	111
chr14	76701385	76701646	SRR1025239_peak_23186	53	.	3.48172	7.7485	5.36293	70
chr14	76709705	76709899	SRR1025239_peak_23187	86	.	4.6122	11.2156	8.61525	87
chr14	76714064	76714379	SRR1025239_peak_23188	234	.	6.04869	26.6051	23.459	133
chr14	76723608	76723830	SRR1025239_peak_23189	41	.	3.52633	6.44613	4.14941	66
chr14	76731164	76731637	SRR1025239_peak_23190	171	.	4.80665	20.1564	17.1954	146
chr14	76731770	76731985	SRR1025239_peak_23191	76	.	3.07802	10.209	7.66189	107
chr14	76739718	76739992	SRR1025239_peak_23192	24	.	2.3562	4.60052	2.49851	121
chr14	76774681	76775176	SRR1025239_peak_23193	58	.	3.7966	8.31596	5.88716	338
chr14	76775352	76775906	SRR1025239_peak_23194	410	.	8.78574	44.6022	41.0802	306
chr14	76797567	76797760	SRR1025239_peak_23195	24	.	2.37518	4.53288	2.45443	182
chr14	76811238	76811523	SRR1025239_peak_23196	173	.	6.85675	20.2804	17.3127	148
chr14	76819728	76820152	SRR1025239_peak_23197	71	.	3.43797	9.71152	7.19332	214
chr14	76821969	76822305	SRR1025239_peak_23198	159	.	5.12398	18.9165	15.9947	183
chr14	76851505	76851801	SRR1025239_peak_23199	116	.	4.80928	14.3964	11.6456	164
chr14	76856432	76856890	SRR1025239_peak_23200	258	.	6.99627	29.0803	25.8739	328
chr14	76876088	76876334	SRR1025239_peak_23201	63	.	3.67769	8.77002	6.3076	111
chr14	76877472	76877701	SRR1025239_peak_23202	74	.	4.50586	10.0094	7.46974	151
chr14	76882938	76883211	SRR1025239_peak_23203	81	.	4.10203	10.7735	8.19735	139
chr14	76883354	76883769	SRR1025239_peak_23204	342	.	9.91136	37.6564	34.2646	243
chr14	76912674	76913173	SRR1025239_peak_23205	300	.	6.53175	33.3157	30.0136	296
chr14	76947272	76947523	SRR1025239_peak_23206	70	.	3.96108	9.54298	7.03519	138
chr14	77008279	77008555	SRR1025239_peak_23207	133	.	4.82597	16.1465	13.3258	156
chr14	77032445	77032854	SRR1025239_peak_23208	1386	.	25.6638	143.36	138.639	195
chr14	77133457	77133951	SRR1025239_peak_23209	293	.	7.77972	32.6159	29.3262	337
chr14	77141717	77141938	SRR1025239_peak_23210	81	.	4.70177	10.7798	8.19735	140
chr14	77144768	77145418	SRR1025239_peak_23211	400	.	8.97634	43.5877	40.0837	398
chr14	77195421	77195644	SRR1025239_peak_23212	99	.	3.68834	12.5936	9.9218	134
chr14	77339496	77339892	SRR1025239_peak_23213	137	.	6.07312	16.6273	13.7867	132
chr14	77372061	77372275	SRR1025239_peak_23214	94	.	4.1479	12.0634	9.41918	133
chr14	77456059	77456322	SRR1025239_peak_23215	89	.	4.89768	11.5677	8.94429	128
chr14	77464684	77465263	SRR1025239_peak_23216	318	.	9.2244	35.2355	31.8931	411
chr14	77476311	77476647	SRR1025239_peak_23217	151	.	6.12365	18.0072	15.1167	179
chr14	77500311	77500526	SRR1025239_peak_23218	51	.	3.30013	7.47329	5.10442	171
chr14	77512206	77512765	SRR1025239_peak_23219	121	.	5.6813	14.8811	12.1082	375
chr14	77543532	77543827	SRR1025239_peak_23220	97	.	5.09358	12.3724	9.71203	146
chr14	77544170	77544362	SRR1025239_peak_23221	26	.	2.56199	4.81431	2.68605	69
chr14	77553562	77553769	SRR1025239_peak_23222	24	.	2.93861	4.57426	2.47429	98
chr14	77557042	77557945	SRR1025239_peak_23223	329	.	8.98654	36.2747	32.9103	620
chr14	77560112	77560381	SRR1025239_peak_23224	72	.	3.51924	9.75466	7.23384	119
chr14	77562172	77562637	SRR1025239_peak_23225	410	.	8.78574	44.6022	41.0802	245
chr14	77574541	77574850	SRR1025239_peak_23226	131	.	5.79721	15.9549	13.1391	151
chr14	77580703	77581045	SRR1025239_peak_23227	165	.	5.40484	19.5066	16.5655	153
chr14	77672044	77672501	SRR1025239_peak_23228	146	.	4.20524	17.5527	14.6764	154
chr14	77673438	77673629	SRR1025239_peak_23229	47	.	3.11666	7.14695	4.7958	119
chr14	77718863	77719253	SRR1025239_peak_23230	115	.	4.28907	14.3107	11.563	187
chr14	77733130	77733361	SRR1025239_peak_23231	81	.	4.70177	10.7798	8.19735	101
chr14	77742243	77742512	SRR1025239_peak_23232	104	.	5.28949	13.1932	10.4925	129
chr14	77827485	77827776	SRR1025239_peak_23233	129	.	5.87721	15.7471	12.939	118
chr14	77928024	77928333	SRR1025239_peak_23234	129	.	5.87721	15.7471	12.939	142
chr14	77931741	77931932	SRR1025239_peak_23235	51	.	3.50404	7.57216	5.19498	163
chr14	77932115	77932928	SRR1025239_peak_23236	760	.	9.81516	80.0397	76.0049	274
chr14	78053219	78053552	SRR1025239_peak_23237	121	.	5.6813	14.8811	12.1082	127
chr14	78071640	78071966	SRR1025239_peak_23238	104	.	5.28949	13.1932	10.4925	169
chr14	78101713	78101944	SRR1025239_peak_23239	81	.	4.70177	10.7798	8.19735	100
chr14	78119800	78120233	SRR1025239_peak_23240	1053	.	18.983	109.685	105.321	229
chr14	78145297	78145493	SRR1025239_peak_23241	67	.	4.30995	9.25713	6.76037	110
chr14	78216261	78216540	SRR1025239_peak_23242	41	.	2.15388	6.45143	4.15458	161
chr14	78236372	78236572	SRR1025239_peak_23243	41	.	2.69879	6.49805	4.19865	33
chr14	78261245	78261710	SRR1025239_peak_23244	284	.	6.70854	31.7653	28.4947	232
chr14	78273623	78273862	SRR1025239_peak_23245	115	.	4.28907	14.3107	11.563	119
chr14	78329920	78330174	SRR1025239_peak_23246	45	.	3.17066	6.89474	4.57462	208
chr14	78330816	78331387	SRR1025239_peak_23247	85	.	4.45688	11.1403	8.54234	374
chr14	78391915	78392112	SRR1025239_peak_23248	74	.	4.50586	10.0094	7.46974	68
chr14	78392804	78393374	SRR1025239_peak_23249	129	.	5.87721	15.7471	12.939	172
chr14	78428762	78428971	SRR1025239_peak_23250	44	.	3.55313	6.74185	4.4323	75
chr14	78532307	78532652	SRR1025239_peak_23251	70	.	4.17163	9.51871	7.01299	181
chr14	78536569	78537093	SRR1025239_peak_23252	68	.	2.7578	9.3903	6.88871	375
chr14	78538602	78538909	SRR1025239_peak_23253	72	.	3.61007	9.81142	7.2882	172
chr14	78548731	78549137	SRR1025239_peak_23254	261	.	6.4312	29.3528	26.139	251
chr14	78623371	78623692	SRR1025239_peak_23255	26	.	2.6401	4.72391	2.60352	137
chr14	78665706	78665931	SRR1025239_peak_23256	55	.	3.26071	8.00708	5.59768	133
chr14	78668350	78668705	SRR1025239_peak_23257	106	.	3.95863	13.3872	10.6805	126
chr14	78678528	78678745	SRR1025239_peak_23258	102	.	4.52638	12.9073	10.225	92
chr14	78684168	78684435	SRR1025239_peak_23259	91	.	3.95944	11.7374	9.10789	200
chr14	78706954	78707182	SRR1025239_peak_23260	35	.	3.33042	5.79773	3.56275	132
chr14	78724559	78725477	SRR1025239_peak_23261	162	.	3.7822	19.2305	16.2996	740
chr14	78731496	78731712	SRR1025239_peak_23262	63	.	3.29613	8.7739	6.31126	56
chr14	78732738	78733015	SRR1025239_peak_23263	23	.	2.22631	4.40258	2.33417	138
chr14	78798723	78798915	SRR1025239_peak_23264	25	.	2.80618	4.63996	2.53046	147
chr14	78848887	78849078	SRR1025239_peak_23265	34	.	2.68576	5.64711	3.44136	59
chr14	78849160	78849483	SRR1025239_peak_23266	107	.	3.4114	13.5125	10.7994	149
chr14	78850006	78850207	SRR1025239_peak_23267	64	.	3.80874	8.86916	6.4023	92
chr14	78857046	78857275	SRR1025239_peak_23268	97	.	5.09358	12.3724	9.71203	85
chr14	78877341	78877609	SRR1025239_peak_23269	60	.	3.96236	8.45208	6.01803	103
chr14	78878214	78878747	SRR1025239_peak_23270	402	.	8.69301	43.7121	40.2049	385
chr14	78900869	78901132	SRR1025239_peak_23271	66	.	3.20443	9.09305	6.61763	133
chr14	79003656	79003853	SRR1025239_peak_23272	74	.	4.50586	10.0094	7.46974	106
chr14	79004102	79004670	SRR1025239_peak_23273	261	.	8.28493	29.3951	26.1794	256
chr14	79074855	79075264	SRR1025239_peak_23274	32	.	2.57311	5.44407	3.24922	159
chr14	79106862	79107404	SRR1025239_peak_23275	56	.	2.84956	8.09564	5.67919	277
chr14	79124697	79124959	SRR1025239_peak_23276	46	.	3.35169	6.95031	4.6231	127
chr14	79134933	79135128	SRR1025239_peak_23277	61	.	3.37717	8.59431	6.14152	67
chr14	79225486	79225776	SRR1025239_peak_23282	162	.	3.68185	19.1288	16.203	143
chr14	79241285	79241508	SRR1025239_peak_23283	102	.	5.043	12.9572	10.271	139
chr14	79248793	79248996	SRR1025239_peak_23284	46	.	2.78875	6.99059	4.66093	136
chr14	79249294	79249501	SRR1025239_peak_23285	60	.	3.16691	8.53958	6.09285	50
chr14	79270013	79270206	SRR1025239_peak_23286	47	.	3.72223	7.11733	4.76759	80
chr14	79289948	79290242	SRR1025239_peak_23287	79	.	4.57074	10.4753	7.9135	164
chr14	79301408	79301657	SRR1025239_peak_23288	118	.	3.49545	14.64	11.8811	86
chr14	79313525	79313767	SRR1025239_peak_23289	121	.	5.6813	14.8811	12.1082	130
chr14	79390442	79391172	SRR1025239_peak_23290	126	.	3.80537	15.4281	12.6356	172
chr14	79397713	79398167	SRR1025239_peak_23291	170	.	5.44469	20.021	17.0639	162
chr14	79426423	79426746	SRR1025239_peak_23292	219	.	3.60682	25.036	21.9317	142
chr14	79451733	79452245	SRR1025239_peak_23293	193	.	5.08939	22.3862	19.3547	149
chr14	79480831	79482335	SRR1025239_peak_23294	715	.	10.7873	75.5172	71.5367	1179
chr14	79486687	79487021	SRR1025239_peak_23295	67	.	3.43737	9.24662	6.75957	266
chr14	79500710	79500917	SRR1025239_peak_23296	33	.	2.94268	5.50255	3.30386	38
chr14	79503761	79503956	SRR1025239_peak_23297	98	.	4.39586	12.5226	9.85411	120
chr14	79530142	79530411	SRR1025239_peak_23298	147	.	4.68814	17.6733	14.794	163
chr14	79535355	79535658	SRR1025239_peak_23299	261	.	8.28493	29.3951	26.1794	146
chr14	79545127	79545318	SRR1025239_peak_23300	30	.	3.13451	5.17333	3.00687	22
chr14	79562834	79563093	SRR1025239_peak_23301	98	.	4.20726	12.5443	9.87414	176
chr14	79621102	79621415	SRR1025239_peak_23302	112	.	5.4854	14.0296	11.2928	176
chr14	79712920	79713164	SRR1025239_peak_23303	51	.	3.59461	7.56208	5.18695	158
chr14	79713227	79713440	SRR1025239_peak_23304	25	.	2.88172	4.63363	2.52737	149
chr14	79713795	79713993	SRR1025239_peak_23305	32	.	3.17912	5.47132	3.27487	128
chr14	79736908	79737103	SRR1025239_peak_23306	67	.	4.30995	9.25713	6.76037	129
chr14	79769763	79769977	SRR1025239_peak_23307	51	.	2.384	7.5365	5.16262	88
chr14	79771165	79771403	SRR1025239_peak_23308	60	.	3.09543	8.48548	6.05045	127
chr14	79822696	79822971	SRR1025239_peak_23309	56	.	2.92551	8.03741	5.62495	111
chr14	79912685	79912878	SRR1025239_peak_23310	35	.	3.33042	5.79773	3.56275	78
chr14	79918294	79918683	SRR1025239_peak_23311	67	.	4.30995	9.25713	6.76037	179
chr14	79980301	79980542	SRR1025239_peak_23312	52	.	3.63153	7.65333	5.27111	62
chr14	80039987	80040198	SRR1025239_peak_23313	70	.	3.96108	9.54298	7.03519	64
chr14	80077176	80077404	SRR1025239_peak_23314	121	.	5.6813	14.8811	12.1082	92
chr14	80157126	80157341	SRR1025239_peak_23315	54	.	3.91814	7.81021	5.41134	127
chr14	80215982	80216207	SRR1025239_peak_23316	57	.	2.78488	8.1693	5.74873	161
chr14	80254231	80254439	SRR1025239_peak_23317	47	.	3.72223	7.11733	4.76759	142
chr14	80257159	80257410	SRR1025239_peak_23318	54	.	3.91814	7.81021	5.41134	97
chr14	80444957	80445318	SRR1025239_peak_23319	121	.	5.6813	14.8811	12.1082	143
chr14	80567315	80567506	SRR1025239_peak_23320	35	.	3.24193	5.81835	3.57868	46
chr14	80739383	80739582	SRR1025239_peak_23322	21	.	2.54609	4.18257	2.13168	31
chr14	80845666	80845963	SRR1025239_peak_23323	130	.	5.44729	15.8343	13.0231	140
chr14	80922223	80922455	SRR1025239_peak_23324	57	.	3.65639	8.21201	5.78841	177
chr14	80955713	80955911	SRR1025239_peak_23325	60	.	4.11405	8.52378	6.07901	54
chr14	80979521	80979976	SRR1025239_peak_23326	317	.	6.72968	35.0578	31.7175	236
chr14	81039888	81040154	SRR1025239_peak_23327	24	.	2.93861	4.57426	2.47429	90
chr14	81091928	81092119	SRR1025239_peak_23328	30	.	3.13451	5.17333	3.00687	8
chr14	81302133	81302378	SRR1025239_peak_23329	47	.	3.60214	7.09394	4.75598	111
chr14	81307044	81307351	SRR1025239_peak_23330	82	.	3.56277	10.8699	8.28253	172
chr14	82269121	82269335	SRR1025239_peak_23331	35	.	2.7949	5.81181	3.57471	30
chr14	83868794	83869017	SRR1025239_peak_23332	67	.	4.30995	9.25713	6.76037	154
chr14	84150594	84150797	SRR1025239_peak_23333	112	.	5.4854	14.0296	11.2928	79
chr14	84426919	84427120	SRR1025239_peak_23335	54	.	3.91814	7.81021	5.41134	47
chr14	84442694	84443077	SRR1025239_peak_23336	167	.	5.24043	19.6915	16.7439	193
chr14	84443408	84443731	SRR1025239_peak_23337	157	.	4.61815	18.7115	15.7976	151
chr14	84445237	84445563	SRR1025239_peak_23338	77	.	3.8503	10.3077	7.75387	147
chr14	84848669	84848973	SRR1025239_peak_23339	74	.	4.50586	10.0094	7.46974	158
chr14	84943480	84943768	SRR1025239_peak_23340	41	.	3.52633	6.44613	4.14941	177
chr14	85354884	85355210	SRR1025239_peak_23341	104	.	5.28949	13.1932	10.4925	190
chr14	85869501	85869703	SRR1025239_peak_23342	58	.	3.7966	8.31596	5.88716	109
chr14	85894018	85894686	SRR1025239_peak_23343	57	.	3.53624	8.13351	5.71414	133
chr14	85930347	85930979	SRR1025239_peak_23344	437	.	10.7295	47.3195	43.75	321
chr14	85978170	85978458	SRR1025239_peak_23345	182	.	7.05265	21.225	18.227	161
chr14	86115362	86115677	SRR1025239_peak_23346	182	.	7.05265	21.225	18.227	159
chr14	86171184	86171447	SRR1025239_peak_23347	173	.	6.85675	20.2804	17.3127	126
chr14	86236113	86236415	SRR1025239_peak_23349	155	.	6.46493	18.4281	15.5211	164
chr14	86299320	86299676	SRR1025239_peak_23350	112	.	5.4854	14.0296	11.2928	181
chr14	86307642	86308142	SRR1025239_peak_23351	246	.	5.1753	27.8575	24.6803	251
chr14	86322595	86322917	SRR1025239_peak_23352	74	.	4.50586	10.0094	7.46974	220
chr14	86405287	86405561	SRR1025239_peak_23353	259	.	8.61991	29.1824	25.9705	116
chr14	86433844	86434176	SRR1025239_peak_23354	81	.	4.70177	10.7798	8.19735	166
chr14	86453205	86453836	SRR1025239_peak_23355	46	.	2.87001	6.92758	4.60279	442
chr14	86468022	86468635	SRR1025239_peak_23356	197	.	6.76785	22.8022	19.7598	325
chr14	86470219	86470936	SRR1025239_peak_23357	243	.	7.5932	27.5047	24.3342	430
chr14	86684579	86684770	SRR1025239_peak_23358	54	.	3.91814	7.81021	5.41134	122
chr14	86695506	86695697	SRR1025239_peak_23359	54	.	3.91814	7.81021	5.41134	105
chr14	86758336	86758646	SRR1025239_peak_23360	61	.	3.37717	8.59431	6.14152	132
chr14	86781640	86781862	SRR1025239_peak_23361	111	.	4.87518	13.9048	11.1777	77
chr14	86825683	86825965	SRR1025239_peak_23362	126	.	5.17988	15.469	12.6746	158
chr14	86869629	86869842	SRR1025239_peak_23363	129	.	5.87721	15.7471	12.939	118
chr14	86876189	86876568	SRR1025239_peak_23364	45	.	3.16812	6.88761	4.56818	94
chr14	86885528	86885758	SRR1025239_peak_23365	54	.	3.91814	7.81021	5.41134	149
chr14	86886066	86886259	SRR1025239_peak_23366	41	.	3.52633	6.44613	4.14941	6
chr14	86889588	86889824	SRR1025239_peak_23367	41	.	2.84163	6.47819	4.17979	67
chr14	86937930	86938328	SRR1025239_peak_23368	261	.	8.28493	29.3951	26.1794	184
chr14	87018902	87019134	SRR1025239_peak_23369	67	.	4.30995	9.25713	6.76037	98
chr14	87114269	87114665	SRR1025239_peak_23370	134	.	5.33223	16.2699	13.4436	250
chr14	87140835	87141529	SRR1025239_peak_23371	419	.	5.14294	45.4744	41.9392	380
chr14	87215116	87215395	SRR1025239_peak_23372	191	.	7.24856	22.1813	19.1551	122
chr14	87266482	87266846	SRR1025239_peak_23373	47	.	3.72223	7.11733	4.76759	113
chr14	87386986	87387249	SRR1025239_peak_23375	16	.	2.47604	3.59327	1.62971	91
chr14	87415772	87416198	SRR1025239_peak_23376	165	.	3.41668	19.4924	16.5514	188
chr14	87423482	87423966	SRR1025239_peak_23377	280	.	9.01172	31.2737	28.0136	204
chr14	87426392	87426784	SRR1025239_peak_23378	307	.	6.29717	34.0542	30.7351	180
chr14	87427781	87427995	SRR1025239_peak_23379	60	.	4.11405	8.52378	6.07901	66
chr14	87439534	87439822	SRR1025239_peak_23380	67	.	4.30995	9.25713	6.76037	134
chr14	87477979	87478518	SRR1025239_peak_23381	410	.	11.3626	44.5536	41.0327	174
chr14	87566166	87566472	SRR1025239_peak_23382	76	.	3.39293	10.2364	7.68593	183
chr14	87567215	87567519	SRR1025239_peak_23383	155	.	6.46493	18.4281	15.5211	149
chr14	87754708	87755142	SRR1025239_peak_23384	351	.	8.98862	38.539	35.1302	246
chr14	87784301	87784706	SRR1025239_peak_23385	539	.	13.5176	57.6749	53.9374	216
chr14	88034941	88035193	SRR1025239_peak_23387	30	.	2.89464	5.20056	3.02836	27
chr14	88123296	88123532	SRR1025239_peak_23388	35	.	3.04699	5.76367	3.5485	87
chr14	88344952	88345277	SRR1025239_peak_23389	239	.	8.22809	27.13	23.9683	157
chr14	88539659	88539850	SRR1025239_peak_23390	41	.	3.52633	6.44613	4.14941	41
chr14	88883172	88883384	SRR1025239_peak_23391	41	.	3.52633	6.44613	4.14941	150
chr14	88883572	88883829	SRR1025239_peak_23392	191	.	7.24856	22.1813	19.1551	104
chr14	89242749	89243325	SRR1025239_peak_23393	3027	.	45.4504	309.118	302.766	268
chr14	89287954	89288260	SRR1025239_peak_23394	40	.	3.11189	6.32628	4.05642	152
chr14	89524103	89524369	SRR1025239_peak_23395	78	.	4.29181	10.4094	7.85046	161
chr14	89799205	89799636	SRR1025239_peak_23396	104	.	5.28949	13.1932	10.4925	316
chr14	89822266	89822580	SRR1025239_peak_23397	146	.	6.26902	17.5211	14.6456	172
chr14	90311134	90311331	SRR1025239_peak_23398	54	.	3.91814	7.81021	5.41134	85
chr14	90433286	90433533	SRR1025239_peak_23399	57	.	3.65639	8.21201	5.78841	97
chr14	90521092	90521328	SRR1025239_peak_23400	121	.	5.6813	14.8811	12.1082	70
chr14	90527143	90527645	SRR1025239_peak_23401	701	.	16.0644	74.1505	70.1873	207
chr14	90569901	90570152	SRR1025239_peak_23402	54	.	3.91814	7.81021	5.41134	73
chr14	90600609	90601039	SRR1025239_peak_23403	261	.	8.28493	29.3951	26.1794	259
chr14	90832189	90832566	SRR1025239_peak_23404	97	.	5.09358	12.3724	9.71203	121
chr14	91028501	91028692	SRR1025239_peak_23405	35	.	3.13632	5.78168	3.56207	110
chr14	91326737	91327180	SRR1025239_peak_23406	186	.	5.69217	21.6402	18.6312	232
chr14	91466989	91467196	SRR1025239_peak_23407	81	.	4.70177	10.7798	8.19735	145
chr14	91604620	91604911	SRR1025239_peak_23408	166	.	5.94163	19.5915	16.6471	147
chr14	91889331	91889614	SRR1025239_peak_23409	92	.	4.62195	11.8867	9.24949	154
chr14	92754970	92755173	SRR1025239_peak_23410	60	.	4.11405	8.52378	6.07901	123
chr14	93092715	93093178	SRR1025239_peak_23411	51	.	3.50404	7.57216	5.19498	313
chr14	93272985	93273182	SRR1025239_peak_23412	56	.	3.43213	8.07553	5.66011	68
chr14	93376151	93376455	SRR1025239_peak_23413	74	.	4.50586	10.0094	7.46974	174
chr14	93494008	93494228	SRR1025239_peak_23414	97	.	5.09358	12.3724	9.71203	101
chr14	93533014	93533324	SRR1025239_peak_23415	104	.	5.28949	13.1932	10.4925	147
chr14	93734265	93734963	SRR1025239_peak_23416	387	.	10.9708	42.2597	38.7789	279
chr14	93884540	93884768	SRR1025239_peak_23417	164	.	6.66084	19.348	16.4106	92
chr14	93889790	93890101	SRR1025239_peak_23418	180	.	6.62733	21.0603	18.0705	155
chr14	93890745	93891030	SRR1025239_peak_23419	76	.	3.1204	10.1979	7.65198	153
chr14	93891112	93891519	SRR1025239_peak_23420	44	.	2.76393	6.73135	4.42231	149
chr14	93931544	93931829	SRR1025239_peak_23421	74	.	4.50586	10.0094	7.46974	145
chr14	94423228	94423419	SRR1025239_peak_23422	24	.	2.93861	4.57426	2.47429	125
chr14	94568907	94569186	SRR1025239_peak_23423	60	.	4.11405	8.52378	6.07901	174
chr14	94672436	94672773	SRR1025239_peak_23424	456	.	12.1462	49.2293	45.6263	169
chr14	95980763	95980997	SRR1025239_peak_23426	41	.	3.30139	6.38533	4.10614	125
chr14	96443533	96443724	SRR1025239_peak_23430	37	.	3.30639	5.96259	3.71384	97
chr14	96986198	96986415	SRR1025239_peak_23431	67	.	4.30995	9.25713	6.76037	148
chr14	97746345	97746636	SRR1025239_peak_23432	97	.	5.09358	12.3724	9.71203	123
chr14	97779162	97779411	SRR1025239_peak_23433	54	.	3.91814	7.81021	5.41134	63
chr14	97877595	97877891	SRR1025239_peak_23434	47	.	3.72223	7.11733	4.76759	184
chr14	97882666	97882857	SRR1025239_peak_23435	54	.	3.91814	7.81021	5.41134	55
chr14	97904867	97905201	SRR1025239_peak_23436	397	.	10.6263	43.2495	39.7518	166
chr14	97919926	97920350	SRR1025239_peak_23437	137	.	6.07312	16.6273	13.7867	156
chr14	97983441	97983660	SRR1025239_peak_23438	58	.	3.7966	8.31596	5.88716	105
chr14	98049405	98049650	SRR1025239_peak_23439	74	.	4.50586	10.0094	7.46974	141
chr14	98138256	98138510	SRR1025239_peak_23440	64	.	3.80874	8.86916	6.4023	174
chr14	98167633	98167968	SRR1025239_peak_23441	235	.	5.48753	26.716	23.566	153
chr14	98168491	98168788	SRR1025239_peak_23442	48	.	2.79873	7.19891	4.84605	78
chr14	98169045	98169241	SRR1025239_peak_23443	54	.	3.7118	7.85023	5.4498	141
chr14	98181649	98181877	SRR1025239_peak_23444	60	.	4.11405	8.52378	6.07901	56
chr14	98432025	98432337	SRR1025239_peak_23445	164	.	6.66084	19.348	16.4106	166
chr14	98477390	98477645	SRR1025239_peak_23446	30	.	2.82899	5.21371	3.03698	233
chr14	98589876	98590090	SRR1025239_peak_23447	82	.	3.41846	10.7922	8.20879	81
chr14	98626583	98627030	SRR1025239_peak_23448	95	.	4.38493	12.1823	9.53302	276
chr14	98693794	98694087	SRR1025239_peak_23449	269	.	8.81581	30.2233	26.9883	148
chr14	98703338	98703618	SRR1025239_peak_23450	229	.	8.03219	26.1189	22.9837	129
chr14	98710316	98710575	SRR1025239_peak_23451	191	.	6.39868	22.1983	19.1702	132
chr14	98938431	98938622	SRR1025239_peak_23454	54	.	3.91814	7.81021	5.41134	79
chr14	98951973	98952164	SRR1025239_peak_23455	54	.	3.91814	7.81021	5.41134	80
chr14	98959030	98959271	SRR1025239_peak_23456	54	.	3.91814	7.81021	5.41134	144
chr14	98974538	98974941	SRR1025239_peak_23457	123	.	4.95073	15.1598	12.3768	232
chr14	99010557	99011260	SRR1025239_peak_23458	715	.	10.7873	75.5172	71.5367	302
chr14	99018706	99019707	SRR1025239_peak_23459	1554	.	16.7325	160.321	155.432	605
chr14	99045413	99045769	SRR1025239_peak_23460	98	.	4.20726	12.5443	9.87414	179
chr14	99046826	99047157	SRR1025239_peak_23461	114	.	4.73342	14.1708	11.4277	149
chr14	99099422	99099730	SRR1025239_peak_23462	45	.	2.58128	6.82181	4.50907	201
chr14	99190191	99190450	SRR1025239_peak_23463	60	.	4.11405	8.52378	6.07901	179
chr14	99197676	99197989	SRR1025239_peak_23464	60	.	3.05862	8.54682	6.09937	152
chr14	99263789	99264164	SRR1025239_peak_23465	57	.	3.53624	8.13351	5.71414	182
chr14	99266297	99266565	SRR1025239_peak_23466	73	.	4.32257	9.8858	7.35823	129
chr14	99274932	99275123	SRR1025239_peak_23467	40	.	2.96983	6.3232	4.0552	127
chr14	99295545	99295805	SRR1025239_peak_23468	74	.	4.50586	10.0094	7.46974	126
chr14	99298314	99298564	SRR1025239_peak_23469	92	.	3.25067	11.8387	9.20639	143
chr14	99298983	99299511	SRR1025239_peak_23470	36	.	2.7087	5.88137	3.63692	359
chr14	99366229	99366697	SRR1025239_peak_23471	239	.	5.0992	27.1078	23.9495	278
chr14	99381329	99381613	SRR1025239_peak_23472	76	.	4.11343	10.2329	7.68306	101
chr14	99403145	99403730	SRR1025239_peak_23473	85	.	3.95977	11.188	8.58834	269
chr14	99411637	99412094	SRR1025239_peak_23474	89	.	4.89768	11.5677	8.94429	320
chr14	99495582	99495818	SRR1025239_peak_23475	60	.	4.11405	8.52378	6.07901	178
chr14	99584488	99584681	SRR1025239_peak_23476	90	.	4.41813	11.6586	9.031	81
chr14	99635872	99636259	SRR1025239_peak_23477	35	.	2.84609	5.78627	3.56275	221
chr14	99725982	99726238	SRR1025239_peak_23478	35	.	2.84609	5.78627	3.56275	155
chr14	99743401	99743925	SRR1025239_peak_23479	51	.	3.50404	7.57216	5.19498	342
chr14	99773261	99773464	SRR1025239_peak_23480	53	.	3.65227	7.70439	5.32078	90
chr14	99774283	99774707	SRR1025239_peak_23481	198	.	6.07223	22.9064	19.8607	236
chr14	99778398	99778880	SRR1025239_peak_23482	322	.	9.36558	35.617	32.2641	187
chr14	99812868	99813454	SRR1025239_peak_23483	220	.	7.83628	25.1183	22.0096	395
chr14	99854501	99854803	SRR1025239_peak_23484	281	.	8.64515	31.4338	28.1714	157
chr14	99856071	99856871	SRR1025239_peak_23485	726	.	12.9365	76.6434	72.6505	618
chr14	99894782	99895121	SRR1025239_peak_23486	92	.	4.08351	11.8598	9.22484	150
chr14	99898709	99899136	SRR1025239_peak_23487	286	.	7.55539	31.8932	28.6203	150
chr14	99931977	99932243	SRR1025239_peak_23488	62	.	3.56414	8.69375	6.23477	115
chr14	99943287	99943700	SRR1025239_peak_23489	230	.	6.17206	26.2164	23.0784	227
chr14	99944254	99944691	SRR1025239_peak_23490	50	.	2.96898	7.45122	5.08484	300
chr14	100009867	100010090	SRR1025239_peak_23491	84	.	4.53449	11.0229	8.4294	103
chr14	100013635	100013907	SRR1025239_peak_23492	80	.	4.50268	10.6291	8.06226	144
chr14	100175588	100175782	SRR1025239_peak_23493	41	.	3.30139	6.38533	4.10614	75
chr14	100211112	100211364	SRR1025239_peak_23494	102	.	4.52638	12.9073	10.225	145
chr14	100220488	100220762	SRR1025239_peak_23495	30	.	2.72234	5.26715	3.08372	148
chr14	100231489	100231706	SRR1025239_peak_23496	71	.	4.12674	9.69469	7.17809	71
chr14	100234824	100235089	SRR1025239_peak_23497	54	.	3.91814	7.81021	5.41134	145
chr14	100253554	100253893	SRR1025239_peak_23498	52	.	3.63153	7.65333	5.27111	190
chr14	100283457	100283925	SRR1025239_peak_23499	343	.	7.02658	37.7179	34.3254	230
chr14	100284288	100284594	SRR1025239_peak_23500	76	.	3.16618	10.1922	7.64686	128
chr14	100296446	100296646	SRR1025239_peak_23501	70	.	3.96108	9.54298	7.03519	63
chr14	100315218	100315847	SRR1025239_peak_23502	89	.	4.89768	11.5677	8.94429	159
chr14	100437423	100438307	SRR1025239_peak_23503	648	.	11.1796	68.7689	64.8763	402
chr14	100461291	100461763	SRR1025239_peak_23504	36	.	2.67208	5.92353	3.67702	145
chr14	100552466	100552741	SRR1025239_peak_23505	182	.	7.05265	21.225	18.227	142
chr14	100558357	100558624	SRR1025239_peak_23506	112	.	5.4854	14.0296	11.2928	124
chr14	100595315	100595679	SRR1025239_peak_23507	60	.	4.11405	8.52378	6.07901	217
chr14	100600883	100601292	SRR1025239_peak_23508	92	.	4.62195	11.8867	9.24949	136
chr14	100610040	100610650	SRR1025239_peak_23509	444	.	11.9503	48.0497	44.4669	180
chr14	100684160	100684562	SRR1025239_peak_23510	191	.	7.24856	22.1813	19.1551	180
chr14	100728263	100728598	SRR1025239_peak_23511	97	.	5.09358	12.3724	9.71203	146
chr14	100750291	100750810	SRR1025239_peak_23512	103	.	4.47386	13.0678	10.3779	92
chr14	100776553	100776897	SRR1025239_peak_23513	47	.	3.72223	7.11733	4.76759	179
chr14	100803181	100803531	SRR1025239_peak_23514	73	.	4.32257	9.8858	7.35823	149
chr14	100884094	100884454	SRR1025239_peak_23515	229	.	8.03219	26.1189	22.9837	189
chr14	100889863	100890106	SRR1025239_peak_23516	60	.	4.11405	8.52378	6.07901	111
chr14	100947706	100947992	SRR1025239_peak_23517	41	.	3.52633	6.44613	4.14941	113
chr14	101009207	101009424	SRR1025239_peak_23518	121	.	5.6813	14.8811	12.1082	74
chr14	101043822	101044014	SRR1025239_peak_23519	67	.	4.30995	9.25713	6.76037	117
chr14	101063350	101063710	SRR1025239_peak_23520	97	.	5.09358	12.3724	9.71203	211
chr14	101110179	101110477	SRR1025239_peak_23524	243	.	7.5932	27.5047	24.3342	131
chr14	101189820	101190018	SRR1025239_peak_23525	78	.	4.29181	10.4094	7.85046	138
chr14	101287811	101288243	SRR1025239_peak_23526	168	.	6.48386	19.7946	16.8441	146
chr14	101294676	101295119	SRR1025239_peak_23527	166	.	5.54421	19.5787	16.6354	275
chr14	101304596	101304826	SRR1025239_peak_23528	21	.	2.54609	4.18257	2.13168	157
chr14	101329552	101329794	SRR1025239_peak_23529	191	.	7.24856	22.1813	19.1551	144
chr14	101332477	101332728	SRR1025239_peak_23530	84	.	4.53449	11.0229	8.4294	108
chr14	101363508	101363789	SRR1025239_peak_23531	35	.	3.33042	5.79773	3.56275	151
chr14	101373960	101374469	SRR1025239_peak_23532	210	.	7.64037	24.1283	21.0464	146
chr14	101375385	101375654	SRR1025239_peak_23533	70	.	4.18568	9.55318	7.04493	152
chr14	101451273	101451651	SRR1025239_peak_23534	80	.	4.50268	10.6291	8.06226	206
chr14	101453009	101453234	SRR1025239_peak_23535	87	.	4.68279	11.3892	8.77937	89
chr14	101494341	101494553	SRR1025239_peak_23536	61	.	3.37717	8.59431	6.14152	65
chr14	101518197	101518648	SRR1025239_peak_23537	82	.	3.41846	10.7922	8.20879	244
chr14	101537967	101538282	SRR1025239_peak_23538	125	.	4.25553	15.3871	12.5973	175
chr14	101561353	101561776	SRR1025239_peak_23539	500	.	12.8051	53.6922	50.0189	255
chr14	101585903	101586383	SRR1025239_peak_23540	285	.	7.39228	31.8505	28.5786	303
chr14	101595323	101595664	SRR1025239_peak_23541	241	.	6.73765	27.2914	24.1265	222
chr14	101609207	101609405	SRR1025239_peak_23542	29	.	2.15828	5.11403	2.96628	65
chr14	101615271	101615536	SRR1025239_peak_23543	96	.	5.04445	12.2571	9.60577	130
chr14	101729350	101729835	SRR1025239_peak_23544	62	.	2.79735	8.73767	6.27743	145
chr14	101797220	101797468	SRR1025239_peak_23545	52	.	3.63153	7.65333	5.27111	83
chr14	101810824	101811086	SRR1025239_peak_23546	50	.	3.21731	7.44783	5.08226	132
chr14	101811192	101811466	SRR1025239_peak_23547	55	.	3.48046	7.97951	5.5754	174
chr14	101815655	101815886	SRR1025239_peak_23548	30	.	3.13451	5.17333	3.00687	59
chr14	101816438	101816737	SRR1025239_peak_23549	122	.	5.28223	15.0175	12.2395	116
chr14	101822866	101823113	SRR1025239_peak_23550	85	.	4.45688	11.1403	8.54234	124
chr14	101839183	101839390	SRR1025239_peak_23551	77	.	4.51262	10.3387	7.78338	121
chr14	101840402	101840779	SRR1025239_peak_23552	50	.	3.21731	7.44783	5.08226	130
chr14	101845775	101845988	SRR1025239_peak_23553	64	.	3.9214	8.89492	6.42702	134
chr14	101846143	101846388	SRR1025239_peak_23554	45	.	2.96935	6.88706	4.56818	187
chr14	101846573	101846789	SRR1025239_peak_23555	67	.	3.49362	9.1959	6.71049	75
chr14	101846919	101847149	SRR1025239_peak_23556	42	.	3.27608	6.53993	4.23888	135
chr14	101847459	101847904	SRR1025239_peak_23557	670	.	9.80559	70.9646	67.0424	242
chr14	101872507	101873499	SRR1025239_peak_23558	833	.	12.6473	87.5176	83.3944	584
chr14	101883067	101883274	SRR1025239_peak_23559	45	.	2.91706	6.90407	4.58264	86
chr14	101883588	101884383	SRR1025239_peak_23560	781	.	10.2245	82.2158	78.1549	384
chr14	101886524	101886723	SRR1025239_peak_23561	80	.	3.61511	10.5681	8.0034	87
chr14	101942968	101943230	SRR1025239_peak_23562	55	.	3.26071	8.00708	5.59768	175
chr14	102164111	102164352	SRR1025239_peak_23563	97	.	5.09358	12.3724	9.71203	92
chr14	102216700	102216990	SRR1025239_peak_23564	267	.	6.48859	30.0159	26.7861	123
chr14	102272855	102273075	SRR1025239_peak_23565	54	.	3.91814	7.81021	5.41134	101
chr14	102384256	102384474	SRR1025239_peak_23566	97	.	5.09358	12.3724	9.71203	99
chr14	102576146	102576586	SRR1025239_peak_23567	89	.	4.89768	11.5677	8.94429	283
chr14	102635223	102635414	SRR1025239_peak_23568	30	.	3.13451	5.17333	3.00687	100
chr14	102806054	102806290	SRR1025239_peak_23569	100	.	4.35617	12.7101	10.0335	84
chr14	102806544	102806855	SRR1025239_peak_23570	131	.	4.24116	15.9272	13.1128	151
chr14	102825484	102826176	SRR1025239_peak_23571	844	.	14.2565	88.6147	84.4801	208
chr14	102883435	102883692	SRR1025239_peak_23572	81	.	4.65642	10.6749	8.10519	141
chr14	102902865	102903149	SRR1025239_peak_23573	92	.	3.40364	11.8758	9.24009	139
chr14	102917940	102918391	SRR1025239_peak_23574	234	.	6.03392	26.549	23.4039	263
chr14	102932157	102932501	SRR1025239_peak_23575	479	.	12.538	51.6093	47.9682	161
chr14	102966338	102966647	SRR1025239_peak_23576	67	.	4.30995	9.25713	6.76037	154
chr14	102968939	102969213	SRR1025239_peak_23577	85	.	4.45688	11.1403	8.54234	115
chr14	102981425	102981913	SRR1025239_peak_23578	30	.	2.15294	5.19472	3.02739	187
chr14	102982318	102982696	SRR1025239_peak_23579	287	.	6.22037	31.9819	28.7074	226
chr14	102982842	102983233	SRR1025239_peak_23580	102	.	3.2976	12.9366	10.2531	202
chr14	102988963	102989192	SRR1025239_peak_23581	41	.	3.52633	6.44613	4.14941	142
chr14	102995173	102995534	SRR1025239_peak_23582	410	.	9.10835	44.6093	41.0861	190
chr14	103069918	103070281	SRR1025239_peak_23583	87	.	3.28844	11.3649	8.75748	138
chr14	103070355	103070553	SRR1025239_peak_23584	71	.	3.13332	9.64356	7.13232	66
chr14	103086717	103086949	SRR1025239_peak_23585	56	.	3.92714	8.09906	5.68232	116
chr14	103123319	103123516	SRR1025239_peak_23586	110	.	4.3088	13.775	11.0517	73
chr14	103345880	103346366	SRR1025239_peak_23588	52	.	2.77041	7.59972	5.22154	128
chr14	103346794	103347071	SRR1025239_peak_23589	123	.	3.26148	15.1178	12.3376	170
chr14	103349456	103349801	SRR1025239_peak_23590	43	.	2.39809	6.70193	4.39344	151
chr14	103349974	103350263	SRR1025239_peak_23591	51	.	2.87871	7.49648	5.12586	125
chr14	103469459	103469712	SRR1025239_peak_23592	68	.	3.69614	9.3274	6.82757	85
chr14	103469797	103470080	SRR1025239_peak_23593	104	.	5.28949	13.1932	10.4925	166
chr14	103472198	103472443	SRR1025239_peak_23594	91	.	4.57496	11.7639	9.13379	66
chr14	103550496	103550732	SRR1025239_peak_23595	131	.	5.22394	15.9598	13.1439	91
chr14	103650092	103650426	SRR1025239_peak_23596	36	.	2.67208	5.92353	3.67702	150
chr14	103694387	103694607	SRR1025239_peak_23597	69	.	4.02131	9.42476	6.92103	107
chr14	103720741	103720950	SRR1025239_peak_23598	93	.	4.41402	11.9568	9.31703	118
chr14	103734964	103735155	SRR1025239_peak_23599	30	.	3.13451	5.17333	3.00687	158
chr14	103737554	103737765	SRR1025239_peak_23600	35	.	3.33042	5.79773	3.56275	171
chr14	103740798	103741146	SRR1025239_peak_23601	26	.	2.6401	4.72391	2.60352	211
chr14	103780822	103781081	SRR1025239_peak_23602	41	.	3.52633	6.44613	4.14941	174
chr14	103792652	103792973	SRR1025239_peak_23603	45	.	3.0278	6.87766	4.5608	225
chr14	103831698	103831932	SRR1025239_peak_23604	74	.	4.50586	10.0094	7.46974	108
chr14	103832470	103832975	SRR1025239_peak_23605	683	.	13.5591	72.2679	68.3282	211
chr14	103834603	103835073	SRR1025239_peak_23606	131	.	4.24116	15.9272	13.1128	291
chr14	103885187	103885546	SRR1025239_peak_23607	146	.	6.26902	17.5211	14.6456	206
chr14	103899530	103899861	SRR1025239_peak_23608	331	.	8.68392	36.4939	33.127	178
chr14	103919425	103919719	SRR1025239_peak_23609	76	.	4.11343	10.2329	7.68306	141
chr14	103921212	103921493	SRR1025239_peak_23610	191	.	7.24856	22.1813	19.1551	169
chr14	103977792	103978123	SRR1025239_peak_23611	146	.	6.26902	17.5211	14.6456	169
chr14	104027071	104027426	SRR1025239_peak_23612	292	.	8.84378	32.5162	29.2281	190
chr14	104459731	104459997	SRR1025239_peak_23613	51	.	3.30013	7.47329	5.10442	146
chr14	104521418	104521756	SRR1025239_peak_23614	188	.	6.60278	21.892	18.8766	169
chr14	104522509	104522896	SRR1025239_peak_23615	72	.	2.9338	9.73274	7.21337	92
chr14	104734417	104734761	SRR1025239_peak_23617	456	.	12.1462	49.2293	45.6263	182
chr14	104744343	104744534	SRR1025239_peak_23618	41	.	3.52633	6.44613	4.14941	48
chr14	104766053	104766244	SRR1025239_peak_23619	60	.	4.11405	8.52378	6.07901	115
chr14	104824985	104825247	SRR1025239_peak_23620	54	.	3.91814	7.81021	5.41134	73
chr14	104825535	104825733	SRR1025239_peak_23621	53	.	3.88035	7.72598	5.3413	133
chr14	105085452	105085743	SRR1025239_peak_23622	249	.	6.86426	28.1728	24.9858	122
chr14	105172507	105172736	SRR1025239_peak_23623	81	.	4.70177	10.7798	8.19735	59
chr14	105177434	105177675	SRR1025239_peak_23624	46	.	2.26072	6.96327	4.63519	71
chr14	105185897	105186118	SRR1025239_peak_23625	58	.	3.7966	8.31596	5.88716	123
chr14	105202843	105203081	SRR1025239_peak_23626	47	.	3.72223	7.11733	4.76759	130
chr14	105208799	105209011	SRR1025239_peak_23627	40	.	2.91135	6.33651	4.06491	77
chr14	105258577	105258933	SRR1025239_peak_23628	33	.	2.51887	5.55465	3.35365	168
chr14	105267168	105267673	SRR1025239_peak_23629	88	.	4.24348	11.4709	8.85686	100
chr14	105275442	105275633	SRR1025239_peak_23630	30	.	2.72234	5.26715	3.08372	68
chr14	105298740	105298931	SRR1025239_peak_23631	41	.	3.30139	6.38533	4.10614	143
chr14	105299802	105300038	SRR1025239_peak_23632	159	.	6.30375	18.8949	15.975	136
chr14	105302405	105302850	SRR1025239_peak_23633	147	.	5.07346	17.6654	14.7869	285
chr14	105313838	105314466	SRR1025239_peak_23634	101	.	3.95887	12.8371	10.1574	266
chr14	105328499	105328907	SRR1025239_peak_23635	76	.	3.21577	10.1924	7.64686	267
chr14	105360512	105360997	SRR1025239_peak_23636	1111	.	14.2511	115.537	111.11	201
chr14	105362029	105362405	SRR1025239_peak_23637	112	.	5.4854	14.0296	11.2928	134
chr14	105374544	105375097	SRR1025239_peak_23638	898	.	13.7416	94.0883	89.8932	280
chr14	105377760	105378277	SRR1025239_peak_23639	283	.	6.33381	31.5997	28.3322	217
chr14	105382389	105382843	SRR1025239_peak_23640	301	.	9.00536	33.5083	30.1993	230
chr14	105392061	105392523	SRR1025239_peak_23641	463	.	8.10533	49.9919	46.3776	166
chr14	105394734	105395016	SRR1025239_peak_23642	174	.	6.09398	20.4499	17.4771	132
chr14	105397467	105397866	SRR1025239_peak_23643	170	.	4.33812	19.9792	17.0244	209
chr14	105403317	105403828	SRR1025239_peak_23644	90	.	4.41813	11.6586	9.031	104
chr14	105404156	105404738	SRR1025239_peak_23645	1926	.	32.5206	197.926	192.65	253
chr14	105432635	105433072	SRR1025239_peak_23646	385	.	6.64898	41.9892	38.5138	264
chr14	105475133	105475520	SRR1025239_peak_23647	191	.	7.24856	22.1813	19.1551	172
chr14	105480101	105480580	SRR1025239_peak_23648	151	.	4.52391	18.0019	15.1123	240
chr14	105481602	105481876	SRR1025239_peak_23649	109	.	4.17909	13.625	10.9084	155
chr14	105483222	105483717	SRR1025239_peak_23650	490	.	7.59883	52.6851	49.0284	226
chr14	105498274	105498531	SRR1025239_peak_23651	114	.	5.2321	14.1516	11.4111	122
chr14	105499790	105500059	SRR1025239_peak_23652	69	.	3.74693	9.47613	6.97145	137
chr14	105514312	105514714	SRR1025239_peak_23653	81	.	4.10203	10.7735	8.19735	234
chr14	105522295	105522817	SRR1025239_peak_23654	601	.	11.4844	63.9862	60.1554	219
chr14	105542635	105542900	SRR1025239_peak_23655	47	.	3.72223	7.11733	4.76759	160
chr14	105553321	105553746	SRR1025239_peak_23656	404	.	7.91775	43.9416	40.4307	224
chr14	105556152	105556460	SRR1025239_peak_23657	154	.	6.10412	18.3767	15.4762	116
chr14	105565689	105566589	SRR1025239_peak_23658	364	.	6.59646	39.9109	36.4748	267
chr14	105572357	105573001	SRR1025239_peak_23659	117	.	4.42525	14.4774	11.7245	163
chr14	105589805	105589996	SRR1025239_peak_23660	65	.	3.77187	9.03018	6.55726	139
chr14	105612923	105613114	SRR1025239_peak_23661	35	.	3.24193	5.81835	3.57868	56
chr14	105615504	105615695	SRR1025239_peak_23662	45	.	3.25334	6.91098	4.5876	102
chr14	105621121	105621441	SRR1025239_peak_23663	74	.	3.82815	9.97597	7.44481	213
chr14	105625456	105625841	SRR1025239_peak_23664	168	.	6.48386	19.7946	16.8441	198
chr14	105723486	105723742	SRR1025239_peak_23665	121	.	5.6813	14.8811	12.1082	118
chr14	105730841	105731197	SRR1025239_peak_23666	114	.	4.16724	14.1672	11.4244	129
chr14	105732221	105732878	SRR1025239_peak_23667	574	.	6.61149	61.2641	57.4732	221
chr14	105733016	105733230	SRR1025239_peak_23668	69	.	4.02131	9.42476	6.92103	72
chr14	105733469	105733699	SRR1025239_peak_23669	35	.	3.13632	5.78168	3.56207	123
chr14	105740849	105741306	SRR1025239_peak_23670	17	.	2.40464	3.69993	1.7225	417
chr14	105752018	105752405	SRR1025239_peak_23671	47	.	3.60214	7.09394	4.75598	46
chr14	105767119	105767464	SRR1025239_peak_23672	539	.	13.5176	57.6749	53.9374	159
chr14	105802588	105803351	SRR1025239_peak_23673	289	.	7.83388	32.2748	28.9959	164
chr14	105803395	105803798	SRR1025239_peak_23674	47	.	3.68633	7.03825	4.70432	175
chr14	105821332	105821650	SRR1025239_peak_23675	290	.	9.20763	32.3334	29.0514	138
chr14	105830766	105831188	SRR1025239_peak_23676	88	.	3.66174	11.4824	8.86758	219
chr14	105862319	105862597	SRR1025239_peak_23677	35	.	2.97044	5.76026	3.54713	115
chr14	105871533	105871787	SRR1025239_peak_23678	47	.	3.72223	7.11733	4.76759	63
chr14	105890330	105890521	SRR1025239_peak_23679	63	.	3.90292	8.84806	6.38294	107
chr14	105891514	105891899	SRR1025239_peak_23680	140	.	4.94971	16.9006	14.0503	261
chr14	105894792	105895756	SRR1025239_peak_23681	128	.	3.43307	15.6969	12.8958	276
chr14	105896787	105897094	SRR1025239_peak_23682	81	.	4.09796	10.7618	8.18892	138
chr14	105897287	105897677	SRR1025239_peak_23683	178	.	5.56843	20.8259	17.8419	130
chr14	105897889	105898109	SRR1025239_peak_23684	79	.	4.01036	10.5098	7.94741	104
chr14	106046135	106046744	SRR1025239_peak_23691	67	.	4.30995	9.25713	6.76037	153
chr14	106062431	106062652	SRR1025239_peak_23692	54	.	3.91814	7.81021	5.41134	125
chr14	106176993	106177219	SRR1025239_peak_23693	97	.	4.57048	12.3934	9.73094	99
chr14	106387855	106388095	SRR1025239_peak_23694	104	.	5.28949	13.1932	10.4925	118
chr14	106394029	106394371	SRR1025239_peak_23695	60	.	4.11405	8.52378	6.07901	165
chr14	106424814	106425027	SRR1025239_peak_23696	104	.	5.28949	13.1932	10.4925	84
chr14	106766044	106766351	SRR1025239_peak_23699	78	.	4.29181	10.4094	7.85046	211
chr14	107152314	107152632	SRR1025239_peak_23701	64	.	3.80874	8.86916	6.4023	140
chr14	107155050	107155424	SRR1025239_peak_23702	47	.	3.72223	7.11733	4.76759	273
chr14	107158232	107158552	SRR1025239_peak_23703	61	.	3.29928	8.56548	6.11509	165
chr14	107298026	107298337	SRR1025239_peak_23704	182	.	7.05265	21.225	18.227	130
chr14	107340105	107340303	SRR1025239_peak_23705	35	.	3.33042	5.79773	3.56275	33
chr14	107452841	107453341	SRR1025239_peak_23706	373	.	9.7391	40.7655	37.3122	190
chr14	107637744	107637975	SRR1025239_peak_23707	67	.	4.30995	9.25713	6.76037	136
chr14	108741947	108742241	SRR1025239_peak_23709	155	.	6.46493	18.4281	15.5211	174
chr14	108748848	108749207	SRR1025239_peak_23710	104	.	5.28949	13.1932	10.4925	140
chr14	108913731	108914093	SRR1025239_peak_23711	99	.	3.76992	12.6608	9.98625	189
chr14	109057736	109057940	SRR1025239_peak_23712	30	.	3.13451	5.17333	3.00687	71
chr14	109831884	109832115	SRR1025239_peak_23713	41	.	3.52633	6.44613	4.14941	108
chr14	110713469	110713665	SRR1025239_peak_23718	65	.	3.96167	8.99665	6.52491	96
chr14	110822147	110822514	SRR1025239_peak_23719	472	.	9.90038	50.8666	47.2364	181
chr14	110862731	110862930	SRR1025239_peak_23720	35	.	3.33042	5.79773	3.56275	65
chr14	111249397	111249693	SRR1025239_peak_23721	100	.	4.35617	12.7101	10.0335	209
chr14	111309782	111310107	SRR1025239_peak_23722	322	.	9.79535	35.5664	32.2149	145
chr14	111485770	111485961	SRR1025239_peak_23723	81	.	4.70177	10.7798	8.19735	106
chr14	111674715	111674986	SRR1025239_peak_23724	98	.	3.61386	12.538	9.86891	124
chr14	111675607	111675854	SRR1025239_peak_23725	36	.	2.67208	5.92353	3.67702	138
chr14	111677169	111677465	SRR1025239_peak_23726	40	.	3.10456	6.30688	4.04188	248
chr14	111683464	111683750	SRR1025239_peak_23727	30	.	3.13451	5.17333	3.00687	213
chr14	111734749	111735029	SRR1025239_peak_23728	60	.	4.11405	8.52378	6.07901	190
chr14	111886305	111886533	SRR1025239_peak_23729	89	.	4.89768	11.5677	8.94429	121
chr14	111887579	111888243	SRR1025239_peak_23730	1048	.	14.1686	109.187	104.828	387
chr14	111888773	111889106	SRR1025239_peak_23731	600	.	14.4971	63.8967	60.0682	160
chr14	111889887	111890218	SRR1025239_peak_23732	186	.	6.85844	21.6666	18.6574	184
chr14	111985662	111985877	SRR1025239_peak_23733	47	.	3.72223	7.11733	4.76759	68
chr14	112128263	112128472	SRR1025239_peak_23734	35	.	3.33042	5.79773	3.56275	117
chr14	112284101	112284326	SRR1025239_peak_23735	47	.	3.72223	7.11733	4.76759	52
chr14	112391828	112392073	SRR1025239_peak_23737	47	.	3.72223	7.11733	4.76759	181
chr14	112903770	112904097	SRR1025239_peak_23739	68	.	4.22483	9.35562	6.85505	169
chr14	113168645	113168911	SRR1025239_peak_23740	81	.	4.70177	10.7798	8.19735	131
chr14	113765392	113765602	SRR1025239_peak_23741	97	.	5.09358	12.3724	9.71203	162
chr14	114205418	114205618	SRR1025239_peak_23742	67	.	4.30995	9.25713	6.76037	146
chr14	114206456	114206666	SRR1025239_peak_23743	30	.	3.13451	5.17333	3.00687	47
chr14	114821208	114821520	SRR1025239_peak_23744	109	.	4.77618	13.626	10.9093	140
chr14	114833875	114834171	SRR1025239_peak_23745	57	.	3.53624	8.13351	5.71414	157
chr14	114857822	114858039	SRR1025239_peak_23746	81	.	4.10203	10.7735	8.19735	137
chr14	114875126	114875470	SRR1025239_peak_23747	154	.	5.9425	18.3603	15.4604	166
chr14	114902636	114903088	SRR1025239_peak_23748	43	.	3.15953	6.6576	4.35137	338
chr14	114953445	114953660	SRR1025239_peak_23749	67	.	4.30995	9.25713	6.76037	98
chr14	114954115	114954345	SRR1025239_peak_23750	129	.	5.87721	15.7471	12.939	108
chr14	114959538	114959827	SRR1025239_peak_23751	56	.	2.88595	8.06436	5.65088	131
chr14	114960176	114961117	SRR1025239_peak_23752	362	.	8.65435	39.71	36.2774	248
chr14	114981059	114981392	SRR1025239_peak_23753	89	.	4.89768	11.5677	8.94429	221
chr14	115017844	115018039	SRR1025239_peak_23754	45	.	2.91706	6.90407	4.58264	51
chr14	115040227	115040805	SRR1025239_peak_23755	92	.	3.34873	11.8568	9.22294	180
chr14	115040856	115041171	SRR1025239_peak_23756	81	.	4.65642	10.6749	8.10519	165
chr14	115042158	115042636	SRR1025239_peak_23757	291	.	5.85436	32.3948	29.1106	256
chr14	115088662	115088913	SRR1025239_peak_23758	191	.	7.24856	22.1813	19.1551	124
chr14	115185932	115186245	SRR1025239_peak_23759	129	.	5.87721	15.7471	12.939	177
chr14	115280734	115281099	SRR1025239_peak_23760	54	.	3.91814	7.81021	5.41134	107
chr14	115393083	115393480	SRR1025239_peak_23761	195	.	6.22378	22.5387	19.5026	165
chr14	115436467	115437049	SRR1025239_peak_23762	1394	.	17.7062	144.168	139.437	372
chr14	115462676	115462937	SRR1025239_peak_23763	182	.	7.05265	21.225	18.227	153
chr14	115616990	115617187	SRR1025239_peak_23764	74	.	4.50586	10.0094	7.46974	113
chr14	115831455	115831661	SRR1025239_peak_23765	67	.	4.30995	9.25713	6.76037	107
chr14	116031889	116032080	SRR1025239_peak_23766	30	.	3.13451	5.17333	3.00687	134
chr14	116301327	116301711	SRR1025239_peak_23767	155	.	6.46493	18.4281	15.5211	205
chr14	116551481	116551820	SRR1025239_peak_23768	415	.	10.3994	45.1073	41.576	152
chr14	116631255	116631492	SRR1025239_peak_23769	54	.	3.91814	7.81021	5.41134	73
chr14	116695760	116696380	SRR1025239_peak_23770	311	.	9.59944	34.48	31.1503	261
chr14	116924952	116925447	SRR1025239_peak_23771	565	.	10.8153	60.3093	56.5317	204
chr14	116926845	116927202	SRR1025239_peak_23772	131	.	3.81088	15.9807	13.1644	177
chr14	117113148	117113436	SRR1025239_peak_23773	155	.	6.46493	18.4281	15.5211	110
chr14	117139355	117139632	SRR1025239_peak_23774	97	.	5.09358	12.3724	9.71203	145
chr14	117233350	117233578	SRR1025239_peak_23775	67	.	4.30995	9.25713	6.76037	125
chr14	117303899	117304195	SRR1025239_peak_23777	41	.	3.52633	6.44613	4.14941	190
chr14	117306496	117306938	SRR1025239_peak_23778	129	.	5.87721	15.7471	12.939	225
chr14	117409888	117410122	SRR1025239_peak_23779	129	.	5.87721	15.7471	12.939	116
chr14	117604758	117605242	SRR1025239_peak_23780	534	.	12.7876	57.1443	53.4139	276
chr14	117648269	117648915	SRR1025239_peak_23781	352	.	8.04329	38.6852	35.2722	402
chr14	117681093	117681967	SRR1025239_peak_23782	464	.	11.707	50.0777	46.462	342
chr14	117710541	117710755	SRR1025239_peak_23783	40	.	3.19934	6.34721	4.07357	68
chr14	117759127	117759342	SRR1025239_peak_23784	30	.	3.13451	5.17333	3.00687	72
chr14	117857781	117858157	SRR1025239_peak_23785	69	.	3.81913	9.42255	6.91903	75
chr14	117951407	117951668	SRR1025239_peak_23786	229	.	6.5223	26.1241	22.9885	142
chr14	117951715	117952157	SRR1025239_peak_23787	267	.	6.48859	30.0159	26.7861	236
chr14	118000947	118002080	SRR1025239_peak_23788	881	.	12.3001	92.2791	88.1031	793
chr14	118088948	118089150	SRR1025239_peak_23789	26	.	2.30876	4.81234	2.68547	164
chr14	118089363	118089732	SRR1025239_peak_23790	50	.	2.71678	7.38134	5.0222	323
chr14	118180278	118180593	SRR1025239_peak_23791	50	.	3.07933	7.43189	5.07016	154
chr14	118243663	118243999	SRR1025239_peak_23792	137	.	6.07312	16.6273	13.7867	145
chr14	118436722	118437079	SRR1025239_peak_23793	71	.	4.12674	9.69469	7.17809	182
chr14	118581758	118582067	SRR1025239_peak_23794	52	.	3.63153	7.65333	5.27111	138
chr14	118605035	118605243	SRR1025239_peak_23795	121	.	5.6813	14.8811	12.1082	126
chr14	118616717	118617055	SRR1025239_peak_23796	383	.	7.91828	41.8673	38.3938	166
chr14	118642036	118642536	SRR1025239_peak_23797	238	.	6.93102	26.989	23.8338	322
chr14	118709779	118710055	SRR1025239_peak_23798	43	.	2.41125	6.63308	4.328	154
chr14	118718608	118718860	SRR1025239_peak_23799	78	.	3.62921	10.3691	7.81218	76
chr14	118768083	118768440	SRR1025239_peak_23800	107	.	3.31879	13.4856	10.7745	171
chr14	118820180	118820436	SRR1025239_peak_23801	118	.	4.05267	14.5909	11.8334	81
chr14	118881281	118881895	SRR1025239_peak_23802	232	.	7.74736	26.4144	23.2716	216
chr14	118883706	118884006	SRR1025239_peak_23803	163	.	6.27852	19.2595	16.3275	159
chr14	118907629	118907820	SRR1025239_peak_23804	50	.	3.02125	7.43782	5.07369	84
chr14	118910718	118910909	SRR1025239_peak_23805	33	.	3.0562	5.59109	3.38805	107
chr14	118925128	118925322	SRR1025239_peak_23806	41	.	2.69879	6.49805	4.19865	175
chr14	118937634	118937885	SRR1025239_peak_23807	58	.	3.04033	8.28223	5.85659	150
chr14	118937989	118938192	SRR1025239_peak_23808	108	.	4.16889	13.589	10.8741	102
chr14	118965436	118965669	SRR1025239_peak_23809	28	.	3.04716	4.98872	2.84904	138
chr14	118986690	118986951	SRR1025239_peak_23810	93	.	3.59838	11.9825	9.3416	88
chr14	118987420	118987650	SRR1025239_peak_23811	41	.	3.42204	6.44535	4.14941	118
chr14	119038528	119038815	SRR1025239_peak_23812	129	.	5.87721	15.7471	12.939	153
chr14	119043666	119044117	SRR1025239_peak_23813	411	.	9.47711	44.6854	41.1605	286
chr14	119099330	119100221	SRR1025239_peak_23814	29	.	2.0264	5.06253	2.91834	51
chr14	119215845	119216312	SRR1025239_peak_23815	322	.	7.9203	35.6508	32.2965	290
chr14	119222002	119222214	SRR1025239_peak_23816	97	.	5.09358	12.3724	9.71203	86
chr14	119240031	119240292	SRR1025239_peak_23817	40	.	3.19934	6.34721	4.07357	177
chr14	119477763	119478221	SRR1025239_peak_23818	81	.	4.70177	10.7798	8.19735	280
chr14	119601947	119602417	SRR1025239_peak_23819	158	.	5.41221	18.7715	15.8546	332
chr14	119831281	119831569	SRR1025239_peak_23820	50	.	3.02125	7.43782	5.07369	183
chr14	119857344	119857583	SRR1025239_peak_23821	51	.	3.30013	7.47329	5.10442	87
chr14	119957933	119958296	SRR1025239_peak_23822	41	.	3.52633	6.44613	4.14941	255
chr14	120076230	120076546	SRR1025239_peak_23823	269	.	8.81581	30.2233	26.9883	132
chr14	120113059	120113325	SRR1025239_peak_23824	112	.	5.4854	14.0296	11.2928	171
chr14	120123871	120124132	SRR1025239_peak_23825	30	.	3.13451	5.17333	3.00687	82
chr14	120137885	120138190	SRR1025239_peak_23826	191	.	3.95661	22.1863	19.16	147
chr14	120141473	120141724	SRR1025239_peak_23827	63	.	3.67769	8.77002	6.3076	95
chr14	120147602	120147952	SRR1025239_peak_23828	37	.	3.34197	6.04172	3.78936	177
chr14	120232090	120232590	SRR1025239_peak_23830	220	.	5.30761	25.1597	22.0497	175
chr14	120242711	120243067	SRR1025239_peak_23831	195	.	6.22378	22.5387	19.5026	184
chr14	120263831	120264022	SRR1025239_peak_23832	41	.	3.52633	6.44613	4.14941	98
chr14	120270016	120270302	SRR1025239_peak_23833	40	.	3.37045	6.32733	4.05712	232
chr14	120275575	120275893	SRR1025239_peak_23834	20	.	1.88166	4.08348	2.04759	159
chr14	120276799	120276990	SRR1025239_peak_23835	27	.	2.74866	4.84039	2.71113	138
chr14	120278515	120279015	SRR1025239_peak_23836	199	.	5.15905	23.0415	19.9929	205
chr14	120292663	120293074	SRR1025239_peak_23837	112	.	3.95842	13.9374	11.2091	216
chr14	120297170	120297469	SRR1025239_peak_23838	17	.	2.1677	3.76792	1.78368	121
chr14	120297833	120298066	SRR1025239_peak_23839	38	.	3.29148	6.14513	3.88771	124
chr14	120299751	120300136	SRR1025239_peak_23840	220	.	7.29052	25.1862	22.0751	176
chr14	120303162	120303638	SRR1025239_peak_23841	250	.	5.93795	28.2489	25.0603	302
chr14	120303923	120304250	SRR1025239_peak_23842	110	.	5.22311	13.764	11.0421	149
chr14	120308068	120308842	SRR1025239_peak_23843	199	.	5.41741	22.9739	19.9262	608
chr14	120311653	120311925	SRR1025239_peak_23844	30	.	2.40924	5.16982	3.00687	81
chr14	120317513	120317917	SRR1025239_peak_23845	75	.	3.96058	10.0905	7.54827	260
chr14	120336328	120336840	SRR1025239_peak_23846	288	.	6.5634	32.0999	28.8229	246
chr14	120352140	120352990	SRR1025239_peak_23847	196	.	6.55217	22.6445	19.6054	183
chr14	120353259	120353789	SRR1025239_peak_23848	226	.	6.68248	25.7433	22.6203	176
chr14	120355052	120355822	SRR1025239_peak_23849	223	.	5.46639	25.4692	22.3517	217
chr14	120367066	120367291	SRR1025239_peak_23850	14	.	2.22737	3.38388	1.47325	73
chr14	120368876	120369149	SRR1025239_peak_23851	32	.	2.5447	5.49796	3.29966	92
chr14	120369929	120370413	SRR1025239_peak_23852	57	.	3.65594	8.21083	5.78841	127
chr14	120373154	120373416	SRR1025239_peak_23853	50	.	3.14426	7.4347	5.07178	72
chr14	120373594	120374009	SRR1025239_peak_23854	55	.	3.12543	7.98586	5.58081	308
chr14	120387246	120387560	SRR1025239_peak_23855	121	.	5.2368	14.8959	12.1224	161
chr14	120388783	120389384	SRR1025239_peak_23856	213	.	4.90758	24.3879	21.3	156
chr14	120398320	120398551	SRR1025239_peak_23857	40	.	2.85938	6.35754	4.08257	133
chr14	120431710	120431934	SRR1025239_peak_23858	112	.	5.4854	14.0296	11.2928	80
chr14	120432151	120432359	SRR1025239_peak_23859	60	.	4.11405	8.52378	6.07901	93
chr14	120433213	120433406	SRR1025239_peak_23860	47	.	3.60214	7.09394	4.75598	106
chr14	120457612	120457840	SRR1025239_peak_23861	57	.	3.53624	8.13351	5.71414	63
chr14	120466909	120467100	SRR1025239_peak_23862	54	.	3.91814	7.81021	5.41134	65
chr14	120477257	120477891	SRR1025239_peak_23863	270	.	4.36648	30.2579	27.0227	488
chr14	120507425	120507924	SRR1025239_peak_23864	387	.	7.5214	42.2715	38.79	313
chr14	120532293	120532962	SRR1025239_peak_23865	258	.	5.75741	29.1027	25.8952	355
chr14	120544537	120544876	SRR1025239_peak_23866	229	.	8.03219	26.1189	22.9837	166
chr14	120565428	120565824	SRR1025239_peak_23867	78	.	4.29181	10.4094	7.85046	137
chr14	120631065	120631301	SRR1025239_peak_23868	74	.	4.11817	9.95909	7.42928	138
chr14	120637387	120638012	SRR1025239_peak_23869	824	.	13.488	86.5439	82.4327	294
chr14	120643638	120643889	SRR1025239_peak_23870	41	.	3.52633	6.44613	4.14941	88
chr14	120722886	120723171	SRR1025239_peak_23871	104	.	5.28949	13.1932	10.4925	151
chr14	120831870	120832411	SRR1025239_peak_23872	46	.	2.35254	6.98533	4.65641	224
chr14	120871363	120871668	SRR1025239_peak_23873	76	.	4.11343	10.2329	7.68306	162
chr14	120874333	120874740	SRR1025239_peak_23874	51	.	2.92169	7.47106	5.10363	290
chr14	120875175	120875561	SRR1025239_peak_23875	159	.	4.49849	18.8498	15.9318	231
chr14	120875942	120876336	SRR1025239_peak_23876	102	.	3.44445	12.9823	10.2949	111
chr14	120947263	120947468	SRR1025239_peak_23877	15	.	1.91261	3.4464	1.51202	66
chr14	121025430	121025791	SRR1025239_peak_23879	92	.	4.62195	11.8867	9.24949	240
chr14	121035355	121035682	SRR1025239_peak_23880	33	.	2.31975	5.58913	3.38641	21
chr14	121035981	121036461	SRR1025239_peak_23881	198	.	6.65243	22.9323	19.886	289
chr14	121037354	121037606	SRR1025239_peak_23882	62	.	3.56414	8.69375	6.23477	92
chr14	121046606	121046881	SRR1025239_peak_23883	20	.	2.29198	4.03005	2.00033	105
chr14	121052928	121053265	SRR1025239_peak_23884	327	.	8.21388	36.0995	32.7382	163
chr14	121062469	121062911	SRR1025239_peak_23885	48	.	2.96178	7.23857	4.88463	252
chr14	121063346	121063603	SRR1025239_peak_23886	121	.	5.00255	14.9617	12.1861	135
chr14	121097729	121098025	SRR1025239_peak_23887	116	.	4.48721	14.3713	11.6222	125
chr14	121098998	121099511	SRR1025239_peak_23888	339	.	6.08859	37.3209	33.9361	338
chr14	121100840	121101069	SRR1025239_peak_23889	83	.	4.25899	10.9197	8.33148	149
chr14	121118963	121119209	SRR1025239_peak_23890	45	.	2.91706	6.90407	4.58264	85
chr14	121134515	121134778	SRR1025239_peak_23891	62	.	3.56414	8.69375	6.23477	138
chr14	121137352	121137906	SRR1025239_peak_23892	86	.	3.27262	11.294	8.69096	323
chr14	121161052	121161252	SRR1025239_peak_23893	47	.	3.60214	7.09394	4.75598	93
chr14	121166949	121167328	SRR1025239_peak_23894	95	.	4.7241	12.1512	9.50496	234
chr14	121175433	121175652	SRR1025239_peak_23895	90	.	4.41813	11.6586	9.031	105
chr14	121199676	121200143	SRR1025239_peak_23896	314	.	5.36112	34.8327	31.4968	239
chr14	121201319	121201582	SRR1025239_peak_23897	46	.	2.87001	6.92758	4.60279	172
chr14	121220546	121221051	SRR1025239_peak_23898	77	.	3.75955	10.2889	7.73591	267
chr14	121223117	121223331	SRR1025239_peak_23899	46	.	3.46646	7.00951	4.67726	98
chr14	121259895	121260221	SRR1025239_peak_23900	109	.	4.36593	13.6605	10.9415	176
chr14	121279137	121279459	SRR1025239_peak_23901	77	.	2.6375	10.3119	7.75792	168
chr14	121290137	121290577	SRR1025239_peak_23902	91	.	4.70889	11.7823	9.1515	120
chr14	121315000	121315254	SRR1025239_peak_23903	71	.	3.43797	9.71152	7.19332	174
chr14	121350835	121351063	SRR1025239_peak_23904	30	.	2.83004	5.21641	3.03932	43
chr14	121355791	121356045	SRR1025239_peak_23905	62	.	3.56414	8.69375	6.23477	113
chr14	121361741	121362011	SRR1025239_peak_23906	78	.	2.8512	10.398	7.84043	147
chr14	121365366	121366038	SRR1025239_peak_23907	849	.	9.62015	89.0816	84.9419	189
chr14	121378521	121379113	SRR1025239_peak_23908	49	.	3.09324	7.27641	4.9206	113
chr14	121379365	121379640	SRR1025239_peak_23909	114	.	4.10632	14.2291	11.4838	104
chr14	121387791	121388049	SRR1025239_peak_23910	43	.	3.50876	6.64203	4.33687	178
chr14	121422772	121423867	SRR1025239_peak_23911	794	.	12.6935	83.4954	79.4193	300
chr14	121435831	121436161	SRR1025239_peak_23912	229	.	5.19471	26.1237	22.9881	126
chr14	121437062	121437389	SRR1025239_peak_23913	136	.	4.619	16.432	13.6005	159
chr14	121446938	121447196	SRR1025239_peak_23914	83	.	4.26578	10.9382	8.34744	120
chr14	121450842	121451405	SRR1025239_peak_23915	93	.	3.59838	11.9825	9.3416	372
chr14	121484054	121484367	SRR1025239_peak_23916	354	.	10.3831	38.8766	35.4579	141
chr14	121521654	121521984	SRR1025239_peak_23917	172	.	5.86574	20.1854	17.2231	156
chr14	121541424	121541635	SRR1025239_peak_23918	47	.	3.72223	7.11733	4.76759	114
chr14	121588540	121588853	SRR1025239_peak_23919	29	.	2.86895	5.13769	2.98912	72
chr14	121589425	121589690	SRR1025239_peak_23920	91	.	3.49723	11.8108	9.17977	125
chr14	121593007	121593236	SRR1025239_peak_23921	120	.	5.0868	14.8468	12.081	103
chr14	121593547	121593806	SRR1025239_peak_23922	104	.	4.73619	13.1795	10.4847	89
chr14	121698020	121698249	SRR1025239_peak_23923	56	.	3.28042	8.06866	5.65504	118
chr14	121713159	121713393	SRR1025239_peak_23924	79	.	4.46542	10.5384	7.97417	150
chr14	121726680	121726899	SRR1025239_peak_23925	40	.	3.11189	6.32628	4.05642	32
chr14	121753056	121753250	SRR1025239_peak_23926	55	.	3.18931	7.99151	5.58444	103
chr14	121758349	121758784	SRR1025239_peak_23927	265	.	7.35537	29.7654	26.5409	250
chr14	121774306	121774701	SRR1025239_peak_23928	361	.	6.71146	39.5607	36.1319	149
chr14	121779670	121780079	SRR1025239_peak_23929	162	.	5.65798	19.1518	16.224	257
chr14	121797515	121797706	SRR1025239_peak_23930	46	.	2.82744	6.95666	4.62868	48
chr14	121798119	121798319	SRR1025239_peak_23931	30	.	2.07966	5.24232	3.06165	156
chr14	121798376	121798657	SRR1025239_peak_23932	31	.	1.97799	5.32181	3.13515	35
chr14	121839206	121839439	SRR1025239_peak_23933	47	.	3.72223	7.11733	4.76759	128
chr14	121865206	121865504	SRR1025239_peak_23934	300	.	9.40354	33.4022	30.0964	129
chr14	121888326	121888631	SRR1025239_peak_23935	73	.	4.33165	9.90766	7.37972	162
chr14	121915730	121915977	SRR1025239_peak_23936	61	.	4.02685	8.60398	6.15061	102
chr14	121928537	121928779	SRR1025239_peak_23937	94	.	4.59334	12.1341	9.48828	100
chr14	121929236	121929550	SRR1025239_peak_23938	126	.	4.8265	15.4674	12.6742	187
chr14	121938964	121939254	SRR1025239_peak_23939	166	.	4.45261	19.5924	16.6476	146
chr14	121939654	121939928	SRR1025239_peak_23940	259	.	8.61991	29.1824	25.9705	139
chr14	121951469	121951662	SRR1025239_peak_23941	76	.	4.00587	10.2185	7.67045	85
chr14	121983722	121983932	SRR1025239_peak_23942	60	.	3.11019	8.53962	6.09285	51
chr14	122021670	122022102	SRR1025239_peak_23943	254	.	5.84338	28.6702	25.472	238
chr14	122027918	122028200	SRR1025239_peak_23944	282	.	7.92217	31.5154	28.2502	138
chr14	122060725	122061152	SRR1025239_peak_23945	190	.	5.58979	22.0726	19.0519	147
chr14	122068667	122069618	SRR1025239_peak_23946	1476	.	14.5365	152.429	147.619	327
chr14	122075864	122076166	SRR1025239_peak_23947	55	.	3.643	7.92904	5.5267	115
chr14	122104479	122104696	SRR1025239_peak_23948	45	.	3.16812	6.88761	4.56818	133
chr14	122106807	122107094	SRR1025239_peak_23949	97	.	3.27494	12.3877	9.72661	134
chr14	122107166	122107421	SRR1025239_peak_23950	60	.	3.05099	8.51788	6.07901	128
chr14	122179292	122179641	SRR1025239_peak_23951	136	.	4.619	16.432	13.6005	173
chr14	122181693	122181935	SRR1025239_peak_23952	98	.	2.96736	12.5174	9.8492	123
chr14	122223729	122224066	SRR1025239_peak_23953	61	.	3.01155	8.56028	6.11098	163
chr14	122265298	122265947	SRR1025239_peak_23954	365	.	10.579	39.9964	36.5562	175
chr14	122280565	122280934	SRR1025239_peak_23955	34	.	2.47367	5.67499	3.46774	211
chr14	122313459	122313745	SRR1025239_peak_23956	67	.	4.30995	9.25713	6.76037	155
chr14	122547124	122547420	SRR1025239_peak_23957	332	.	9.99126	36.6615	33.2866	149
chr14	122568837	122569201	SRR1025239_peak_23958	181	.	3.48306	21.1495	18.1581	181
chr14	122586813	122587283	SRR1025239_peak_23959	444	.	11.9503	48.0497	44.4669	304
chr14	122649488	122649881	SRR1025239_peak_23960	229	.	8.03219	26.1189	22.9837	186
chr14	122687307	122687822	SRR1025239_peak_23961	162	.	5.32094	19.2259	16.2955	359
chr14	122788206	122788425	SRR1025239_peak_23962	35	.	3.33042	5.79773	3.56275	79
chr14	122803976	122804202	SRR1025239_peak_23963	45	.	3.25334	6.91098	4.5876	58
chr14	122806607	122806907	SRR1025239_peak_23964	47	.	3.72223	7.11733	4.76759	203
chr14	122865495	122865828	SRR1025239_peak_23965	97	.	5.09358	12.3724	9.71203	154
chr14	122865968	122866312	SRR1025239_peak_23966	128	.	5.69434	15.6994	12.8981	162
chr14	122868001	122868322	SRR1025239_peak_23967	170	.	5.79943	19.9832	17.0274	182
chr14	122876185	122876502	SRR1025239_peak_23968	271	.	6.35503	30.3748	27.1359	174
chr14	122888546	122888833	SRR1025239_peak_23969	235	.	6.69094	26.6808	23.5324	109
chr14	122912902	122913326	SRR1025239_peak_23970	66	.	3.20443	9.09305	6.61763	318
chr14	122920027	122920265	SRR1025239_peak_23971	89	.	4.89768	11.5677	8.94429	153
chr14	122953388	122953588	SRR1025239_peak_23972	74	.	4.50586	10.0094	7.46974	148
chr14	123008959	123010007	SRR1025239_peak_23973	243	.	6.39895	27.4697	24.3008	522
chr14	123048542	123048888	SRR1025239_peak_23974	104	.	5.28949	13.1932	10.4925	165
chr14	123143614	123144097	SRR1025239_peak_23975	97	.	5.09358	12.3724	9.71203	229
chr14	123240066	123240295	SRR1025239_peak_23976	60	.	4.11405	8.52378	6.07901	110
chr14	123371615	123371876	SRR1025239_peak_23977	110	.	5.22311	13.764	11.0421	134
chr14	123515490	123515715	SRR1025239_peak_23978	95	.	4.38493	12.1823	9.53302	111
chr14	123661067	123661522	SRR1025239_peak_23979	1303	.	14.0999	134.962	130.328	263
chr14	123801754	123802300	SRR1025239_peak_23980	146	.	6.26902	17.5211	14.6456	161
chr14	123942008	123942222	SRR1025239_peak_23981	60	.	3.96236	8.45208	6.01803	112
chr14	124195438	124195698	SRR1025239_peak_23982	57	.	3.65639	8.21201	5.78841	109
chr14	124566657	124566848	SRR1025239_peak_23983	35	.	3.33042	5.79773	3.56275	119
chr14	124575189	124575470	SRR1025239_peak_23984	89	.	4.89768	11.5677	8.94429	158
chr14	124599804	124600125	SRR1025239_peak_23985	191	.	7.24856	22.1813	19.1551	166
chr14	124688555	124688813	SRR1025239_peak_23986	74	.	4.50586	10.0094	7.46974	149
chr14	124689771	124690138	SRR1025239_peak_23987	21	.	2.54609	4.18257	2.13168	91
chr15	3202253	3202509	SRR1025239_peak_23990	182	.	7.05265	21.225	18.227	144
chr15	3247498	3247954	SRR1025239_peak_23991	886	.	17.8681	92.8674	88.6857	173
chr15	3251183	3251375	SRR1025239_peak_23992	41	.	3.52633	6.44613	4.14941	121
chr15	3270855	3271046	SRR1025239_peak_23993	21	.	2.1253	4.2514	2.19425	78
chr15	3356413	3356637	SRR1025239_peak_23994	57	.	3.53624	8.13351	5.71414	101
chr15	3423198	3423545	SRR1025239_peak_23995	54	.	3.91814	7.81021	5.41134	290
chr15	3431571	3431882	SRR1025239_peak_23996	80	.	4.50268	10.6291	8.06226	173
chr15	3432512	3433756	SRR1025239_peak_23997	859	.	13.8592	90.1302	85.9785	990
chr15	3436290	3436489	SRR1025239_peak_23998	60	.	4.11405	8.52378	6.07901	110
chr15	3441536	3441728	SRR1025239_peak_23999	45	.	3.09357	6.87726	4.5608	136
chr15	3445315	3445681	SRR1025239_peak_24000	118	.	5.40322	14.5853	11.8286	198
chr15	3492699	3492897	SRR1025239_peak_24001	41	.	3.52633	6.44613	4.14941	66
chr15	3498959	3499469	SRR1025239_peak_24002	137	.	6.07312	16.6273	13.7867	231
chr15	3509072	3509374	SRR1025239_peak_24003	48	.	2.66376	7.16369	4.81176	235
chr15	3558559	3558750	SRR1025239_peak_24004	54	.	3.91814	7.81021	5.41134	138
chr15	3582460	3582756	SRR1025239_peak_24005	65	.	2.97194	8.97058	6.50101	148
chr15	3583021	3583241	SRR1025239_peak_24006	69	.	3.74693	9.47613	6.97145	112
chr15	3584559	3585073	SRR1025239_peak_24007	47	.	3.60214	7.09394	4.75598	382
chr15	3756719	3756951	SRR1025239_peak_24008	121	.	5.6813	14.8811	12.1082	88
chr15	3829062	3829257	SRR1025239_peak_24009	74	.	4.50586	10.0094	7.46974	124
chr15	3904413	3904993	SRR1025239_peak_24010	397	.	10.6263	43.2495	39.7518	157
chr15	3905628	3906051	SRR1025239_peak_24011	503	.	12.9299	54.0161	50.3349	170
chr15	3957965	3958282	SRR1025239_peak_24012	64	.	3.80874	8.86916	6.4023	146
chr15	3979051	3979948	SRR1025239_peak_24013	92	.	3.40364	11.8758	9.24009	648
chr15	3988056	3988272	SRR1025239_peak_24014	74	.	4.50586	10.0094	7.46974	85
chr15	3995563	3996132	SRR1025239_peak_24015	428	.	6.32612	46.4107	42.858	417
chr15	3996242	3996549	SRR1025239_peak_24016	144	.	4.59587	17.3216	14.4584	173
chr15	4009895	4010132	SRR1025239_peak_24017	122	.	5.28223	15.0175	12.2395	108
chr15	4025506	4025742	SRR1025239_peak_24018	89	.	4.89768	11.5677	8.94429	140
chr15	4025930	4026627	SRR1025239_peak_24019	299	.	6.73572	33.2469	29.9465	327
chr15	4027172	4027780	SRR1025239_peak_24020	127	.	3.95788	15.588	12.7907	309
chr15	4031259	4031529	SRR1025239_peak_24021	51	.	3.50404	7.57216	5.19498	113
chr15	4064054	4064351	SRR1025239_peak_24022	206	.	6.20424	23.762	20.692	124
chr15	4078883	4079111	SRR1025239_peak_24023	67	.	4.30995	9.25713	6.76037	138
chr15	4079535	4079771	SRR1025239_peak_24024	122	.	4.39904	15.0073	12.2305	64
chr15	4131069	4131474	SRR1025239_peak_24025	401	.	8.38469	43.6691	40.1626	158
chr15	4227941	4228437	SRR1025239_peak_24026	550	.	11.316	58.8038	55.0491	235
chr15	4311558	4311765	SRR1025239_peak_24027	89	.	4.89768	11.5677	8.94429	122
chr15	4345467	4345914	SRR1025239_peak_24028	867	.	15.1351	90.901	86.7407	205
chr15	4356525	4356828	SRR1025239_peak_24029	239	.	8.22809	27.13	23.9683	159
chr15	5045971	5046213	SRR1025239_peak_24030	60	.	4.11405	8.52378	6.07901	149
chr15	5068851	5069475	SRR1025239_peak_24031	197	.	6.76785	22.8022	19.7598	468
chr15	5107754	5108013	SRR1025239_peak_24032	41	.	3.52633	6.44613	4.14941	157
chr15	5108404	5108799	SRR1025239_peak_24033	102	.	5.043	12.9572	10.271	189
chr15	5115914	5117038	SRR1025239_peak_24034	910	.	8.98733	95.2935	91.0847	637
chr15	5143924	5144193	SRR1025239_peak_24035	109	.	4.45336	13.6324	10.9154	125
chr15	5185446	5185884	SRR1025239_peak_24036	352	.	8.51698	38.7079	35.2941	294
chr15	5195998	5196451	SRR1025239_peak_24037	137	.	6.07312	16.6273	13.7867	301
chr15	5197073	5197365	SRR1025239_peak_24038	90	.	4.41813	11.6586	9.031	158
chr15	5238135	5238463	SRR1025239_peak_24039	66	.	3.26587	9.1035	6.62673	147
chr15	5241703	5242018	SRR1025239_peak_24040	273	.	7.76982	30.5438	27.3011	152
chr15	5292928	5293229	SRR1025239_peak_24041	129	.	5.87721	15.7471	12.939	147
chr15	5293323	5293639	SRR1025239_peak_24042	280	.	9.01172	31.2737	28.0136	174
chr15	5330658	5330849	SRR1025239_peak_24043	58	.	2.72912	8.25531	5.83027	128
chr15	5331037	5331345	SRR1025239_peak_24044	76	.	3.26969	10.1992	7.65272	178
chr15	5343888	5344086	SRR1025239_peak_24045	67	.	4.30995	9.25713	6.76037	114
chr15	5446374	5446605	SRR1025239_peak_24046	81	.	4.70177	10.7798	8.19735	146
chr15	5446925	5447275	SRR1025239_peak_24047	41	.	3.52633	6.44613	4.14941	98
chr15	5487595	5487826	SRR1025239_peak_24048	74	.	4.50586	10.0094	7.46974	156
chr15	5852541	5853072	SRR1025239_peak_24052	835	.	11.8759	87.6348	83.5107	256
chr15	5908584	5908851	SRR1025239_peak_24053	60	.	4.11405	8.52378	6.07901	140
chr15	5915277	5915589	SRR1025239_peak_24054	137	.	6.07312	16.6273	13.7867	189
chr15	5927670	5928417	SRR1025239_peak_24055	898	.	13.7416	94.0883	89.8932	332
chr15	5977707	5977978	SRR1025239_peak_24056	112	.	5.4854	14.0296	11.2928	121
chr15	5993211	5993404	SRR1025239_peak_24057	30	.	3.13451	5.17333	3.00687	145
chr15	6215990	6216649	SRR1025239_peak_24059	572	.	11.5989	61.0606	57.272	242
chr15	6230624	6231006	SRR1025239_peak_24060	179	.	6.76048	20.955	17.9682	186
chr15	6231328	6231634	SRR1025239_peak_24061	22	.	2.23715	4.32613	2.26313	124
chr15	6233753	6234003	SRR1025239_peak_24062	121	.	5.6813	14.8811	12.1082	118
chr15	6238214	6238527	SRR1025239_peak_24063	199	.	6.51188	22.9725	19.9254	140
chr15	6242285	6242489	SRR1025239_peak_24064	90	.	4.41813	11.6586	9.031	104
chr15	6244298	6244506	SRR1025239_peak_24065	97	.	5.09358	12.3724	9.71203	90
chr15	6259698	6259940	SRR1025239_peak_24066	54	.	3.7118	7.85023	5.4498	73
chr15	6260012	6260480	SRR1025239_peak_24067	81	.	4.10203	10.7735	8.19735	327
chr15	6319782	6320288	SRR1025239_peak_24068	112	.	5.4854	14.0296	11.2928	402
chr15	6331389	6331783	SRR1025239_peak_24069	249	.	8.424	28.1512	24.9653	236
chr15	6335028	6335313	SRR1025239_peak_24070	35	.	3.33042	5.79773	3.56275	113
chr15	6386437	6386993	SRR1025239_peak_24071	1101	.	14.3608	114.533	110.117	341
chr15	6387079	6387491	SRR1025239_peak_24072	179	.	6.11948	20.9462	17.9595	134
chr15	6388002	6388591	SRR1025239_peak_24073	90	.	4.41813	11.6586	9.031	452
chr15	6388946	6389137	SRR1025239_peak_24074	35	.	2.7949	5.81181	3.57471	57
chr15	6390695	6390951	SRR1025239_peak_24075	67	.	4.30995	9.25713	6.76037	164
chr15	6412074	6412367	SRR1025239_peak_24076	410	.	11.3626	44.5536	41.0327	138
chr15	6448907	6449212	SRR1025239_peak_24077	104	.	5.28949	13.1932	10.4925	120
chr15	6559250	6559508	SRR1025239_peak_24078	35	.	2.90411	5.76853	3.55156	123
chr15	6564938	6565357	SRR1025239_peak_24079	324	.	5.05567	35.8124	32.4557	173
chr15	6570882	6571217	SRR1025239_peak_24080	198	.	5.70625	22.8843	19.8399	208
chr15	6584704	6585005	SRR1025239_peak_24081	158	.	5.78928	18.744	15.8287	149
chr15	6708367	6708614	SRR1025239_peak_24082	142	.	5.48458	17.0829	14.2276	92
chr15	6709254	6709482	SRR1025239_peak_24083	46	.	2.78875	6.99059	4.66093	138
chr15	6714746	6715230	SRR1025239_peak_24084	390	.	8.84434	42.5724	39.087	218
chr15	6715273	6715528	SRR1025239_peak_24085	66	.	3.26587	9.1035	6.62673	108
chr15	6743649	6744142	SRR1025239_peak_24086	743	.	14.3208	78.3612	74.3461	277
chr15	6809601	6809876	SRR1025239_peak_24087	41	.	3.52633	6.44613	4.14941	166
chr15	6840254	6840539	SRR1025239_peak_24088	50	.	3.02125	7.43782	5.07369	131
chr15	6861491	6861959	SRR1025239_peak_24089	134	.	3.53718	16.2957	13.4689	290
chr15	6906214	6906405	SRR1025239_peak_24090	51	.	3.50404	7.57216	5.19498	73
chr15	6908961	6909154	SRR1025239_peak_24091	46	.	3.46646	7.00951	4.67726	77
chr15	6909358	6909556	SRR1025239_peak_24092	46	.	3.04611	6.93341	4.60819	137
chr15	6909632	6910099	SRR1025239_peak_24093	545	.	7.43685	58.2802	54.5333	278
chr15	6919381	6919678	SRR1025239_peak_24094	41	.	3.42204	6.44535	4.14941	132
chr15	6934639	6934976	SRR1025239_peak_24095	164	.	6.66084	19.348	16.4106	152
chr15	7011364	7011660	SRR1025239_peak_24096	127	.	5.48844	15.5621	12.7654	166
chr15	7014877	7015344	SRR1025239_peak_24097	31	.	2.67844	5.3042	3.11861	245
chr15	7016012	7016686	SRR1025239_peak_24098	118	.	5.40322	14.5853	11.8286	256
chr15	7017373	7017670	SRR1025239_peak_24099	210	.	7.64037	24.1283	21.0464	134
chr15	7027805	7028210	SRR1025239_peak_24100	488	.	10.9692	52.5019	48.847	256
chr15	7044455	7044793	SRR1025239_peak_24101	172	.	6.82901	20.2126	17.2499	160
chr15	7048940	7049369	SRR1025239_peak_24102	223	.	6.46825	25.5003	22.3818	261
chr15	7088650	7089080	SRR1025239_peak_24103	322	.	9.79535	35.5664	32.2149	211
chr15	7128863	7129085	SRR1025239_peak_24104	37	.	2.63894	5.96967	3.71992	41
chr15	7129507	7130048	SRR1025239_peak_24105	753	.	10.5253	79.3667	75.3415	183
chr15	7130260	7130523	SRR1025239_peak_24106	117	.	4.25307	14.4815	11.7285	102
chr15	7134433	7134723	SRR1025239_peak_24107	90	.	3.7057	11.6451	9.01898	115
chr15	7167267	7167593	SRR1025239_peak_24108	71	.	4.24287	9.69281	7.17777	182
chr15	7204066	7204284	SRR1025239_peak_24109	61	.	3.37717	8.59431	6.14152	125
chr15	7213704	7214016	SRR1025239_peak_24110	123	.	4.95073	15.1598	12.3768	155
chr15	7222779	7223083	SRR1025239_peak_24111	57	.	2.78488	8.1693	5.74873	208
chr15	7226259	7226529	SRR1025239_peak_24112	124	.	3.51026	15.1921	12.4073	118
chr15	7252398	7252709	SRR1025239_peak_24113	85	.	4.72641	11.1658	8.56757	220
chr15	7352902	7353133	SRR1025239_peak_24114	47	.	3.60214	7.09394	4.75598	97
chr15	7397322	7397555	SRR1025239_peak_24115	30	.	3.13451	5.17333	3.00687	142
chr15	7424298	7424630	SRR1025239_peak_24116	191	.	7.24856	22.1813	19.1551	176
chr15	7480082	7480526	SRR1025239_peak_24117	162	.	4.80739	19.1404	16.2145	303
chr15	7483556	7483871	SRR1025239_peak_24118	96	.	5.07298	12.3241	9.67104	147
chr15	7577477	7577802	SRR1025239_peak_24119	129	.	5.87721	15.7471	12.939	138
chr15	7628102	7628293	SRR1025239_peak_24120	31	.	2.67844	5.3042	3.11861	83
chr15	7683621	7683930	SRR1025239_peak_24121	91	.	4.86218	11.824	9.19244	166
chr15	7781472	7781966	SRR1025239_peak_24122	958	.	14.3238	100.103	95.8418	202
chr15	7785954	7786301	SRR1025239_peak_24123	177	.	6.66397	20.7062	17.7264	165
chr15	7813960	7814156	SRR1025239_peak_24124	48	.	3.55467	7.22311	4.86944	85
chr15	7825673	7825951	SRR1025239_peak_24125	55	.	3.01594	7.99884	5.59104	149
chr15	7857509	7857899	SRR1025239_peak_24127	103	.	4.19235	13.084	10.3929	231
chr15	7934458	7934649	SRR1025239_peak_24129	41	.	3.42204	6.44535	4.14941	81
chr15	7941579	7942078	SRR1025239_peak_24130	173	.	6.85675	20.2804	17.3127	159
chr15	8099006	8099420	SRR1025239_peak_24131	71	.	2.968	9.70617	7.18887	276
chr15	8109286	8109729	SRR1025239_peak_24132	113	.	3.53333	14.1181	11.378	171
chr15	8253982	8254197	SRR1025239_peak_24133	30	.	3.13451	5.17333	3.00687	64
chr15	8279417	8279681	SRR1025239_peak_24134	155	.	4.79232	18.4037	15.5021	102
chr15	8313297	8313584	SRR1025239_peak_24135	129	.	5.87721	15.7471	12.939	166
chr15	8411208	8411443	SRR1025239_peak_24136	41	.	3.52633	6.44613	4.14941	116
chr15	8442227	8442502	SRR1025239_peak_24137	56	.	3.43213	8.07553	5.66011	102
chr15	8442889	8443104	SRR1025239_peak_24138	35	.	3.13632	5.78168	3.56207	127
chr15	8443565	8443877	SRR1025239_peak_24139	38	.	2.58133	6.07183	3.81738	175
chr15	8443970	8444365	SRR1025239_peak_24140	71	.	3.91694	9.69537	7.17861	176
chr15	8445960	8446633	SRR1025239_peak_24141	129	.	5.87721	15.7471	12.939	515
chr15	8511923	8512164	SRR1025239_peak_24142	74	.	4.50586	10.0094	7.46974	58
chr15	8532042	8532283	SRR1025239_peak_24143	24	.	2.93861	4.57426	2.47429	117
chr15	8622394	8622616	SRR1025239_peak_24145	71	.	4.22843	9.65764	7.14512	132
chr15	8623967	8624201	SRR1025239_peak_24146	52	.	3.71251	7.59933	5.22154	144
chr15	8625931	8626271	SRR1025239_peak_24147	67	.	4.04923	9.21605	6.7298	170
chr15	8627109	8627673	SRR1025239_peak_24148	81	.	3.29823	10.752	8.17948	146
chr15	8627725	8627964	SRR1025239_peak_24149	65	.	3.36527	9.00654	6.53463	158
chr15	8661870	8662285	SRR1025239_peak_24150	90	.	3.84916	11.6357	9.0097	242
chr15	8663799	8664008	SRR1025239_peak_24151	71	.	3.43797	9.71152	7.19332	103
chr15	8676290	8676861	SRR1025239_peak_24152	688	.	11.2176	72.8356	68.8905	208
chr15	8682179	8682488	SRR1025239_peak_24153	150	.	5.2802	17.9747	15.0865	140
chr15	8687638	8687966	SRR1025239_peak_24154	137	.	5.87803	16.5589	13.7248	146
chr15	8698603	8699053	SRR1025239_peak_24155	66	.	3.26587	9.1035	6.62673	190
chr15	8705884	8706174	SRR1025239_peak_24156	39	.	3.42806	6.2317	3.97009	257
chr15	8709675	8709877	SRR1025239_peak_24157	50	.	3.14426	7.4347	5.07178	77
chr15	8710199	8710609	SRR1025239_peak_24158	99	.	3.76992	12.6608	9.98625	231
chr15	8761681	8762245	SRR1025239_peak_24159	250	.	5.93795	28.2489	25.0603	241
chr15	8822394	8822782	SRR1025239_peak_24163	60	.	3.16691	8.53958	6.09285	172
chr15	8920366	8920557	SRR1025239_peak_24164	35	.	3.33042	5.79773	3.56275	39
chr15	9070589	9071003	SRR1025239_peak_24165	124	.	4.28948	15.2166	12.4314	118
chr15	9071380	9071737	SRR1025239_peak_24166	66	.	3.5587	9.16122	6.6783	230
chr15	9074593	9075049	SRR1025239_peak_24167	544	.	10.3944	58.1487	54.4029	197
chr15	9078642	9079307	SRR1025239_peak_24168	285	.	7.39228	31.8505	28.5786	317
chr15	9080278	9080482	SRR1025239_peak_24169	90	.	4.66955	11.6833	9.05547	52
chr15	9081227	9081638	SRR1025239_peak_24170	89	.	4.40462	11.6215	8.99643	276
chr15	9086096	9086384	SRR1025239_peak_24171	100	.	4.35617	12.7101	10.0335	109
chr15	9120112	9120433	SRR1025239_peak_24172	254	.	6.14667	28.6779	25.479	147
chr15	9253748	9254036	SRR1025239_peak_24174	164	.	6.66084	19.348	16.4106	158
chr15	9455300	9455550	SRR1025239_peak_24175	87	.	4.09216	11.3159	8.71064	113
chr15	9463674	9464112	SRR1025239_peak_24176	91	.	4.70889	11.7823	9.1515	157
chr15	9470528	9470812	SRR1025239_peak_24177	155	.	6.46493	18.4281	15.5211	114
chr15	9501068	9501381	SRR1025239_peak_24178	35	.	2.84609	5.78627	3.56275	147
chr15	9524019	9524414	SRR1025239_peak_24179	66	.	4.14247	9.15989	6.67711	92
chr15	9608222	9608444	SRR1025239_peak_24180	114	.	4.62018	14.1555	11.4138	114
chr15	9748845	9749059	SRR1025239_peak_24181	125	.	4.25553	15.3871	12.5973	128
chr15	9768280	9768500	SRR1025239_peak_24182	66	.	4.14247	9.15989	6.67711	147
chr15	9797392	9797591	SRR1025239_peak_24183	60	.	4.11405	8.52378	6.07901	112
chr15	9944854	9945190	SRR1025239_peak_24184	35	.	3.33042	5.79773	3.56275	169
chr15	10210634	10210829	SRR1025239_peak_24185	22	.	2.47486	4.28524	2.22518	170
chr15	10375502	10376007	SRR1025239_peak_24186	155	.	6.46493	18.4281	15.5211	270
chr15	10388630	10389037	SRR1025239_peak_24187	162	.	5.65798	19.1518	16.224	244
chr15	10400488	10400738	SRR1025239_peak_24188	112	.	5.4854	14.0296	11.2928	128
chr15	10461048	10461348	SRR1025239_peak_24189	220	.	7.83628	25.1183	22.0096	178
chr15	10485886	10486276	SRR1025239_peak_24190	105	.	2.8772	13.2162	10.5145	148
chr15	10500858	10501144	SRR1025239_peak_24191	92	.	4.62195	11.8867	9.24949	155
chr15	10599421	10599836	SRR1025239_peak_24192	78	.	4.29181	10.4094	7.85046	245
chr15	10617039	10617232	SRR1025239_peak_24193	45	.	3.24567	6.89041	4.57045	126
chr15	10657484	10657875	SRR1025239_peak_24194	364	.	10.086	39.9321	36.4953	216
chr15	10658316	10658895	SRR1025239_peak_24195	280	.	9.01172	31.2737	28.0136	164
chr15	10662018	10662411	SRR1025239_peak_24196	89	.	3.75051	11.5515	8.93485	138
chr15	10664116	10664353	SRR1025239_peak_24197	41	.	3.52633	6.44613	4.14941	189
chr15	10668205	10668777	SRR1025239_peak_24198	206	.	6.20424	23.762	20.692	204
chr15	10673323	10673594	SRR1025239_peak_24199	111	.	4.87518	13.9048	11.1777	155
chr15	10690122	10690663	SRR1025239_peak_24200	426	.	10.5645	46.21	42.6596	207
chr15	10714530	10715450	SRR1025239_peak_24201	135	.	4.79486	16.3819	13.5532	773
chr15	10722728	10722999	SRR1025239_peak_24202	35	.	2.97044	5.76026	3.54713	167
chr15	10735362	10735866	SRR1025239_peak_24203	493	.	10.1644	52.9991	49.3339	217
chr15	10814619	10815067	SRR1025239_peak_24205	451	.	9.63637	48.757	45.1639	228
chr15	10818084	10818688	SRR1025239_peak_24206	46	.	3.35169	6.95031	4.6231	168
chr15	10831097	10831576	SRR1025239_peak_24207	410	.	11.3626	44.5536	41.0327	151
chr15	10833976	10834426	SRR1025239_peak_24208	107	.	4.95209	13.424	10.716	296
chr15	10870014	10870240	SRR1025239_peak_24209	90	.	3.84916	11.6357	9.0097	133
chr15	11037789	11038011	SRR1025239_peak_24210	70	.	3.96108	9.54298	7.03519	81
chr15	11133156	11133431	SRR1025239_peak_24211	54	.	3.91814	7.81021	5.41134	153
chr15	11165877	11166092	SRR1025239_peak_24212	30	.	3.13451	5.17333	3.00687	150
chr15	11350563	11350758	SRR1025239_peak_24213	41	.	3.42204	6.44535	4.14941	93
chr15	11380236	11380459	SRR1025239_peak_24214	55	.	3.24371	7.95381	5.55043	127
chr15	11399823	11400499	SRR1025239_peak_24215	421	.	7.6226	45.7347	42.1914	148
chr15	11446396	11446888	SRR1025239_peak_24216	391	.	9.19421	42.6048	39.1177	265
chr15	11455185	11455379	SRR1025239_peak_24217	47	.	3.72223	7.11733	4.76759	131
chr15	11501429	11501674	SRR1025239_peak_24218	58	.	3.7966	8.31596	5.88716	166
chr15	11565693	11565964	SRR1025239_peak_24219	40	.	2.85938	6.35754	4.08257	145
chr15	11574343	11574538	SRR1025239_peak_24220	60	.	4.11405	8.52378	6.07901	115
chr15	11589818	11590070	SRR1025239_peak_24221	89	.	4.89768	11.5677	8.94429	109
chr15	11725526	11726377	SRR1025239_peak_24222	796	.	13.7285	83.776	79.6973	528
chr15	11726430	11726697	SRR1025239_peak_24223	89	.	4.89768	11.5677	8.94429	133
chr15	11734745	11735250	SRR1025239_peak_24224	235	.	7.67375	26.723	23.5729	283
chr15	11742355	11742720	SRR1025239_peak_24225	295	.	7.53032	32.8097	29.5164	206
chr15	11744895	11745334	SRR1025239_peak_24226	309	.	9.50685	34.2449	30.9223	248
chr15	11746734	11746994	SRR1025239_peak_24227	97	.	5.09358	12.3724	9.71203	122
chr15	11756806	11757087	SRR1025239_peak_24228	182	.	7.05265	21.225	18.227	138
chr15	11762223	11762489	SRR1025239_peak_24229	95	.	4.8629	12.1654	9.51761	146
chr15	11768552	11768780	SRR1025239_peak_24230	47	.	3.72223	7.11733	4.76759	96
chr15	11783242	11783442	SRR1025239_peak_24231	28	.	3.06975	5.03665	2.8941	119
chr15	11802036	11802307	SRR1025239_peak_24232	47	.	3.72223	7.11733	4.76759	117
chr15	11836672	11836933	SRR1025239_peak_24233	15	.	2.06907	3.46088	1.51361	4
chr15	11845538	11845760	SRR1025239_peak_24234	54	.	3.91814	7.81021	5.41134	119
chr15	11878373	11878628	SRR1025239_peak_24235	40	.	3.11189	6.32628	4.05642	104
chr15	11896703	11896895	SRR1025239_peak_24236	60	.	4.11405	8.52378	6.07901	130
chr15	11897106	11897570	SRR1025239_peak_24237	311	.	9.59944	34.48	31.1503	331
chr15	11907219	11907553	SRR1025239_peak_24238	184	.	5.64483	21.4786	18.4741	175
chr15	11914173	11914433	SRR1025239_peak_24239	41	.	3.42204	6.44535	4.14941	136
chr15	11974076	11974274	SRR1025239_peak_24240	41	.	3.42204	6.44535	4.14941	70
chr15	11977185	11977389	SRR1025239_peak_24241	81	.	4.70177	10.7798	8.19735	67
chr15	11995188	11995491	SRR1025239_peak_24242	54	.	3.34939	7.83604	5.43614	139
chr15	11995718	11996209	SRR1025239_peak_24243	53	.	2.66089	7.78338	5.39478	206
chr15	12010666	12010921	SRR1025239_peak_24244	114	.	4.62018	14.1555	11.4138	126
chr15	12064988	12065609	SRR1025239_peak_24246	285	.	8.58918	31.8298	28.5587	317
chr15	12068597	12068908	SRR1025239_peak_24247	155	.	6.46493	18.4281	15.5211	154
chr15	12092114	12092409	SRR1025239_peak_24248	92	.	4.62195	11.8867	9.24949	107
chr15	12111244	12111784	SRR1025239_peak_24249	191	.	6.39868	22.1983	19.1702	320
chr15	12113447	12113695	SRR1025239_peak_24250	61	.	3.79558	8.57366	6.12283	118
chr15	12114575	12114877	SRR1025239_peak_24251	174	.	5.67622	20.396	17.425	150
chr15	12117193	12118082	SRR1025239_peak_24252	276	.	5.47973	30.9183	27.668	376
chr15	12118528	12119149	SRR1025239_peak_24253	1577	.	19.2458	162.627	157.714	247
chr15	12134589	12134866	SRR1025239_peak_24254	89	.	4.89768	11.5677	8.94429	106
chr15	12141158	12141688	SRR1025239_peak_24255	408	.	10.8064	44.37	40.8527	370
chr15	12181319	12181538	SRR1025239_peak_24256	35	.	2.84609	5.78627	3.56275	66
chr15	12193980	12194196	SRR1025239_peak_24257	21	.	2.13101	4.16989	2.12222	30
chr15	12194593	12194976	SRR1025239_peak_24258	754	.	11.8774	79.5282	75.4995	239
chr15	12225008	12225376	SRR1025239_peak_24259	66	.	3.20443	9.09305	6.61763	237
chr15	12227820	12228062	SRR1025239_peak_24260	42	.	2.63858	6.59235	4.28847	149
chr15	12236927	12237118	SRR1025239_peak_24261	31	.	2.86133	5.29634	3.11211	166
chr15	12245776	12246395	SRR1025239_peak_24262	135	.	4.60772	16.3913	13.5625	379
chr15	12246532	12247388	SRR1025239_peak_24263	64	.	2.72039	8.86975	6.40267	392
chr15	12268159	12268405	SRR1025239_peak_24264	49	.	2.61467	7.26717	4.91158	101
chr15	12321476	12321706	SRR1025239_peak_24265	66	.	3.27341	9.13046	6.65104	70
chr15	12337372	12337783	SRR1025239_peak_24266	155	.	6.46493	18.4281	15.5211	247
chr15	12340856	12341076	SRR1025239_peak_24267	80	.	4.50268	10.6291	8.06226	39
chr15	12342492	12342755	SRR1025239_peak_24268	41	.	3.30139	6.38533	4.10614	156
chr15	12367550	12368118	SRR1025239_peak_24269	579	.	6.73682	61.7439	57.9466	348
chr15	12375595	12375864	SRR1025239_peak_24270	78	.	3.22585	10.4466	7.88563	172
chr15	12490534	12490725	SRR1025239_peak_24271	19	.	2.3095	3.95938	1.95819	117
chr15	12502243	12502475	SRR1025239_peak_24272	45	.	3.09357	6.87726	4.5608	169
chr15	12518449	12518643	SRR1025239_peak_24273	36	.	2.7494	5.84386	3.60184	127
chr15	12522875	12523162	SRR1025239_peak_24274	73	.	3.71229	9.88419	7.35811	152
chr15	12549311	12549554	SRR1025239_peak_24275	60	.	3.22961	8.54777	6.09942	165
chr15	12550978	12551177	SRR1025239_peak_24276	51	.	3.68108	7.52501	5.1519	106
chr15	12553602	12554089	SRR1025239_peak_24277	186	.	6.08233	21.6769	18.6665	249
chr15	12560545	12560755	SRR1025239_peak_24278	52	.	3.53482	7.65178	5.27111	154
chr15	12566642	12567054	SRR1025239_peak_24279	145	.	4.11603	17.435	14.5681	230
chr15	12586181	12586483	SRR1025239_peak_24280	164	.	4.7124	19.4297	16.49	141
chr15	12588898	12589272	SRR1025239_peak_24281	62	.	3.56414	8.69375	6.23477	153
chr15	12600911	12601191	SRR1025239_peak_24282	60	.	4.11405	8.52378	6.07901	153
chr15	12607634	12608052	SRR1025239_peak_24283	97	.	5.09358	12.3724	9.71203	281
chr15	12638217	12638695	SRR1025239_peak_24284	86	.	3.81084	11.2399	8.63886	319
chr15	12652418	12652785	SRR1025239_peak_24285	72	.	4.25742	9.72817	7.20914	262
chr15	12670390	12670764	SRR1025239_peak_24286	66	.	3.9001	9.10985	6.63233	85
chr15	12678438	12678835	SRR1025239_peak_24287	263	.	8.16943	29.6136	26.3925	219
chr15	12689896	12690339	SRR1025239_peak_24288	62	.	3.56414	8.69375	6.23477	186
chr15	12725271	12725587	SRR1025239_peak_24289	67	.	4.30995	9.25713	6.76037	229
chr15	12732615	12732836	SRR1025239_peak_24290	46	.	3.35169	6.95031	4.6231	101
chr15	12738789	12739344	SRR1025239_peak_24291	238	.	5.93831	27.01	23.8539	182
chr15	12739752	12740406	SRR1025239_peak_24292	102	.	3.25497	12.9329	10.2498	464
chr15	12749424	12750453	SRR1025239_peak_24293	504	.	8.08817	54.1349	50.4513	848
chr15	12753116	12753526	SRR1025239_peak_24294	108	.	4.16889	13.589	10.8741	109
chr15	12758465	12758951	SRR1025239_peak_24295	558	.	7.84162	59.6206	55.8537	215
chr15	12795426	12795668	SRR1025239_peak_24296	56	.	3.34106	8.03434	5.62244	107
chr15	12824926	12825229	SRR1025239_peak_24297	82	.	2.99968	10.8064	8.22229	134
chr15	12858118	12858553	SRR1025239_peak_24298	281	.	5.42318	31.389	28.1274	212
chr15	12865678	12865870	SRR1025239_peak_24299	35	.	3.13632	5.78168	3.56207	141
chr15	12908173	12908789	SRR1025239_peak_24300	298	.	7.06665	33.1219	29.8234	429
chr15	13058827	13059117	SRR1025239_peak_24303	97	.	5.09358	12.3724	9.71203	169
chr15	13067578	13067769	SRR1025239_peak_24304	67	.	4.30995	9.25713	6.76037	119
chr15	13079473	13079888	SRR1025239_peak_24305	111	.	4.87518	13.9048	11.1777	138
chr15	13088730	13089028	SRR1025239_peak_24306	51	.	2.92169	7.47106	5.10363	146
chr15	13094978	13095287	SRR1025239_peak_24307	112	.	5.4854	14.0296	11.2928	141
chr15	13100403	13100708	SRR1025239_peak_24308	285	.	7.39228	31.8505	28.5786	128
chr15	13171692	13171910	SRR1025239_peak_24309	67	.	4.30995	9.25713	6.76037	147
chr15	13172323	13172636	SRR1025239_peak_24310	50	.	3.21731	7.44783	5.08226	175
chr15	13185291	13185514	SRR1025239_peak_24311	54	.	3.91814	7.81021	5.41134	135
chr15	13196321	13196596	SRR1025239_peak_24312	218	.	6.18714	24.9882	21.8851	139
chr15	13216836	13217055	SRR1025239_peak_24313	83	.	4.26578	10.9382	8.34744	133
chr15	13275796	13276150	SRR1025239_peak_24314	138	.	5.61236	16.664	13.8209	181
chr15	13297275	13297566	SRR1025239_peak_24315	89	.	4.89768	11.5677	8.94429	170
chr15	13367347	13367741	SRR1025239_peak_24316	91	.	3.95944	11.7374	9.10789	172
chr15	13368073	13368317	SRR1025239_peak_24317	74	.	3.82815	9.97597	7.44481	152
chr15	13386126	13386400	SRR1025239_peak_24318	166	.	5.94163	19.5915	16.6471	142
chr15	13413999	13414240	SRR1025239_peak_24319	81	.	4.70177	10.7798	8.19735	113
chr15	13558037	13558342	SRR1025239_peak_24320	138	.	5.23363	16.7225	13.8777	175
chr15	13574836	13575046	SRR1025239_peak_24321	97	.	5.09358	12.3724	9.71203	85
chr15	13597053	13597304	SRR1025239_peak_24322	112	.	5.4854	14.0296	11.2928	153
chr15	13859214	13859464	SRR1025239_peak_24323	146	.	6.26902	17.5211	14.6456	119
chr15	13969883	13970082	SRR1025239_peak_24324	47	.	3.72223	7.11733	4.76759	51
chr15	14004188	14004403	SRR1025239_peak_24325	74	.	4.50586	10.0094	7.46974	101
chr15	14177557	14178096	SRR1025239_peak_24326	740	.	16.6521	78.0843	74.0734	348
chr15	14212969	14213266	SRR1025239_peak_24327	47	.	3.72223	7.11733	4.76759	175
chr15	14524450	14525138	SRR1025239_peak_24330	223	.	7.5645	25.4307	22.3141	500
chr15	15494874	15495139	SRR1025239_peak_24332	52	.	3.63153	7.65333	5.27111	112
chr15	15515144	15515431	SRR1025239_peak_24333	154	.	5.51653	18.3311	15.4326	151
chr15	16016778	16016969	SRR1025239_peak_24334	30	.	3.13451	5.17333	3.00687	137
chr15	16203403	16203611	SRR1025239_peak_24335	89	.	4.89768	11.5677	8.94429	78
chr15	17821768	17821963	SRR1025239_peak_24339	97	.	5.09358	12.3724	9.71203	57
chr15	18189747	18190254	SRR1025239_peak_24340	365	.	10.579	39.9964	36.5562	344
chr15	18261413	18261604	SRR1025239_peak_24341	20	.	2.64111	4.10411	2.06245	131
chr15	18519679	18519892	SRR1025239_peak_24342	26	.	2.6401	4.72391	2.60352	70
chr15	18818605	18818857	SRR1025239_peak_24343	41	.	3.52633	6.44613	4.14941	133
chr15	18832345	18832574	SRR1025239_peak_24344	80	.	4.50268	10.6291	8.06226	113
chr15	18993502	18993803	SRR1025239_peak_24345	410	.	11.3626	44.5536	41.0327	163
chr15	19360731	19361019	SRR1025239_peak_24347	164	.	6.66084	19.348	16.4106	112
chr15	19370345	19370536	SRR1025239_peak_24348	41	.	3.52633	6.44613	4.14941	67
chr15	19622332	19622657	SRR1025239_peak_24349	229	.	8.03219	26.1189	22.9837	156
chr15	19857451	19857834	SRR1025239_peak_24350	171	.	6.27264	20.1038	17.1444	141
chr15	20581875	20582071	SRR1025239_peak_24352	60	.	4.11405	8.52378	6.07901	91
chr15	20605788	20606223	SRR1025239_peak_24353	620	.	13.3706	65.9096	62.0538	146
chr15	20690015	20690341	SRR1025239_peak_24354	129	.	5.87721	15.7471	12.939	182
chr15	20797076	20797275	SRR1025239_peak_24355	39	.	2.51154	6.24404	3.9817	70
chr15	20812955	20813391	SRR1025239_peak_24356	410	.	11.3626	44.5536	41.0327	199
chr15	20902720	20902993	SRR1025239_peak_24357	67	.	4.30995	9.25713	6.76037	157
chr15	21109353	21109567	SRR1025239_peak_24358	47	.	3.72223	7.11733	4.76759	74
chr15	21829736	21829927	SRR1025239_peak_24360	30	.	2.97125	5.19954	3.02836	61
chr15	21919329	21919665	SRR1025239_peak_24361	40	.	3.19934	6.34721	4.07357	209
chr15	22051506	22051826	SRR1025239_peak_24362	60	.	4.11405	8.52378	6.07901	175
chr15	22701383	22701764	SRR1025239_peak_24363	99	.	4.78702	12.6481	9.97427	228
chr15	22705186	22705383	SRR1025239_peak_24364	60	.	4.11405	8.52378	6.07901	73
chr15	22823754	22824103	SRR1025239_peak_24366	354	.	10.3831	38.8766	35.4579	152
chr15	23352912	23353127	SRR1025239_peak_24368	54	.	3.91814	7.81021	5.41134	92
chr15	23452026	23452679	SRR1025239_peak_24369	926	.	11.9646	96.8649	92.6397	281
chr15	23453469	23453699	SRR1025239_peak_24370	74	.	4.50586	10.0094	7.46974	87
chr15	23460292	23460496	SRR1025239_peak_24371	40	.	3.11189	6.32628	4.05642	141
chr15	23575122	23575328	SRR1025239_peak_24372	22	.	2.44553	4.34285	2.27721	43
chr15	24055127	24055435	SRR1025239_peak_24374	74	.	3.82815	9.97597	7.44481	149
chr15	24097730	24098001	SRR1025239_peak_24375	35	.	2.90411	5.76853	3.55156	90
chr15	24335891	24336234	SRR1025239_peak_24379	67	.	4.30995	9.25713	6.76037	175
chr15	24969388	24969658	SRR1025239_peak_24380	73	.	4.32257	9.8858	7.35823	142
chr15	25117998	25118346	SRR1025239_peak_24381	351	.	8.98862	38.539	35.1302	165
chr15	25186200	25186440	SRR1025239_peak_24382	81	.	4.70177	10.7798	8.19735	102
chr15	25269796	25270057	SRR1025239_peak_24383	60	.	4.11405	8.52378	6.07901	127
chr15	25302737	25303008	SRR1025239_peak_24384	60	.	4.11405	8.52378	6.07901	88
chr15	25391292	25391550	SRR1025239_peak_24385	76	.	4.11343	10.2329	7.68306	122
chr15	25414801	25415082	SRR1025239_peak_24386	81	.	3.35573	10.768	8.1941	133
chr15	25432375	25432648	SRR1025239_peak_24387	30	.	2.82899	5.21371	3.03698	127
chr15	25459853	25460171	SRR1025239_peak_24388	173	.	6.85675	20.2804	17.3127	173
chr15	25510226	25510436	SRR1025239_peak_24389	54	.	3.91814	7.81021	5.41134	146
chr15	25554418	25554686	SRR1025239_peak_24390	97	.	3.4828	12.4569	9.79037	153
chr15	25609331	25609658	SRR1025239_peak_24391	137	.	6.07312	16.6273	13.7867	119
chr15	25650322	25650796	SRR1025239_peak_24392	1114	.	13.8545	115.92	111.488	264
chr15	25673601	25673825	SRR1025239_peak_24393	97	.	4.70863	12.4415	9.7756	141
chr15	25680244	25681021	SRR1025239_peak_24394	295	.	5.27616	32.8309	29.5367	222
chr15	25717062	25717344	SRR1025239_peak_24395	125	.	5.39898	15.3273	12.5392	177
chr15	25730972	25731324	SRR1025239_peak_24396	212	.	6.50667	24.2912	21.2049	170
chr15	25767753	25768062	SRR1025239_peak_24397	119	.	4.59488	14.7244	11.9611	173
chr15	25768943	25769246	SRR1025239_peak_24398	105	.	4.52723	13.2281	10.5262	177
chr15	25769578	25769860	SRR1025239_peak_24399	85	.	4.14311	11.1798	8.58124	81
chr15	25773864	25774215	SRR1025239_peak_24400	117	.	4.54041	14.5464	11.7917	183
chr15	25796506	25796697	SRR1025239_peak_24401	69	.	4.26265	9.44486	6.9406	121
chr15	25910143	25910698	SRR1025239_peak_24402	117	.	4.94683	14.4522	11.7002	232
chr15	25914968	25915483	SRR1025239_peak_24403	513	.	8.17421	55.087	51.39	213
chr15	25918789	25919057	SRR1025239_peak_24404	42	.	2.91417	6.52814	4.22779	100
chr15	25919844	25920471	SRR1025239_peak_24405	1579	.	13.5943	162.904	157.988	265
chr15	25932879	25933156	SRR1025239_peak_24406	78	.	3.43916	10.4105	7.85145	182
chr15	25940553	25941010	SRR1025239_peak_24407	41	.	2.73319	6.45606	4.15843	310
chr15	25942308	25942536	SRR1025239_peak_24408	143	.	5.53276	17.2203	14.3593	103
chr15	25943183	25943383	SRR1025239_peak_24409	45	.	3.16812	6.88761	4.56818	168
chr15	25945218	25945624	SRR1025239_peak_24410	241	.	6.73765	27.2914	24.1265	174
chr15	25966215	25966581	SRR1025239_peak_24411	21	.	2.54609	4.18257	2.13168	166
chr15	26285764	26285955	SRR1025239_peak_24412	47	.	3.72223	7.11733	4.76759	135
chr15	26323507	26323698	SRR1025239_peak_24413	35	.	3.33042	5.79773	3.56275	31
chr15	26470072	26470391	SRR1025239_peak_24414	31	.	2.67844	5.3042	3.11861	43
chr15	26519464	26519691	SRR1025239_peak_24415	97	.	5.09358	12.3724	9.71203	70
chr15	26600534	26600812	SRR1025239_peak_24416	35	.	3.13632	5.78168	3.56207	206
chr15	26705062	26705253	SRR1025239_peak_24417	60	.	4.11405	8.52378	6.07901	91
chr15	26731018	26731338	SRR1025239_peak_24418	92	.	4.62195	11.8867	9.24949	175
chr15	26834407	26834863	SRR1025239_peak_24419	271	.	8.46504	30.4099	27.1699	223
chr15	26894011	26894342	SRR1025239_peak_24420	198	.	6.07223	22.9064	19.8607	178
chr15	26895303	26895656	SRR1025239_peak_24421	157	.	4.52599	18.6493	15.7367	188
chr15	26895715	26895919	SRR1025239_peak_24422	36	.	2.40267	5.93641	3.68932	49
chr15	26953850	26954236	SRR1025239_peak_24423	191	.	7.24856	22.1813	19.1551	205
chr15	27008892	27009546	SRR1025239_peak_24424	736	.	15.6105	77.6283	73.6238	343
chr15	27021157	27021414	SRR1025239_peak_24425	164	.	6.66084	19.348	16.4106	176
chr15	27070674	27070917	SRR1025239_peak_24426	89	.	4.89768	11.5677	8.94429	118
chr15	27071589	27071912	SRR1025239_peak_24427	67	.	4.30995	9.25713	6.76037	185
chr15	27094252	27094597	SRR1025239_peak_24428	97	.	5.09358	12.3724	9.71203	165
chr15	27189779	27189982	SRR1025239_peak_24429	35	.	2.90411	5.76853	3.55156	101
chr15	27204338	27205275	SRR1025239_peak_24430	332	.	8.05231	36.6191	33.2471	559
chr15	27216981	27217230	SRR1025239_peak_24431	164	.	6.66084	19.348	16.4106	163
chr15	27237638	27237868	SRR1025239_peak_24432	80	.	4.50268	10.6291	8.06226	118
chr15	27238405	27238791	SRR1025239_peak_24433	301	.	8.58362	33.4527	30.1453	175
chr15	27244884	27245095	SRR1025239_peak_24434	51	.	3.39479	7.51362	5.14095	116
chr15	27245399	27245627	SRR1025239_peak_24435	41	.	3.52633	6.44613	4.14941	150
chr15	27246185	27246926	SRR1025239_peak_24436	2810	.	21.3413	287.212	281.099	271
chr15	27259187	27259443	SRR1025239_peak_24437	30	.	3.13451	5.17333	3.00687	87
chr15	27466295	27466517	SRR1025239_peak_24443	30	.	2.82899	5.21371	3.03698	102
chr15	27467460	27467967	SRR1025239_peak_24444	159	.	5.12398	18.9165	15.9947	336
chr15	27476180	27476413	SRR1025239_peak_24445	41	.	3.32024	6.43056	4.1491	162
chr15	27480567	27480795	SRR1025239_peak_24446	50	.	3.21731	7.44783	5.08226	60
chr15	27485619	27485961	SRR1025239_peak_24447	286	.	5.93706	31.9671	28.6932	157
chr15	27493424	27494147	SRR1025239_peak_24448	182	.	5.81288	21.2383	18.2401	343
chr15	27504195	27504528	SRR1025239_peak_24449	247	.	7.07247	27.906	24.7268	159
chr15	27506090	27506532	SRR1025239_peak_24450	583	.	11.7403	62.1969	58.3921	241
chr15	27506618	27506839	SRR1025239_peak_24451	50	.	3.34124	7.36753	5.00909	52
chr15	27529079	27529272	SRR1025239_peak_24452	52	.	3.85865	7.67745	5.2948	81
chr15	27532522	27532796	SRR1025239_peak_24453	54	.	3.91814	7.81021	5.41134	108
chr15	27537523	27538157	SRR1025239_peak_24454	120	.	3.72926	14.8107	12.0451	440
chr15	27539761	27539966	SRR1025239_peak_24455	65	.	3.60703	9.06386	6.59012	101
chr15	27548091	27548436	SRR1025239_peak_24456	143	.	5.1482	17.1885	14.3279	162
chr15	27571224	27571417	SRR1025239_peak_24457	44	.	3.3779	6.79256	4.48081	123
chr15	27576203	27576396	SRR1025239_peak_24458	55	.	3.26071	8.00708	5.59768	121
chr15	27583145	27583402	SRR1025239_peak_24459	226	.	5.64105	25.8103	22.6853	147
chr15	27584315	27584532	SRR1025239_peak_24460	77	.	4.14957	10.3302	7.77491	129
chr15	27612783	27613181	SRR1025239_peak_24461	218	.	5.82873	24.9459	21.8439	229
chr15	27618878	27619174	SRR1025239_peak_24462	136	.	6.02583	16.5133	13.6801	132
chr15	27626147	27626348	SRR1025239_peak_24463	92	.	4.38906	11.8864	9.24949	115
chr15	27725002	27725311	SRR1025239_peak_24464	38	.	2.58133	6.07183	3.81738	101
chr15	27777586	27777891	SRR1025239_peak_24465	50	.	3.21731	7.44783	5.08226	116
chr15	27778298	27778932	SRR1025239_peak_24466	760	.	10.0596	80.1246	76.0892	205
chr15	27782576	27782991	SRR1025239_peak_24467	308	.	7.20669	34.1227	30.8025	262
chr15	27783582	27783981	SRR1025239_peak_24468	204	.	4.12626	23.5465	20.482	174
chr15	27785075	27785945	SRR1025239_peak_24469	283	.	5.25355	31.5879	28.3215	716
chr15	27788481	27788727	SRR1025239_peak_24470	180	.	4.31067	21.0575	18.0679	105
chr15	27802254	27802571	SRR1025239_peak_24471	50	.	3.07933	7.43189	5.07016	48
chr15	27810358	27810555	SRR1025239_peak_24472	39	.	3.0628	6.19598	3.93599	43
chr15	27840438	27841043	SRR1025239_peak_24473	1294	.	13.0449	134.112	129.487	307
chr15	27859022	27859383	SRR1025239_peak_24474	216	.	6.12117	24.7597	21.6623	214
chr15	27871761	27872028	SRR1025239_peak_24475	107	.	4.06305	13.4967	10.7843	99
chr15	27880704	27880999	SRR1025239_peak_24476	46	.	2.82744	6.95666	4.62868	224
chr15	27887114	27887317	SRR1025239_peak_24477	98	.	4.20726	12.5443	9.87414	138
chr15	27898978	27899278	SRR1025239_peak_24478	131	.	4.65816	15.9153	13.102	159
chr15	27923485	27923905	SRR1025239_peak_24479	69	.	2.54331	9.42702	6.92307	286
chr15	27936060	27936442	SRR1025239_peak_24480	72	.	3.59125	9.75055	7.23083	109
chr15	27960686	27960911	SRR1025239_peak_24481	56	.	2.88595	8.06436	5.65088	80
chr15	27964071	27964278	SRR1025239_peak_24482	39	.	3.15255	6.22872	3.96747	41
chr15	27997424	27998153	SRR1025239_peak_24483	286	.	4.88776	31.8911	28.6183	330
chr15	28105764	28106308	SRR1025239_peak_24484	191	.	6.39868	22.1983	19.1702	361
chr15	28109287	28109643	SRR1025239_peak_24485	444	.	11.9503	48.0497	44.4669	175
chr15	28158858	28159209	SRR1025239_peak_24486	119	.	4.57849	14.671	11.9105	167
chr15	28161946	28162265	SRR1025239_peak_24487	229	.	6.78957	26.0808	22.9494	183
chr15	28320049	28320307	SRR1025239_peak_24488	74	.	4.50586	10.0094	7.46974	125
chr15	28675961	28676191	SRR1025239_peak_24489	47	.	3.72223	7.11733	4.76759	73
chr15	28721600	28721922	SRR1025239_peak_24490	129	.	5.87721	15.7471	12.939	147
chr15	28772280	28772483	SRR1025239_peak_24491	112	.	5.4854	14.0296	11.2928	106
chr15	28864963	28865336	SRR1025239_peak_24492	259	.	8.61991	29.1824	25.9705	200
chr15	28948021	28948678	SRR1025239_peak_24493	505	.	12.76	54.2726	50.5878	374
chr15	29255106	29255426	SRR1025239_peak_24494	173	.	6.85675	20.2804	17.3127	206
chr15	29413253	29413557	SRR1025239_peak_24496	60	.	4.11405	8.52378	6.07901	124
chr15	29839883	29840078	SRR1025239_peak_24497	21	.	2.54609	4.18257	2.13168	26
chr15	30029294	30029587	SRR1025239_peak_24498	104	.	5.28949	13.1932	10.4925	132
chr15	30172406	30172616	SRR1025239_peak_24499	69	.	3.81913	9.42255	6.91903	62
chr15	30383031	30383384	SRR1025239_peak_24500	146	.	5.77743	17.5061	14.6362	175
chr15	30471632	30471888	SRR1025239_peak_24501	51	.	3.30013	7.47329	5.10442	139
chr15	30515430	30515826	SRR1025239_peak_24502	492	.	11.5549	52.9642	49.2999	174
chr15	30740766	30740965	SRR1025239_peak_24503	61	.	3.01155	8.56028	6.11098	129
chr15	30885171	30885844	SRR1025239_peak_24504	404	.	7.14168	43.9757	40.4642	481
chr15	30892178	30892405	SRR1025239_peak_24505	52	.	3.72524	7.62933	5.24977	115
chr15	30913445	30913759	SRR1025239_peak_24506	164	.	6.66084	19.348	16.4106	154
chr15	30977099	30977301	SRR1025239_peak_24507	40	.	3.19934	6.34721	4.07357	119
chr15	31087857	31088178	SRR1025239_peak_24512	176	.	4.76786	20.6689	17.6904	143
chr15	31150812	31151105	SRR1025239_peak_24513	190	.	5.94023	22.0601	19.0403	172
chr15	31224447	31224714	SRR1025239_peak_24514	42	.	2.52726	6.59571	4.29177	113
chr15	31237343	31237819	SRR1025239_peak_24515	134	.	3.49126	16.2685	13.4436	275
chr15	31252644	31252937	SRR1025239_peak_24516	119	.	4.15657	14.7103	11.9473	130
chr15	31273564	31273835	SRR1025239_peak_24517	46	.	3.35169	6.95031	4.6231	81
chr15	31286714	31286948	SRR1025239_peak_24518	52	.	3.34547	7.6018	5.22347	101
chr15	31302288	31303228	SRR1025239_peak_24519	149	.	4.40802	17.8342	14.9514	419
chr15	31308553	31308782	SRR1025239_peak_24520	47	.	3.60214	7.09394	4.75598	150
chr15	31315714	31316137	SRR1025239_peak_24521	50	.	3.21731	7.44783	5.08226	179
chr15	31382127	31382632	SRR1025239_peak_24522	349	.	6.74697	38.3501	34.9442	273
chr15	31396506	31397165	SRR1025239_peak_24523	491	.	9.02415	52.8448	49.1826	428
chr15	31422802	31423319	SRR1025239_peak_24524	442	.	8.33447	47.7858	44.2083	324
chr15	31431165	31431491	SRR1025239_peak_24525	47	.	3.72223	7.11733	4.76759	163
chr15	31453358	31453711	SRR1025239_peak_24526	109	.	2.96719	13.6396	10.9226	209
chr15	31531028	31531628	SRR1025239_peak_24527	112	.	5.32696	14.0219	11.2913	481
chr15	31531699	31531920	SRR1025239_peak_24528	57	.	3.53624	8.13351	5.71414	61
chr15	31543279	31543640	SRR1025239_peak_24529	89	.	4.87786	11.5216	8.90624	236
chr15	31545494	31545892	SRR1025239_peak_24530	381	.	9.05276	41.5744	38.107	180
chr15	31563772	31564022	SRR1025239_peak_24531	76	.	4.11343	10.2329	7.68306	122
chr15	31564222	31564456	SRR1025239_peak_24532	98	.	4.8833	12.5572	9.88635	126
chr15	31568625	31568820	SRR1025239_peak_24533	81	.	3.35573	10.768	8.1941	79
chr15	31586547	31586825	SRR1025239_peak_24534	87	.	2.99761	11.3676	8.76001	140
chr15	31589099	31589472	SRR1025239_peak_24535	45	.	2.96935	6.88706	4.56818	128
chr15	31602098	31602355	SRR1025239_peak_24536	103	.	3.51787	13.0886	10.3973	131
chr15	31602572	31602774	SRR1025239_peak_24537	65	.	3.60703	9.06386	6.59012	122
chr15	31627155	31627561	SRR1025239_peak_24538	128	.	5.82052	15.6111	12.8134	251
chr15	31676761	31676978	SRR1025239_peak_24539	78	.	4.29181	10.4094	7.85046	123
chr15	31810367	31810558	SRR1025239_peak_24540	30	.	3.13451	5.17333	3.00687	34
chr15	31810884	31811105	SRR1025239_peak_24541	47	.	3.72223	7.11733	4.76759	123
chr15	31894491	31894702	SRR1025239_peak_24542	104	.	5.28949	13.1932	10.4925	134
chr15	32034775	32034973	SRR1025239_peak_24543	51	.	3.30013	7.47329	5.10442	107
chr15	32043189	32043631	SRR1025239_peak_24544	429	.	9.16121	46.5113	42.9574	159
chr15	32198297	32198490	SRR1025239_peak_24545	62	.	3.56414	8.69375	6.23477	93
chr15	32227052	32227251	SRR1025239_peak_24546	47	.	3.72223	7.11733	4.76759	105
chr15	32232869	32233077	SRR1025239_peak_24547	32	.	3.00943	5.4789	3.28203	171
chr15	32245996	32246506	SRR1025239_peak_24548	54	.	2.44677	7.88325	5.48194	148
chr15	32263803	32264004	SRR1025239_peak_24549	41	.	3.42325	6.44812	4.15134	100
chr15	32265400	32265733	SRR1025239_peak_24550	93	.	4.22416	12.0065	9.36394	159
chr15	32266327	32266961	SRR1025239_peak_24551	1454	.	13.4409	150.237	145.448	238
chr15	32278547	32278877	SRR1025239_peak_24552	171	.	6.27264	20.1038	17.1444	174
chr15	32306586	32306808	SRR1025239_peak_24553	67	.	4.30995	9.25713	6.76037	146
chr15	32310238	32310548	SRR1025239_peak_24554	515	.	13.1258	55.2293	51.5291	161
chr15	32317171	32317523	SRR1025239_peak_24555	66	.	4.14247	9.15989	6.67711	187
chr15	32334198	32334419	SRR1025239_peak_24556	30	.	2.97125	5.19954	3.02836	160
chr15	32420081	32420479	SRR1025239_peak_24557	73	.	4.32257	9.8858	7.35823	101
chr15	32422879	32423075	SRR1025239_peak_24558	47	.	3.72223	7.11733	4.76759	105
chr15	32448967	32449231	SRR1025239_peak_24559	97	.	5.09358	12.3724	9.71203	125
chr15	32488128	32488573	SRR1025239_peak_24560	104	.	5.28949	13.1932	10.4925	274
chr15	32585858	32586051	SRR1025239_peak_24561	67	.	4.30995	9.25713	6.76037	124
chr15	32608738	32609076	SRR1025239_peak_24562	50	.	3.21731	7.44783	5.08226	147
chr15	32647185	32647388	SRR1025239_peak_24563	74	.	4.50586	10.0094	7.46974	74
chr15	32718673	32718957	SRR1025239_peak_24564	72	.	3.61007	9.81142	7.2882	116
chr15	32730803	32731169	SRR1025239_peak_24565	67	.	4.30995	9.25713	6.76037	210
chr15	32778532	32778895	SRR1025239_peak_24566	266	.	4.23222	29.8494	26.624	175
chr15	32920403	32920989	SRR1025239_peak_24567	282	.	4.72596	31.5079	28.2436	183
chr15	32921153	32921345	SRR1025239_peak_24568	46	.	2.72954	6.93859	4.61328	79
chr15	32933752	32933951	SRR1025239_peak_24569	67	.	4.30995	9.25713	6.76037	66
chr15	32944052	32944322	SRR1025239_peak_24570	229	.	7.42359	26.0403	22.9102	135
chr15	32985409	32985600	SRR1025239_peak_24571	40	.	3.19934	6.34721	4.07357	66
chr15	33083100	33083449	SRR1025239_peak_24572	102	.	3.2976	12.9366	10.2531	167
chr15	33493801	33494167	SRR1025239_peak_24575	110	.	5.22311	13.764	11.0421	223
chr15	33494636	33494994	SRR1025239_peak_24576	147	.	5.07346	17.6654	14.7869	154
chr15	33596283	33596923	SRR1025239_peak_24577	993	.	19.2715	103.617	99.3179	271
chr15	33643808	33644262	SRR1025239_peak_24578	173	.	6.85675	20.2804	17.3127	306
chr15	33648488	33648827	SRR1025239_peak_24579	164	.	6.66084	19.348	16.4106	163
chr15	33650606	33650844	SRR1025239_peak_24580	54	.	3.91814	7.81021	5.41134	114
chr15	33654211	33654686	SRR1025239_peak_24581	551	.	13.7135	58.9072	55.1491	242
chr15	33666680	33667102	SRR1025239_peak_24582	874	.	17.1514	91.6479	87.4783	179
chr15	33669089	33669319	SRR1025239_peak_24583	72	.	2.60537	9.80719	7.28499	118
chr15	33676908	33677309	SRR1025239_peak_24584	162	.	6.10757	19.2263	16.2955	143
chr15	33686263	33686696	SRR1025239_peak_24585	73	.	3.71229	9.88419	7.35811	185
chr15	33686993	33687243	SRR1025239_peak_24586	87	.	3.38069	11.3221	8.71627	163
chr15	33759532	33759779	SRR1025239_peak_24587	47	.	3.60214	7.09394	4.75598	141
chr15	33862370	33862658	SRR1025239_peak_24589	67	.	4.30995	9.25713	6.76037	121
chr15	33975103	33975477	SRR1025239_peak_24590	444	.	11.9503	48.0497	44.4669	172
chr15	34016839	34017107	SRR1025239_peak_24591	210	.	7.64037	24.1283	21.0464	122
chr15	34021909	34022259	SRR1025239_peak_24592	80	.	3.96015	10.639	8.07079	99
chr15	34043139	34043330	SRR1025239_peak_24593	40	.	3.03612	6.31914	4.05247	111
chr15	34046345	34046764	SRR1025239_peak_24594	60	.	3.16691	8.53958	6.09285	275
chr15	34049630	34049897	SRR1025239_peak_24595	148	.	6.17123	17.706	14.8255	107
chr15	34052260	34052735	SRR1025239_peak_24596	160	.	5.04376	18.9892	16.0659	310
chr15	34057597	34058267	SRR1025239_peak_24597	421	.	11.5585	45.7117	42.1693	423
chr15	34082682	34083022	SRR1025239_peak_24598	100	.	2.83225	12.7341	10.057	130
chr15	34083670	34083925	SRR1025239_peak_24599	116	.	4.48721	14.3713	11.6222	96
chr15	34215487	34215848	SRR1025239_peak_24600	35	.	2.7949	5.81181	3.57471	300
chr15	34237717	34238041	SRR1025239_peak_24601	107	.	3.91682	13.5001	10.7874	148
chr15	34239481	34239720	SRR1025239_peak_24602	63	.	3.67769	8.77002	6.3076	89
chr15	34306978	34307179	SRR1025239_peak_24603	18	.	1.97851	3.86955	1.87667	105
chr15	34336509	34336754	SRR1025239_peak_24604	102	.	4.89282	12.9239	10.2411	160
chr15	34339323	34339606	SRR1025239_peak_24605	136	.	6.01454	16.486	13.6531	93
chr15	34348078	34348374	SRR1025239_peak_24606	51	.	3.30013	7.47329	5.10442	160
chr15	34350609	34350859	SRR1025239_peak_24607	81	.	4.70177	10.7798	8.19735	108
chr15	34378033	34378328	SRR1025239_peak_24608	199	.	7.37266	22.9715	19.9244	153
chr15	34389785	34389986	SRR1025239_peak_24609	35	.	3.33042	5.79773	3.56275	161
chr15	34391137	34391445	SRR1025239_peak_24610	85	.	4.45688	11.1403	8.54234	118
chr15	34410747	34410992	SRR1025239_peak_24611	89	.	4.50387	11.5768	8.95313	109
chr15	34412256	34412477	SRR1025239_peak_24612	66	.	3.33379	9.12312	6.64406	85
chr15	34428860	34429110	SRR1025239_peak_24613	104	.	4.72283	13.1423	10.4485	145
chr15	34433257	34433487	SRR1025239_peak_24614	67	.	4.30995	9.25713	6.76037	91
chr15	34443249	34443607	SRR1025239_peak_24615	53	.	2.47288	7.7505	5.3647	171
chr15	34575138	34575341	SRR1025239_peak_24617	60	.	4.11405	8.52378	6.07901	134
chr15	34678729	34678972	SRR1025239_peak_24618	51	.	2.87871	7.49648	5.12586	82
chr15	34795117	34795422	SRR1025239_peak_24619	89	.	3.75051	11.5515	8.93485	163
chr15	34837301	34837611	SRR1025239_peak_24620	82	.	3.48718	10.8258	8.24086	177
chr15	34854911	34855130	SRR1025239_peak_24621	100	.	4.35617	12.7101	10.0335	133
chr15	34900052	34900649	SRR1025239_peak_24622	104	.	5.28949	13.1932	10.4925	170
chr15	34962168	34962445	SRR1025239_peak_24623	81	.	4.70177	10.7798	8.19735	156
chr15	34967423	34967648	SRR1025239_peak_24624	35	.	3.13632	5.78168	3.56207	70
chr15	35029737	35030060	SRR1025239_peak_24625	198	.	4.74927	22.9384	19.8918	159
chr15	35078405	35078658	SRR1025239_peak_24626	200	.	7.44447	23.1492	20.094	112
chr15	35155010	35155678	SRR1025239_peak_24627	432	.	8.23072	46.8183	43.2574	256
chr15	35223565	35223794	SRR1025239_peak_24628	74	.	4.50586	10.0094	7.46974	73
chr15	35307805	35308060	SRR1025239_peak_24629	41	.	3.52633	6.44613	4.14941	102
chr15	35352851	35353056	SRR1025239_peak_24630	86	.	4.36811	11.215	8.61488	86
chr15	35511408	35511657	SRR1025239_peak_24633	74	.	4.50586	10.0094	7.46974	77
chr15	35543718	35543972	SRR1025239_peak_24634	47	.	3.72223	7.11733	4.76759	112
chr15	35815419	35815720	SRR1025239_peak_24635	52	.	3.63153	7.65333	5.27111	154
chr15	35822889	35823120	SRR1025239_peak_24636	146	.	6.26902	17.5211	14.6456	108
chr15	35896265	35896528	SRR1025239_peak_24637	71	.	4.12674	9.69469	7.17809	164
chr15	35914149	35914422	SRR1025239_peak_24638	56	.	3.43213	8.07553	5.66011	107
chr15	35915229	35915552	SRR1025239_peak_24639	86	.	3.18	11.2913	8.68873	185
chr15	35927258	35927598	SRR1025239_peak_24640	168	.	6.48386	19.7946	16.8441	174
chr15	35953084	35953275	SRR1025239_peak_24641	35	.	3.33042	5.79773	3.56275	59
chr15	35956402	35956593	SRR1025239_peak_24642	54	.	3.91814	7.81021	5.41134	61
chr15	36015774	36016106	SRR1025239_peak_24643	363	.	10.4769	39.7352	36.3024	169
chr15	36024171	36024462	SRR1025239_peak_24644	66	.	3.70901	9.11096	6.63325	166
chr15	36042002	36042239	SRR1025239_peak_24645	145	.	4.89107	17.3957	14.5299	104
chr15	36042768	36043041	SRR1025239_peak_24646	61	.	3.4648	8.63624	6.18069	172
chr15	36080661	36081093	SRR1025239_peak_24647	914	.	13.4171	95.6911	91.4774	179
chr15	36140523	36140745	SRR1025239_peak_24648	69	.	3.81913	9.42255	6.91903	93
chr15	36173791	36174021	SRR1025239_peak_24649	66	.	3.14858	9.09057	6.61583	112
chr15	36179605	36179866	SRR1025239_peak_24650	82	.	2.99968	10.8064	8.22229	138
chr15	36265402	36265593	SRR1025239_peak_24651	30	.	3.13451	5.17333	3.00687	84
chr15	36282130	36282550	SRR1025239_peak_24652	47	.	2.69125	7.11568	4.76759	290
chr15	36282859	36283693	SRR1025239_peak_24653	1466	.	16.5877	151.484	146.683	478
chr15	36294953	36295179	SRR1025239_peak_24654	78	.	3.62921	10.3691	7.81218	151
chr15	36303870	36304631	SRR1025239_peak_24655	1529	.	17.0589	157.835	152.97	430
chr15	36338859	36339050	SRR1025239_peak_24656	67	.	4.30995	9.25713	6.76037	122
chr15	36345466	36345832	SRR1025239_peak_24657	102	.	4.52638	12.9073	10.225	211
chr15	36361256	36361618	SRR1025239_peak_24658	209	.	6.70337	23.9873	20.9115	160
chr15	36374743	36375372	SRR1025239_peak_24659	322	.	7.20738	35.5764	32.2248	356
chr15	36380897	36381531	SRR1025239_peak_24660	308	.	7.22015	34.1727	30.8515	230
chr15	36399617	36399952	SRR1025239_peak_24661	109	.	4.91012	13.6575	10.9387	146
chr15	36419958	36420245	SRR1025239_peak_24662	99	.	3.68834	12.5936	9.9218	156
chr15	36459256	36459478	SRR1025239_peak_24663	95	.	4.38493	12.1823	9.53302	140
chr15	36460113	36460397	SRR1025239_peak_24664	154	.	4.38826	18.3686	15.4683	162
chr15	36479831	36480107	SRR1025239_peak_24665	189	.	6.81321	22.0082	18.9903	118
chr15	36491513	36491785	SRR1025239_peak_24666	56	.	3.34106	8.03434	5.62244	37
chr15	36496651	36496939	SRR1025239_peak_24667	92	.	3.52782	11.9376	9.2986	156
chr15	36500440	36500762	SRR1025239_peak_24668	89	.	3.75051	11.5515	8.93485	160
chr15	36527960	36528178	SRR1025239_peak_24669	53	.	3.7836	7.7663	5.37844	114
chr15	36578588	36578894	SRR1025239_peak_24670	196	.	3.90442	22.6628	19.6236	158
chr15	36606548	36606739	SRR1025239_peak_24671	35	.	3.33042	5.79773	3.56275	102
chr15	36609329	36609585	SRR1025239_peak_24672	102	.	3.14213	12.9494	10.2653	115
chr15	36613410	36613689	SRR1025239_peak_24673	191	.	7.24856	22.1813	19.1551	165
chr15	36621753	36621961	SRR1025239_peak_24674	73	.	3.97262	9.84909	7.32483	111
chr15	36635508	36635929	SRR1025239_peak_24675	1010	.	13.0062	105.365	101.047	230
chr15	36647898	36648317	SRR1025239_peak_24676	840	.	14.5613	88.1796	84.0502	243
chr15	36648558	36648865	SRR1025239_peak_24677	274	.	7.49682	30.7076	27.4612	122
chr15	36695681	36695928	SRR1025239_peak_24678	55	.	3.12543	7.98586	5.58081	124
chr15	36777034	36777225	SRR1025239_peak_24682	40	.	2.96983	6.3232	4.0552	41
chr15	36784605	36784981	SRR1025239_peak_24683	119	.	4.15657	14.7103	11.9473	166
chr15	36792278	36792951	SRR1025239_peak_24684	98	.	2.99414	12.4893	9.82224	183
chr15	36793401	36793848	SRR1025239_peak_24685	569	.	7.77334	60.7724	56.9894	214
chr15	36794752	36795051	SRR1025239_peak_24686	88	.	3.58143	11.4265	8.81475	150
chr15	36819995	36820746	SRR1025239_peak_24687	611	.	9.17339	64.9595	61.1175	324
chr15	36828140	36828392	SRR1025239_peak_24688	97	.	5.09217	12.3691	9.71203	121
chr15	36839104	36839849	SRR1025239_peak_24689	246	.	5.74913	27.8593	24.6816	427
chr15	36839954	36840145	SRR1025239_peak_24690	51	.	3.39479	7.51362	5.14095	79
chr15	36849523	36849714	SRR1025239_peak_24691	22	.	2.44553	4.34285	2.27721	26
chr15	36854852	36855344	SRR1025239_peak_24692	53	.	2.71159	7.68617	5.30288	248
chr15	36873247	36873715	SRR1025239_peak_24693	54	.	2.61674	7.88933	5.48772	299
chr15	36876151	36876637	SRR1025239_peak_24694	123	.	4.82997	15.1379	12.3568	128
chr15	36889821	36890074	SRR1025239_peak_24695	46	.	3.29053	7.01054	4.67811	184
chr15	36917129	36917499	SRR1025239_peak_24696	108	.	3.57705	13.6019	10.8866	171
chr15	36924326	36924525	SRR1025239_peak_24697	56	.	2.56026	8.06132	5.64838	39
chr15	36938593	36938810	SRR1025239_peak_24698	101	.	3.41759	12.8552	10.175	73
chr15	36938892	36939113	SRR1025239_peak_24699	71	.	3.13332	9.64356	7.13232	91
chr15	36960800	36961267	SRR1025239_peak_24700	369	.	8.22181	40.3839	36.9393	321
chr15	36999707	36999995	SRR1025239_peak_24704	77	.	3.4638	10.269	7.71685	143
chr15	37004379	37004570	SRR1025239_peak_24705	65	.	4.09406	9.04393	6.57073	91
chr15	37006416	37006612	SRR1025239_peak_24706	35	.	3.13632	5.78168	3.56207	132
chr15	37006839	37007787	SRR1025239_peak_24707	182	.	4.39717	21.1961	18.2033	790
chr15	37008233	37008521	SRR1025239_peak_24708	55	.	3.12543	7.98586	5.58081	98
chr15	37033521	37033804	SRR1025239_peak_24709	77	.	4.48816	10.281	7.72812	130
chr15	37036689	37037212	SRR1025239_peak_24710	146	.	5.77743	17.5061	14.6362	137
chr15	37038697	37038971	SRR1025239_peak_24711	126	.	5.58531	15.4258	12.6336	121
chr15	37240757	37240979	SRR1025239_peak_24714	61	.	3.29928	8.56548	6.11509	119
chr15	37242971	37243376	SRR1025239_peak_24715	206	.	5.8227	23.7047	20.6367	164
chr15	37336418	37336636	SRR1025239_peak_24716	45	.	3.0278	6.87766	4.5608	111
chr15	37432375	37432879	SRR1025239_peak_24717	138	.	4.77462	16.6504	13.8083	347
chr15	37433130	37433372	SRR1025239_peak_24718	54	.	3.09444	7.88098	5.47979	133
chr15	37459161	37459639	SRR1025239_peak_24719	82	.	3.56277	10.8699	8.28253	288
chr15	37502328	37502686	SRR1025239_peak_24720	242	.	7.92472	27.3935	24.2264	124
chr15	37697227	37697437	SRR1025239_peak_24721	53	.	3.88035	7.72598	5.3413	138
chr15	37717131	37717367	SRR1025239_peak_24722	57	.	3.65639	8.21201	5.78841	97
chr15	37719696	37719897	SRR1025239_peak_24723	50	.	3.02125	7.43782	5.07369	132
chr15	37719967	37720401	SRR1025239_peak_24724	589	.	9.99472	62.74	58.9285	236
chr15	37744360	37744587	SRR1025239_peak_24725	107	.	4.95209	13.424	10.716	113
chr15	37790049	37790458	SRR1025239_peak_24726	203	.	6.23629	23.4368	20.3753	232
chr15	37791482	37791916	SRR1025239_peak_24727	105	.	3.93011	13.2787	10.5748	141
chr15	37812335	37812586	SRR1025239_peak_24728	67	.	4.30995	9.25713	6.76037	137
chr15	37879668	37879962	SRR1025239_peak_24729	89	.	4.89768	11.5677	8.94429	140
chr15	37906051	37906273	SRR1025239_peak_24730	77	.	3.62035	10.339	7.78356	57
chr15	37921533	37921762	SRR1025239_peak_24731	47	.	3.72223	7.11733	4.76759	129
chr15	37998554	37999062	SRR1025239_peak_24732	97	.	5.09358	12.3724	9.71203	349
chr15	38017029	38017309	SRR1025239_peak_24733	180	.	6.62733	21.0603	18.0705	134
chr15	38057492	38057921	SRR1025239_peak_24734	50	.	3.14426	7.4347	5.07178	146
chr15	38073862	38074359	SRR1025239_peak_24735	93	.	4.52411	11.9475	9.30814	334
chr15	38077047	38077431	SRR1025239_peak_24736	31	.	2.67844	5.3042	3.11861	16
chr15	38078102	38078455	SRR1025239_peak_24737	88	.	4.14838	11.485	8.86998	118
chr15	38078999	38079473	SRR1025239_peak_24738	423	.	10.0551	45.9198	42.3733	287
chr15	38161442	38161830	SRR1025239_peak_24739	70	.	4.2934	9.51711	7.01141	279
chr15	38163817	38164037	SRR1025239_peak_24740	107	.	4.95209	13.424	10.716	143
chr15	38165308	38165768	SRR1025239_peak_24741	91	.	3.95944	11.7374	9.10789	284
chr15	38165974	38166302	SRR1025239_peak_24742	60	.	3.57164	8.47301	6.03812	297
chr15	38167738	38168157	SRR1025239_peak_24743	222	.	7.1779	25.3552	22.2426	230
chr15	38169705	38170268	SRR1025239_peak_24744	440	.	5.99155	47.6501	44.0759	164
chr15	38176348	38176572	SRR1025239_peak_24745	58	.	3.6885	8.29606	5.87016	103
chr15	38185905	38186348	SRR1025239_peak_24746	550	.	12.3802	58.7627	55.0097	267
chr15	38197758	38198090	SRR1025239_peak_24747	230	.	5.83444	26.1884	23.0514	179
chr15	38198719	38198929	SRR1025239_peak_24748	55	.	3.12543	7.98586	5.58081	174
chr15	38237600	38237827	SRR1025239_peak_24749	86	.	4.48233	11.206	8.60603	104
chr15	38245092	38245288	SRR1025239_peak_24750	50	.	2.96898	7.45122	5.08484	144
chr15	38247047	38247333	SRR1025239_peak_24751	67	.	3.58854	9.25302	6.76037	169
chr15	38247784	38248245	SRR1025239_peak_24752	180	.	6.79647	21.0473	18.0581	153
chr15	38253756	38254023	SRR1025239_peak_24753	54	.	3.43427	7.85107	5.45047	163
chr15	38283048	38283467	SRR1025239_peak_24754	235	.	6.56995	26.7314	23.5812	179
chr15	38284020	38284293	SRR1025239_peak_24755	59	.	2.68056	8.35135	5.92175	115
chr15	38288342	38288645	SRR1025239_peak_24756	229	.	5.19471	26.1237	22.9881	139
chr15	38297313	38297636	SRR1025239_peak_24757	76	.	3.26969	10.1992	7.65272	113
chr15	38299269	38299473	SRR1025239_peak_24758	38	.	2.55613	6.12703	3.87001	170
chr15	38299789	38300020	SRR1025239_peak_24759	47	.	2.86597	7.09232	4.75598	80
chr15	38342812	38343362	SRR1025239_peak_24760	840	.	11.4243	88.2133	84.0838	214
chr15	38363936	38364479	SRR1025239_peak_24761	136	.	4.619	16.432	13.6005	173
chr15	38373760	38374075	SRR1025239_peak_24762	33	.	2.51887	5.55465	3.35365	252
chr15	38384622	38384893	SRR1025239_peak_24763	68	.	2.89152	9.35149	6.85116	124
chr15	38388447	38388820	SRR1025239_peak_24764	72	.	3.61007	9.81142	7.2882	148
chr15	38403498	38403882	SRR1025239_peak_24765	146	.	4.55243	17.4758	14.6077	170
chr15	38404598	38404909	SRR1025239_peak_24766	72	.	4.14366	9.73768	7.21829	184
chr15	38414785	38415022	SRR1025239_peak_24767	63	.	3.67769	8.77002	6.3076	133
chr15	38452684	38453012	SRR1025239_peak_24768	322	.	7.46545	35.5694	32.2178	147
chr15	38485516	38485711	SRR1025239_peak_24772	87	.	4.55539	11.3935	8.78351	89
chr15	38511921	38512118	SRR1025239_peak_24773	30	.	3.13451	5.17333	3.00687	135
chr15	38517931	38518740	SRR1025239_peak_24774	117	.	3.95822	14.4876	11.7339	215
chr15	38518883	38519822	SRR1025239_peak_24775	118	.	3.24222	14.5729	11.8177	718
chr15	38535005	38535561	SRR1025239_peak_24776	111	.	4.87518	13.9048	11.1777	324
chr15	38541973	38542375	SRR1025239_peak_24777	385	.	9.19439	42.0311	38.5554	240
chr15	38542690	38543903	SRR1025239_peak_24778	295	.	6.31462	32.8263	29.5323	316
chr15	38544063	38544614	SRR1025239_peak_24779	306	.	6.28145	33.9826	30.6649	164
chr15	38563410	38563696	SRR1025239_peak_24780	63	.	3.78045	8.79406	6.33077	152
chr15	38567160	38567971	SRR1025239_peak_24781	278	.	5.3	31.102	27.8486	275
chr15	38593978	38594607	SRR1025239_peak_24782	395	.	7.05564	43.0821	39.5873	412
chr15	38597488	38598015	SRR1025239_peak_24783	1036	.	14.0644	107.987	103.642	199
chr15	38598143	38598421	SRR1025239_peak_24784	51	.	3.30013	7.47329	5.10442	127
chr15	38601334	38601541	SRR1025239_peak_24785	16	.	2.1878	3.61119	1.64522	27
chr15	38602216	38602449	SRR1025239_peak_24786	35	.	2.90411	5.76853	3.55156	60
chr15	38607404	38607727	SRR1025239_peak_24787	186	.	5.69217	21.6402	18.6312	133
chr15	38615384	38615612	SRR1025239_peak_24788	96	.	5.06343	12.3017	9.64896	145
chr15	38661739	38662132	SRR1025239_peak_24789	195	.	4.54374	22.5735	19.5359	206
chr15	38702350	38702890	SRR1025239_peak_24790	626	.	11.4381	66.464	62.6004	262
chr15	38706454	38706869	SRR1025239_peak_24791	40	.	2.96983	6.3232	4.0552	92
chr15	38709392	38709779	SRR1025239_peak_24792	193	.	6.45488	22.3625	19.3316	253
chr15	38931677	38931952	SRR1025239_peak_24793	74	.	4.23175	9.96002	7.4302	110
chr15	38932390	38932894	SRR1025239_peak_24794	131	.	4.24116	15.9272	13.1128	347
chr15	38938428	38939231	SRR1025239_peak_24795	101	.	3.95887	12.8371	10.1574	577
chr15	38948100	38948332	SRR1025239_peak_24796	71	.	3.08703	9.65167	7.13931	75
chr15	38950866	38951071	SRR1025239_peak_24797	56	.	2.96867	8.01535	5.60516	59
chr15	38951293	38951691	SRR1025239_peak_24798	92	.	4.17427	11.8543	9.22084	229
chr15	38999980	39000318	SRR1025239_peak_24799	210	.	7.64037	24.1283	21.0464	184
chr15	39006152	39006505	SRR1025239_peak_24800	39	.	2.86411	6.19399	3.93423	249
chr15	39007215	39007457	SRR1025239_peak_24801	54	.	3.91814	7.81021	5.41134	86
chr15	39131382	39131617	SRR1025239_peak_24802	45	.	3.09357	6.87726	4.5608	113
chr15	39199101	39199308	SRR1025239_peak_24806	13	.	1.908	3.27115	1.37365	184
chr15	39217298	39217580	SRR1025239_peak_24807	46	.	3.46646	7.00951	4.67726	101
chr15	39247153	39247477	SRR1025239_peak_24808	56	.	3.92714	8.09906	5.68232	92
chr15	39334690	39335002	SRR1025239_peak_24809	557	.	13.1478	59.5493	55.7833	161
chr15	39362138	39362452	SRR1025239_peak_24810	164	.	6.66084	19.348	16.4106	168
chr15	39434187	39434440	SRR1025239_peak_24811	97	.	5.09358	12.3724	9.71203	127
chr15	39817072	39817383	SRR1025239_peak_24812	52	.	2.77041	7.59972	5.22154	156
chr15	39861269	39861517	SRR1025239_peak_24813	121	.	5.6813	14.8811	12.1082	104
chr15	39907699	39908032	SRR1025239_peak_24814	136	.	4.2281	16.4682	13.636	216
chr15	39942773	39943442	SRR1025239_peak_24815	88	.	3.58143	11.4265	8.81475	333
chr15	39943607	39944421	SRR1025239_peak_24816	71	.	3.00473	9.6835	7.1685	504
chr15	40006562	40006897	SRR1025239_peak_24817	32	.	2.5447	5.49796	3.29966	188
chr15	40007858	40008171	SRR1025239_peak_24818	79	.	3.83603	10.5293	7.96545	189
chr15	40017082	40017406	SRR1025239_peak_24819	271	.	6.35503	30.3748	27.1359	145
chr15	40018038	40018702	SRR1025239_peak_24820	363	.	7.91887	39.7939	36.3603	184
chr15	40032897	40033141	SRR1025239_peak_24821	35	.	3.33042	5.79773	3.56275	195
chr15	40037228	40037600	SRR1025239_peak_24822	87	.	3.50842	11.382	8.77363	224
chr15	40075283	40075812	SRR1025239_peak_24823	66	.	3.40926	9.15333	6.67212	345
chr15	40105875	40106069	SRR1025239_peak_24824	30	.	3.13451	5.17333	3.00687	23
chr15	40129509	40129946	SRR1025239_peak_24825	167	.	4.16933	19.7281	16.7795	248
chr15	40131053	40131420	SRR1025239_peak_24826	153	.	5.03779	18.2568	15.3604	170
chr15	40324473	40324682	SRR1025239_peak_24827	41	.	3.52633	6.44613	4.14941	22
chr15	40358435	40358862	SRR1025239_peak_24828	229	.	8.03219	26.1189	22.9837	138
chr15	40358935	40359160	SRR1025239_peak_24829	80	.	4.50268	10.6291	8.06226	80
chr15	40364208	40364590	SRR1025239_peak_24830	40	.	3.11189	6.32628	4.05642	166
chr15	40408497	40408690	SRR1025239_peak_24831	67	.	4.30995	9.25713	6.76037	96
chr15	40475932	40476283	SRR1025239_peak_24832	112	.	5.4854	14.0296	11.2928	139
chr15	40588918	40589170	SRR1025239_peak_24833	47	.	3.72223	7.11733	4.76759	170
chr15	40654839	40655899	SRR1025239_peak_24834	109	.	3.71051	13.7029	10.9828	501
chr15	40656752	40656976	SRR1025239_peak_24835	67	.	4.30995	9.25713	6.76037	109
chr15	40658198	40658534	SRR1025239_peak_24836	332	.	9.99126	36.6615	33.2866	174
chr15	40665769	40666269	SRR1025239_peak_24837	77	.	3.4638	10.269	7.71685	357
chr15	40673377	40673612	SRR1025239_peak_24838	67	.	4.30995	9.25713	6.76037	68
chr15	40674705	40675054	SRR1025239_peak_24839	275	.	6.23485	30.7517	27.5041	171
chr15	40684507	40684773	SRR1025239_peak_24840	35	.	3.33042	5.79773	3.56275	143
chr15	40712867	40713246	SRR1025239_peak_24841	97	.	5.09358	12.3724	9.71203	249
chr15	40718765	40719180	SRR1025239_peak_24842	322	.	9.36558	35.617	32.2641	197
chr15	40738799	40739070	SRR1025239_peak_24843	155	.	6.46493	18.4281	15.5211	117
chr15	40739183	40739627	SRR1025239_peak_24844	122	.	5.28223	15.0175	12.2395	167
chr15	40741627	40741858	SRR1025239_peak_24845	32	.	2.57311	5.44407	3.24922	190
chr15	40761442	40762241	SRR1025239_peak_24846	539	.	13.5176	57.6749	53.9374	378
chr15	40778101	40778292	SRR1025239_peak_24847	67	.	4.30995	9.25713	6.76037	113
chr15	40819998	40820237	SRR1025239_peak_24848	41	.	3.42204	6.44535	4.14941	175
chr15	40823989	40824181	SRR1025239_peak_24849	45	.	3.25334	6.91098	4.5876	113
chr15	40824225	40824701	SRR1025239_peak_24850	55	.	3.26071	8.00708	5.59768	174
chr15	40824882	40825515	SRR1025239_peak_24851	216	.	6.96921	24.7611	21.6637	170
chr15	40825772	40825970	SRR1025239_peak_24852	40	.	3.03612	6.31914	4.05247	146
chr15	40835856	40836172	SRR1025239_peak_24853	51	.	3.50404	7.57216	5.19498	171
chr15	40838809	40839139	SRR1025239_peak_24854	41	.	3.30139	6.38533	4.10614	166
chr15	40867710	40868091	SRR1025239_peak_24855	54	.	3.91814	7.81021	5.41134	255
chr15	40913571	40913764	SRR1025239_peak_24856	41	.	3.42204	6.44535	4.14941	120
chr15	40953639	40953830	SRR1025239_peak_24857	30	.	3.13451	5.17333	3.00687	87
chr15	40954283	40954520	SRR1025239_peak_24858	60	.	4.11405	8.52378	6.07901	147
chr15	40964762	40964970	SRR1025239_peak_24859	60	.	4.11405	8.52378	6.07901	127
chr15	40969829	40970075	SRR1025239_peak_24860	30	.	2.39122	5.23662	3.0565	64
chr15	40979571	40980007	SRR1025239_peak_24861	873	.	18.6112	91.5183	87.35	225
chr15	41018772	41018979	SRR1025239_peak_24862	74	.	4.50586	10.0094	7.46974	108
chr15	41028434	41028700	SRR1025239_peak_24863	60	.	3.16691	8.53958	6.09285	144
chr15	41028847	41029132	SRR1025239_peak_24864	73	.	3.89811	9.91274	7.38421	156
chr15	41029779	41030112	SRR1025239_peak_24865	115	.	3.79296	14.3221	11.5738	163
chr15	41037877	41038087	SRR1025239_peak_24866	60	.	4.11405	8.52378	6.07901	83
chr15	41063578	41063854	SRR1025239_peak_24867	97	.	4.57048	12.3934	9.73094	96
chr15	41076383	41076711	SRR1025239_peak_24868	174	.	6.09398	20.4499	17.4771	154
chr15	41078412	41078625	SRR1025239_peak_24869	47	.	3.60214	7.09394	4.75598	93
chr15	41094251	41094530	SRR1025239_peak_24870	89	.	4.50387	11.5768	8.95313	137
chr15	41107707	41107972	SRR1025239_peak_24871	109	.	4.66783	13.6454	10.9272	156
chr15	41155112	41155865	SRR1025239_peak_24872	142	.	3.82077	17.0853	14.2297	526
chr15	41311381	41311715	SRR1025239_peak_24873	111	.	4.87518	13.9048	11.1777	180
chr15	41325692	41325896	SRR1025239_peak_24874	97	.	5.09358	12.3724	9.71203	102
chr15	41447286	41447623	SRR1025239_peak_24875	119	.	3.75402	14.6679	11.9085	166
chr15	41508254	41508492	SRR1025239_peak_24876	63	.	4.01128	8.84407	6.37898	103
chr15	41546748	41546990	SRR1025239_peak_24877	51	.	3.50404	7.57216	5.19498	152
chr15	41578905	41579323	SRR1025239_peak_24878	134	.	5.33223	16.2699	13.4436	118
chr15	41615519	41615754	SRR1025239_peak_24879	137	.	6.07312	16.6273	13.7867	99
chr15	41616459	41616678	SRR1025239_peak_24880	60	.	3.96236	8.45208	6.01803	112
chr15	41657094	41657393	SRR1025239_peak_24881	62	.	3.56414	8.69375	6.23477	144
chr15	41693134	41693476	SRR1025239_peak_24882	60	.	3.96236	8.45208	6.01803	180
chr15	41693774	41693965	SRR1025239_peak_24883	54	.	3.91814	7.81021	5.41134	96
chr15	41719386	41719596	SRR1025239_peak_24884	45	.	3.33166	6.89898	4.57851	69
chr15	41727723	41727930	SRR1025239_peak_24885	40	.	2.91135	6.33651	4.06491	112
chr15	41744881	41745163	SRR1025239_peak_24886	150	.	5.2802	17.9747	15.0865	156
chr15	41751031	41752070	SRR1025239_peak_24887	1187	.	12.6338	123.217	118.708	348
chr15	41788304	41788588	SRR1025239_peak_24888	74	.	3.82815	9.97597	7.44481	159
chr15	41788703	41788900	SRR1025239_peak_24889	94	.	4.1479	12.0634	9.41918	122
chr15	41788951	41789163	SRR1025239_peak_24890	109	.	4.17909	13.625	10.9084	84
chr15	41825288	41825717	SRR1025239_peak_24891	354	.	10.3831	38.8766	35.4579	304
chr15	41830637	41831185	SRR1025239_peak_24892	646	.	12.0125	68.5232	64.6327	266
chr15	41833506	41833756	SRR1025239_peak_24893	89	.	4.89768	11.5677	8.94429	158
chr15	41837796	41838031	SRR1025239_peak_24894	112	.	5.4854	14.0296	11.2928	136
chr15	41840550	41840769	SRR1025239_peak_24895	46	.	3.46646	7.00951	4.67726	124
chr15	41869425	41870106	SRR1025239_peak_24896	203	.	4.99057	23.3786	20.3184	151
chr15	41883679	41884352	SRR1025239_peak_24897	154	.	5.9425	18.3603	15.4604	502
chr15	41905523	41905876	SRR1025239_peak_24901	99	.	4.78702	12.6481	9.97427	124
chr15	41906898	41907129	SRR1025239_peak_24902	102	.	4.52638	12.9073	10.225	103
chr15	41948814	41949035	SRR1025239_peak_24903	40	.	2.91135	6.33651	4.06491	133
chr15	41951393	41951587	SRR1025239_peak_24904	73	.	4.32257	9.8858	7.35823	94
chr15	42207323	42207580	SRR1025239_peak_24905	35	.	3.04699	5.76367	3.5485	190
chr15	42221415	42221737	SRR1025239_peak_24906	224	.	7.26306	25.5944	22.4739	143
chr15	42226236	42226791	SRR1025239_peak_24907	642	.	14.4086	68.1486	64.2627	267
chr15	42258266	42258483	SRR1025239_peak_24908	30	.	3.13451	5.17333	3.00687	85
chr15	42296411	42296727	SRR1025239_peak_24909	97	.	5.09358	12.3724	9.71203	143
chr15	42438048	42438742	SRR1025239_peak_24910	333	.	9.54568	36.6838	33.308	322
chr15	42506768	42507076	SRR1025239_peak_24911	104	.	5.28949	13.1932	10.4925	154
chr15	42522998	42523208	SRR1025239_peak_24912	74	.	4.50586	10.0094	7.46974	131
chr15	42523427	42523943	SRR1025239_peak_24913	219	.	7.25487	25.0883	21.9833	148
chr15	42544929	42545203	SRR1025239_peak_24914	129	.	5.87721	15.7471	12.939	151
chr15	42585996	42586224	SRR1025239_peak_24915	155	.	6.46493	18.4281	15.5211	121
chr15	42609902	42610285	SRR1025239_peak_24916	121	.	5.6813	14.8811	12.1082	170
chr15	42621675	42621954	SRR1025239_peak_24917	63	.	3.67769	8.77002	6.3076	128
chr15	42674788	42674993	SRR1025239_peak_24918	28	.	2.16998	4.95337	2.81647	182
chr15	42676108	42676454	SRR1025239_peak_24919	60	.	3.16691	8.53958	6.09285	125
chr15	42676723	42677088	SRR1025239_peak_24920	97	.	3.0523	12.4419	9.77586	181
chr15	42697608	42697964	SRR1025239_peak_24921	119	.	5.02753	14.6805	11.9187	157
chr15	42761184	42761466	SRR1025239_peak_24922	80	.	3.96015	10.639	8.07079	105
chr15	42768356	42768789	SRR1025239_peak_24923	343	.	10.1872	37.7649	34.3675	188
chr15	42829672	42830257	SRR1025239_peak_24924	60	.	4.11405	8.52378	6.07901	149
chr15	42836793	42837117	SRR1025239_peak_24925	87	.	4.09216	11.3159	8.71064	141
chr15	42863767	42864109	SRR1025239_peak_24926	137	.	6.07312	16.6273	13.7867	175
chr15	42872242	42872901	SRR1025239_peak_24927	191	.	7.24856	22.1813	19.1551	174
chr15	42955396	42955645	SRR1025239_peak_24928	200	.	7.44447	23.1492	20.094	98
chr15	42962801	42963073	SRR1025239_peak_24929	112	.	5.4854	14.0296	11.2928	117
chr15	42976537	42976813	SRR1025239_peak_24930	74	.	4.50586	10.0094	7.46974	158
chr15	43170094	43170290	SRR1025239_peak_24931	36	.	2.81179	5.86176	3.619	82
chr15	43170690	43171000	SRR1025239_peak_24932	56	.	2.88595	8.06436	5.65088	128
chr15	43282485	43282843	SRR1025239_peak_24933	155	.	3.58228	18.5007	15.592	168
chr15	43477450	43477678	SRR1025239_peak_24934	82	.	2.9677	10.8317	8.2464	139
chr15	43614291	43614482	SRR1025239_peak_24935	41	.	3.42204	6.44535	4.14941	112
chr15	43662114	43662435	SRR1025239_peak_24936	210	.	7.64037	24.1283	21.0464	142
chr15	43882954	43883265	SRR1025239_peak_24937	28	.	2.47415	4.98034	2.84122	274
chr15	44010039	44010277	SRR1025239_peak_24938	30	.	2.97125	5.19954	3.02836	168
chr15	44069286	44069477	SRR1025239_peak_24939	41	.	3.52633	6.44613	4.14941	108
chr15	44215037	44215284	SRR1025239_peak_24940	54	.	3.91814	7.81021	5.41134	127
chr15	44363989	44364275	SRR1025239_peak_24941	60	.	4.11405	8.52378	6.07901	119
chr15	44382143	44382549	SRR1025239_peak_24942	35	.	3.33042	5.79773	3.56275	328
chr15	44412623	44412835	SRR1025239_peak_24943	60	.	4.11405	8.52378	6.07901	94
chr15	44428450	44428711	SRR1025239_peak_24944	82	.	3.43975	10.876	8.28856	85
chr15	44462774	44463002	SRR1025239_peak_24945	155	.	6.46493	18.4281	15.5211	137
chr15	44484744	44485167	SRR1025239_peak_24946	667	.	14.7688	70.655	66.7369	245
chr15	44618732	44619056	SRR1025239_peak_24947	82	.	3.56277	10.8699	8.28253	115
chr15	44619410	44619601	SRR1025239_peak_24948	24	.	2.11046	4.49734	2.42115	185
chr15	44619690	44619899	SRR1025239_peak_24949	24	.	2.03487	4.55607	2.47429	12
chr15	44672147	44672361	SRR1025239_peak_24951	68	.	3.69614	9.3274	6.82757	97
chr15	44673117	44673408	SRR1025239_peak_24952	51	.	3.30013	7.47329	5.10442	172
chr15	44674918	44675169	SRR1025239_peak_24953	121	.	5.6813	14.8811	12.1082	119
chr15	44690119	44690331	SRR1025239_peak_24954	60	.	4.11405	8.52378	6.07901	88
chr15	44703152	44703515	SRR1025239_peak_24955	155	.	5.1972	18.4406	15.5326	180
chr15	44882246	44882478	SRR1025239_peak_24956	54	.	3.91814	7.81021	5.41134	132
chr15	44908952	44909233	SRR1025239_peak_24957	129	.	5.87721	15.7471	12.939	120
chr15	45180305	45180532	SRR1025239_peak_24958	104	.	5.28949	13.1932	10.4925	108
chr15	45537246	45537669	SRR1025239_peak_24959	107	.	4.95209	13.424	10.716	288
chr15	46125852	46126047	SRR1025239_peak_24960	47	.	3.72223	7.11733	4.76759	62
chr15	46874762	46875061	SRR1025239_peak_24965	45	.	3.16812	6.88761	4.56818	67
chr15	47874822	47875249	SRR1025239_peak_24967	280	.	9.01172	31.2737	28.0136	279
chr15	47876089	47876281	SRR1025239_peak_24968	74	.	4.50586	10.0094	7.46974	98
chr15	47889334	47889774	SRR1025239_peak_24969	229	.	8.03219	26.1189	22.9837	189
chr15	47916632	47916968	SRR1025239_peak_24970	969	.	19.9825	101.196	96.9231	172
chr15	47991027	47991373	SRR1025239_peak_24971	223	.	7.5645	25.4307	22.3141	176
chr15	48026940	48027230	SRR1025239_peak_24972	197	.	6.76785	22.8022	19.7598	143
chr15	48037922	48038118	SRR1025239_peak_24973	57	.	3.65639	8.21201	5.78841	148
chr15	48570035	48570370	SRR1025239_peak_24974	129	.	5.87721	15.7471	12.939	163
chr15	48792697	48793021	SRR1025239_peak_24975	141	.	4.58396	16.9524	14.1003	174
chr15	48976772	48976969	SRR1025239_peak_24976	35	.	3.04699	5.76367	3.5485	142
chr15	49065881	49066247	SRR1025239_peak_24977	182	.	7.05265	21.225	18.227	217
chr15	49761206	49761443	SRR1025239_peak_24978	35	.	3.33042	5.79773	3.56275	128
chr15	49762396	49762631	SRR1025239_peak_24979	47	.	3.72223	7.11733	4.76759	100
chr15	49930792	49931002	SRR1025239_peak_24980	31	.	2.63943	5.34657	3.15786	183
chr15	49932146	49932354	SRR1025239_peak_24981	60	.	4.11405	8.52378	6.07901	138
chr15	50283862	50284079	SRR1025239_peak_24982	112	.	5.4854	14.0296	11.2928	88
chr15	50410796	50410998	SRR1025239_peak_24983	67	.	4.30995	9.25713	6.76037	123
chr15	50507289	50507552	SRR1025239_peak_24984	66	.	4.14247	9.15989	6.67711	146
chr15	50507812	50508716	SRR1025239_peak_24985	1476	.	20.7248	152.492	147.679	420
chr15	50543920	50544178	SRR1025239_peak_24986	155	.	6.46493	18.4281	15.5211	142
chr15	50698021	50698817	SRR1025239_peak_24989	206	.	5.8227	23.7047	20.6367	176
chr15	50791961	50792180	SRR1025239_peak_24990	81	.	4.70177	10.7798	8.19735	119
chr15	50804323	50804531	SRR1025239_peak_24991	89	.	4.89768	11.5677	8.94429	110
chr15	50850006	50850286	SRR1025239_peak_24992	155	.	6.46493	18.4281	15.5211	156
chr15	50869416	50869925	SRR1025239_peak_24993	93	.	3.59838	11.9825	9.3416	186
chr15	50870135	50870435	SRR1025239_peak_24994	121	.	5.6813	14.8811	12.1082	160
chr15	50889456	50889667	SRR1025239_peak_24995	54	.	3.91814	7.81021	5.41134	149
chr15	50889843	50890134	SRR1025239_peak_24996	302	.	7.92117	33.5819	30.2709	152
chr15	50890245	50890758	SRR1025239_peak_24997	222	.	5.11226	25.3693	22.2562	183
chr15	50991884	50992334	SRR1025239_peak_24998	97	.	5.09358	12.3724	9.71203	147
chr15	51054553	51054744	SRR1025239_peak_24999	30	.	3.13451	5.17333	3.00687	29
chr15	51130961	51131448	SRR1025239_peak_25000	185	.	4.59096	21.5173	18.5122	256
chr15	51248099	51248313	SRR1025239_peak_25001	78	.	4.29181	10.4094	7.85046	155
chr15	51289914	51290277	SRR1025239_peak_25002	51	.	3.50404	7.57216	5.19498	121
chr15	51325066	51325321	SRR1025239_peak_25003	67	.	3.49362	9.1959	6.71049	142
chr15	51392904	51393224	SRR1025239_peak_25004	61	.	3.29928	8.56548	6.11509	165
chr15	51574689	51574976	SRR1025239_peak_25006	146	.	6.26902	17.5211	14.6456	147
chr15	51595693	51595965	SRR1025239_peak_25007	64	.	3.80874	8.86916	6.4023	106
chr15	51677486	51678022	SRR1025239_peak_25008	57	.	3.53624	8.13351	5.71414	175
chr15	51725558	51725783	SRR1025239_peak_25009	60	.	4.11405	8.52378	6.07901	136
chr15	51740135	51740344	SRR1025239_peak_25010	61	.	3.4648	8.63624	6.18069	60
chr15	51746726	51746922	SRR1025239_peak_25011	65	.	3.96167	8.99665	6.52491	50
chr15	51748208	51748498	SRR1025239_peak_25012	116	.	4.80928	14.3964	11.6456	170
chr15	51790509	51790995	SRR1025239_peak_25013	156	.	4.49798	18.5303	15.6204	339
chr15	51798783	51799204	SRR1025239_peak_25014	188	.	6.60278	21.892	18.8766	145
chr15	51809596	51809805	SRR1025239_peak_25015	40	.	3.03612	6.31914	4.05247	123
chr15	51813269	51813587	SRR1025239_peak_25016	235	.	7.16042	26.743	23.5919	151
chr15	51817953	51818237	SRR1025239_peak_25017	96	.	4.80238	12.3518	9.69778	150
chr15	51854003	51854535	SRR1025239_peak_25018	208	.	4.94734	23.8814	20.8085	235
chr15	51856425	51856630	SRR1025239_peak_25019	25	.	2.80618	4.63996	2.53046	150
chr15	51865512	51865771	SRR1025239_peak_25020	114	.	3.65315	14.2019	11.4579	113
chr15	52367661	52368058	SRR1025239_peak_25021	467	.	12.3421	50.4159	46.7936	161
chr15	52458788	52459154	SRR1025239_peak_25022	641	.	11.5081	68.0443	64.1597	178
chr15	52478107	52478329	SRR1025239_peak_25023	24	.	2.3562	4.60052	2.49851	57
chr15	52707790	52708119	SRR1025239_peak_25024	104	.	5.28949	13.1932	10.4925	162
chr15	52712180	52712597	SRR1025239_peak_25025	22	.	2.12	4.33317	2.26938	403
chr15	52718124	52718465	SRR1025239_peak_25026	210	.	7.64037	24.1283	21.0464	172
chr15	52774531	52775048	SRR1025239_peak_25027	90	.	4.41813	11.6586	9.031	145
chr15	52898184	52898672	SRR1025239_peak_25028	251	.	8.10483	28.3895	25.1976	182
chr15	52928416	52928666	SRR1025239_peak_25029	129	.	5.87721	15.7471	12.939	152
chr15	52962507	52962822	SRR1025239_peak_25030	47	.	3.72223	7.11733	4.76759	224
chr15	52967723	52968225	SRR1025239_peak_25031	194	.	5.81591	22.4637	19.43	293
chr15	53066152	53066386	SRR1025239_peak_25032	112	.	5.4854	14.0296	11.2928	54
chr15	53092408	53092875	SRR1025239_peak_25033	147	.	4.68814	17.6733	14.794	132
chr15	53125718	53125991	SRR1025239_peak_25034	104	.	5.28949	13.1932	10.4925	163
chr15	53128625	53128882	SRR1025239_peak_25035	105	.	4.331	13.2413	10.5382	144
chr15	53157344	53157789	SRR1025239_peak_25036	74	.	4.50586	10.0094	7.46974	218
chr15	53158763	53158962	SRR1025239_peak_25037	47	.	3.72223	7.11733	4.76759	119
chr15	53159884	53160084	SRR1025239_peak_25038	56	.	3.34106	8.03434	5.62244	44
chr15	53166267	53166458	SRR1025239_peak_25039	41	.	3.52633	6.44613	4.14941	38
chr15	53176049	53176485	SRR1025239_peak_25040	386	.	10.4462	42.1363	38.6586	162
chr15	53227594	53227980	SRR1025239_peak_25041	1148	.	20.1385	119.287	114.819	172
chr15	53239564	53239866	SRR1025239_peak_25042	63	.	3.67769	8.77002	6.3076	190
chr15	53240867	53241155	SRR1025239_peak_25043	112	.	5.4854	14.0296	11.2928	170
chr15	53243291	53243521	SRR1025239_peak_25044	47	.	3.72223	7.11733	4.76759	73
chr15	53244323	53244865	SRR1025239_peak_25045	71	.	4.12674	9.69469	7.17809	352
chr15	53248412	53248708	SRR1025239_peak_25046	43	.	3.50876	6.64203	4.33687	136
chr15	53249087	53249286	SRR1025239_peak_25047	41	.	3.42204	6.44535	4.14941	76
chr15	53258302	53258583	SRR1025239_peak_25048	73	.	3.71229	9.88419	7.35811	140
chr15	53266918	53267320	SRR1025239_peak_25049	202	.	6.47389	23.3029	20.2446	235
chr15	53277258	53277653	SRR1025239_peak_25050	69	.	3.81913	9.42255	6.91903	153
chr15	53286413	53286753	SRR1025239_peak_25051	118	.	5.14728	14.6544	11.8951	165
chr15	53299322	53299695	SRR1025239_peak_25052	122	.	4.39904	15.0073	12.2305	131
chr15	53306699	53306938	SRR1025239_peak_25053	97	.	5.09358	12.3724	9.71203	114
chr15	53310747	53311012	SRR1025239_peak_25054	35	.	2.90411	5.76853	3.55156	189
chr15	53311941	53312401	SRR1025239_peak_25055	35	.	2.84609	5.78627	3.56275	315
chr15	53326554	53327114	SRR1025239_peak_25056	354	.	10.3831	38.8766	35.4579	419
chr15	53331088	53331589	SRR1025239_peak_25057	186	.	6.85844	21.6666	18.6574	182
chr15	53336514	53336922	SRR1025239_peak_25058	269	.	8.81581	30.2233	26.9883	279
chr15	53343170	53343639	SRR1025239_peak_25059	182	.	5.80822	21.2232	18.227	332
chr15	53344960	53345309	SRR1025239_peak_25060	28	.	2.47415	4.98034	2.84122	158
chr15	53345670	53345900	SRR1025239_peak_25061	71	.	3.43797	9.71152	7.19332	156
chr15	53346024	53346723	SRR1025239_peak_25062	254	.	5.84338	28.6702	25.472	141
chr15	53353730	53354233	SRR1025239_peak_25063	118	.	5.40322	14.5853	11.8286	220
chr15	53366588	53367168	SRR1025239_peak_25064	387	.	10.9708	42.2597	38.7789	401
chr15	53367359	53367717	SRR1025239_peak_25065	173	.	6.85675	20.2804	17.3127	155
chr15	53370310	53370725	SRR1025239_peak_25066	521	.	9.78214	55.8486	52.1399	187
chr15	53416294	53416721	SRR1025239_peak_25067	210	.	7.64037	24.1283	21.0464	162
chr15	53465693	53466021	SRR1025239_peak_25068	74	.	4.50586	10.0094	7.46974	145
chr15	53467027	53467761	SRR1025239_peak_25069	2556	.	29.2033	261.535	255.677	499
chr15	53468386	53468909	SRR1025239_peak_25070	89	.	4.89768	11.5677	8.94429	154
chr15	53483216	53483407	SRR1025239_peak_25071	81	.	4.70177	10.7798	8.19735	91
chr15	53524688	53524891	SRR1025239_peak_25072	35	.	3.33042	5.79773	3.56275	26
chr15	53592495	53593018	SRR1025239_peak_25073	114	.	4.62018	14.1555	11.4138	268
chr15	53666565	53666973	SRR1025239_peak_25074	92	.	4.62195	11.8867	9.24949	174
chr15	53680195	53680518	SRR1025239_peak_25075	81	.	4.70177	10.7798	8.19735	167
chr15	53785487	53785747	SRR1025239_peak_25076	80	.	3.96015	10.639	8.07079	119
chr15	53794342	53794548	SRR1025239_peak_25077	53	.	3.78225	7.76316	5.37532	103
chr15	53843682	53843917	SRR1025239_peak_25078	97	.	4.07589	12.4047	9.74028	79
chr15	53946979	53947170	SRR1025239_peak_25079	35	.	3.33042	5.79773	3.56275	139
chr15	54070164	54070404	SRR1025239_peak_25080	69	.	3.81913	9.42255	6.91903	147
chr15	54173553	54173772	SRR1025239_peak_25081	47	.	3.72223	7.11733	4.76759	123
chr15	54525467	54525690	SRR1025239_peak_25083	51	.	3.50404	7.57216	5.19498	66
chr15	54900785	54901025	SRR1025239_peak_25084	41	.	3.30139	6.38533	4.10614	115
chr15	55043551	55044052	SRR1025239_peak_25085	761	.	11.5641	80.224	76.187	217
chr15	55072068	55072366	SRR1025239_peak_25086	57	.	2.81597	8.13075	5.71288	116
chr15	55090195	55090623	SRR1025239_peak_25087	34	.	2.47367	5.67499	3.46774	145
chr15	55113184	55113417	SRR1025239_peak_25088	50	.	3.34124	7.36753	5.00909	130
chr15	55198546	55198796	SRR1025239_peak_25089	79	.	4.11975	10.5369	7.97269	91
chr15	55214001	55214333	SRR1025239_peak_25090	138	.	5.61236	16.664	13.8209	204
chr15	55268730	55268989	SRR1025239_peak_25091	46	.	3.46646	7.00951	4.67726	150
chr15	55279610	55279801	SRR1025239_peak_25092	82	.	4.57597	10.8064	8.22234	88
chr15	55280116	55280319	SRR1025239_peak_25093	34	.	2.78935	5.62437	3.41931	108
chr15	55280431	55281259	SRR1025239_peak_25094	136	.	4.619	16.432	13.6005	424
chr15	55282622	55282989	SRR1025239_peak_25095	150	.	5.2802	17.9747	15.0865	143
chr15	55288098	55288300	SRR1025239_peak_25096	47	.	3.60214	7.09394	4.75598	56
chr15	55291088	55291334	SRR1025239_peak_25097	55	.	3.06794	7.98869	5.58268	70
chr15	55306405	55306628	SRR1025239_peak_25098	31	.	2.37463	5.30486	3.1187	109
chr15	55307641	55307919	SRR1025239_peak_25099	123	.	4.95073	15.1598	12.3768	181
chr15	55356122	55356597	SRR1025239_peak_25100	200	.	6.55102	23.0878	20.0381	295
chr15	55415011	55415400	SRR1025239_peak_25101	67	.	4.30995	9.25713	6.76037	248
chr15	55418248	55418513	SRR1025239_peak_25102	162	.	6.10757	19.2263	16.2955	127
chr15	55437228	55437551	SRR1025239_peak_25103	146	.	5.92972	17.506	14.6362	178
chr15	55439522	55439743	SRR1025239_peak_25104	81	.	4.70177	10.7798	8.19735	109
chr15	55498710	55498912	SRR1025239_peak_25105	41	.	3.52633	6.44613	4.14941	121
chr15	55499337	55499549	SRR1025239_peak_25106	60	.	4.11405	8.52378	6.07901	108
chr15	55511129	55511451	SRR1025239_peak_25107	89	.	4.89768	11.5677	8.94429	188
chr15	55547230	55547436	SRR1025239_peak_25108	52	.	3.4336	7.61884	5.23991	93
chr15	55550862	55551135	SRR1025239_peak_25109	103	.	4.57813	13.058	10.3686	164
chr15	55557294	55557591	SRR1025239_peak_25110	278	.	5.3	31.102	27.8486	152
chr15	55646585	55646874	SRR1025239_peak_25111	104	.	5.28949	13.1932	10.4925	134
chr15	55698286	55698575	SRR1025239_peak_25112	146	.	6.26902	17.5211	14.6456	153
chr15	55782525	55782718	SRR1025239_peak_25113	60	.	4.11405	8.52378	6.07901	92
chr15	55800887	55801129	SRR1025239_peak_25114	64	.	3.80874	8.86916	6.4023	151
chr15	55802582	55802789	SRR1025239_peak_25115	74	.	4.50586	10.0094	7.46974	77
chr15	55826857	55827219	SRR1025239_peak_25116	51	.	3.50404	7.57216	5.19498	153
chr15	55835589	55835935	SRR1025239_peak_25117	41	.	3.52633	6.44613	4.14941	228
chr15	55838704	55838895	SRR1025239_peak_25118	52	.	3.63153	7.65333	5.27111	72
chr15	55905650	55906193	SRR1025239_peak_25119	175	.	3.95684	20.5376	17.562	368
chr15	55906357	55906692	SRR1025239_peak_25120	51	.	2.51799	7.55897	5.18463	97
chr15	55912537	55912776	SRR1025239_peak_25121	56	.	3.34106	8.03434	5.62244	145
chr15	55951263	55951552	SRR1025239_peak_25122	89	.	4.89768	11.5677	8.94429	118
chr15	56014080	56014519	SRR1025239_peak_25123	750	.	9.97715	79.0843	75.0616	220
chr15	56030065	56030264	SRR1025239_peak_25124	30	.	3.13451	5.17333	3.00687	24
chr15	56043280	56043585	SRR1025239_peak_25125	61	.	3.37717	8.59431	6.14152	147
chr15	56046796	56047182	SRR1025239_peak_25126	109	.	4.91012	13.6575	10.9387	217
chr15	56053969	56054165	SRR1025239_peak_25127	54	.	3.91814	7.81021	5.41134	118
chr15	56244062	56244322	SRR1025239_peak_25129	35	.	3.33042	5.79773	3.56275	176
chr15	56278618	56278964	SRR1025239_peak_25130	413	.	9.90271	44.8451	41.3174	186
chr15	56290671	56290970	SRR1025239_peak_25131	74	.	4.50586	10.0094	7.46974	186
chr15	56334714	56334920	SRR1025239_peak_25132	67	.	4.30995	9.25713	6.76037	119
chr15	56338266	56338492	SRR1025239_peak_25133	63	.	3.67769	8.77002	6.3076	102
chr15	56344355	56344636	SRR1025239_peak_25134	180	.	6.43771	20.9924	18.0041	142
chr15	56496064	56496285	SRR1025239_peak_25135	104	.	5.28949	13.1932	10.4925	133
chr15	56623359	56623853	SRR1025239_peak_25136	290	.	9.20763	32.3334	29.0514	263
chr15	56627527	56627839	SRR1025239_peak_25137	58	.	3.7966	8.31596	5.88716	145
chr15	56661273	56661617	SRR1025239_peak_25138	112	.	5.4854	14.0296	11.2928	265
chr15	56675119	56675358	SRR1025239_peak_25139	54	.	3.91814	7.81021	5.41134	176
chr15	56682553	56682890	SRR1025239_peak_25140	195	.	6.22378	22.5387	19.5026	166
chr15	56685292	56685832	SRR1025239_peak_25141	168	.	6.65343	19.7791	16.8297	170
chr15	56687326	56687555	SRR1025239_peak_25142	25	.	2.88172	4.63363	2.52737	136
chr15	56695559	56695794	SRR1025239_peak_25143	54	.	3.91814	7.81021	5.41134	92
chr15	56717012	56717240	SRR1025239_peak_25144	112	.	5.4854	14.0296	11.2928	82
chr15	56717390	56717991	SRR1025239_peak_25145	791	.	11.48	83.1758	79.1053	332
chr15	56720476	56721110	SRR1025239_peak_25146	525	.	10.5604	56.2396	52.5242	219
chr15	56769188	56769513	SRR1025239_peak_25147	290	.	9.20763	32.3334	29.0514	179
chr15	56810079	56810324	SRR1025239_peak_25148	87	.	4.09216	11.3159	8.71064	128
chr15	56821057	56821488	SRR1025239_peak_25149	47	.	3.72223	7.11733	4.76759	273
chr15	56856095	56856295	SRR1025239_peak_25150	67	.	4.30995	9.25713	6.76037	76
chr15	56858656	56858918	SRR1025239_peak_25151	60	.	4.11405	8.52378	6.07901	104
chr15	57040517	57040780	SRR1025239_peak_25152	107	.	4.95209	13.424	10.716	118
chr15	57172839	57173174	SRR1025239_peak_25153	271	.	8.46504	30.4099	27.1699	178
chr15	57394015	57394372	SRR1025239_peak_25154	95	.	4.38493	12.1823	9.53302	171
chr15	57589522	57589789	SRR1025239_peak_25155	102	.	5.043	12.9572	10.271	118
chr15	57600702	57600909	SRR1025239_peak_25156	50	.	2.96898	7.45122	5.08484	72
chr15	57629514	57629782	SRR1025239_peak_25157	112	.	5.4854	14.0296	11.2928	98
chr15	57659888	57660407	SRR1025239_peak_25158	73	.	3.71229	9.88419	7.35811	331
chr15	57693115	57693513	SRR1025239_peak_25159	120	.	4.27142	14.8482	12.0817	170
chr15	57694150	57694620	SRR1025239_peak_25160	39	.	2.51154	6.24404	3.9817	95
chr15	57695443	57695851	SRR1025239_peak_25161	61	.	2.92872	8.60312	6.14977	247
chr15	57705783	57706194	SRR1025239_peak_25162	65	.	3.60703	9.06386	6.59012	101
chr15	57761291	57761550	SRR1025239_peak_25163	142	.	4.31806	17.1468	14.2888	114
chr15	57827641	57827918	SRR1025239_peak_25164	60	.	4.07436	8.43439	6.00258	145
chr15	57880909	57881204	SRR1025239_peak_25165	137	.	5.87803	16.5589	13.7248	143
chr15	57888787	57889183	SRR1025239_peak_25166	30	.	2.77211	5.23652	3.0565	314
chr15	57945926	57946291	SRR1025239_peak_25170	45	.	2.91706	6.90407	4.58264	170
chr15	57957042	57957233	SRR1025239_peak_25171	67	.	3.58854	9.25302	6.76037	85
chr15	57975801	57976340	SRR1025239_peak_25172	216	.	4.17643	24.7397	21.6424	242
chr15	58076028	58076223	SRR1025239_peak_25173	76	.	3.16618	10.1922	7.64686	67
chr15	58076791	58077234	SRR1025239_peak_25174	64	.	2.52218	8.86819	6.4023	185
chr15	58133907	58134098	SRR1025239_peak_25175	39	.	2.53294	6.18452	3.92506	72
chr15	58134852	58135450	SRR1025239_peak_25176	271	.	5.38683	30.4368	27.1966	395
chr15	58141409	58141791	SRR1025239_peak_25177	43	.	2.39809	6.70193	4.39344	75
chr15	58168386	58168705	SRR1025239_peak_25178	174	.	6.09398	20.4499	17.4771	165
chr15	58188054	58188282	SRR1025239_peak_25179	30	.	2.82899	5.21371	3.03698	177
chr15	58190347	58190990	SRR1025239_peak_25180	1179	.	16.42	122.459	117.958	213
chr15	58191990	58192662	SRR1025239_peak_25181	538	.	12.9499	57.5896	53.8551	476
chr15	58194733	58195108	SRR1025239_peak_25182	178	.	5.56843	20.8259	17.8419	180
chr15	58198104	58198336	SRR1025239_peak_25183	86	.	4.48233	11.206	8.60603	129
chr15	58201273	58201581	SRR1025239_peak_25184	230	.	5.83413	26.1872	23.0502	135
chr15	58204144	58204404	SRR1025239_peak_25185	109	.	3.71051	13.7029	10.9828	113
chr15	58207219	58207659	SRR1025239_peak_25186	85	.	4.45688	11.1403	8.54234	287
chr15	58213806	58213997	SRR1025239_peak_25187	47	.	3.02625	7.06676	4.73157	70
chr15	58215420	58215611	SRR1025239_peak_25188	57	.	2.64521	8.18062	5.75996	82
chr15	58254029	58254572	SRR1025239_peak_25189	223	.	6.46825	25.5003	22.3818	280
chr15	58258596	58259129	SRR1025239_peak_25190	187	.	7.05955	21.7126	18.7014	132
chr15	58272822	58273014	SRR1025239_peak_25191	46	.	3.54785	6.96802	4.63944	34
chr15	58280214	58280436	SRR1025239_peak_25192	74	.	4.50586	10.0094	7.46974	159
chr15	58283106	58283355	SRR1025239_peak_25193	79	.	3.83603	10.5293	7.96545	124
chr15	58286643	58287223	SRR1025239_peak_25194	520	.	8.90693	55.7472	52.0404	255
chr15	58292767	58293115	SRR1025239_peak_25195	362	.	9.57403	39.698	36.2655	121
chr15	58308342	58308857	SRR1025239_peak_25196	162	.	4.8965	19.1434	16.2167	214
chr15	58319468	58319919	SRR1025239_peak_25197	159	.	5.98877	18.8995	15.9797	268
chr15	58343261	58343698	SRR1025239_peak_25198	202	.	5.60878	23.3189	20.2599	175
chr15	58343891	58344107	SRR1025239_peak_25199	58	.	3.7966	8.31596	5.88716	154
chr15	58383495	58383815	SRR1025239_peak_25200	88	.	3.58143	11.4265	8.81475	169
chr15	58408032	58408299	SRR1025239_peak_25201	54	.	3.91814	7.81021	5.41134	164
chr15	58410380	58410750	SRR1025239_peak_25202	440	.	9.15697	47.6437	44.0695	201
chr15	58432413	58432854	SRR1025239_peak_25203	433	.	11.7544	46.8771	43.3136	243
chr15	58471935	58472148	SRR1025239_peak_25204	54	.	3.91814	7.81021	5.41134	84
chr15	58472400	58472763	SRR1025239_peak_25205	269	.	8.81581	30.2233	26.9883	121
chr15	58479796	58480333	SRR1025239_peak_25206	182	.	7.05265	21.225	18.227	362
chr15	58528478	58528670	SRR1025239_peak_25207	51	.	2.87871	7.49648	5.12586	110
chr15	58536037	58536450	SRR1025239_peak_25208	211	.	7.48028	24.222	21.1369	254
chr15	58544013	58544573	SRR1025239_peak_25209	127	.	4.3756	15.5396	12.7433	431
chr15	58554162	58554886	SRR1025239_peak_25210	81	.	4.70177	10.7798	8.19735	595
chr15	58566999	58567398	SRR1025239_peak_25211	173	.	6.85675	20.2804	17.3127	233
chr15	58574144	58574335	SRR1025239_peak_25212	35	.	3.24193	5.81835	3.57868	62
chr15	58577760	58578594	SRR1025239_peak_25213	680	.	14.9803	72.0034	68.0673	211
chr15	58579844	58580056	SRR1025239_peak_25214	45	.	3.0278	6.87766	4.5608	138
chr15	58585327	58585707	SRR1025239_peak_25215	331	.	8.68392	36.4939	33.127	208
chr15	58594830	58595320	SRR1025239_peak_25216	765	.	11.8173	80.6288	76.589	170
chr15	58660939	58661147	SRR1025239_peak_25217	67	.	4.30995	9.25713	6.76037	125
chr15	58707575	58708071	SRR1025239_peak_25218	150	.	5.0346	17.8906	15.0062	239
chr15	58734603	58735014	SRR1025239_peak_25219	497	.	9.92982	53.3875	49.7178	239
chr15	58757742	58758086	SRR1025239_peak_25220	155	.	5.1972	18.4406	15.5326	154
chr15	58770276	58770622	SRR1025239_peak_25221	123	.	4.81748	15.0993	12.3196	115
chr15	58805926	58806117	SRR1025239_peak_25222	35	.	3.33042	5.79773	3.56275	164
chr15	58817353	58817620	SRR1025239_peak_25223	21	.	2.5081	4.23152	2.17651	147
chr15	58820121	58820401	SRR1025239_peak_25224	49	.	3.58989	7.30772	4.95112	170
chr15	58823456	58823877	SRR1025239_peak_25225	385	.	7.25076	42.0661	38.5897	176
chr15	58824179	58824551	SRR1025239_peak_25226	45	.	3.01201	6.82944	4.51616	129
chr15	58828158	58828506	SRR1025239_peak_25227	47	.	3.72223	7.11733	4.76759	175
chr15	58845732	58846117	SRR1025239_peak_25228	112	.	5.4854	14.0296	11.2928	213
chr15	58869978	58870250	SRR1025239_peak_25229	194	.	5.81591	22.4637	19.43	119
chr15	58872491	58872866	SRR1025239_peak_25230	188	.	4.97508	21.9022	18.8861	214
chr15	58888563	58889063	SRR1025239_peak_25231	135	.	3.58597	16.3289	13.5014	367
chr15	58904480	58904803	SRR1025239_peak_25232	86	.	4.26688	11.2396	8.63861	224
chr15	58931501	58931719	SRR1025239_peak_25233	56	.	3.34106	8.03434	5.62244	125
chr15	58933472	58933675	SRR1025239_peak_25234	40	.	2.23853	6.26937	4.00644	70
chr15	58933773	58933991	SRR1025239_peak_25235	64	.	2.67663	8.96885	6.49931	84
chr15	58950785	58951069	SRR1025239_peak_25236	68	.	3.33737	9.35804	6.85739	122
chr15	58974365	58974904	SRR1025239_peak_25237	53	.	3.24781	7.75237	5.36643	152
chr15	58975112	58975329	SRR1025239_peak_25238	105	.	4.24169	13.2492	10.5459	114
chr15	58984703	58985066	SRR1025239_peak_25239	164	.	5.04655	19.3554	16.4177	181
chr15	59010811	59011057	SRR1025239_peak_25240	100	.	4.35617	12.7101	10.0335	125
chr15	59012908	59013494	SRR1025239_peak_25241	110	.	4.7212	13.8019	11.078	130
chr15	59014365	59014556	SRR1025239_peak_25242	51	.	3.30013	7.47329	5.10442	88
chr15	59025775	59026476	SRR1025239_peak_25243	363	.	8.35267	39.7767	36.3437	433
chr15	59029735	59030005	SRR1025239_peak_25244	69	.	3.43777	9.47938	6.9745	100
chr15	59030284	59030834	SRR1025239_peak_25245	61	.	2.60011	8.56681	6.11626	131
chr15	59053277	59053812	SRR1025239_peak_25246	251	.	5.66745	28.3003	25.1102	202
chr15	59054525	59055666	SRR1025239_peak_25247	1547	.	13.9867	159.589	154.706	457
chr15	59064481	59064790	SRR1025239_peak_25248	92	.	3.34873	11.8568	9.22294	152
chr15	59069104	59069712	SRR1025239_peak_25249	86	.	4.06947	11.2474	8.64625	161
chr15	59080038	59080869	SRR1025239_peak_25250	144	.	4.03369	17.3307	14.4669	550
chr15	59082030	59082711	SRR1025239_peak_25251	85	.	2.75011	11.1784	8.57988	452
chr15	59089841	59090058	SRR1025239_peak_25252	56	.	2.88595	8.06436	5.65088	144
chr15	59097846	59098410	SRR1025239_peak_25253	206	.	6.93292	23.7229	20.6539	195
chr15	59100097	59100392	SRR1025239_peak_25254	46	.	3.35169	6.95031	4.6231	141
chr15	59106862	59107207	SRR1025239_peak_25255	70	.	4.08479	9.58772	7.07878	167
chr15	59138468	59139117	SRR1025239_peak_25256	511	.	9.66568	54.8039	51.1112	412
chr15	59171211	59171422	SRR1025239_peak_25257	51	.	3.57767	7.52005	5.14701	114
chr15	59173430	59174176	SRR1025239_peak_25258	413	.	8.02193	44.8943	41.3655	278
chr15	59197307	59198437	SRR1025239_peak_25259	661	.	10.8557	70.056	66.1455	706
chr15	59204176	59204647	SRR1025239_peak_25260	71	.	3.29868	9.65876	7.14555	183
chr15	59205521	59205949	SRR1025239_peak_25261	273	.	5.34989	30.6205	27.3762	240
chr15	59208090	59208630	SRR1025239_peak_25262	658	.	13.9227	69.7241	65.8183	244
chr15	59208894	59209336	SRR1025239_peak_25263	694	.	14.4199	73.4229	69.4688	177
chr15	59226961	59227830	SRR1025239_peak_25264	381	.	9.05276	41.5744	38.107	504
chr15	59263429	59263743	SRR1025239_peak_25265	83	.	4.26578	10.9382	8.34744	156
chr15	59289554	59289826	SRR1025239_peak_25266	88	.	4.24348	11.4709	8.85686	136
chr15	59291515	59291948	SRR1025239_peak_25267	203	.	6.36522	23.4102	20.3489	150
chr15	59306389	59306875	SRR1025239_peak_25268	56	.	2.88595	8.06436	5.65088	395
chr15	59397328	59397753	SRR1025239_peak_25269	311	.	8.37922	34.479	31.1503	182
chr15	59524115	59524422	SRR1025239_peak_25271	67	.	3.58854	9.25302	6.76037	221
chr15	59538053	59538265	SRR1025239_peak_25272	76	.	4.45596	10.2048	7.65814	146
chr15	59539884	59540208	SRR1025239_peak_25273	45	.	3.59864	6.84367	4.53009	187
chr15	59542642	59543154	SRR1025239_peak_25274	51	.	3.30013	7.47329	5.10442	119
chr15	59571595	59571810	SRR1025239_peak_25275	20	.	2.04684	4.0495	2.01847	206
chr15	59604277	59604701	SRR1025239_peak_25276	331	.	9.26174	36.486	33.1199	185
chr15	59606143	59606368	SRR1025239_peak_25277	35	.	3.13632	5.78168	3.56207	160
chr15	59607558	59607884	SRR1025239_peak_25278	56	.	3.43213	8.07553	5.66011	211
chr15	59615279	59615642	SRR1025239_peak_25279	66	.	3.14858	9.09057	6.61583	104
chr15	59638079	59638272	SRR1025239_peak_25280	86	.	3.97395	11.2326	8.6319	84
chr15	59644752	59645024	SRR1025239_peak_25281	49	.	3.09324	7.27641	4.9206	148
chr15	59647438	59648111	SRR1025239_peak_25282	549	.	7.76834	58.6926	54.941	490
chr15	59648330	59648725	SRR1025239_peak_25283	146	.	3.65708	17.4733	14.6059	219
chr15	59649442	59649775	SRR1025239_peak_25284	61	.	2.89208	8.63132	6.17704	44
chr15	59650468	59650683	SRR1025239_peak_25285	89	.	3.8155	11.5194	8.90401	93
chr15	59680638	59680929	SRR1025239_peak_25286	56	.	2.96867	8.01535	5.60516	125
chr15	59685370	59685625	SRR1025239_peak_25287	71	.	4.12674	9.69469	7.17809	123
chr15	59729676	59729997	SRR1025239_peak_25288	60	.	4.11405	8.52378	6.07901	172
chr15	59746827	59747321	SRR1025239_peak_25289	60	.	3.11019	8.53962	6.09285	145
chr15	59777677	59777955	SRR1025239_peak_25290	82	.	4.2403	10.8687	8.28216	133
chr15	59796877	59797075	SRR1025239_peak_25291	47	.	3.48625	7.05766	4.72295	149
chr15	59824038	59824307	SRR1025239_peak_25292	50	.	2.96898	7.45122	5.08484	170
chr15	59828538	59828741	SRR1025239_peak_25293	31	.	2.2338	5.33905	3.15153	35
chr15	59905922	59906315	SRR1025239_peak_25294	96	.	4.66472	12.3249	9.67171	248
chr15	59953932	59954517	SRR1025239_peak_25295	239	.	8.22809	27.13	23.9683	175
chr15	59978618	59978811	SRR1025239_peak_25296	74	.	4.50586	10.0094	7.46974	69
chr15	59979032	59979269	SRR1025239_peak_25297	65	.	3.96167	8.99665	6.52491	141
chr15	59990463	59991024	SRR1025239_peak_25298	354	.	10.3831	38.8766	35.4579	190
chr15	60014947	60015150	SRR1025239_peak_25299	65	.	3.96167	8.99665	6.52491	65
chr15	60097159	60097523	SRR1025239_peak_25300	410	.	9.10835	44.6093	41.0861	188
chr15	60210698	60211015	SRR1025239_peak_25301	116	.	4.80928	14.3964	11.6456	159
chr15	60226347	60226833	SRR1025239_peak_25302	112	.	5.4854	14.0296	11.2928	100
chr15	60269280	60269663	SRR1025239_peak_25303	380	.	8.71233	41.5636	38.0969	171
chr15	60270018	60270434	SRR1025239_peak_25304	104	.	5.28949	13.1932	10.4925	148
chr15	60610757	60610948	SRR1025239_peak_25305	60	.	4.11405	8.52378	6.07901	118
chr15	60692844	60693183	SRR1025239_peak_25306	35	.	3.33042	5.79773	3.56275	180
chr15	60708721	60708925	SRR1025239_peak_25307	41	.	3.52633	6.44613	4.14941	74
chr15	60822310	60822742	SRR1025239_peak_25308	199	.	5.98023	23.0199	19.9716	174
chr15	60822954	60823347	SRR1025239_peak_25309	109	.	2.94415	13.6712	10.9519	209
chr15	60824690	60825222	SRR1025239_peak_25310	111	.	3.86826	13.8463	11.1212	123
chr15	60833491	60833748	SRR1025239_peak_25311	60	.	4.11405	8.52378	6.07901	96
chr15	60841794	60842097	SRR1025239_peak_25312	210	.	7.64037	24.1283	21.0464	140
chr15	60853139	60853343	SRR1025239_peak_25313	64	.	3.26817	8.89543	6.42745	85
chr15	60925728	60926062	SRR1025239_peak_25314	200	.	7.44447	23.1492	20.094	224
chr15	61157560	61157850	SRR1025239_peak_25315	207	.	6.20921	23.7783	20.7072	168
chr15	61161464	61161655	SRR1025239_peak_25316	47	.	3.70718	7.0842	4.74829	84
chr15	61166164	61166390	SRR1025239_peak_25317	96	.	5.04445	12.2571	9.60577	126
chr15	61173138	61173396	SRR1025239_peak_25318	146	.	6.26902	17.5211	14.6456	128
chr15	61194454	61194717	SRR1025239_peak_25319	89	.	4.89768	11.5677	8.94429	153
chr15	61229517	61230377	SRR1025239_peak_25320	527	.	13.3217	56.449	52.7296	347
chr15	61244960	61245154	SRR1025239_peak_25321	41	.	3.52633	6.44613	4.14941	122
chr15	61351625	61352032	SRR1025239_peak_25322	122	.	5.28223	15.0175	12.2395	132
chr15	61361315	61361600	SRR1025239_peak_25323	155	.	6.46493	18.4281	15.5211	139
chr15	61380709	61380924	SRR1025239_peak_25324	35	.	3.04699	5.76367	3.5485	105
chr15	61395338	61395574	SRR1025239_peak_25325	58	.	3.7966	8.31596	5.88716	104
chr15	61440355	61440622	SRR1025239_peak_25326	89	.	4.89768	11.5677	8.94429	135
chr15	61442639	61442952	SRR1025239_peak_25327	322	.	9.79535	35.5664	32.2149	134
chr15	61481869	61482099	SRR1025239_peak_25328	74	.	4.50586	10.0094	7.46974	92
chr15	61535717	61536208	SRR1025239_peak_25329	89	.	4.89768	11.5677	8.94429	161
chr15	61553821	61554222	SRR1025239_peak_25330	239	.	8.22809	27.13	23.9683	265
chr15	61599666	61600097	SRR1025239_peak_25331	112	.	5.4854	14.0296	11.2928	266
chr15	61609664	61609899	SRR1025239_peak_25332	35	.	3.04699	5.76367	3.5485	121
chr15	61707954	61708374	SRR1025239_peak_25333	525	.	10.5604	56.2396	52.5242	176
chr15	61720539	61720852	SRR1025239_peak_25334	111	.	4.87518	13.9048	11.1777	158
chr15	61766691	61767077	SRR1025239_peak_25335	166	.	5.94163	19.5915	16.6471	263
chr15	61770734	61771000	SRR1025239_peak_25336	61	.	3.4648	8.63624	6.18069	126
chr15	61782822	61783015	SRR1025239_peak_25337	60	.	4.11405	8.52378	6.07901	109
chr15	61790080	61790467	SRR1025239_peak_25338	73	.	3.97262	9.84909	7.32483	279
chr15	61797988	61798244	SRR1025239_peak_25339	121	.	5.6813	14.8811	12.1082	135
chr15	61831805	61832256	SRR1025239_peak_25340	22	.	2.47486	4.28524	2.22518	331
chr15	61928120	61928439	SRR1025239_peak_25341	202	.	5.93966	23.2964	20.2382	168
chr15	61983285	61983572	SRR1025239_peak_25342	129	.	4.50902	15.7145	12.9122	118
chr15	61984202	61984475	SRR1025239_peak_25343	72	.	3.51924	9.75466	7.23384	156
chr15	61984763	61985200	SRR1025239_peak_25344	58	.	2.72912	8.25531	5.83027	298
chr15	61985499	61985784	SRR1025239_peak_25345	105	.	3.7783	13.2149	10.5132	168
chr15	61986990	61987542	SRR1025239_peak_25346	102	.	3.07737	12.9801	10.2931	402
chr15	62098828	62099132	SRR1025239_peak_25347	107	.	3.4114	13.5125	10.7994	141
chr15	62099183	62099689	SRR1025239_peak_25348	298	.	7.32697	33.0986	29.8007	347
chr15	62114650	62114926	SRR1025239_peak_25349	70	.	3.96108	9.54298	7.03519	137
chr15	62118922	62119270	SRR1025239_peak_25350	58	.	3.86947	8.23118	5.80696	120
chr15	62128603	62128883	SRR1025239_peak_25351	66	.	4.15116	9.18065	6.69651	137
chr15	62129093	62129323	SRR1025239_peak_25352	96	.	4.54318	12.3179	9.66484	108
chr15	62161888	62162275	SRR1025239_peak_25353	90	.	3.84916	11.6357	9.0097	167
chr15	62209959	62210162	SRR1025239_peak_25354	74	.	3.82815	9.97597	7.44481	117
chr15	62216100	62216394	SRR1025239_peak_25355	66	.	4.14247	9.15989	6.67711	171
chr15	62230685	62231355	SRR1025239_peak_25356	1248	.	14.4835	129.439	124.863	399
chr15	62231856	62232076	SRR1025239_peak_25357	35	.	2.84609	5.78627	3.56275	136
chr15	62253759	62254093	SRR1025239_peak_25358	112	.	4.45474	13.9502	11.2209	167
chr15	62263196	62263695	SRR1025239_peak_25359	191	.	7.24856	22.1813	19.1551	287
chr15	62286689	62286988	SRR1025239_peak_25360	173	.	6.85675	20.2804	17.3127	137
chr15	62295189	62295425	SRR1025239_peak_25361	35	.	3.02878	5.71836	3.50913	102
chr15	62297178	62297375	SRR1025239_peak_25362	41	.	3.52633	6.44613	4.14941	67
chr15	62328241	62329164	SRR1025239_peak_25363	270	.	7.37857	30.33	27.0929	720
chr15	62462725	62462985	SRR1025239_peak_25364	140	.	4.94971	16.9006	14.0503	95
chr15	62490621	62490819	SRR1025239_peak_25365	35	.	3.33042	5.79773	3.56275	142
chr15	62513483	62513829	SRR1025239_peak_25366	238	.	6.93102	26.989	23.8338	179
chr15	62566348	62566674	SRR1025239_peak_25367	330	.	9.89488	36.4159	33.0502	142
chr15	62919335	62919936	SRR1025239_peak_25368	371	.	8.58033	40.5613	37.1132	185
chr15	62934438	62934710	SRR1025239_peak_25369	126	.	5.17988	15.469	12.6746	156
chr15	63006484	63006774	SRR1025239_peak_25370	57	.	3.65639	8.21201	5.78841	160
chr15	63020878	63021089	SRR1025239_peak_25371	47	.	3.72223	7.11733	4.76759	124
chr15	63065882	63066520	SRR1025239_peak_25372	323	.	6.47709	35.7548	32.3987	150
chr15	63113011	63113247	SRR1025239_peak_25373	112	.	5.4854	14.0296	11.2928	133
chr15	63227734	63227944	SRR1025239_peak_25374	64	.	3.80874	8.86916	6.4023	119
chr15	63276266	63276466	SRR1025239_peak_25375	74	.	4.50586	10.0094	7.46974	108
chr15	63328114	63328497	SRR1025239_peak_25376	300	.	9.40354	33.4022	30.0964	176
chr15	63472695	63472912	SRR1025239_peak_25379	67	.	4.30995	9.25713	6.76037	74
chr15	63500789	63500981	SRR1025239_peak_25380	67	.	4.30995	9.25713	6.76037	64
chr15	63526902	63527161	SRR1025239_peak_25381	112	.	5.4854	14.0296	11.2928	119
chr15	63530221	63530505	SRR1025239_peak_25382	40	.	3.03612	6.31914	4.05247	56
chr15	63601461	63601857	SRR1025239_peak_25383	77	.	3.4638	10.269	7.71685	223
chr15	63616643	63616960	SRR1025239_peak_25384	109	.	4.17909	13.625	10.9084	103
chr15	63652467	63652919	SRR1025239_peak_25385	220	.	5.30761	25.1597	22.0497	228
chr15	63736490	63736899	SRR1025239_peak_25386	283	.	7.63827	31.6578	28.389	201
chr15	63771569	63771887	SRR1025239_peak_25387	81	.	4.10203	10.7735	8.19735	142
chr15	63933240	63933563	SRR1025239_peak_25388	146	.	6.26902	17.5211	14.6456	166
chr15	63989097	63989322	SRR1025239_peak_25389	67	.	4.30995	9.25713	6.76037	138
chr15	63997037	63997342	SRR1025239_peak_25390	26	.	2.6401	4.72391	2.60352	140
chr15	63997577	63997794	SRR1025239_peak_25391	66	.	3.82548	9.17681	6.69289	115
chr15	63998395	63998805	SRR1025239_peak_25392	140	.	3.64779	16.9211	14.0702	237
chr15	64046916	64047239	SRR1025239_peak_25393	66	.	3.26587	9.1035	6.62673	208
chr15	64060153	64060434	SRR1025239_peak_25394	72	.	3.68141	9.78831	7.26672	101
chr15	64060668	64061077	SRR1025239_peak_25395	64	.	3.80874	8.86916	6.4023	302
chr15	64117905	64118128	SRR1025239_peak_25396	55	.	3.643	7.92904	5.5267	122
chr15	64125174	64125379	SRR1025239_peak_25397	72	.	4.1503	9.75453	7.23384	63
chr15	64144699	64145110	SRR1025239_peak_25398	142	.	5.48458	17.0829	14.2276	130
chr15	64174563	64174830	SRR1025239_peak_25399	124	.	4.54171	15.1909	12.4063	104
chr15	64179594	64179926	SRR1025239_peak_25400	433	.	11.7544	46.8771	43.3136	165
chr15	64180349	64180728	SRR1025239_peak_25401	243	.	7.26908	27.5494	24.3785	223
chr15	64192655	64192948	SRR1025239_peak_25402	154	.	5.51653	18.3311	15.4326	154
chr15	64212697	64213119	SRR1025239_peak_25403	72	.	3.61007	9.81142	7.2882	165
chr15	64217598	64217914	SRR1025239_peak_25404	97	.	4.07589	12.4047	9.74028	170
chr15	64223492	64223934	SRR1025239_peak_25405	104	.	5.28949	13.1932	10.4925	175
chr15	64230305	64230767	SRR1025239_peak_25406	162	.	5.65798	19.1518	16.224	159
chr15	64246409	64246804	SRR1025239_peak_25407	186	.	6.84407	21.6292	18.622	162
chr15	64260134	64260488	SRR1025239_peak_25408	703	.	11.7619	74.3483	70.3822	190
chr15	64267292	64267526	SRR1025239_peak_25409	40	.	3.19934	6.34721	4.07357	129
chr15	64268274	64268539	SRR1025239_peak_25410	67	.	4.30995	9.25713	6.76037	125
chr15	64311706	64312223	SRR1025239_peak_25411	313	.	4.84148	34.6715	31.3379	255
chr15	64312377	64312579	SRR1025239_peak_25412	91	.	3.74191	11.7783	9.14787	72
chr15	64345142	64345333	SRR1025239_peak_25413	55	.	3.12543	7.98586	5.58081	135
chr15	64348491	64348820	SRR1025239_peak_25414	109	.	4.66783	13.6454	10.9272	159
chr15	64365228	64365695	SRR1025239_peak_25415	40	.	2.49173	6.30536	4.0406	140
chr15	64381334	64381555	SRR1025239_peak_25416	91	.	4.35215	11.7818	9.15122	102
chr15	64381704	64381916	SRR1025239_peak_25417	57	.	3.63454	8.15464	5.7346	111
chr15	64382852	64383230	SRR1025239_peak_25418	164	.	4.94655	19.3341	16.401	175
chr15	64510505	64511308	SRR1025239_peak_25419	258	.	6.99627	29.0803	25.8739	225
chr15	64513616	64513957	SRR1025239_peak_25420	30	.	3.13451	5.17333	3.00687	115
chr15	64532298	64533067	SRR1025239_peak_25421	325	.	7.16476	35.8928	32.5347	418
chr15	64578932	64579136	SRR1025239_peak_25422	30	.	2.97125	5.19954	3.02836	167
chr15	64627368	64627736	SRR1025239_peak_25427	276	.	6.59857	30.887	27.6372	113
chr15	64646567	64647030	SRR1025239_peak_25428	766	.	17.0439	80.7323	76.6895	241
chr15	64687318	64687551	SRR1025239_peak_25429	95	.	4.38493	12.1823	9.53302	81
chr15	64744902	64745178	SRR1025239_peak_25430	35	.	3.33042	5.79773	3.56275	160
chr15	64771073	64771278	SRR1025239_peak_25431	89	.	4.89768	11.5677	8.94429	117
chr15	65222501	65222784	SRR1025239_peak_25433	515	.	13.1258	55.2293	51.5291	157
chr15	65455190	65455530	SRR1025239_peak_25434	213	.	7.3844	24.4645	21.3746	173
chr15	65550390	65550594	SRR1025239_peak_25435	81	.	4.70177	10.7798	8.19735	85
chr15	65626722	65626913	SRR1025239_peak_25436	67	.	4.30995	9.25713	6.76037	89
chr15	65637571	65637878	SRR1025239_peak_25437	41	.	3.42204	6.44535	4.14941	209
chr15	65907642	65907842	SRR1025239_peak_25439	74	.	4.50586	10.0094	7.46974	107
chr15	65909168	65909364	SRR1025239_peak_25440	87	.	4.55539	11.3935	8.78351	67
chr15	66023360	66023931	SRR1025239_peak_25441	187	.	6.39616	21.7529	18.74	427
chr15	66093596	66093949	SRR1025239_peak_25442	98	.	4.20726	12.5443	9.87414	221
chr15	66152012	66152847	SRR1025239_peak_25443	98	.	3.61386	12.538	9.86891	466
chr15	66152903	66153114	SRR1025239_peak_25444	28	.	2.79554	4.95683	2.81963	29
chr15	66297442	66297830	SRR1025239_peak_25445	255	.	6.52143	28.8009	25.5996	198
chr15	66308084	66308744	SRR1025239_peak_25446	89	.	3.75051	11.5515	8.93485	164
chr15	66442475	66442666	SRR1025239_peak_25447	67	.	4.30995	9.25713	6.76037	102
chr15	66555196	66555587	SRR1025239_peak_25448	259	.	8.61991	29.1824	25.9705	208
chr15	66559687	66559998	SRR1025239_peak_25449	581	.	13.508	61.9779	58.1759	157
chr15	66577543	66577970	SRR1025239_peak_25450	110	.	3.78595	13.7687	11.0463	115
chr15	66594034	66594277	SRR1025239_peak_25451	191	.	7.24856	22.1813	19.1551	149
chr15	66676668	66677129	SRR1025239_peak_25452	279	.	6.55325	31.161	27.9066	274
chr15	66677949	66678399	SRR1025239_peak_25453	92	.	3.29788	11.8447	9.21165	179
chr15	66679788	66679979	SRR1025239_peak_25454	41	.	2.73319	6.45606	4.15843	115
chr15	66680163	66680367	SRR1025239_peak_25455	27	.	2.75636	4.85958	2.72932	67
chr15	66728700	66728953	SRR1025239_peak_25456	60	.	3.7668	8.49944	6.0643	81
chr15	66731364	66731845	SRR1025239_peak_25457	71	.	2.968	9.70617	7.18887	140
chr15	66732866	66733163	SRR1025239_peak_25458	72	.	3.51924	9.75466	7.23384	128
chr15	66743446	66744110	SRR1025239_peak_25459	2088	.	21.7725	214.258	208.822	355
chr15	66745280	66745712	SRR1025239_peak_25460	96	.	3.95914	12.2872	9.63455	293
chr15	66781617	66781885	SRR1025239_peak_25461	155	.	6.46493	18.4281	15.5211	106
chr15	66812534	66812815	SRR1025239_peak_25462	81	.	3.24533	10.7432	8.17176	161
chr15	66815447	66815795	SRR1025239_peak_25463	79	.	3.83603	10.5293	7.96545	184
chr15	66818414	66818862	SRR1025239_peak_25464	110	.	3.78595	13.7687	11.0463	168
chr15	66824730	66825046	SRR1025239_peak_25465	116	.	4.14644	14.3809	11.6315	186
chr15	66825148	66825424	SRR1025239_peak_25466	13	.	1.908	3.27115	1.37365	1
chr15	66825504	66826604	SRR1025239_peak_25467	782	.	11.2901	82.3172	78.2552	753
chr15	66826968	66827239	SRR1025239_peak_25468	71	.	3.796	9.61885	7.10922	99
chr15	66833511	66833729	SRR1025239_peak_25469	30	.	2.97125	5.19954	3.02836	166
chr15	66837110	66837387	SRR1025239_peak_25470	56	.	3.43213	8.07553	5.66011	99
chr15	66842403	66843342	SRR1025239_peak_25471	103	.	4.19235	13.084	10.3929	703
chr15	66861358	66861550	SRR1025239_peak_25472	34	.	2.92358	5.63782	3.43227	58
chr15	66862484	66862690	SRR1025239_peak_25473	55	.	3.84381	7.9066	5.50473	127
chr15	66866889	66867093	SRR1025239_peak_25474	46	.	3.46646	7.00951	4.67726	124
chr15	66883495	66884017	SRR1025239_peak_25475	101	.	3.95887	12.8371	10.1574	208
chr15	66888411	66888696	SRR1025239_peak_25476	72	.	2.87203	9.79619	7.2741	113
chr15	66888792	66889051	SRR1025239_peak_25477	47	.	3.08098	7.03923	4.70515	109
chr15	66897782	66898030	SRR1025239_peak_25478	133	.	5.16468	16.1513	13.3306	149
chr15	66899628	66900040	SRR1025239_peak_25479	164	.	3.95702	19.4381	16.4982	172
chr15	66904287	66904535	SRR1025239_peak_25480	46	.	3.04611	6.93341	4.60819	136
chr15	66969982	66970299	SRR1025239_peak_25481	73	.	2.79301	9.91278	7.38421	171
chr15	67036509	67036926	SRR1025239_peak_25482	113	.	3.47963	14.0877	11.3483	229
chr15	67098859	67099173	SRR1025239_peak_25483	145	.	5.21893	17.4118	14.5458	173
chr15	67121161	67121766	SRR1025239_peak_25484	228	.	6.23332	26.0076	22.878	233
chr15	67128900	67129228	SRR1025239_peak_25485	301	.	8.22687	33.4831	30.1748	151
chr15	67132987	67133457	SRR1025239_peak_25486	314	.	6.87594	34.7382	31.4031	219
chr15	67137556	67137963	SRR1025239_peak_25487	258	.	8.16005	29.0616	25.8565	254
chr15	67147785	67147986	SRR1025239_peak_25488	51	.	3.05213	7.5406	5.1666	129
chr15	67150908	67151604	SRR1025239_peak_25489	1849	.	18.9942	190.129	184.941	445
chr15	67174754	67175180	SRR1025239_peak_25490	61	.	3.37717	8.59431	6.14152	171
chr15	67176543	67176756	SRR1025239_peak_25491	49	.	2.53467	7.3516	4.99372	92
chr15	67177068	67177262	SRR1025239_peak_25492	75	.	2.81739	10.0425	7.50258	75
chr15	67177839	67178071	SRR1025239_peak_25493	45	.	3.16812	6.88761	4.56818	139
chr15	67179918	67180109	SRR1025239_peak_25494	37	.	2.98257	5.98106	3.73105	37
chr15	67201233	67201883	SRR1025239_peak_25495	550	.	9.48046	58.7894	55.0355	198
chr15	67209636	67209920	SRR1025239_peak_25496	56	.	3.43488	8.08345	5.66772	172
chr15	67210029	67210340	SRR1025239_peak_25497	129	.	4.13814	15.7987	12.9895	166
chr15	67249325	67249671	SRR1025239_peak_25498	249	.	6.86426	28.1728	24.9858	131
chr15	67250332	67250621	SRR1025239_peak_25499	30	.	3.13451	5.17333	3.00687	187
chr15	67254156	67254379	SRR1025239_peak_25500	89	.	4.89768	11.5677	8.94429	132
chr15	67302113	67302322	SRR1025239_peak_25501	60	.	3.67835	8.52056	6.07901	140
chr15	67335992	67336526	SRR1025239_peak_25502	46	.	3.46646	7.00951	4.67726	374
chr15	67361514	67361729	SRR1025239_peak_25503	34	.	3.19306	5.70822	3.49948	55
chr15	67405655	67405915	SRR1025239_peak_25504	75	.	3.96058	10.0905	7.54827	170
chr15	67460481	67460719	SRR1025239_peak_25505	80	.	4.50268	10.6291	8.06226	84
chr15	67725292	67725633	SRR1025239_peak_25506	191	.	6.39868	22.1983	19.1702	181
chr15	68084828	68085133	SRR1025239_peak_25507	76	.	4.11343	10.2329	7.68306	176
chr15	68095679	68096210	SRR1025239_peak_25508	142	.	5.48458	17.0829	14.2276	266
chr15	68145340	68145540	SRR1025239_peak_25509	47	.	3.72223	7.11733	4.76759	64
chr15	68160867	68161058	SRR1025239_peak_25510	45	.	3.0278	6.87766	4.5608	78
chr15	68165960	68166390	SRR1025239_peak_25511	109	.	4.17909	13.625	10.9084	174
chr15	68204758	68205393	SRR1025239_peak_25512	82	.	3.48718	10.8258	8.24086	163
chr15	68239162	68239426	SRR1025239_peak_25513	50	.	2.96898	7.45122	5.08484	119
chr15	68258125	68258614	SRR1025239_peak_25514	217	.	5.16042	24.868	21.769	333
chr15	68287308	68287586	SRR1025239_peak_25515	112	.	4.56561	13.9856	11.2557	126
chr15	68299498	68299773	SRR1025239_peak_25516	146	.	5.37508	17.5212	14.6456	85
chr15	68301017	68301521	SRR1025239_peak_25517	1056	.	19.0914	110.011	105.644	317
chr15	68342424	68342934	SRR1025239_peak_25518	146	.	5.77743	17.5061	14.6362	334
chr15	68359628	68359947	SRR1025239_peak_25519	110	.	5.22311	13.764	11.0421	145
chr15	68401044	68401359	SRR1025239_peak_25520	102	.	4.89282	12.9239	10.2411	148
chr15	68412648	68413274	SRR1025239_peak_25521	1536	.	20.4176	158.522	153.65	299
chr15	68430459	68430781	SRR1025239_peak_25522	138	.	4.77462	16.6504	13.8083	169
chr15	68435908	68436107	SRR1025239_peak_25523	57	.	3.53624	8.13351	5.71414	140
chr15	68522353	68522696	SRR1025239_peak_25524	437	.	10.7295	47.3195	43.75	176
chr15	68544441	68544685	SRR1025239_peak_25525	60	.	4.11405	8.52378	6.07901	133
chr15	68606420	68606624	SRR1025239_peak_25526	93	.	4.78959	11.9839	9.34276	73
chr15	68695221	68695529	SRR1025239_peak_25527	92	.	4.62195	11.8867	9.24949	154
chr15	68722503	68722948	SRR1025239_peak_25528	40	.	3.11189	6.32628	4.05642	313
chr15	68755059	68755548	SRR1025239_peak_25529	19	.	2.3095	3.95938	1.95819	10
chr15	68924188	68924394	SRR1025239_peak_25530	51	.	2.8035	7.56136	5.1865	78
chr15	68928140	68928468	SRR1025239_peak_25531	88	.	3.58143	11.4265	8.81475	151
chr15	69041931	69042198	SRR1025239_peak_25532	91	.	4.25849	11.8123	9.1811	137
chr15	69088292	69088617	SRR1025239_peak_25533	104	.	5.28949	13.1932	10.4925	209
chr15	69090354	69090545	SRR1025239_peak_25534	60	.	4.07436	8.43439	6.00258	96
chr15	69096703	69096996	SRR1025239_peak_25535	57	.	3.39374	8.19196	5.77063	123
chr15	69098977	69099179	SRR1025239_peak_25536	56	.	3.43213	8.07553	5.66011	85
chr15	69105006	69105307	SRR1025239_peak_25537	93	.	4.94254	12.016	9.37344	175
chr15	69164941	69165201	SRR1025239_peak_25539	146	.	6.26902	17.5211	14.6456	150
chr15	69303022	69303521	SRR1025239_peak_25540	539	.	13.5176	57.6749	53.9374	270
chr15	69303566	69303799	SRR1025239_peak_25541	89	.	4.89768	11.5677	8.94429	171
chr15	69551098	69551381	SRR1025239_peak_25542	47	.	3.72223	7.11733	4.76759	127
chr15	69570127	69570388	SRR1025239_peak_25543	35	.	3.33042	5.79773	3.56275	134
chr15	69575665	69575973	SRR1025239_peak_25544	182	.	5.80822	21.2232	18.227	166
chr15	69614147	69614356	SRR1025239_peak_25545	30	.	3.13451	5.17333	3.00687	127
chr15	69618656	69619027	SRR1025239_peak_25546	70	.	3.96108	9.54298	7.03519	213
chr15	69792831	69793076	SRR1025239_peak_25547	112	.	5.4854	14.0296	11.2928	144
chr15	70936207	70936426	SRR1025239_peak_25548	74	.	4.50586	10.0094	7.46974	68
chr15	70949683	70949915	SRR1025239_peak_25549	155	.	6.46493	18.4281	15.5211	147
chr15	71086314	71086972	SRR1025239_peak_25550	154	.	5.51653	18.3311	15.4326	165
chr15	71195073	71195345	SRR1025239_peak_25551	54	.	3.91814	7.81021	5.41134	127
chr15	71195595	71195786	SRR1025239_peak_25552	54	.	3.91814	7.81021	5.41134	113
chr15	71243452	71243948	SRR1025239_peak_25553	214	.	5.93916	24.5336	21.442	244
chr15	71322519	71322793	SRR1025239_peak_25554	210	.	7.64037	24.1283	21.0464	144
chr15	71603727	71603920	SRR1025239_peak_25555	40	.	3.19934	6.34721	4.07357	61
chr15	71604366	71604626	SRR1025239_peak_25556	36	.	2.67208	5.92353	3.67702	78
chr15	71817860	71818066	SRR1025239_peak_25557	47	.	3.72223	7.11733	4.76759	142
chr15	71917625	71917922	SRR1025239_peak_25558	181	.	5.4448	21.1681	18.1765	160
chr15	71987402	71987616	SRR1025239_peak_25559	75	.	3.96058	10.0905	7.54827	100
chr15	71996955	71997234	SRR1025239_peak_25560	154	.	5.9425	18.3603	15.4604	145
chr15	72051554	72051795	SRR1025239_peak_25561	27	.	2.50034	4.92182	2.78608	91
chr15	72088684	72088875	SRR1025239_peak_25562	30	.	3.06182	5.21405	3.03698	115
chr15	72135285	72135521	SRR1025239_peak_25563	112	.	4.45474	13.9502	11.2209	139
chr15	72206054	72206284	SRR1025239_peak_25564	64	.	3.80874	8.86916	6.4023	101
chr15	72517128	72517319	SRR1025239_peak_25565	69	.	4.02131	9.42476	6.92103	54
chr15	72549576	72549784	SRR1025239_peak_25566	56	.	2.88595	8.06436	5.65088	28
chr15	72568494	72568942	SRR1025239_peak_25567	1024	.	20.7661	106.82	102.486	179
chr15	72689866	72690089	SRR1025239_peak_25568	39	.	2.51154	6.24404	3.9817	122
chr15	72737645	72737853	SRR1025239_peak_25569	60	.	4.11405	8.52378	6.07901	105
chr15	72799889	72800307	SRR1025239_peak_25570	77	.	3.86468	10.3513	7.79567	331
chr15	72801233	72801585	SRR1025239_peak_25571	98	.	4.73836	12.5201	9.85169	169
chr15	72809013	72809397	SRR1025239_peak_25572	161	.	4.47431	19.0605	16.1357	137
chr15	72809940	72810307	SRR1025239_peak_25573	75	.	2.70707	10.0991	7.55653	226
chr15	72852214	72852542	SRR1025239_peak_25574	200	.	4.19665	23.1061	20.0558	160
chr15	72899132	72899464	SRR1025239_peak_25575	388	.	9.2846	42.3194	38.8374	160
chr15	72928587	72929066	SRR1025239_peak_25576	290	.	6.11725	32.3783	29.0945	277
chr15	72945309	72945794	SRR1025239_peak_25577	125	.	4.88057	15.2938	12.5064	262
chr15	72971261	72971647	SRR1025239_peak_25578	319	.	8.82314	35.2429	31.9005	211
chr15	72971910	72972183	SRR1025239_peak_25579	61	.	3.37717	8.59431	6.14152	130
chr15	73003316	73003574	SRR1025239_peak_25580	192	.	6.74872	22.2925	19.2628	119
chr15	73013441	73013657	SRR1025239_peak_25581	32	.	3.09751	5.49087	3.29363	82
chr15	73022934	73023315	SRR1025239_peak_25582	610	.	9.79762	64.9163	61.0746	156
chr15	73036657	73036997	SRR1025239_peak_25583	121	.	5.6813	14.8811	12.1082	174
chr15	73090411	73090652	SRR1025239_peak_25588	64	.	2.79846	8.91423	6.44595	124
chr15	73090882	73091238	SRR1025239_peak_25589	17	.	1.82982	3.69078	1.71642	18
chr15	73137029	73137345	SRR1025239_peak_25590	264	.	4.41293	29.668	26.4464	158
chr15	73162263	73162513	SRR1025239_peak_25591	41	.	2.77104	6.41819	4.13732	149
chr15	73184188	73184587	SRR1025239_peak_25592	50	.	3.14426	7.4347	5.07178	129
chr15	73185189	73185665	SRR1025239_peak_25593	567	.	6.75921	60.5266	56.7463	215
chr15	73186760	73187126	SRR1025239_peak_25594	472	.	6.996	50.8435	47.2145	178
chr15	73224573	73224938	SRR1025239_peak_25595	107	.	4.83612	13.4553	10.7452	229
chr15	73243218	73243577	SRR1025239_peak_25596	339	.	8.78347	37.3516	33.9665	185
chr15	73318673	73319085	SRR1025239_peak_25597	127	.	4.3756	15.5396	12.7433	201
chr15	73336730	73337038	SRR1025239_peak_25598	60	.	4.11405	8.52378	6.07901	143
chr15	73417437	73417664	SRR1025239_peak_25600	35	.	2.84609	5.78627	3.56275	168
chr15	73422198	73422437	SRR1025239_peak_25601	64	.	3.84219	8.95764	6.48836	88
chr15	73422949	73423533	SRR1025239_peak_25602	112	.	3.25851	14.0259	11.2928	447
chr15	73432477	73432841	SRR1025239_peak_25603	47	.	2.86597	7.09232	4.75598	205
chr15	73434788	73435051	SRR1025239_peak_25604	96	.	3.61643	12.3017	9.64896	99
chr15	73446592	73447135	SRR1025239_peak_25605	210	.	6.76226	24.1604	21.0773	361
chr15	73461191	73461601	SRR1025239_peak_25606	283	.	6.33381	31.5997	28.3322	227
chr15	73468162	73468450	SRR1025239_peak_25607	18	.	2.0549	3.79664	1.81031	177
chr15	73513139	73513343	SRR1025239_peak_25608	35	.	2.43544	5.80279	3.56735	57
chr15	73523014	73523286	SRR1025239_peak_25609	35	.	3.13632	5.78168	3.56207	99
chr15	73538878	73539084	SRR1025239_peak_25610	50	.	3.02125	7.43782	5.07369	80
chr15	73581231	73581428	SRR1025239_peak_25611	105	.	3.84584	13.2218	10.5198	91
chr15	73589148	73589349	SRR1025239_peak_25612	49	.	3.04919	7.3348	4.97748	110
chr15	73632293	73632640	SRR1025239_peak_25613	296	.	7.86867	32.8985	29.6035	169
chr15	73645598	73645832	SRR1025239_peak_25614	270	.	6.13172	30.3181	27.0812	119
chr15	73667040	73667295	SRR1025239_peak_25615	113	.	5.36504	14.1157	11.3761	113
chr15	73668015	73668416	SRR1025239_peak_25616	234	.	5.74002	26.6158	23.4684	237
chr15	73687619	73687847	SRR1025239_peak_25617	31	.	2.14317	5.35669	3.16697	142
chr15	73724885	73725305	SRR1025239_peak_25618	125	.	3.67467	15.3093	12.5214	304
chr15	73727301	73727590	SRR1025239_peak_25619	176	.	4.91753	20.6133	17.637	162
chr15	73730286	73730767	SRR1025239_peak_25620	208	.	3.59264	23.9383	20.8642	234
chr15	73743040	73743368	SRR1025239_peak_25621	57	.	2.94874	8.12705	5.7096	239
chr15	73746836	73747163	SRR1025239_peak_25622	144	.	4.14525	17.2804	14.4185	112
chr15	73748047	73748451	SRR1025239_peak_25623	252	.	4.88045	28.3952	25.2031	180
chr15	73787157	73787396	SRR1025239_peak_25624	42	.	2.42527	6.56518	4.26251	123
chr15	73816749	73816994	SRR1025239_peak_25625	115	.	5.29455	14.3108	11.563	135
chr15	73825680	73825889	SRR1025239_peak_25626	32	.	2.57311	5.44407	3.24922	106
chr15	73838926	73839163	SRR1025239_peak_25627	71	.	3.29868	9.65876	7.14555	106
chr15	73854617	73854931	SRR1025239_peak_25628	87	.	4.09216	11.3159	8.71064	141
chr15	73913573	73913803	SRR1025239_peak_25630	37	.	2.63894	5.96967	3.71992	85
chr15	73923372	73923718	SRR1025239_peak_25631	167	.	4.16933	19.7281	16.7795	175
chr15	73981570	73982118	SRR1025239_peak_25632	261	.	7.0924	29.3989	26.183	342
chr15	73997226	73997450	SRR1025239_peak_25633	49	.	3.38408	7.25864	4.9037	118
chr15	74009447	74009676	SRR1025239_peak_25634	70	.	4.18568	9.55318	7.04493	69
chr15	74075890	74076301	SRR1025239_peak_25635	430	.	9.03323	46.6239	43.0687	179
chr15	74145317	74145826	SRR1025239_peak_25636	75	.	4.40852	10.0919	7.54939	382
chr15	74311168	74311422	SRR1025239_peak_25637	117	.	4.54041	14.5464	11.7917	111
chr15	74320106	74320389	SRR1025239_peak_25638	85	.	4.45688	11.1403	8.54234	130
chr15	74382681	74382883	SRR1025239_peak_25639	51	.	3.4831	7.51781	5.14481	164
chr15	74404273	74404464	SRR1025239_peak_25640	61	.	3.37717	8.59431	6.14152	116
chr15	74514273	74514675	SRR1025239_peak_25641	562	.	8.41049	60.0326	56.2593	183
chr15	74659021	74659298	SRR1025239_peak_25642	26	.	2.56199	4.81431	2.68605	250
chr15	74692400	74692622	SRR1025239_peak_25643	47	.	3.72223	7.11733	4.76759	104
chr15	74709154	74709494	SRR1025239_peak_25644	41	.	2.45621	6.43268	4.14941	257
chr15	74716301	74716518	SRR1025239_peak_25645	86	.	3.60117	11.2565	8.65508	154
chr15	74720938	74721291	SRR1025239_peak_25646	404	.	5.99722	43.9331	40.4227	173
chr15	74765221	74765510	SRR1025239_peak_25647	156	.	6.01502	18.5569	15.6468	134
chr15	74785625	74785824	SRR1025239_peak_25648	67	.	4.30995	9.25713	6.76037	82
chr15	74896385	74896607	SRR1025239_peak_25649	116	.	4.5806	14.3551	11.6063	85
chr15	74914034	74914386	SRR1025239_peak_25650	224	.	7.26306	25.5944	22.4739	130
chr15	74923316	74924159	SRR1025239_peak_25651	600	.	9.69865	63.8795	60.0527	573
chr15	74972237	74972458	SRR1025239_peak_25652	46	.	3.46646	7.00951	4.67726	167
chr15	75120224	75120422	SRR1025239_peak_25657	57	.	3.53624	8.13351	5.71414	101
chr15	75133035	75133226	SRR1025239_peak_25658	41	.	3.52633	6.44613	4.14941	109
chr15	75548998	75549235	SRR1025239_peak_25660	135	.	4.60772	16.3913	13.5625	124
chr15	75593019	75593282	SRR1025239_peak_25661	158	.	5.78928	18.744	15.8287	107
chr15	75609470	75609722	SRR1025239_peak_25662	106	.	3.95863	13.3872	10.6805	125
chr15	75616172	75616417	SRR1025239_peak_25663	42	.	2.63858	6.59235	4.28847	171
chr15	75616550	75616743	SRR1025239_peak_25664	53	.	2.71159	7.68617	5.30288	108
chr15	75648420	75648694	SRR1025239_peak_25665	81	.	4.70177	10.7798	8.19735	103
chr15	75679329	75679527	SRR1025239_peak_25666	42	.	2.21939	6.50345	4.20364	76
chr15	75720865	75721088	SRR1025239_peak_25667	114	.	4.52498	14.177	11.4338	92
chr15	75727644	75727928	SRR1025239_peak_25668	104	.	3.69991	13.1484	10.454	170
chr15	75731653	75731940	SRR1025239_peak_25669	82	.	3.48718	10.8258	8.24086	156
chr15	75841693	75842369	SRR1025239_peak_25670	240	.	5.42079	27.181	24.018	441
chr15	75856875	75857157	SRR1025239_peak_25671	97	.	3.15318	12.3959	9.73279	165
chr15	75861808	75862011	SRR1025239_peak_25672	63	.	3.67769	8.77002	6.3076	78
chr15	75894195	75894650	SRR1025239_peak_25673	198	.	4.74927	22.9384	19.8918	251
chr15	75909351	75909543	SRR1025239_peak_25674	82	.	2.42893	10.8424	8.25683	92
chr15	75940712	75941233	SRR1025239_peak_25675	442	.	6.95799	47.7955	44.2178	340
chr15	75968833	75969387	SRR1025239_peak_25676	315	.	6.10173	34.8486	31.5122	216
chr15	75969655	75970061	SRR1025239_peak_25677	86	.	4.6122	11.2156	8.61525	257
chr15	76041129	76041659	SRR1025239_peak_25678	133	.	5.72562	16.1737	13.3528	366
chr15	76069586	76070210	SRR1025239_peak_25679	202	.	3.95648	23.2851	20.2278	460
chr15	76080686	76080928	SRR1025239_peak_25680	118	.	3.20801	14.5778	11.8223	126
chr15	76082478	76082784	SRR1025239_peak_25681	156	.	5.48028	18.6045	15.6936	115
chr15	76083111	76083332	SRR1025239_peak_25682	59	.	3.52948	8.35372	5.92403	157
chr15	76207307	76207567	SRR1025239_peak_25683	90	.	3.05608	11.6793	9.0515	148
chr15	76239181	76239466	SRR1025239_peak_25684	131	.	5.09218	15.9352	13.1198	151
chr15	76246802	76247013	SRR1025239_peak_25685	53	.	2.68533	7.73357	5.34834	130
chr15	76259991	76260583	SRR1025239_peak_25686	164	.	4.7124	19.4297	16.49	383
chr15	76263369	76263588	SRR1025239_peak_25687	63	.	4.09934	8.77331	6.31076	102
chr15	76294544	76295046	SRR1025239_peak_25688	230	.	4.0528	26.1892	23.0521	331
chr15	76307196	76307639	SRR1025239_peak_25689	52	.	2.36413	7.67931	5.29658	156
chr15	76315403	76315819	SRR1025239_peak_25690	147	.	5.07346	17.6654	14.7869	197
chr15	76350423	76350737	SRR1025239_peak_25691	149	.	3.72842	17.8825	14.9983	135
chr15	76380151	76380358	SRR1025239_peak_25692	37	.	2.26932	5.96205	3.71364	96
chr15	76382595	76382838	SRR1025239_peak_25693	126	.	4.10932	15.3907	12.6008	181
chr15	76462252	76462680	SRR1025239_peak_25694	497	.	6.38722	53.3867	49.7171	243
chr15	76472556	76472920	SRR1025239_peak_25695	231	.	5.56063	26.2587	23.1198	187
chr15	76518698	76518955	SRR1025239_peak_25696	124	.	4.14691	15.2542	12.4678	109
chr15	76523643	76523930	SRR1025239_peak_25697	74	.	2.76968	9.95642	7.42693	132
chr15	76578927	76579162	SRR1025239_peak_25700	47	.	3.61601	7.12597	4.77593	100
chr15	76607316	76607865	SRR1025239_peak_25701	366	.	5.52783	40.0958	36.6548	375
chr15	76625956	76626405	SRR1025239_peak_25702	288	.	5.49647	32.1633	28.8855	222
chr15	76661253	76661449	SRR1025239_peak_25703	50	.	2.55292	7.43748	5.07369	48
chr15	76722332	76722592	SRR1025239_peak_25704	57	.	2.40201	8.15828	5.73818	168
chr15	76723644	76723974	SRR1025239_peak_25705	71	.	3.0443	9.66517	7.15149	242
chr15	76724701	76724919	SRR1025239_peak_25706	71	.	2.97055	9.71791	7.19955	99
chr15	76808575	76808814	SRR1025239_peak_25707	82	.	3.48718	10.8258	8.24086	149
chr15	76818109	76818436	SRR1025239_peak_25708	60	.	3.11019	8.53962	6.09285	150
chr15	76840779	76841109	SRR1025239_peak_25709	162	.	5.32094	19.2259	16.2955	142
chr15	76898760	76899086	SRR1025239_peak_25710	67	.	3.65249	9.19871	6.7128	152
chr15	76899729	76900071	SRR1025239_peak_25711	86	.	3.22459	11.2898	8.68752	213
chr15	76903925	76904317	SRR1025239_peak_25712	663	.	6.60858	70.293	66.3787	190
chr15	76908203	76908406	SRR1025239_peak_25713	32	.	2.72548	5.4406	3.24667	68
chr15	76927731	76927949	SRR1025239_peak_25714	84	.	4.41157	11.0228	8.4294	150
chr15	76931220	76931492	SRR1025239_peak_25715	87	.	4.09216	11.3159	8.71064	113
chr15	76952363	76952677	SRR1025239_peak_25716	52	.	3.63153	7.65333	5.27111	176
chr15	77003929	77004160	SRR1025239_peak_25719	45	.	2.52444	6.87181	4.55747	109
chr15	77013627	77014585	SRR1025239_peak_25720	236	.	4.10105	26.8251	23.6732	238
chr15	77014680	77015266	SRR1025239_peak_25721	93	.	3.7336	12.0047	9.36333	291
chr15	77018757	77020023	SRR1025239_peak_25722	1391	.	11.4302	143.838	139.111	977
chr15	77022459	77022853	SRR1025239_peak_25723	47	.	2.72104	7.07057	4.73477	129
chr15	77029408	77029643	SRR1025239_peak_25724	63	.	2.74439	8.8233	6.35882	78
chr15	77037831	77038045	SRR1025239_peak_25725	78	.	2.8777	10.3614	7.80553	130
chr15	77040812	77041075	SRR1025239_peak_25726	78	.	3.72653	10.4404	7.87957	121
chr15	77056573	77056948	SRR1025239_peak_25727	293	.	5.44134	32.6337	29.3435	188
chr15	77068565	77068963	SRR1025239_peak_25728	46	.	2.50617	6.9332	4.60809	81
chr15	77069176	77069372	SRR1025239_peak_25729	60	.	3.43598	8.54853	6.09996	94
chr15	77085820	77086244	SRR1025239_peak_25730	644	.	8.33867	68.2943	64.4069	200
chr15	77086781	77086972	SRR1025239_peak_25731	21	.	2.64013	4.25694	2.19929	61
chr15	77107035	77107667	SRR1025239_peak_25732	246	.	7.37701	27.871	24.6931	310
chr15	77120529	77120763	SRR1025239_peak_25733	50	.	3.53875	7.42315	5.06259	147
chr15	77123070	77123280	SRR1025239_peak_25734	100	.	4.68012	12.6944	10.0192	116
chr15	77150398	77150758	SRR1025239_peak_25735	102	.	3.392	12.9608	10.2743	187
chr15	77151864	77152093	SRR1025239_peak_25736	90	.	4.32789	11.7128	9.08435	129
chr15	77152848	77154181	SRR1025239_peak_25737	90	.	2.79836	11.6505	9.02413	1152
chr15	77158779	77158977	SRR1025239_peak_25738	35	.	3.13632	5.78168	3.56207	31
chr15	77161456	77161717	SRR1025239_peak_25739	95	.	5.01624	12.1906	9.54016	169
chr15	77203672	77203874	SRR1025239_peak_25740	71	.	3.13332	9.64356	7.13232	97
chr15	77204625	77204870	SRR1025239_peak_25741	98	.	4.20726	12.5443	9.87414	130
chr15	77206990	77207250	SRR1025239_peak_25742	85	.	4.33544	11.1271	8.53066	146
chr15	77209824	77210074	SRR1025239_peak_25743	71	.	4.11074	9.65397	7.14147	128
chr15	77212306	77212730	SRR1025239_peak_25744	63	.	3.80267	8.85308	6.38792	320
chr15	77212877	77213336	SRR1025239_peak_25745	235	.	7.15954	26.7404	23.5901	121
chr15	77215178	77215432	SRR1025239_peak_25746	132	.	5.1504	16.1089	13.2899	136
chr15	77220137	77220599	SRR1025239_peak_25747	122	.	5.14813	15.0177	12.2395	234
chr15	77227038	77227260	SRR1025239_peak_25748	78	.	4.29181	10.4094	7.85046	106
chr15	77231691	77231945	SRR1025239_peak_25749	174	.	5.67622	20.396	17.425	105
chr15	77236097	77236448	SRR1025239_peak_25750	92	.	4.09813	11.9062	9.26809	224
chr15	77257420	77257630	SRR1025239_peak_25751	82	.	4.59221	10.8455	8.25959	95
chr15	77301651	77301852	SRR1025239_peak_25752	77	.	4.24818	10.2972	7.74357	106
chr15	77306324	77306947	SRR1025239_peak_25753	58	.	2.51294	8.24565	5.82109	524
chr15	77313770	77313988	SRR1025239_peak_25754	32	.	2.60452	5.39342	3.20124	146
chr15	77314758	77315058	SRR1025239_peak_25755	30	.	2.97125	5.19954	3.02836	141
chr15	77334075	77334282	SRR1025239_peak_25756	50	.	3.21731	7.44783	5.08226	116
chr15	77449969	77450177	SRR1025239_peak_25768	36	.	2.7494	5.84386	3.60184	175
chr15	77494896	77495161	SRR1025239_peak_25769	41	.	2.73319	6.45606	4.15843	167
chr15	77581742	77582079	SRR1025239_peak_25770	254	.	6.14667	28.6779	25.479	153
chr15	77649965	77650336	SRR1025239_peak_25771	138	.	5.61236	16.664	13.8209	126
chr15	77684058	77684380	SRR1025239_peak_25772	66	.	3.20443	9.09305	6.61763	94
chr15	77711020	77711237	SRR1025239_peak_25773	57	.	3.65639	8.21201	5.78841	72
chr15	77750542	77750753	SRR1025239_peak_25775	73	.	4.00105	9.92716	7.39819	119
chr15	77756897	77757113	SRR1025239_peak_25776	52	.	2.77041	7.59972	5.22154	106
chr15	77799525	77799887	SRR1025239_peak_25777	114	.	3.81953	14.1744	11.4313	216
chr15	77801210	77801484	SRR1025239_peak_25778	76	.	3.31445	10.1586	7.61477	120
chr15	77810959	77811484	SRR1025239_peak_25779	74	.	3.67347	10.0152	7.47543	389
chr15	77814157	77814431	SRR1025239_peak_25780	81	.	3.35573	10.768	8.1941	125
chr15	77816327	77816712	SRR1025239_peak_25781	60	.	3.22961	8.54777	6.09942	249
chr15	77820543	77821074	SRR1025239_peak_25782	305	.	6.77176	33.8521	30.5359	335
chr15	77822254	77822445	SRR1025239_peak_25783	28	.	2.47415	4.98034	2.84122	45
chr15	77825209	77825659	SRR1025239_peak_25784	114	.	4.73342	14.1708	11.4277	338
chr15	77827209	77827500	SRR1025239_peak_25785	39	.	3.13889	6.194	3.93423	119
chr15	77828359	77828640	SRR1025239_peak_25786	150	.	5.63693	17.9077	15.0214	155
chr15	77836921	77837776	SRR1025239_peak_25787	255	.	5.59288	28.7502	25.5502	364
chr15	77841418	77842171	SRR1025239_peak_25788	92	.	3.40364	11.8758	9.24009	122
chr15	77970529	77970791	SRR1025239_peak_25794	59	.	2.48544	8.37401	5.94383	147
chr15	77970953	77971459	SRR1025239_peak_25795	870	.	9.05278	91.2012	87.0368	253
chr15	78119786	78120040	SRR1025239_peak_25796	167	.	3.68921	19.6802	16.7334	126
chr15	78174395	78174690	SRR1025239_peak_25797	102	.	3.34317	12.9458	10.2618	179
chr15	78195532	78195799	SRR1025239_peak_25798	46	.	2.82744	6.95666	4.62868	94
chr15	78203997	78204339	SRR1025239_peak_25799	149	.	4.40802	17.8342	14.9514	176
chr15	78223870	78224066	SRR1025239_peak_25800	41	.	3.52633	6.44613	4.14941	64
chr15	78271364	78271675	SRR1025239_peak_25801	30	.	3.13451	5.17333	3.00687	102
chr15	78310004	78310303	SRR1025239_peak_25802	67	.	4.30995	9.25713	6.76037	109
chr15	78319072	78319285	SRR1025239_peak_25803	40	.	2.91135	6.33651	4.06491	74
chr15	78320890	78321156	SRR1025239_peak_25804	107	.	4.48817	13.4266	10.7175	111
chr15	78334247	78334475	SRR1025239_peak_25805	56	.	3.78585	8.03008	5.61951	110
chr15	78376582	78376899	SRR1025239_peak_25806	121	.	5.6813	14.8811	12.1082	171
chr15	78439690	78439928	SRR1025239_peak_25807	42	.	2.66738	6.54362	4.24198	167
chr15	78447756	78448087	SRR1025239_peak_25808	91	.	3.8976	11.802	9.17118	163
chr15	78448371	78448562	SRR1025239_peak_25809	40	.	2.86454	6.37367	4.09757	92
chr15	78449126	78449458	SRR1025239_peak_25810	141	.	4.36905	17.0533	14.1992	110
chr15	78450040	78450238	SRR1025239_peak_25811	22	.	2.38825	4.31271	2.25095	82
chr15	78462517	78462838	SRR1025239_peak_25812	91	.	4.59673	11.8209	9.18957	150
chr15	78463304	78463656	SRR1025239_peak_25813	112	.	5.02547	13.9692	11.2397	180
chr15	78496636	78496947	SRR1025239_peak_25814	29	.	2.90891	5.05391	2.91038	183
chr15	78509700	78509934	SRR1025239_peak_25815	56	.	3.34106	8.03434	5.62244	110
chr15	78514531	78515101	SRR1025239_peak_25816	162	.	3.7822	19.2305	16.2996	189
chr15	78528851	78529268	SRR1025239_peak_25817	66	.	3.26587	9.1035	6.62673	360
chr15	78529370	78529600	SRR1025239_peak_25818	70	.	3.40389	9.59236	7.08323	121
chr15	78530730	78530950	SRR1025239_peak_25819	47	.	2.97715	7.101	4.76289	140
chr15	78531879	78532159	SRR1025239_peak_25820	161	.	4.09867	19.0741	16.149	179
chr15	78571434	78571966	SRR1025239_peak_25821	416	.	4.86577	45.1515	41.6197	364
chr15	78580405	78580605	SRR1025239_peak_25822	61	.	3.29928	8.56548	6.11509	58
chr15	78581571	78582100	SRR1025239_peak_25823	67	.	3.14857	9.29581	6.79801	180
chr15	78720544	78720798	SRR1025239_peak_25824	131	.	4.65816	15.9153	13.102	116
chr15	78728065	78728313	SRR1025239_peak_25825	39	.	3.30254	6.17075	3.91255	128
chr15	78796007	78796318	SRR1025239_peak_25826	160	.	4.84796	18.9572	16.0348	135
chr15	78803528	78803880	SRR1025239_peak_25827	93	.	2.94068	11.9858	9.34455	197
chr15	78815235	78815661	SRR1025239_peak_25828	81	.	4.10203	10.7735	8.19735	257
chr15	78834647	78835362	SRR1025239_peak_25829	89	.	3.75071	11.5522	8.93549	557
chr15	78842628	78842992	SRR1025239_peak_25830	56	.	2.92551	8.03741	5.62495	145
chr15	78845306	78845651	SRR1025239_peak_25831	368	.	7.06485	40.2646	36.8211	168
chr15	78850479	78850670	SRR1025239_peak_25832	72	.	3.61007	9.81142	7.2882	105
chr15	78851104	78851308	SRR1025239_peak_25833	112	.	4.45474	13.9502	11.2209	98
chr15	78851733	78852106	SRR1025239_peak_25834	232	.	5.33475	26.4065	23.2643	185
chr15	78876355	78876663	SRR1025239_peak_25835	82	.	3.41846	10.7922	8.20879	144
chr15	78876820	78877105	SRR1025239_peak_25836	32	.	2.21823	5.49462	3.29711	247
chr15	78877250	78877968	SRR1025239_peak_25837	84	.	3.5347	11.0062	8.41348	355
chr15	78892580	78892862	SRR1025239_peak_25838	79	.	3.25118	10.5538	7.98943	109
chr15	78912176	78912386	SRR1025239_peak_25839	48	.	3.12027	7.15783	4.80636	62
chr15	78913928	78914119	SRR1025239_peak_25840	74	.	2.74765	10.0021	7.46974	48
chr15	78915743	78916099	SRR1025239_peak_25841	304	.	5.64304	33.7289	30.4152	179
chr15	78926702	78926893	SRR1025239_peak_25842	49	.	2.91987	7.2808	4.9248	91
chr15	78934708	78935119	SRR1025239_peak_25843	76	.	3.21577	10.1924	7.64686	302
chr15	78956471	78956688	SRR1025239_peak_25844	83	.	4.06714	10.9569	8.3658	111
chr15	78978865	78979228	SRR1025239_peak_25845	260	.	4.73622	29.2347	26.0218	166
chr15	78998394	78998618	SRR1025239_peak_25846	98	.	3.88096	12.5523	9.88177	109
chr15	79011008	79011216	SRR1025239_peak_25847	54	.	3.50135	7.80115	5.41134	40
chr15	79028283	79028712	SRR1025239_peak_25848	97	.	3.19115	12.3884	9.72716	261
chr15	79029845	79030145	SRR1025239_peak_25849	67	.	3.49362	9.1959	6.71049	164
chr15	79067616	79067874	SRR1025239_peak_25850	102	.	4.52638	12.9073	10.225	115
chr15	79068462	79068715	SRR1025239_peak_25851	130	.	5.44729	15.8343	13.0231	118
chr15	79074907	79075176	SRR1025239_peak_25852	191	.	4.94778	22.1352	19.1133	146
chr15	79097487	79098152	SRR1025239_peak_25853	228	.	4.22388	25.9358	22.8069	397
chr15	79098625	79099053	SRR1025239_peak_25854	159	.	5.09726	18.8225	15.9046	234
chr15	79108957	79109217	SRR1025239_peak_25855	46	.	2.87663	6.95016	4.6231	91
chr15	79109974	79110219	SRR1025239_peak_25856	40	.	2.96977	6.32304	4.0552	145
chr15	79111836	79112226	SRR1025239_peak_25857	210	.	4.79477	24.174	21.0903	124
chr15	79123766	79124150	SRR1025239_peak_25858	472	.	7.44052	50.8553	47.2258	215
chr15	79243382	79243689	SRR1025239_peak_25859	160	.	3.31105	18.9297	16.0076	159
chr15	79307934	79308160	SRR1025239_peak_25860	88	.	3.58143	11.4265	8.81475	115
chr15	79327606	79328151	SRR1025239_peak_25861	56	.	2.42327	8.01934	5.60884	378
chr15	79328285	79328685	SRR1025239_peak_25862	118	.	3.49545	14.64	11.8811	161
chr15	79387265	79387456	SRR1025239_peak_25863	40	.	3.03612	6.31914	4.05247	77
chr15	79391709	79392006	SRR1025239_peak_25864	150	.	3.57194	17.9497	15.0626	141
chr15	79396649	79397049	SRR1025239_peak_25865	85	.	3.95977	11.188	8.58834	107
chr15	79402781	79403575	SRR1025239_peak_25866	88	.	2.93925	11.4232	8.81217	647
chr15	79408908	79409236	SRR1025239_peak_25867	208	.	5.27789	23.9124	20.8386	169
chr15	79431880	79432281	SRR1025239_peak_25868	60	.	2.6379	8.45564	6.02135	248
chr15	79432883	79433377	SRR1025239_peak_25869	61	.	3.01155	8.56028	6.11098	219
chr15	79468915	79469121	SRR1025239_peak_25870	47	.	3.33665	7.13325	4.7825	101
chr15	79502871	79503122	SRR1025239_peak_25871	53	.	2.66089	7.78338	5.39478	113
chr15	79511496	79511689	SRR1025239_peak_25872	71	.	2.968	9.70617	7.18887	109
chr15	79516268	79516646	SRR1025239_peak_25873	45	.	2.52444	6.87181	4.55747	238
chr15	79657592	79657818	SRR1025239_peak_25874	83	.	4.38389	10.9507	8.35981	113
chr15	79657865	79658255	SRR1025239_peak_25875	612	.	11.6164	65.1131	61.2689	186
chr15	79684069	79684423	SRR1025239_peak_25876	48	.	2.66376	7.16369	4.81176	108
chr15	79830416	79830665	SRR1025239_peak_25885	76	.	3.37683	10.1756	7.6313	148
chr15	79859093	79859343	SRR1025239_peak_25886	97	.	5.09358	12.3724	9.71203	145
chr15	79893860	79894051	SRR1025239_peak_25890	40	.	3.36469	6.31409	4.04899	30
chr15	79927628	79928039	SRR1025239_peak_25891	307	.	5.2973	34.0737	30.7542	167
chr15	79946096	79946339	SRR1025239_peak_25892	79	.	2.78027	10.5218	7.95905	83
chr15	79951979	79952214	SRR1025239_peak_25893	36	.	2.67208	5.92353	3.67702	88
chr15	80006248	80006863	SRR1025239_peak_25894	467	.	7.35163	50.3882	46.768	272
chr15	80024252	80024842	SRR1025239_peak_25895	67	.	2.83593	9.26616	6.7687	327
chr15	80054065	80054274	SRR1025239_peak_25896	63	.	2.89693	8.83327	6.36859	119
chr15	80076384	80076643	SRR1025239_peak_25897	72	.	3.51064	9.72578	7.20701	145
chr15	80076850	80077231	SRR1025239_peak_25898	55	.	3.06794	7.98869	5.58268	132
chr15	80078495	80078755	SRR1025239_peak_25899	35	.	2.45379	5.73807	3.52716	151
chr15	80083022	80083899	SRR1025239_peak_25900	580	.	5.24118	61.8039	58.0053	276
chr15	80088688	80088886	SRR1025239_peak_25901	71	.	4.37225	9.70122	7.18428	79
chr15	80091179	80091381	SRR1025239_peak_25902	40	.	2.72521	6.26353	4.00073	65
chr15	80133068	80133383	SRR1025239_peak_25903	92	.	3.34873	11.8568	9.22294	115
chr15	80133442	80133633	SRR1025239_peak_25904	35	.	2.19812	5.73067	3.52064	141
chr15	80134558	80134762	SRR1025239_peak_25905	50	.	2.57213	7.37896	5.01991	106
chr15	80182333	80182685	SRR1025239_peak_25906	182	.	7.05265	21.225	18.227	157
chr15	80203332	80203723	SRR1025239_peak_25907	152	.	5.00752	18.1512	15.2573	245
chr15	80219518	80219744	SRR1025239_peak_25908	101	.	3.95887	12.8371	10.1574	84
chr15	80423237	80423524	SRR1025239_peak_25916	151	.	6.31965	18.0734	15.1816	157
chr15	80438562	80438771	SRR1025239_peak_25917	36	.	2.7494	5.84386	3.60184	96
chr15	80440320	80440603	SRR1025239_peak_25918	89	.	3.75051	11.5515	8.93485	138
chr15	80461468	80461825	SRR1025239_peak_25919	146	.	4.20524	17.5527	14.6764	186
chr15	80560030	80560371	SRR1025239_peak_25920	46	.	3.46646	7.00951	4.67726	206
chr15	80582803	80583109	SRR1025239_peak_25921	31	.	2.63943	5.34657	3.15786	139
chr15	80590169	80590492	SRR1025239_peak_25922	30	.	2.72234	5.26715	3.08372	47
chr15	80612397	80612656	SRR1025239_peak_25923	112	.	5.4854	14.0296	11.2928	167
chr15	80623183	80623518	SRR1025239_peak_25924	472	.	8.80929	50.8393	47.2105	149
chr15	80638925	80639292	SRR1025239_peak_25925	38	.	2.55613	6.12703	3.87001	257
chr15	80646358	80646772	SRR1025239_peak_25926	35	.	3.02878	5.71836	3.50913	129
chr15	80688631	80688981	SRR1025239_peak_25927	46	.	3.35169	6.95031	4.6231	180
chr15	80694538	80694738	SRR1025239_peak_25928	71	.	3.18364	9.6415	7.13076	98
chr15	80704372	80704630	SRR1025239_peak_25929	99	.	3.76992	12.6608	9.98625	173
chr15	80706244	80706513	SRR1025239_peak_25930	61	.	2.96841	8.57926	6.1279	141
chr15	80706823	80707050	SRR1025239_peak_25931	23	.	2.59969	4.4656	2.39302	134
chr15	80707125	80707468	SRR1025239_peak_25932	174	.	5.67622	20.396	17.425	166
chr15	80709749	80709940	SRR1025239_peak_25933	38	.	2.58133	6.07183	3.81738	111
chr15	80720366	80720692	SRR1025239_peak_25934	72	.	3.61007	9.81142	7.2882	164
chr15	80748833	80749211	SRR1025239_peak_25935	25	.	2.88172	4.63363	2.52737	308
chr15	80784830	80785178	SRR1025239_peak_25936	23	.	2.41947	4.40366	2.33417	40
chr15	80798293	80798595	SRR1025239_peak_25937	82	.	4.2403	10.8687	8.28216	131
chr15	80798652	80798938	SRR1025239_peak_25938	78	.	4.29181	10.4094	7.85046	121
chr15	80799154	80799530	SRR1025239_peak_25939	155	.	6.46493	18.4281	15.5211	172
chr15	80804603	80804796	SRR1025239_peak_25940	40	.	2.85938	6.35754	4.08257	33
chr15	80807630	80807831	SRR1025239_peak_25941	70	.	4.18568	9.55318	7.04493	79
chr15	80825514	80825861	SRR1025239_peak_25942	229	.	8.03219	26.1189	22.9837	174
chr15	80831186	80831546	SRR1025239_peak_25943	80	.	4.50268	10.6291	8.06226	199
chr15	80832895	80833130	SRR1025239_peak_25944	220	.	7.83628	25.1183	22.0096	122
chr15	80842982	80843190	SRR1025239_peak_25945	81	.	4.70177	10.7798	8.19735	145
chr15	80850712	80851300	SRR1025239_peak_25946	91	.	3.95944	11.7374	9.10789	374
chr15	80877843	80878191	SRR1025239_peak_25947	134	.	5.33223	16.2699	13.4436	173
chr15	80878743	80878974	SRR1025239_peak_25948	35	.	2.97044	5.76026	3.54713	215
chr15	80907538	80907830	SRR1025239_peak_25949	104	.	5.28949	13.1932	10.4925	137
chr15	80915977	80916182	SRR1025239_peak_25950	112	.	5.4854	14.0296	11.2928	109
chr15	80932776	80933021	SRR1025239_peak_25951	85	.	4.45688	11.1403	8.54234	121
chr15	80936839	80937040	SRR1025239_peak_25952	81	.	4.70177	10.7798	8.19735	105
chr15	80948534	80948726	SRR1025239_peak_25953	81	.	3.10933	10.7533	8.18049	91
chr15	80981209	80981404	SRR1025239_peak_25954	45	.	3.25334	6.91098	4.5876	123
chr15	81000454	81000820	SRR1025239_peak_25955	49	.	2.59266	7.32213	4.96509	122
chr15	81027347	81027710	SRR1025239_peak_25956	102	.	3.2976	12.9366	10.2531	149
chr15	81041860	81042095	SRR1025239_peak_25957	100	.	4.01661	12.766	10.0879	95
chr15	81047488	81047865	SRR1025239_peak_25958	99	.	3.76992	12.6608	9.98625	163
chr15	81050284	81050793	SRR1025239_peak_25959	73	.	3.89811	9.91274	7.38421	71
chr15	81066628	81067276	SRR1025239_peak_25960	504	.	8.08817	54.1349	50.4513	320
chr15	81096752	81096983	SRR1025239_peak_25961	104	.	5.28949	13.1932	10.4925	91
chr15	81112665	81112872	SRR1025239_peak_25962	47	.	3.60214	7.09394	4.75598	45
chr15	81167889	81168099	SRR1025239_peak_25967	72	.	3.51924	9.75466	7.23384	135
chr15	81184402	81184631	SRR1025239_peak_25968	16	.	2.1878	3.61119	1.64522	221
chr15	81184702	81185017	SRR1025239_peak_25969	35	.	2.7949	5.81181	3.57471	30
chr15	81199579	81199821	SRR1025239_peak_25970	116	.	5.49266	14.4276	11.676	117
chr15	81276002	81276193	SRR1025239_peak_25971	67	.	4.30995	9.25713	6.76037	73
chr15	81399824	81400063	SRR1025239_peak_25972	95	.	3.14906	12.1691	9.52128	93
chr15	81428539	81428730	SRR1025239_peak_25973	30	.	3.13451	5.17333	3.00687	99
chr15	81465723	81466022	SRR1025239_peak_25974	98	.	3.55078	12.5151	9.84706	162
chr15	81584810	81585145	SRR1025239_peak_25977	66	.	3.9001	9.10985	6.63233	149
chr15	81585225	81585613	SRR1025239_peak_25978	279	.	7.05334	31.1703	27.9151	223
chr15	81585908	81586354	SRR1025239_peak_25979	98	.	3.67913	12.5564	9.88574	165
chr15	81606714	81606927	SRR1025239_peak_25980	67	.	4.30995	9.25713	6.76037	160
chr15	81693959	81694175	SRR1025239_peak_25981	34	.	2.47367	5.67499	3.46774	50
chr15	81728374	81728661	SRR1025239_peak_25982	64	.	4.05915	8.95991	6.49058	135
chr15	81730105	81730412	SRR1025239_peak_25983	208	.	5.27789	23.9124	20.8386	135
chr15	81744944	81745236	SRR1025239_peak_25984	60	.	3.96236	8.45208	6.01803	103
chr15	81745812	81746177	SRR1025239_peak_25985	46	.	2.78875	6.99059	4.66093	306
chr15	81749821	81750212	SRR1025239_peak_25986	88	.	3.66174	11.4824	8.86758	232
chr15	81802156	81802882	SRR1025239_peak_25987	449	.	5.88135	48.5283	44.9388	406
chr15	81805708	81806001	SRR1025239_peak_25988	161	.	5.28295	19.0978	16.1724	120
chr15	81810182	81810377	SRR1025239_peak_25989	35	.	2.45379	5.73807	3.52716	115
chr15	81810908	81811208	SRR1025239_peak_25990	45	.	2.19304	6.89848	4.57827	269
chr15	81831447	81831738	SRR1025239_peak_25991	67	.	2.58689	9.24564	6.75867	121
chr15	81858163	81858599	SRR1025239_peak_25992	479	.	6.88489	51.6043	47.9653	258
chr15	81872097	81872643	SRR1025239_peak_25993	250	.	3.95602	28.2265	25.0387	292
chr15	81880007	81880409	SRR1025239_peak_25994	231	.	5.56063	26.2587	23.1198	229
chr15	81917539	81917902	SRR1025239_peak_25995	18	.	1.97851	3.86955	1.87667	315
chr15	81926036	81926270	SRR1025239_peak_25996	97	.	3.15318	12.3959	9.73279	94
chr15	81960658	81961063	SRR1025239_peak_25997	36	.	2.40267	5.93641	3.68932	153
chr15	81989770	81989988	SRR1025239_peak_25998	67	.	2.89733	9.19746	6.71173	72
chr15	82016292	82016830	SRR1025239_peak_25999	290	.	4.07222	32.2936	29.0146	176
chr15	82019493	82019684	SRR1025239_peak_26000	53	.	3.55594	7.70623	5.32254	109
chr15	82041468	82041695	SRR1025239_peak_26001	41	.	3.52633	6.44613	4.14941	186
chr15	82145613	82145859	SRR1025239_peak_26002	48	.	3.36971	7.22074	4.8671	124
chr15	82145979	82146210	SRR1025239_peak_26003	26	.	2.6401	4.72391	2.60352	60
chr15	82147259	82147465	SRR1025239_peak_26004	58	.	2.49883	8.30934	5.88273	41
chr15	82161200	82161530	SRR1025239_peak_26005	26	.	2.3232	4.74046	2.61887	37
chr15	82170425	82170618	SRR1025239_peak_26006	75	.	3.24133	10.0847	7.54368	89
chr15	82184109	82184551	SRR1025239_peak_26007	169	.	3.89689	19.9114	16.9582	297
chr15	82186139	82186756	SRR1025239_peak_26008	1079	.	13.5717	112.374	107.982	204
chr15	82262223	82262449	SRR1025239_peak_26009	35	.	2.97044	5.76026	3.54713	56
chr15	82270621	82270887	SRR1025239_peak_26010	88	.	4.23349	11.4421	8.83008	100
chr15	82301748	82302130	SRR1025239_peak_26011	191	.	7.24856	22.1813	19.1551	184
chr15	82380562	82381097	SRR1025239_peak_26018	78	.	3.62921	10.3691	7.81218	143
chr15	82814919	82815148	SRR1025239_peak_26019	35	.	2.45379	5.73807	3.52716	107
chr15	82856606	82856923	SRR1025239_peak_26020	410	.	6.88644	44.5979	41.0764	161
chr15	82921016	82921378	SRR1025239_peak_26021	118	.	3.20801	14.5778	11.8223	247
chr15	82922164	82922949	SRR1025239_peak_26022	209	.	4.40378	24.0217	20.9455	461
chr15	82938107	82938461	SRR1025239_peak_26023	79	.	2.8026	10.4783	7.91641	136
chr15	82938690	82938905	SRR1025239_peak_26024	30	.	2.15294	5.19472	3.02739	28
chr15	82963109	82963313	SRR1025239_peak_26025	45	.	3.09357	6.87726	4.5608	128
chr15	83010193	83010391	SRR1025239_peak_26026	33	.	2.69	5.49903	3.30061	144
chr15	83011387	83011638	SRR1025239_peak_26027	25	.	2.03326	4.64051	2.53089	4
chr15	83033334	83033541	SRR1025239_peak_26028	55	.	3.25098	7.97662	5.5727	122
chr15	83033905	83034138	SRR1025239_peak_26029	45	.	3.02216	6.86044	4.5466	101
chr15	83037779	83038060	SRR1025239_peak_26030	49	.	2.41793	7.32724	4.97004	136
chr15	83048645	83048929	SRR1025239_peak_26031	61	.	3.37717	8.59431	6.14152	133
chr15	83056442	83057065	SRR1025239_peak_26032	524	.	7.02052	56.2079	52.4932	232
chr15	83071094	83071452	SRR1025239_peak_26033	152	.	5.00752	18.1512	15.2573	117
chr15	83086615	83086829	SRR1025239_peak_26034	64	.	3.80874	8.86916	6.4023	126
chr15	83112789	83112993	SRR1025239_peak_26035	79	.	3.99435	10.4635	7.90231	134
chr15	83149441	83149992	SRR1025239_peak_26036	199	.	4.28272	23.0182	19.9699	206
chr15	83157362	83157564	SRR1025239_peak_26037	97	.	3.27494	12.3877	9.72661	69
chr15	83270084	83270296	SRR1025239_peak_26038	72	.	4.3803	9.71991	7.2013	114
chr15	83374193	83374399	SRR1025239_peak_26039	62	.	3.75303	8.72099	6.26126	136
chr15	83432736	83433065	SRR1025239_peak_26040	181	.	4.0168	21.1703	18.1784	179
chr15	83441948	83442216	SRR1025239_peak_26041	41	.	3.13447	6.38594	4.10666	97
chr15	83445937	83446148	SRR1025239_peak_26042	57	.	3.31798	8.18551	5.76449	66
chr15	83454481	83454720	SRR1025239_peak_26043	62	.	3.56414	8.69375	6.23477	105
chr15	83463655	83463846	SRR1025239_peak_26044	55	.	3.01594	7.99884	5.59104	129
chr15	83464367	83464601	SRR1025239_peak_26045	66	.	3.21839	9.14471	6.66451	131
chr15	83464775	83465128	SRR1025239_peak_26046	135	.	4.69715	16.3808	13.5522	127
chr15	83510706	83511238	SRR1025239_peak_26047	60	.	2.61845	8.51044	6.07494	383
chr15	83522289	83522576	SRR1025239_peak_26048	121	.	4.46802	14.9373	12.1626	105
chr15	83523241	83524141	SRR1025239_peak_26049	1587	.	11.8185	163.659	158.735	531
chr15	83526860	83527062	SRR1025239_peak_26050	54	.	2.70613	7.82514	5.42586	79
chr15	83535043	83535354	SRR1025239_peak_26051	56	.	2.56026	8.06132	5.64838	131
chr15	83540070	83540322	SRR1025239_peak_26052	168	.	4.2506	19.8471	16.8954	155
chr15	83555497	83556003	SRR1025239_peak_26053	352	.	6.35271	38.6867	35.2737	183
chr15	83563676	83564002	SRR1025239_peak_26054	72	.	2.9338	9.73274	7.21337	164
chr15	83594894	83595125	SRR1025239_peak_26055	68	.	2.78222	9.34644	6.84615	149
chr15	83622058	83622349	SRR1025239_peak_26056	70	.	4.07193	9.55482	7.04655	149
chr15	83639158	83639646	SRR1025239_peak_26057	274	.	5.93733	30.7275	27.4805	256
chr15	83655128	83655364	SRR1025239_peak_26058	64	.	3.82515	8.91263	6.44436	137
chr15	83684832	83685026	SRR1025239_peak_26059	69	.	3.81913	9.42255	6.91903	120
chr15	83691907	83692154	SRR1025239_peak_26060	144	.	4.59587	17.3216	14.4584	77
chr15	83697167	83697478	SRR1025239_peak_26061	296	.	6.66793	32.9741	29.6776	150
chr15	83724804	83724995	SRR1025239_peak_26062	41	.	2.84163	6.47819	4.17979	86
chr15	83736532	83736774	SRR1025239_peak_26063	137	.	4.33541	16.6096	13.774	108
chr15	83845784	83845984	SRR1025239_peak_26064	58	.	3.3564	8.3044	5.87792	60
chr15	83965082	83965583	SRR1025239_peak_26065	134	.	4.47978	16.241	13.4174	216
chr15	83967860	83968180	SRR1025239_peak_26066	110	.	4.3088	13.775	11.0517	182
chr15	84035916	84036207	SRR1025239_peak_26067	51	.	3.69359	7.55462	5.1805	121
chr15	84120729	84120963	SRR1025239_peak_26068	65	.	3.96167	8.99665	6.52491	124
chr15	84209893	84210168	SRR1025239_peak_26069	245	.	6.72388	27.7032	24.5282	145
chr15	84230734	84231027	SRR1025239_peak_26070	220	.	6.64812	25.1814	22.0705	147
chr15	84231212	84231625	SRR1025239_peak_26071	168	.	4.56035	19.7606	16.8112	153
chr15	84239122	84239511	SRR1025239_peak_26072	114	.	4.73342	14.1708	11.4277	135
chr15	84253940	84254275	SRR1025239_peak_26073	39	.	2.51154	6.24404	3.9817	27
chr15	84260450	84260716	SRR1025239_peak_26074	83	.	3.57099	10.9001	8.31211	100
chr15	84310401	84310644	SRR1025239_peak_26075	55	.	3.26071	8.00708	5.59768	154
chr15	84430594	84430972	SRR1025239_peak_26076	199	.	5.41741	22.9739	19.9262	213
chr15	84557541	84558011	SRR1025239_peak_26077	75	.	3.62593	10.1102	7.56718	154
chr15	84614326	84614582	SRR1025239_peak_26078	73	.	2.57613	9.92522	7.39642	95
chr15	84624857	84625199	SRR1025239_peak_26079	67	.	3.49362	9.1959	6.71049	168
chr15	84625538	84626214	SRR1025239_peak_26080	349	.	7.29266	38.3466	34.9411	299
chr15	84639700	84640008	SRR1025239_peak_26081	253	.	5.81565	28.5504	25.3548	153
chr15	84642969	84643552	SRR1025239_peak_26082	759	.	9.58953	79.9951	75.9615	290
chr15	84645530	84645856	SRR1025239_peak_26083	191	.	6.85952	22.131	19.1096	148
chr15	84654176	84654452	SRR1025239_peak_26084	211	.	5.44312	24.2219	21.1369	102
chr15	84654533	84654902	SRR1025239_peak_26085	32	.	2.5447	5.49796	3.29966	280
chr15	84713095	84713383	SRR1025239_peak_26086	54	.	3.43427	7.85107	5.45047	122
chr15	84714725	84715167	SRR1025239_peak_26087	364	.	5.86973	39.8426	36.4074	206
chr15	84741519	84741848	SRR1025239_peak_26088	61	.	3.37717	8.59431	6.14152	230
chr15	84746014	84746205	SRR1025239_peak_26089	60	.	3.22961	8.54777	6.09942	125
chr15	84754916	84755362	SRR1025239_peak_26092	476	.	9.67843	51.2814	47.6464	155
chr15	84829375	84829913	SRR1025239_peak_26093	1697	.	15.1933	174.775	169.743	223
chr15	84897955	84898203	SRR1025239_peak_26094	104	.	4.72283	13.1423	10.4485	106
chr15	84923398	84923600	SRR1025239_peak_26095	46	.	2.44487	6.92578	4.60181	114
chr15	84924959	84925177	SRR1025239_peak_26096	91	.	4.5822	11.7829	9.15208	129
chr15	84925532	84925796	SRR1025239_peak_26097	57	.	3.74029	8.17503	5.75441	132
chr15	85016016	85016355	SRR1025239_peak_26098	135	.	5.01619	16.4132	13.583	171
chr15	85151432	85151725	SRR1025239_peak_26099	256	.	4.30254	28.8769	25.6738	156
chr15	85156136	85156839	SRR1025239_peak_26100	739	.	9.43732	77.9654	73.9576	258
chr15	85158669	85158860	SRR1025239_peak_26101	47	.	3.33198	7.12086	4.77107	106
chr15	85173403	85173846	SRR1025239_peak_26102	84	.	3.84298	11.0826	8.487	262
chr15	85205848	85206263	SRR1025239_peak_26106	81	.	3.35573	10.768	8.1941	153
chr15	85207869	85208060	SRR1025239_peak_26107	78	.	3.98375	10.4327	7.87309	89
chr15	85208275	85208612	SRR1025239_peak_26108	43	.	3.21865	6.60665	4.3023	58
chr15	85229917	85230368	SRR1025239_peak_26109	174	.	4.6464	20.4687	17.4951	257
chr15	85233247	85233517	SRR1025239_peak_26110	58	.	3.49738	8.2624	5.83732	139
chr15	85244760	85245069	SRR1025239_peak_26111	68	.	3.55497	9.39123	6.88951	152
chr15	85249203	85249695	SRR1025239_peak_26112	533	.	7.08434	57.0874	53.3581	271
chr15	85336345	85336685	SRR1025239_peak_26113	87	.	2.99761	11.3676	8.76001	190
chr15	85337230	85337568	SRR1025239_peak_26114	65	.	3.14072	9.06045	6.58695	127
chr15	85347379	85347632	SRR1025239_peak_26115	41	.	3.30139	6.38533	4.10614	170
chr15	85460372	85460824	SRR1025239_peak_26116	582	.	10.1178	62.0244	58.2217	181
chr15	85670279	85670732	SRR1025239_peak_26117	53	.	2.71159	7.68617	5.30288	138
chr15	85709360	85709744	SRR1025239_peak_26118	83	.	2.88273	10.926	8.33679	208
chr15	85753097	85753359	SRR1025239_peak_26119	60	.	4.11405	8.52378	6.07901	112
chr15	85753771	85754444	SRR1025239_peak_26120	195	.	7.02418	22.5635	19.5263	491
chr15	85790504	85790783	SRR1025239_peak_26121	81	.	4.42999	10.761	8.18807	107
chr15	85810821	85811399	SRR1025239_peak_26122	83	.	2.62304	10.9863	8.3948	435
chr15	85811689	85811983	SRR1025239_peak_26123	104	.	2.92009	13.1432	10.4493	149
chr15	85859352	85859571	SRR1025239_peak_26124	61	.	3.01155	8.56028	6.11098	100
chr15	85878942	85879278	SRR1025239_peak_26125	231	.	4.42226	26.3086	23.1691	181
chr15	85913700	85914025	SRR1025239_peak_26126	457	.	10.7871	49.3911	45.7867	164
chr15	85927979	85928175	SRR1025239_peak_26127	35	.	2.7949	5.81181	3.57471	141
chr15	85944741	85945042	SRR1025239_peak_26128	103	.	3.56195	13.0476	10.3585	143
chr15	85949558	85950063	SRR1025239_peak_26129	148	.	5.21784	17.7753	14.8938	174
chr15	85970415	85970699	SRR1025239_peak_26130	60	.	3.22961	8.54777	6.09942	109
chr15	85974642	85974833	SRR1025239_peak_26131	39	.	2.53294	6.18452	3.92506	115
chr15	85982425	85982666	SRR1025239_peak_26132	32	.	2.63114	5.47687	3.28027	174
chr15	86006040	86006291	SRR1025239_peak_26133	66	.	3.0976	9.09508	6.61908	121
chr15	86015779	86016147	SRR1025239_peak_26134	225	.	5.24871	25.6388	22.5173	178
chr15	86021349	86021682	SRR1025239_peak_26135	141	.	4.58396	16.9524	14.1003	200
chr15	86034391	86034594	SRR1025239_peak_26136	56	.	3.26932	8.034	5.62244	118
chr15	86038889	86039080	SRR1025239_peak_26137	51	.	2.83946	7.52678	5.15309	61
chr15	86056314	86056587	SRR1025239_peak_26138	60	.	3.16691	8.53958	6.09285	135
chr15	86058400	86058614	SRR1025239_peak_26139	66	.	2.93145	9.16822	6.68453	132
chr15	86083130	86083405	SRR1025239_peak_26140	46	.	2.78178	6.96516	4.6369	177
chr15	86085944	86086288	SRR1025239_peak_26141	170	.	4.41304	20.0325	17.0752	202
chr15	86089997	86090211	SRR1025239_peak_26142	40	.	2.32751	6.36169	4.0865	107
chr15	86108923	86110037	SRR1025239_peak_26143	1083	.	10.7222	112.781	108.383	536
chr15	86116366	86116645	SRR1025239_peak_26144	206	.	5.0727	23.7488	20.6796	144
chr15	86124292	86124524	SRR1025239_peak_26145	63	.	3.23624	8.78381	6.32061	166
chr15	86126804	86127218	SRR1025239_peak_26146	265	.	5.57075	29.8204	26.5954	286
chr15	86159191	86159463	SRR1025239_peak_26147	79	.	3.40885	10.5254	7.96265	138
chr15	86172204	86172974	SRR1025239_peak_26148	514	.	8.7596	55.0972	51.4002	241
chr15	86181928	86182420	SRR1025239_peak_26149	263	.	7.14784	29.5813	26.3607	185
chr15	86184869	86185301	SRR1025239_peak_26150	21	.	2.1253	4.2514	2.19425	237
chr15	86185624	86185903	SRR1025239_peak_26151	52	.	2.77041	7.59972	5.22154	88
chr15	86185956	86186509	SRR1025239_peak_26152	116	.	3.69814	14.4106	11.6592	300
chr15	86210366	86210597	SRR1025239_peak_26154	32	.	3.07197	5.43233	3.23896	156
chr15	86214069	86214362	SRR1025239_peak_26155	72	.	2.9338	9.73274	7.21337	177
chr15	86223064	86223312	SRR1025239_peak_26156	92	.	4.08351	11.8598	9.22484	112
chr15	86243730	86244241	SRR1025239_peak_26157	250	.	5.93795	28.2489	25.0603	177
chr15	86402071	86402318	SRR1025239_peak_26161	217	.	5.16266	24.8783	21.7788	158
chr15	86422946	86423247	SRR1025239_peak_26162	95	.	4.38493	12.1823	9.53302	113
chr15	86426201	86426886	SRR1025239_peak_26163	806	.	10.9751	84.739	80.6497	299
chr15	86478882	86479078	SRR1025239_peak_26164	46	.	2.94688	7.00201	4.67187	126
chr15	86484696	86484980	SRR1025239_peak_26165	54	.	2.63808	7.83537	5.43564	181
chr15	86582838	86583073	SRR1025239_peak_26166	48	.	2.6383	7.21428	4.8607	72
chr15	86657173	86657467	SRR1025239_peak_26167	73	.	3.71229	9.88419	7.35811	116
chr15	86680695	86680977	SRR1025239_peak_26168	66	.	4.14247	9.15989	6.67711	148
chr15	86710563	86710777	SRR1025239_peak_26169	85	.	4.45688	11.1403	8.54234	146
chr15	86751615	86751828	SRR1025239_peak_26170	30	.	2.89464	5.20056	3.02836	89
chr15	86835982	86836407	SRR1025239_peak_26171	123	.	4.43531	15.1363	12.3553	245
chr15	87234638	87234892	SRR1025239_peak_26172	47	.	3.72223	7.11733	4.76759	120
chr15	87395760	87395951	SRR1025239_peak_26173	54	.	3.91814	7.81021	5.41134	137
chr15	87449450	87449763	SRR1025239_peak_26174	173	.	6.85675	20.2804	17.3127	163
chr15	87487472	87487715	SRR1025239_peak_26175	66	.	3.40926	9.15333	6.67212	109
chr15	87625677	87625982	SRR1025239_peak_26176	82	.	3.03379	10.7847	8.20189	123
chr15	87698726	87698929	SRR1025239_peak_26177	62	.	3.56414	8.69375	6.23477	99
chr15	87826259	87826501	SRR1025239_peak_26178	67	.	4.30995	9.25713	6.76037	85
chr15	87949593	87949870	SRR1025239_peak_26179	57	.	3.65639	8.21201	5.78841	118
chr15	87960982	87961192	SRR1025239_peak_26180	41	.	3.52633	6.44613	4.14941	128
chr15	87962851	87963188	SRR1025239_peak_26181	371	.	9.29331	40.6132	37.164	175
chr15	87973078	87973478	SRR1025239_peak_26182	107	.	4.70829	13.4329	10.7232	136
chr15	88174307	88174660	SRR1025239_peak_26183	258	.	6.99627	29.0803	25.8739	178
chr15	88424259	88424518	SRR1025239_peak_26184	81	.	4.70177	10.7798	8.19735	153
chr15	88466786	88466986	SRR1025239_peak_26185	47	.	3.72223	7.11733	4.76759	89
chr15	88733133	88733407	SRR1025239_peak_26186	95	.	3.85469	12.1886	9.5384	154
chr15	88734142	88734520	SRR1025239_peak_26187	81	.	3.15131	10.7445	8.1727	118
chr15	88758025	88758628	SRR1025239_peak_26188	381	.	9.05276	41.5744	38.107	321
chr15	88819121	88819604	SRR1025239_peak_26189	322	.	5.42495	35.5968	32.2446	315
chr15	88831633	88831835	SRR1025239_peak_26190	76	.	3.26969	10.1992	7.65272	118
chr15	88837298	88837502	SRR1025239_peak_26191	43	.	2.6121	6.64384	4.33817	34
chr15	88839036	88839646	SRR1025239_peak_26192	322	.	5.42495	35.5968	32.2446	249
chr15	88862207	88862647	SRR1025239_peak_26193	135	.	3.46262	16.3342	13.5067	147
chr15	88863803	88864094	SRR1025239_peak_26194	83	.	2.85755	10.9628	8.37157	167
chr15	88864207	88864464	SRR1025239_peak_26195	31	.	2.14317	5.35669	3.16697	32
chr15	88867584	88868506	SRR1025239_peak_26196	672	.	8.55067	71.1763	67.2508	216
chr15	88868561	88868777	SRR1025239_peak_26197	41	.	2.69879	6.49805	4.19865	137
chr15	88921423	88921840	SRR1025239_peak_26198	102	.	4.52638	12.9073	10.225	256
chr15	88942965	88943156	SRR1025239_peak_26199	35	.	2.97044	5.76026	3.54713	96
chr15	89020049	89020533	SRR1025239_peak_26200	1332	.	15.1132	137.927	133.261	219
chr15	89020789	89020980	SRR1025239_peak_26201	37	.	2.51966	5.98905	3.73894	122
chr15	89074291	89074738	SRR1025239_peak_26202	108	.	4.25774	13.6016	10.8866	152
chr15	89075725	89075974	SRR1025239_peak_26203	82	.	3.03379	10.7847	8.20189	127
chr15	89128451	89128898	SRR1025239_peak_26204	201	.	3.9057	23.2128	20.1571	123
chr15	89150113	89150343	SRR1025239_peak_26205	56	.	2.84956	8.09564	5.67919	155
chr15	89158050	89158348	SRR1025239_peak_26206	188	.	3.67366	21.8415	18.8276	131
chr15	89169461	89169754	SRR1025239_peak_26207	140	.	3.64779	16.9211	14.0702	167
chr15	89182318	89182563	SRR1025239_peak_26208	101	.	3.95887	12.8371	10.1574	104
chr15	89196153	89196850	SRR1025239_peak_26209	651	.	8.75235	69.0078	65.1105	478
chr15	89210114	89210394	SRR1025239_peak_26210	72	.	3.68141	9.78831	7.26672	131
chr15	89212889	89213080	SRR1025239_peak_26211	35	.	3.31071	5.75554	3.54413	110
chr15	89356459	89356784	SRR1025239_peak_26212	133	.	4.82597	16.1465	13.3258	190
chr15	89373286	89374159	SRR1025239_peak_26213	175	.	3.40891	20.575	17.5991	227
chr15	89415107	89415559	SRR1025239_peak_26214	200	.	4.86489	23.1481	20.094	301
chr15	89425689	89426066	SRR1025239_peak_26215	102	.	3.44445	12.9823	10.2949	229
chr15	89429370	89430237	SRR1025239_peak_26216	178	.	3.74824	20.8305	17.8464	522
chr15	89437275	89437508	SRR1025239_peak_26217	41	.	3.52633	6.44613	4.14941	78
chr15	89442635	89442851	SRR1025239_peak_26218	54	.	3.91814	7.81021	5.41134	114
chr15	89446544	89446804	SRR1025239_peak_26219	80	.	4.50268	10.6291	8.06226	127
chr15	89453245	89453574	SRR1025239_peak_26220	56	.	2.96867	8.01535	5.60516	181
chr15	89471007	89471229	SRR1025239_peak_26221	79	.	4.35121	10.5613	7.99681	156
chr15	89476225	89476592	SRR1025239_peak_26222	432	.	6.11512	46.7959	43.2359	181
chr15	89497558	89498027	SRR1025239_peak_26223	440	.	8.85051	47.6398	44.0663	307
chr15	89572222	89572415	SRR1025239_peak_26224	56	.	3.43213	8.07553	5.66011	97
chr15	89591935	89592197	SRR1025239_peak_26225	77	.	2.96784	10.2691	7.71685	106
chr15	89622558	89622819	SRR1025239_peak_26226	109	.	4.66783	13.6454	10.9272	134
chr15	89623553	89623914	SRR1025239_peak_26227	46	.	2.82744	6.95666	4.62868	195
chr15	89757433	89757706	SRR1025239_peak_26228	104	.	5.28949	13.1932	10.4925	147
chr15	89834767	89834958	SRR1025239_peak_26229	41	.	3.52633	6.44613	4.14941	34
chr15	90011499	90011837	SRR1025239_peak_26230	97	.	5.09358	12.3724	9.71203	149
chr15	90020851	90021230	SRR1025239_peak_26231	74	.	4.50586	10.0094	7.46974	86
chr15	90065877	90066083	SRR1025239_peak_26232	74	.	4.50586	10.0094	7.46974	97
chr15	90136974	90137179	SRR1025239_peak_26233	54	.	3.91814	7.81021	5.41134	109
chr15	90214924	90215144	SRR1025239_peak_26234	71	.	4.12674	9.69469	7.17809	95
chr15	90249689	90250001	SRR1025239_peak_26235	214	.	5.93916	24.5336	21.442	185
chr15	90264901	90265182	SRR1025239_peak_26236	60	.	4.11405	8.52378	6.07901	112
chr15	90346320	90346625	SRR1025239_peak_26237	111	.	4.87518	13.9048	11.1777	151
chr15	90395589	90395780	SRR1025239_peak_26238	60	.	4.11405	8.52378	6.07901	81
chr15	90426199	90426416	SRR1025239_peak_26239	81	.	4.70177	10.7798	8.19735	103
chr15	90542205	90542569	SRR1025239_peak_26240	455	.	10.5121	49.1828	45.5825	176
chr15	90589516	90589930	SRR1025239_peak_26241	85	.	4.45688	11.1403	8.54234	252
chr15	90607444	90607784	SRR1025239_peak_26242	95	.	4.8629	12.1654	9.51761	201
chr15	90615912	90616572	SRR1025239_peak_26243	452	.	8.21417	48.8821	45.2865	362
chr15	90680062	90680312	SRR1025239_peak_26246	59	.	3.11452	8.35335	5.92367	157
chr15	90686834	90687043	SRR1025239_peak_26247	45	.	3.25334	6.91098	4.5876	157
chr15	90813279	90813685	SRR1025239_peak_26248	67	.	4.30995	9.25713	6.76037	234
chr15	90813984	90814225	SRR1025239_peak_26249	74	.	4.50586	10.0094	7.46974	124
chr15	90841443	90841809	SRR1025239_peak_26250	87	.	4.68279	11.3892	8.77937	179
chr15	90890459	90890650	SRR1025239_peak_26251	40	.	2.96983	6.3232	4.0552	126
chr15	90935635	90935851	SRR1025239_peak_26252	46	.	2.78875	6.99059	4.66093	76
chr15	90938476	90938795	SRR1025239_peak_26253	205	.	7.42746	23.5967	20.5314	150
chr15	90992428	90992660	SRR1025239_peak_26254	35	.	3.13632	5.78168	3.56207	121
chr15	91002525	91002729	SRR1025239_peak_26255	41	.	3.52633	6.44613	4.14941	92
chr15	91028868	91029318	SRR1025239_peak_26256	243	.	7.5932	27.5047	24.3342	272
chr15	91049692	91049894	SRR1025239_peak_26257	34	.	2.68576	5.64711	3.44136	99
chr15	91049950	91050238	SRR1025239_peak_26258	110	.	3.78595	13.7687	11.0463	205
chr15	91050295	91050533	SRR1025239_peak_26259	55	.	3.18931	7.99151	5.58444	118
chr15	91056881	91057266	SRR1025239_peak_26260	76	.	4.11343	10.2329	7.68306	204
chr15	91058410	91058878	SRR1025239_peak_26261	484	.	11.2597	52.0922	48.4426	177
chr15	91088056	91088492	SRR1025239_peak_26262	311	.	9.59944	34.48	31.1503	198
chr15	91105015	91105282	SRR1025239_peak_26263	66	.	4.26838	9.16256	6.67932	103
chr15	91115048	91115288	SRR1025239_peak_26264	35	.	3.04699	5.76367	3.5485	91
chr15	91165172	91165452	SRR1025239_peak_26265	87	.	4.68279	11.3892	8.77937	136
chr15	91260675	91260928	SRR1025239_peak_26266	74	.	4.50586	10.0094	7.46974	140
chr15	91290588	91290923	SRR1025239_peak_26267	261	.	8.28493	29.3951	26.1794	174
chr15	91304416	91304676	SRR1025239_peak_26268	79	.	4.57074	10.4753	7.9135	152
chr15	91441736	91442030	SRR1025239_peak_26269	280	.	9.01172	31.2737	28.0136	133
chr15	91578464	91578768	SRR1025239_peak_26270	35	.	3.33042	5.79773	3.56275	262
chr15	91665930	91666172	SRR1025239_peak_26271	87	.	4.68279	11.3892	8.77937	151
chr15	91673109	91673716	SRR1025239_peak_26272	155	.	3.54001	18.4708	15.5623	278
chr15	91703096	91703321	SRR1025239_peak_26273	40	.	3.03612	6.31914	4.05247	190
chr15	91969434	91969682	SRR1025239_peak_26274	30	.	2.72234	5.26715	3.08372	76
chr15	92251329	92251616	SRR1025239_peak_26275	30	.	3.13451	5.17333	3.00687	56
chr15	92276911	92277211	SRR1025239_peak_26276	206	.	6.93292	23.7229	20.6539	164
chr15	92327163	92327473	SRR1025239_peak_26277	118	.	5.40322	14.5853	11.8286	173
chr15	92344235	92344780	SRR1025239_peak_26278	67	.	3.58854	9.25302	6.76037	368
chr15	92364280	92364576	SRR1025239_peak_26279	83	.	4.26578	10.9382	8.34744	143
chr15	92606879	92607190	SRR1025239_peak_26280	61	.	3.4648	8.63624	6.18069	152
chr15	92629199	92629665	SRR1025239_peak_26281	758	.	11.1831	79.8705	75.838	189
chr15	92736551	92736842	SRR1025239_peak_26283	67	.	4.30995	9.25713	6.76037	141
chr15	92823984	92824392	SRR1025239_peak_26284	81	.	4.70177	10.7798	8.19735	230
chr15	92936286	92936488	SRR1025239_peak_26285	24	.	2.93861	4.57426	2.47429	78
chr15	92969246	92969439	SRR1025239_peak_26286	82	.	4.34302	10.8438	8.25802	62
chr15	92973358	92973648	SRR1025239_peak_26287	95	.	4.8629	12.1654	9.51761	162
chr15	93001807	93002029	SRR1025239_peak_26288	75	.	4.18216	10.1262	7.5829	126
chr15	93002077	93002431	SRR1025239_peak_26289	223	.	7.5645	25.4307	22.3141	174
chr15	93005167	93005435	SRR1025239_peak_26290	53	.	3.79019	7.78172	5.39346	179
chr15	93005581	93006300	SRR1025239_peak_26291	1377	.	14.2478	142.498	137.786	243
chr15	93024278	93024592	SRR1025239_peak_26292	341	.	8.48697	37.5209	34.1315	172
chr15	93094549	93094787	SRR1025239_peak_26293	93	.	4.22416	12.0065	9.36394	102
chr15	93168782	93169040	SRR1025239_peak_26294	131	.	5.09218	15.9352	13.1198	114
chr15	93191532	93191807	SRR1025239_peak_26295	67	.	4.30995	9.25713	6.76037	119
chr15	93216376	93216577	SRR1025239_peak_26296	42	.	2.66738	6.54362	4.24198	106
chr15	93234300	93234573	SRR1025239_peak_26297	158	.	3.8932	18.81	15.8923	131
chr15	93236581	93236801	SRR1025239_peak_26298	82	.	3.48718	10.8258	8.24086	122
chr15	93274840	93275129	SRR1025239_peak_26299	65	.	3.14072	9.06045	6.58695	143
chr15	93275329	93275660	SRR1025239_peak_26300	56	.	2.76316	8.0748	5.66011	194
chr15	93318820	93319106	SRR1025239_peak_26301	273	.	7.76982	30.5438	27.3011	127
chr15	93325353	93325790	SRR1025239_peak_26302	396	.	9.55235	43.1635	39.6676	183
chr15	93379204	93379398	SRR1025239_peak_26303	74	.	4.50586	10.0094	7.46974	123
chr15	93398128	93398463	SRR1025239_peak_26304	132	.	4.59542	16.0226	13.2058	145
chr15	93438725	93438938	SRR1025239_peak_26305	55	.	3.18931	7.99151	5.58444	153
chr15	93456065	93456293	SRR1025239_peak_26306	104	.	5.28949	13.1932	10.4925	84
chr15	93511875	93512086	SRR1025239_peak_26307	56	.	3.92714	8.09906	5.68232	138
chr15	93518309	93518610	SRR1025239_peak_26308	43	.	3.0319	6.69583	4.388	236
chr15	93518873	93520196	SRR1025239_peak_26309	329	.	7.9572	36.2954	32.9306	1014
chr15	93521463	93521730	SRR1025239_peak_26310	40	.	3.10456	6.30688	4.04188	108
chr15	93525175	93525829	SRR1025239_peak_26311	1248	.	18.4807	129.454	124.878	341
chr15	93530398	93530632	SRR1025239_peak_26312	43	.	3.39651	6.61242	4.30798	93
chr15	93538884	93539140	SRR1025239_peak_26313	23	.	2.22631	4.40258	2.33417	75
chr15	93539367	93539883	SRR1025239_peak_26314	1323	.	18.4377	136.969	132.314	179
chr15	93567551	93567891	SRR1025239_peak_26315	127	.	4.3756	15.5396	12.7433	178
chr15	93575962	93576169	SRR1025239_peak_26316	57	.	3.75801	8.21947	5.79556	65
chr15	93591840	93592433	SRR1025239_peak_26317	77	.	2.93585	10.2967	7.74333	359
chr15	93592701	93592906	SRR1025239_peak_26318	66	.	3.81464	9.14724	6.66701	110
chr15	93594265	93594764	SRR1025239_peak_26319	89	.	4.292	11.6102	8.98543	363
chr15	93595438	93596257	SRR1025239_peak_26320	254	.	5.25141	28.6135	25.4167	570
chr15	93596374	93596902	SRR1025239_peak_26321	104	.	3.69991	13.1484	10.454	353
chr15	93603083	93603459	SRR1025239_peak_26322	104	.	5.28949	13.1932	10.4925	190
chr15	93625951	93626142	SRR1025239_peak_26323	41	.	3.52633	6.44613	4.14941	142
chr15	93650107	93650413	SRR1025239_peak_26324	53	.	3.88035	7.72598	5.3413	136
chr15	93651052	93651730	SRR1025239_peak_26325	343	.	7.91954	37.7216	34.3285	460
chr15	93655461	93656117	SRR1025239_peak_26326	114	.	4.10632	14.2291	11.4838	481
chr15	93686338	93687001	SRR1025239_peak_26327	105	.	4.331	13.2413	10.5382	124
chr15	93691978	93692258	SRR1025239_peak_26328	37	.	3.32409	6.00199	3.75158	171
chr15	93698136	93698860	SRR1025239_peak_26329	220	.	7.83628	25.1183	22.0096	260
chr15	93744011	93744878	SRR1025239_peak_26330	1155	.	17.2622	119.979	115.504	354
chr15	93750883	93751258	SRR1025239_peak_26331	159	.	4.75036	18.9148	15.9939	181
chr15	93762782	93763054	SRR1025239_peak_26332	97	.	5.09358	12.3724	9.71203	189
chr15	93824440	93824708	SRR1025239_peak_26333	51	.	3.50404	7.57216	5.19498	145
chr15	93824816	93825628	SRR1025239_peak_26334	175	.	5.35689	20.476	17.5017	399
chr15	93831922	93832125	SRR1025239_peak_26335	65	.	3.96167	8.99665	6.52491	114
chr15	93914373	93914889	SRR1025239_peak_26336	182	.	7.05265	21.225	18.227	353
chr15	93916764	93917027	SRR1025239_peak_26337	74	.	4.50586	10.0094	7.46974	110
chr15	93917803	93918064	SRR1025239_peak_26338	74	.	4.50586	10.0094	7.46974	132
chr15	93933635	93934158	SRR1025239_peak_26339	254	.	7.46512	28.6259	25.4283	159
chr15	93974812	93975015	SRR1025239_peak_26340	51	.	3.50404	7.57216	5.19498	100
chr15	93977445	93977825	SRR1025239_peak_26341	296	.	6.66758	32.9726	29.6763	213
chr15	93998224	93998420	SRR1025239_peak_26342	47	.	3.72223	7.11733	4.76759	106
chr15	94005000	94005231	SRR1025239_peak_26343	66	.	4.14247	9.15989	6.67711	100
chr15	94025586	94025924	SRR1025239_peak_26344	202	.	5.60878	23.3189	20.2599	179
chr15	94026366	94026795	SRR1025239_peak_26345	281	.	8.25348	31.4353	28.1722	228
chr15	94045259	94045511	SRR1025239_peak_26346	35	.	2.84609	5.78627	3.56275	106
chr15	94060314	94060568	SRR1025239_peak_26347	41	.	3.52633	6.44613	4.14941	163
chr15	94139605	94139952	SRR1025239_peak_26348	92	.	4.62195	11.8867	9.24949	219
chr15	94188460	94189046	SRR1025239_peak_26349	174	.	6.09398	20.4499	17.4771	168
chr15	94189971	94190356	SRR1025239_peak_26350	137	.	5.87803	16.5589	13.7248	216
chr15	94214545	94214877	SRR1025239_peak_26351	146	.	5.37508	17.5212	14.6456	155
chr15	94219060	94219395	SRR1025239_peak_26352	123	.	4.95073	15.1598	12.3768	182
chr15	94220648	94221012	SRR1025239_peak_26353	81	.	4.53586	10.7096	8.13938	139
chr15	94238043	94238253	SRR1025239_peak_26354	74	.	4.50586	10.0094	7.46974	93
chr15	94247233	94247503	SRR1025239_peak_26355	46	.	3.35169	6.95031	4.6231	109
chr15	94248295	94248521	SRR1025239_peak_26356	92	.	4.62195	11.8867	9.24949	128
chr15	94249707	94250334	SRR1025239_peak_26357	586	.	10.8894	62.4979	58.6897	258
chr15	94257606	94257874	SRR1025239_peak_26358	30	.	2.77211	5.23652	3.0565	129
chr15	94291314	94291512	SRR1025239_peak_26359	74	.	4.50586	10.0094	7.46974	139
chr15	94325817	94326101	SRR1025239_peak_26360	62	.	2.85816	8.66341	6.20648	168
chr15	94333272	94333515	SRR1025239_peak_26361	47	.	3.72223	7.11733	4.76759	142
chr15	94338824	94339057	SRR1025239_peak_26362	81	.	4.70177	10.7798	8.19735	139
chr15	94439388	94439638	SRR1025239_peak_26363	74	.	4.50586	10.0094	7.46974	173
chr15	94444833	94445112	SRR1025239_peak_26364	109	.	4.17909	13.625	10.9084	152
chr15	94487534	94487755	SRR1025239_peak_26365	67	.	4.30995	9.25713	6.76037	135
chr15	94589513	94589970	SRR1025239_peak_26366	26	.	2.30876	4.81234	2.68547	329
chr15	94610764	94610982	SRR1025239_peak_26367	47	.	3.60214	7.09394	4.75598	167
chr15	94649708	94650093	SRR1025239_peak_26368	121	.	4.75218	14.8964	12.1224	131
chr15	94803605	94804091	SRR1025239_peak_26369	80	.	3.96015	10.639	8.07079	339
chr15	94943936	94944271	SRR1025239_peak_26370	158	.	5.41221	18.7715	15.8546	218
chr15	94950867	94951177	SRR1025239_peak_26371	102	.	5.043	12.9572	10.271	149
chr15	95283178	95283461	SRR1025239_peak_26372	173	.	6.85675	20.2804	17.3127	119
chr15	95380516	95380939	SRR1025239_peak_26373	54	.	3.91814	7.81021	5.41134	306
chr15	95564951	95565481	SRR1025239_peak_26374	111	.	5.43249	13.9039	11.1777	398
chr15	95574715	95575016	SRR1025239_peak_26375	122	.	5.28223	15.0175	12.2395	146
chr15	95675680	95676023	SRR1025239_peak_26376	344	.	9.74621	37.8137	34.4157	154
chr15	95762973	95763368	SRR1025239_peak_26377	792	.	16.2195	83.3019	79.2299	219
chr15	95773601	95773793	SRR1025239_peak_26378	58	.	3.7966	8.31596	5.88716	127
chr15	95790418	95791007	SRR1025239_peak_26379	92	.	3.09135	11.866	9.23081	128
chr15	95797683	95797895	SRR1025239_peak_26380	37	.	2.80209	6.00538	3.7545	97
chr15	95828279	95828715	SRR1025239_peak_26381	92	.	3.40364	11.8758	9.24009	329
chr15	95835946	95836219	SRR1025239_peak_26382	61	.	4.04114	8.63748	6.18171	112
chr15	95837078	95837359	SRR1025239_peak_26383	45	.	3.0278	6.87766	4.5608	149
chr15	95871396	95871601	SRR1025239_peak_26384	20	.	2.29198	4.03005	2.00033	183
chr15	95871755	95872351	SRR1025239_peak_26385	200	.	5.66552	23.1344	20.0839	247
chr15	95874764	95875098	SRR1025239_peak_26386	169	.	6.346	19.8703	16.9183	161
chr15	95880421	95881120	SRR1025239_peak_26387	880	.	15.5227	92.1966	88.021	409
chr15	95883770	95883994	SRR1025239_peak_26388	73	.	3.71229	9.88419	7.35811	93
chr15	95886567	95886843	SRR1025239_peak_26389	163	.	5.82096	19.2397	16.3079	117
chr15	95914229	95914450	SRR1025239_peak_26390	87	.	4.09216	11.3159	8.71064	70
chr15	95920111	95920402	SRR1025239_peak_26391	69	.	3.81913	9.42255	6.91903	185
chr15	95925443	95925683	SRR1025239_peak_26392	51	.	3.30013	7.47329	5.10442	119
chr15	95931366	95931820	SRR1025239_peak_26393	338	.	9.73548	37.1916	33.8081	215
chr15	95952047	95952339	SRR1025239_peak_26394	158	.	5.78928	18.744	15.8287	134
chr15	95961037	95961366	SRR1025239_peak_26395	255	.	7.04972	28.7831	25.5827	154
chr15	96017256	96017540	SRR1025239_peak_26396	223	.	7.5645	25.4307	22.3141	138
chr15	96021620	96021823	SRR1025239_peak_26397	74	.	4.50586	10.0094	7.46974	119
chr15	96059393	96059844	SRR1025239_peak_26398	499	.	12.5295	53.66	49.9869	225
chr15	96078489	96078893	SRR1025239_peak_26399	87	.	3.50842	11.382	8.77363	242
chr15	96150382	96150791	SRR1025239_peak_26400	353	.	9.46269	38.7921	35.3775	176
chr15	96185412	96185860	SRR1025239_peak_26401	290	.	6.98724	32.3532	29.07	277
chr15	96219759	96220018	SRR1025239_peak_26402	67	.	4.30995	9.25713	6.76037	125
chr15	96253751	96254039	SRR1025239_peak_26403	48	.	3.43209	7.15499	4.80353	158
chr15	96254911	96255175	SRR1025239_peak_26404	210	.	7.64037	24.1283	21.0464	102
chr15	96267631	96268387	SRR1025239_peak_26405	835	.	15.8391	87.7162	83.5917	482
chr15	96274420	96274848	SRR1025239_peak_26406	1386	.	21.786	143.396	138.674	176
chr15	96275822	96276265	SRR1025239_peak_26407	107	.	4.94862	13.4148	10.708	359
chr15	96284007	96284421	SRR1025239_peak_26408	81	.	3.29823	10.752	8.17948	155
chr15	96284724	96285262	SRR1025239_peak_26409	112	.	3.95842	13.9374	11.2091	253
chr15	96285471	96286010	SRR1025239_peak_26410	93	.	3.67567	12.0382	9.39445	284
chr15	96286383	96286938	SRR1025239_peak_26411	72	.	2.90189	9.76286	7.24173	306
chr15	96287741	96287998	SRR1025239_peak_26412	22	.	2.23715	4.32613	2.26313	53
chr15	96288398	96288589	SRR1025239_peak_26413	85	.	4.45688	11.1403	8.54234	125
chr15	96330213	96330450	SRR1025239_peak_26414	81	.	4.65642	10.6749	8.10519	89
chr15	96330640	96330959	SRR1025239_peak_26415	116	.	4.80928	14.3964	11.6456	169
chr15	96352119	96352320	SRR1025239_peak_26416	51	.	3.66247	7.48087	5.11146	85
chr15	96459755	96460063	SRR1025239_peak_26417	90	.	4.66955	11.6833	9.05547	163
chr15	96491982	96492248	SRR1025239_peak_26418	47	.	3.72223	7.11733	4.76759	130
chr15	96523637	96523889	SRR1025239_peak_26419	77	.	3.4638	10.269	7.71685	176
chr15	96524142	96524738	SRR1025239_peak_26420	1395	.	15.3056	144.329	139.597	304
chr15	96524847	96525161	SRR1025239_peak_26421	15	.	1.91261	3.4464	1.51202	2
chr15	96543157	96543536	SRR1025239_peak_26422	1007	.	19.4924	105.107	100.793	205
chr15	96543658	96543897	SRR1025239_peak_26423	69	.	3.81913	9.42255	6.91903	121
chr15	96561566	96561817	SRR1025239_peak_26429	45	.	3.25334	6.91098	4.5876	65
chr15	96568371	96568663	SRR1025239_peak_26430	121	.	5.00255	14.9617	12.1861	121
chr15	96605443	96605646	SRR1025239_peak_26431	45	.	3.09357	6.87726	4.5608	150
chr15	96625864	96626214	SRR1025239_peak_26432	60	.	3.96236	8.45208	6.01803	184
chr15	96626948	96627561	SRR1025239_peak_26433	152	.	4.19519	18.0958	15.2034	240
chr15	96632684	96633047	SRR1025239_peak_26434	156	.	6.17697	18.567	15.6567	189
chr15	96640629	96640838	SRR1025239_peak_26435	56	.	3.35302	8.07024	5.6565	144
chr15	96641472	96641747	SRR1025239_peak_26436	41	.	2.22545	6.42514	4.14396	196
chr15	96657923	96658370	SRR1025239_peak_26437	262	.	5.93763	29.4881	26.2699	181
chr15	96660810	96661356	SRR1025239_peak_26438	118	.	4.12661	14.5949	11.8374	232
chr15	96665971	96666173	SRR1025239_peak_26439	108	.	5.14438	13.5665	10.8519	80
chr15	96693655	96694359	SRR1025239_peak_26440	267	.	7.12827	29.9958	26.767	255
chr15	96699001	96699332	SRR1025239_peak_26441	121	.	4.75218	14.8964	12.1224	210
chr15	96699647	96699864	SRR1025239_peak_26442	36	.	2.67208	5.92353	3.67702	141
chr15	96700063	96700452	SRR1025239_peak_26443	40	.	2.49173	6.30536	4.0406	294
chr15	96709425	96709651	SRR1025239_peak_26444	47	.	2.69125	7.11568	4.76759	82
chr15	96709941	96710274	SRR1025239_peak_26445	113	.	3.4295	14.064	11.3254	156
chr15	96744061	96744650	SRR1025239_peak_26446	1043	.	10.6842	108.716	104.363	309
chr15	96748987	96749715	SRR1025239_peak_26447	504	.	6.99091	54.1274	50.4442	254
chr15	96750127	96750363	SRR1025239_peak_26448	122	.	5.28223	15.0175	12.2395	89
chr15	96751219	96752178	SRR1025239_peak_26449	666	.	8.17804	70.5349	66.6179	231
chr15	96769769	96770185	SRR1025239_peak_26450	302	.	5.34211	33.5894	30.2782	161
chr15	96773541	96774045	SRR1025239_peak_26451	135	.	4.79486	16.3819	13.5532	391
chr15	96776483	96776681	SRR1025239_peak_26452	67	.	4.17299	9.23266	6.74598	72
chr15	96782639	96782954	SRR1025239_peak_26453	74	.	4.50586	10.0094	7.46974	158
chr15	96797601	96798445	SRR1025239_peak_26454	179	.	6.93265	20.9292	17.9436	120
chr15	96799258	96799624	SRR1025239_peak_26455	140	.	4.94971	16.9006	14.0503	134
chr15	96802451	96802864	SRR1025239_peak_26456	162	.	4.8965	19.1434	16.2167	167
chr15	96846156	96846378	SRR1025239_peak_26457	67	.	4.30995	9.25713	6.76037	111
chr15	96859484	96859688	SRR1025239_peak_26458	40	.	3.19934	6.34721	4.07357	106
chr15	96936783	96937176	SRR1025239_peak_26459	275	.	5.18533	30.8356	27.5868	180
chr15	96937638	96938052	SRR1025239_peak_26460	109	.	4.17909	13.625	10.9084	158
chr15	96964550	96964766	SRR1025239_peak_26461	47	.	3.72223	7.11733	4.76759	81
chr15	96969901	96970191	SRR1025239_peak_26462	124	.	4.76643	15.2769	12.4898	159
chr15	96973447	96973654	SRR1025239_peak_26463	41	.	3.41138	6.42102	4.13994	144
chr15	96984805	96985204	SRR1025239_peak_26465	186	.	6.84407	21.6292	18.622	216
chr15	97000350	97000743	SRR1025239_peak_26466	200	.	6.55102	23.0878	20.0381	225
chr15	97000867	97001235	SRR1025239_peak_26467	40	.	3.11189	6.32628	4.05642	213
chr15	97002046	97002237	SRR1025239_peak_26468	40	.	2.85938	6.35754	4.08257	112
chr15	97002711	97002923	SRR1025239_peak_26469	51	.	3.4831	7.51781	5.14481	57
chr15	97003888	97004542	SRR1025239_peak_26470	561	.	9.89785	59.9169	56.1455	432
chr15	97004634	97004888	SRR1025239_peak_26471	71	.	3.43797	9.71152	7.19332	72
chr15	97023188	97023548	SRR1025239_peak_26472	54	.	3.91814	7.81021	5.41134	225
chr15	97033431	97033996	SRR1025239_peak_26473	127	.	4.3756	15.5396	12.7433	402
chr15	97042362	97042632	SRR1025239_peak_26474	83	.	4.26578	10.9382	8.34744	134
chr15	97050417	97050671	SRR1025239_peak_26475	71	.	3.29868	9.65876	7.14555	144
chr15	97054828	97055099	SRR1025239_peak_26476	45	.	3.16812	6.88761	4.56818	163
chr15	97055680	97056151	SRR1025239_peak_26477	56	.	3.34106	8.03434	5.62244	164
chr15	97066815	97067803	SRR1025239_peak_26478	341	.	10.0889	37.5142	34.1255	299
chr15	97072946	97073168	SRR1025239_peak_26479	104	.	5.28949	13.1932	10.4925	105
chr15	97102802	97103716	SRR1025239_peak_26480	1216	.	16.1665	126.236	121.695	344
chr15	97104995	97105364	SRR1025239_peak_26481	351	.	8.31632	38.5765	35.1664	181
chr15	97129005	97129216	SRR1025239_peak_26482	100	.	4.35617	12.7101	10.0335	94
chr15	97135284	97135635	SRR1025239_peak_26483	82	.	3.41846	10.7922	8.20879	246
chr15	97135911	97136197	SRR1025239_peak_26484	31	.	2.96408	5.36944	3.17932	108
chr15	97157829	97158263	SRR1025239_peak_26485	124	.	4.54171	15.1909	12.4063	245
chr15	97175198	97175416	SRR1025239_peak_26486	34	.	3.17132	5.659	3.45291	65
chr15	97184194	97184700	SRR1025239_peak_26487	52	.	3.85147	7.66136	5.27898	409
chr15	97246933	97247145	SRR1025239_peak_26488	55	.	3.18931	7.99151	5.58444	78
chr15	97247710	97248091	SRR1025239_peak_26489	119	.	5.02753	14.6805	11.9187	214
chr15	97248665	97248983	SRR1025239_peak_26490	60	.	3.96236	8.45208	6.01803	166
chr15	97350624	97350852	SRR1025239_peak_26491	45	.	3.16812	6.88761	4.56818	132
chr15	97373327	97373593	SRR1025239_peak_26492	127	.	5.48844	15.5621	12.7654	114
chr15	97373928	97374146	SRR1025239_peak_26493	93	.	4.95164	12.0376	9.39445	65
chr15	97379568	97379816	SRR1025239_peak_26494	81	.	4.10203	10.7735	8.19735	121
chr15	97551810	97552044	SRR1025239_peak_26497	22	.	2.44553	4.34285	2.27721	58
chr15	97572004	97572258	SRR1025239_peak_26498	134	.	5.92568	16.2702	13.4439	130
chr15	97581738	97581932	SRR1025239_peak_26499	35	.	2.2876	5.81108	3.57471	177
chr15	97590766	97591151	SRR1025239_peak_26500	707	.	13.8638	74.691	70.7216	156
chr15	97663634	97664396	SRR1025239_peak_26501	610	.	7.03398	64.8537	61.0132	443
chr15	97717917	97718257	SRR1025239_peak_26502	56	.	2.84956	8.09564	5.67919	172
chr15	97728330	97728589	SRR1025239_peak_26503	51	.	3.30013	7.47329	5.10442	137
chr15	97748328	97748694	SRR1025239_peak_26504	316	.	5.65334	34.9728	31.6339	165
chr15	97767818	97768247	SRR1025239_peak_26505	62	.	2.76289	8.74545	6.28483	207
chr15	97772672	97773056	SRR1025239_peak_26506	71	.	3.36484	9.68008	7.1655	139
chr15	97782848	97783052	SRR1025239_peak_26507	40	.	2.49173	6.30536	4.0406	137
chr15	97784148	97784574	SRR1025239_peak_26508	132	.	4.3545	16.0738	13.2551	162
chr15	97786091	97786291	SRR1025239_peak_26509	37	.	2.38798	6.00502	3.75426	166
chr15	97790069	97790457	SRR1025239_peak_26510	472	.	7.44052	50.8553	47.2258	189
chr15	97798120	97798690	SRR1025239_peak_26511	225	.	4.94698	25.6278	22.5068	189
chr15	97831322	97831887	SRR1025239_peak_26512	280	.	6.37135	31.3178	28.0573	302
chr15	97849235	97849558	SRR1025239_peak_26513	39	.	2.53294	6.18452	3.92506	186
chr15	97849704	97849939	SRR1025239_peak_26514	71	.	3.13332	9.64356	7.13232	90
chr15	97850495	97850735	SRR1025239_peak_26515	92	.	4.64089	11.936	9.29745	112
chr15	97861272	97861569	SRR1025239_peak_26516	40	.	3.03612	6.31914	4.05247	178
chr15	97864838	97865585	SRR1025239_peak_26517	1590	.	14.5573	163.926	159.001	482
chr15	97879078	97879459	SRR1025239_peak_26518	66	.	3.14858	9.09057	6.61583	128
chr15	97898957	97899314	SRR1025239_peak_26519	490	.	9.43278	52.7301	49.0713	171
chr15	97914335	97914663	SRR1025239_peak_26520	139	.	4.45346	16.7701	13.9235	141
chr15	97929996	97930195	SRR1025239_peak_26521	42	.	3.37436	6.5598	4.25754	73
chr15	97938502	97938693	SRR1025239_peak_26522	51	.	3.4831	7.51781	5.14481	83
chr15	97963972	97964174	SRR1025239_peak_26523	52	.	2.73987	7.64145	5.26139	66
chr15	97972436	97972930	SRR1025239_peak_26524	507	.	11.3883	54.443	50.7561	293
chr15	97981108	97981347	SRR1025239_peak_26525	141	.	4.5842	16.9533	14.1012	116
chr15	97993123	97993419	SRR1025239_peak_26526	56	.	2.96867	8.01535	5.60516	151
chr15	98000487	98000721	SRR1025239_peak_26527	81	.	3.88237	10.6737	8.10426	95
chr15	98010272	98010498	SRR1025239_peak_26528	83	.	4.39769	10.9867	8.39519	102
chr15	98025809	98026375	SRR1025239_peak_26529	112	.	4.56561	13.9856	11.2557	187
chr15	98027059	98027287	SRR1025239_peak_26530	104	.	4.21769	13.169	10.4744	115
chr15	98055227	98055601	SRR1025239_peak_26531	111	.	3.86826	13.8463	11.1212	227
chr15	98060591	98060782	SRR1025239_peak_26532	40	.	3.37045	6.32733	4.05712	60
chr15	98060839	98061184	SRR1025239_peak_26533	510	.	11.2739	54.7446	51.0538	181
chr15	98092969	98093760	SRR1025239_peak_26534	92	.	3.40364	11.8758	9.24009	628
chr15	98108542	98108786	SRR1025239_peak_26535	87	.	2.69738	11.3283	8.722	64
chr15	98149092	98149743	SRR1025239_peak_26536	234	.	5.14504	26.6136	23.4669	195
chr15	98149884	98150177	SRR1025239_peak_26537	90	.	4.52497	11.6325	9.0074	175
chr15	98162566	98162903	SRR1025239_peak_26538	55	.	3.18931	7.99151	5.58444	255
chr15	98180869	98181710	SRR1025239_peak_26539	743	.	7.85827	78.3284	74.314	655
chr15	98389851	98390140	SRR1025239_peak_26540	147	.	4.68814	17.6733	14.794	135
chr15	98533960	98534343	SRR1025239_peak_26541	86	.	2.71414	11.2769	8.67527	234
chr15	98567366	98568193	SRR1025239_peak_26542	139	.	3.24978	16.7559	13.9105	266
chr15	98568601	98569108	SRR1025239_peak_26543	154	.	4.38826	18.3686	15.4683	263
chr15	98602168	98603038	SRR1025239_peak_26544	759	.	10.1537	79.9991	75.9654	453
chr15	98605907	98606615	SRR1025239_peak_26545	485	.	8.73278	52.1955	48.5446	362
chr15	98607258	98608103	SRR1025239_peak_26546	1994	.	15.8281	204.797	199.45	472
chr15	98616958	98617491	SRR1025239_peak_26547	83	.	3.57099	10.9001	8.31211	400
chr15	98623376	98623617	SRR1025239_peak_26548	30	.	2.77211	5.23652	3.0565	65
chr15	98662143	98662831	SRR1025239_peak_26549	92	.	3.46314	11.9024	9.26465	193
chr15	98672540	98672843	SRR1025239_peak_26550	42	.	2.66738	6.54362	4.24198	147
chr15	98692260	98692751	SRR1025239_peak_26551	45	.	2.52444	6.87181	4.55747	133
chr15	98733385	98733716	SRR1025239_peak_26552	151	.	5.42951	18.0656	15.174	153
chr15	98804107	98804331	SRR1025239_peak_26553	141	.	4.58396	16.9524	14.1003	94
chr15	98827015	98827242	SRR1025239_peak_26554	80	.	4.49645	10.614	8.04865	149
chr15	98830771	98831043	SRR1025239_peak_26555	86	.	3.27262	11.294	8.69096	109
chr15	98831401	98831897	SRR1025239_peak_26556	66	.	3.33379	9.12312	6.64406	81
chr15	98832671	98832993	SRR1025239_peak_26557	191	.	6.40732	22.2236	19.1954	168
chr15	98835379	98835771	SRR1025239_peak_26558	237	.	5.27717	26.8849	23.7319	152
chr15	98868642	98868979	SRR1025239_peak_26559	82	.	2.99968	10.8064	8.22229	204
chr15	98871968	98872612	SRR1025239_peak_26560	513	.	7.05686	55.0063	51.3106	238
chr15	98892305	98892540	SRR1025239_peak_26561	81	.	3.15131	10.7445	8.1727	128
chr15	98896357	98896620	SRR1025239_peak_26562	42	.	2.87082	6.57231	4.26949	77
chr15	98917728	98918233	SRR1025239_peak_26563	98	.	3.44139	12.5046	9.83674	139
chr15	98933934	98934531	SRR1025239_peak_26564	136	.	2.9302	16.5092	13.6762	249
chr15	98934629	98934898	SRR1025239_peak_26565	97	.	3.19115	12.3884	9.72716	125
chr15	98953144	98953794	SRR1025239_peak_26566	85	.	2.76945	11.1316	8.53499	262
chr15	98977219	98977484	SRR1025239_peak_26567	66	.	3.40926	9.15333	6.67212	124
chr15	98983429	98983638	SRR1025239_peak_26568	76	.	3.21577	10.1924	7.64686	88
chr15	98984667	98984954	SRR1025239_peak_26569	115	.	4.28907	14.3107	11.563	161
chr15	98985476	98985715	SRR1025239_peak_26570	62	.	2.82667	8.69897	6.23956	150
chr15	98992463	98992788	SRR1025239_peak_26571	277	.	6.87295	30.996	27.744	155
chr15	98993092	98993511	SRR1025239_peak_26572	74	.	2.76968	9.95642	7.42693	183
chr15	98993951	98994285	SRR1025239_peak_26573	291	.	6.43278	32.4544	29.1686	148
chr15	98996031	98996345	SRR1025239_peak_26574	117	.	4.95401	14.4726	11.7205	180
chr15	98997976	98998878	SRR1025239_peak_26575	265	.	7.68438	29.7805	26.5557	188
chr15	99009312	99009547	SRR1025239_peak_26576	81	.	4.70177	10.7798	8.19735	109
chr15	99029836	99030135	SRR1025239_peak_26577	43	.	2.41125	6.63308	4.328	168
chr15	99030195	99030519	SRR1025239_peak_26578	206	.	4.4642	23.7381	20.669	171
chr15	99032651	99032842	SRR1025239_peak_26579	18	.	2.15903	3.84735	1.85571	74
chr15	99083346	99083582	SRR1025239_peak_26580	115	.	4.28907	14.3107	11.563	140
chr15	99111578	99111850	SRR1025239_peak_26581	47	.	3.72223	7.11733	4.76759	176
chr15	99116565	99116985	SRR1025239_peak_26582	211	.	5.44312	24.2219	21.1369	239
chr15	99119244	99119446	SRR1025239_peak_26583	47	.	3.70718	7.0842	4.74829	71
chr15	99120351	99120679	SRR1025239_peak_26584	191	.	7.24856	22.1813	19.1551	112
chr15	99125729	99126423	SRR1025239_peak_26585	61	.	2.92872	8.60312	6.14977	554
chr15	99126595	99126837	SRR1025239_peak_26586	58	.	3.22291	8.31271	5.88573	80
chr15	99163560	99163881	SRR1025239_peak_26587	300	.	6.53175	33.3157	30.0136	185
chr15	99249037	99249395	SRR1025239_peak_26588	273	.	4.59815	30.6418	27.397	181
chr15	99251533	99252099	SRR1025239_peak_26589	198	.	3.61206	22.8699	19.8267	312
chr15	99252142	99252457	SRR1025239_peak_26590	153	.	3.79566	18.2639	15.3673	167
chr15	99259674	99259979	SRR1025239_peak_26591	66	.	3.20443	9.09305	6.61763	70
chr15	99294344	99294641	SRR1025239_peak_26592	194	.	5.81591	22.4637	19.43	141
chr15	99294825	99295327	SRR1025239_peak_26593	35	.	2.84609	5.78627	3.56275	108
chr15	99332979	99333456	SRR1025239_peak_26594	68	.	2.80821	9.30499	6.80678	57
chr15	99343701	99343986	SRR1025239_peak_26595	69	.	3.05015	9.49478	6.98926	107
chr15	99352238	99352603	SRR1025239_peak_26596	135	.	5.01619	16.4132	13.583	204
chr15	99370221	99370715	SRR1025239_peak_26597	113	.	3.4295	14.064	11.3254	374
chr15	99390524	99390799	SRR1025239_peak_26598	123	.	5.64078	15.1746	12.391	151
chr15	99392638	99393193	SRR1025239_peak_26599	191	.	4.28688	22.1384	19.1164	211
chr15	99416539	99416830	SRR1025239_peak_26600	66	.	2.96819	9.14288	6.66276	128
chr15	99429351	99429723	SRR1025239_peak_26601	99	.	3.68834	12.5936	9.9218	240
chr15	99440316	99440899	SRR1025239_peak_26602	77	.	3.54215	10.3126	7.75792	202
chr15	99442574	99442803	SRR1025239_peak_26603	111	.	4.98643	13.8642	11.1385	110
chr15	99443059	99443379	SRR1025239_peak_26604	406	.	10.0867	44.1899	40.6759	153
chr15	99449708	99450036	SRR1025239_peak_26605	213	.	5.21765	24.3924	21.3041	139
chr15	99450078	99450269	SRR1025239_peak_26606	31	.	2.8102	5.33822	3.15094	118
chr15	99456595	99456819	SRR1025239_peak_26607	51	.	3.30277	7.48081	5.11146	139
chr15	99471096	99471362	SRR1025239_peak_26608	99	.	4.22232	12.5925	9.92129	89
chr15	99473916	99474382	SRR1025239_peak_26609	464	.	9.0506	50.1037	46.4875	196
chr15	99474555	99474799	SRR1025239_peak_26610	76	.	3.37683	10.1756	7.6313	110
chr15	99498840	99499219	SRR1025239_peak_26611	134	.	4.04033	16.2343	13.4114	155
chr15	99596139	99596670	SRR1025239_peak_26612	61	.	2.58279	8.62463	6.17079	74
chr15	99650345	99650568	SRR1025239_peak_26613	70	.	4.09125	9.60422	7.09489	110
chr15	99651477	99651828	SRR1025239_peak_26614	351	.	6.08276	38.5575	35.1484	176
chr15	99662392	99662819	SRR1025239_peak_26615	152	.	5.00752	18.1512	15.2573	160
chr15	99664491	99665178	SRR1025239_peak_26616	1444	.	15.6554	149.252	144.472	411
chr15	99669012	99669312	SRR1025239_peak_26617	187	.	4.38133	21.7327	18.7202	142
chr15	99701993	99702240	SRR1025239_peak_26618	103	.	3.01942	13.0238	10.3352	69
chr15	99704917	99705256	SRR1025239_peak_26619	295	.	6.31462	32.8263	29.5323	159
chr15	99715000	99715248	SRR1025239_peak_26620	56	.	2.84956	8.09564	5.67919	127
chr15	99723906	99724097	SRR1025239_peak_26621	66	.	2.85356	9.1739	6.69018	137
chr15	99772206	99772601	SRR1025239_peak_26622	133	.	4.55939	16.2162	13.3944	112
chr15	99803347	99803681	SRR1025239_peak_26623	119	.	4.57849	14.671	11.9105	144
chr15	99818433	99818810	SRR1025239_peak_26624	467	.	11.1106	50.3528	46.7333	172
chr15	99818939	99819215	SRR1025239_peak_26625	97	.	4.25114	12.3863	9.72552	162
chr15	99823312	99823545	SRR1025239_peak_26626	86	.	4.48233	11.206	8.60603	130
chr15	99866522	99866878	SRR1025239_peak_26627	362	.	9.57403	39.698	36.2655	175
chr15	99875564	99875969	SRR1025239_peak_26628	178	.	4.51181	20.8178	17.8359	158
chr15	99904323	99904634	SRR1025239_peak_26629	109	.	3.71051	13.7029	10.9828	154
chr15	99972366	99973211	SRR1025239_peak_26630	222	.	4.23138	25.3923	22.2771	552
chr15	100022996	100023290	SRR1025239_peak_26631	52	.	3.63153	7.65333	5.27111	199
chr15	100041069	100041260	SRR1025239_peak_26632	47	.	2.69125	7.11568	4.76759	81
chr15	100105013	100105237	SRR1025239_peak_26633	80	.	4.26351	10.6342	8.06731	125
chr15	100112476	100112687	SRR1025239_peak_26634	50	.	2.96898	7.45122	5.08484	98
chr15	100113453	100113814	SRR1025239_peak_26635	304	.	7.103	33.7351	30.4213	188
chr15	100121570	100121895	SRR1025239_peak_26636	93	.	3.67567	12.0382	9.39445	108
chr15	100125282	100125540	SRR1025239_peak_26637	84	.	4.20119	11.0551	8.46084	110
chr15	100126796	100126992	SRR1025239_peak_26638	62	.	2.42764	8.70972	6.25006	71
chr15	100133673	100133864	SRR1025239_peak_26639	70	.	4.18568	9.55318	7.04493	125
chr15	100146028	100146308	SRR1025239_peak_26640	45	.	3.0278	6.87766	4.5608	49
chr15	100150603	100150885	SRR1025239_peak_26641	46	.	3.35169	6.95031	4.6231	90
chr15	100159095	100159298	SRR1025239_peak_26642	51	.	3.39479	7.51362	5.14095	77
chr15	100175365	100175768	SRR1025239_peak_26643	41	.	2.77104	6.41819	4.13732	50
chr15	100186367	100186562	SRR1025239_peak_26644	65	.	3.66043	8.972	6.50228	80
chr15	100199669	100200203	SRR1025239_peak_26645	286	.	4.88776	31.8911	28.6183	292
chr15	100201857	100202071	SRR1025239_peak_26646	65	.	3.24234	9.01912	6.54663	151
chr15	100226873	100227744	SRR1025239_peak_26647	346	.	5.45565	38.0833	34.6816	681
chr15	100227890	100228136	SRR1025239_peak_26648	252	.	6.32032	28.4923	25.2973	97
chr15	100228272	100228542	SRR1025239_peak_26649	122	.	5.44319	15.0643	12.2853	128
chr15	100228801	100229321	SRR1025239_peak_26650	271	.	7.7234	30.4041	27.1648	298
chr15	100272290	100272525	SRR1025239_peak_26651	71	.	3.00473	9.6835	7.1685	161
chr15	100351539	100351817	SRR1025239_peak_26652	91	.	3.95944	11.7374	9.10789	138
chr15	100396022	100396432	SRR1025239_peak_26653	178	.	6.24016	20.8718	17.8874	138
chr15	100419961	100420254	SRR1025239_peak_26654	104	.	4.5972	13.1133	10.4212	108
chr15	100422729	100423054	SRR1025239_peak_26655	26	.	2.30876	4.81234	2.68547	138
chr15	100428402	100428596	SRR1025239_peak_26656	40	.	3.11189	6.32628	4.05642	68
chr15	100443093	100443421	SRR1025239_peak_26657	243	.	6.30105	27.55	24.379	175
chr15	100446583	100446829	SRR1025239_peak_26658	27	.	2.99753	4.88294	2.75036	183
chr15	100468702	100469132	SRR1025239_peak_26659	123	.	3.41727	15.1469	12.3651	155
chr15	100495030	100495242	SRR1025239_peak_26660	63	.	2.74439	8.8233	6.35882	159
chr15	100528035	100528301	SRR1025239_peak_26661	40	.	2.91135	6.33651	4.06491	175
chr15	100621618	100621860	SRR1025239_peak_26669	62	.	3.56414	8.69375	6.23477	144
chr15	100636263	100636510	SRR1025239_peak_26670	66	.	3.33379	9.12312	6.64406	98
chr15	100641092	100641431	SRR1025239_peak_26671	286	.	6.99145	31.8964	28.6234	179
chr15	100666268	100666640	SRR1025239_peak_26672	155	.	5.1972	18.4406	15.5326	154
chr15	100666741	100666974	SRR1025239_peak_26673	35	.	3.07375	5.83007	3.58967	104
chr15	100667180	100667371	SRR1025239_peak_26674	35	.	2.84609	5.78627	3.56275	78
chr15	100673929	100674401	SRR1025239_peak_26675	363	.	8.19627	39.7601	36.3272	133
chr15	100683029	100683292	SRR1025239_peak_26676	129	.	4.50902	15.7145	12.9122	90
chr15	100754904	100755119	SRR1025239_peak_26677	61	.	3.80139	8.58861	6.13697	75
chr15	100761895	100762128	SRR1025239_peak_26678	22	.	2.12	4.33317	2.26938	24
chr15	100768949	100769412	SRR1025239_peak_26679	79	.	4.46542	10.5384	7.97417	297
chr15	100873270	100873507	SRR1025239_peak_26680	76	.	3.1204	10.1979	7.65198	66
chr15	100881535	100881781	SRR1025239_peak_26681	89	.	4.89768	11.5677	8.94429	133
chr15	101107914	101108123	SRR1025239_peak_26682	30	.	2.97125	5.19954	3.02836	121
chr15	101129149	101129569	SRR1025239_peak_26683	31	.	2.63298	5.32707	3.14015	41
chr15	101139822	101140306	SRR1025239_peak_26684	777	.	12.993	81.8176	77.7625	221
chr15	101140697	101141126	SRR1025239_peak_26685	96	.	4.21443	12.272	9.62059	162
chr15	101147270	101147771	SRR1025239_peak_26686	125	.	4.25553	15.3871	12.5973	184
chr15	101147964	101148248	SRR1025239_peak_26687	295	.	7.84698	32.8298	29.5358	119
chr15	101152144	101152385	SRR1025239_peak_26688	41	.	3.52633	6.44613	4.14941	168
chr15	101171598	101171828	SRR1025239_peak_26689	69	.	4.13001	9.41633	6.91419	116
chr15	101176549	101176745	SRR1025239_peak_26690	57	.	3.53755	8.13713	5.71774	56
chr15	101177045	101177258	SRR1025239_peak_26691	34	.	2.91574	5.61725	3.41242	65
chr15	101191343	101191788	SRR1025239_peak_26692	331	.	6.01248	36.501	33.1337	284
chr15	101221727	101222061	SRR1025239_peak_26693	163	.	3.83694	19.2918	16.3594	171
chr15	101231029	101231369	SRR1025239_peak_26694	49	.	3.15317	7.25661	4.90209	96
chr15	101236841	101237267	SRR1025239_peak_26695	879	.	13.0872	92.1663	87.991	190
chr15	101240663	101241525	SRR1025239_peak_26696	94	.	2.89123	12.0533	9.40921	324
chr15	101246041	101246233	SRR1025239_peak_26697	79	.	3.18252	10.4704	7.90902	95
chr15	101248082	101248452	SRR1025239_peak_26698	136	.	3.75254	16.47	13.6375	142
chr15	101261070	101261319	SRR1025239_peak_26699	30	.	2.39122	5.23662	3.0565	125
chr15	101261487	101261824	SRR1025239_peak_26700	155	.	4.98566	18.4265	15.5211	155
chr15	101283138	101283532	SRR1025239_peak_26701	71	.	3.43815	9.71215	7.19387	265
chr15	101283783	101284304	SRR1025239_peak_26702	80	.	2.72	10.6633	8.09416	124
chr15	101299465	101299833	SRR1025239_peak_26703	268	.	5.61519	30.0349	26.8048	219
chr15	101320766	101321132	SRR1025239_peak_26704	476	.	10.0364	51.3352	47.6991	182
chr15	101323756	101324202	SRR1025239_peak_26705	619	.	12.6285	65.7625	61.9098	188
chr15	101324524	101324996	SRR1025239_peak_26706	685	.	13.6175	72.452	68.511	303
chr15	101325606	101325822	SRR1025239_peak_26707	68	.	3.88625	9.34171	6.84166	72
chr15	101327432	101327629	SRR1025239_peak_26708	56	.	2.84956	8.09564	5.67919	108
chr15	101339563	101339893	SRR1025239_peak_26709	88	.	2.91251	11.4553	8.84302	154
chr15	101346408	101346599	SRR1025239_peak_26710	55	.	3.87119	7.97006	5.56622	126
chr15	101347626	101347821	SRR1025239_peak_26711	62	.	3.96452	8.73026	6.2704	115
chr15	101370414	101370861	SRR1025239_peak_26712	960	.	10.1566	100.323	96.0593	228
chr15	101372243	101372698	SRR1025239_peak_26713	301	.	6.67801	33.4707	30.1632	307
chr15	101381394	101381597	SRR1025239_peak_26714	42	.	2.98986	6.57124	4.26854	39
chr15	101387208	101387431	SRR1025239_peak_26715	98	.	2.99414	12.4893	9.82224	164
chr15	101388088	101388557	SRR1025239_peak_26716	118	.	4.29721	14.6416	11.8826	123
chr15	101396571	101396803	SRR1025239_peak_26717	30	.	3.13451	5.17333	3.00687	139
chr15	101451768	101452032	SRR1025239_peak_26718	218	.	7.58506	24.9864	21.8841	140
chr15	101718094	101718342	SRR1025239_peak_26719	169	.	6.346	19.8703	16.9183	107
chr15	101772768	101773041	SRR1025239_peak_26720	121	.	3.79942	14.8752	12.1078	122
chr15	101837274	101837505	SRR1025239_peak_26721	97	.	5.09358	12.3724	9.71203	115
chr15	101846130	101846344	SRR1025239_peak_26722	40	.	3.26783	6.30453	4.04017	145
chr15	101876010	101876257	SRR1025239_peak_26723	122	.	5.28223	15.0175	12.2395	101
chr15	101902748	101903008	SRR1025239_peak_26724	73	.	4.4624	9.90966	7.38145	162
chr15	101941851	101942151	SRR1025239_peak_26725	349	.	6.74697	38.3501	34.9442	150
chr15	101956679	101956912	SRR1025239_peak_26726	22	.	2.73515	4.31295	2.25116	86
chr15	101970436	101970658	SRR1025239_peak_26727	43	.	3.23695	6.65429	4.34829	61
chr15	101973650	101974032	SRR1025239_peak_26728	274	.	4.85613	30.6581	27.413	187
chr15	101984301	101984523	SRR1025239_peak_26729	24	.	1.89203	4.51454	2.43811	34
chr15	101988197	101988418	SRR1025239_peak_26730	100	.	3.85967	12.7414	10.0636	148
chr15	102016150	102016466	SRR1025239_peak_26731	136	.	4.619	16.432	13.6005	180
chr15	102018188	102018493	SRR1025239_peak_26732	55	.	3.12543	7.98586	5.58081	148
chr15	102024986	102025347	SRR1025239_peak_26733	137	.	4.33541	16.6096	13.774	218
chr15	102025579	102026089	SRR1025239_peak_26734	327	.	6.36728	36.1274	32.7652	238
chr15	102065594	102065988	SRR1025239_peak_26735	617	.	9.18334	65.5841	61.7336	178
chr15	102075299	102075520	SRR1025239_peak_26736	40	.	3.36469	6.31409	4.04899	100
chr15	102100129	102100406	SRR1025239_peak_26737	40	.	2.47333	6.3683	4.09268	125
chr15	102100555	102100918	SRR1025239_peak_26738	77	.	2.96784	10.2691	7.71685	173
chr15	102103579	102103870	SRR1025239_peak_26739	65	.	2.65663	9.02116	6.54852	194
chr15	102123781	102123975	SRR1025239_peak_26740	72	.	4.13703	9.72086	7.20224	151
chr15	102136444	102136790	SRR1025239_peak_26741	99	.	3.68834	12.5936	9.9218	190
chr15	102146814	102147217	SRR1025239_peak_26742	235	.	5.48753	26.716	23.566	235
chr15	102202900	102203326	SRR1025239_peak_26743	35	.	2.45379	5.73807	3.52716	389
chr15	102203533	102203805	SRR1025239_peak_26744	87	.	3.50842	11.382	8.77363	91
chr15	102224472	102224724	SRR1025239_peak_26745	26	.	2.09833	4.74479	2.62297	157
chr15	102225304	102225504	SRR1025239_peak_26746	62	.	3.56414	8.69375	6.23477	86
chr15	102239231	102239570	SRR1025239_peak_26747	630	.	8.98768	66.8877	63.0196	175
chr15	102279145	102279525	SRR1025239_peak_26748	71	.	2.968	9.70617	7.18887	149
chr15	102326035	102326308	SRR1025239_peak_26749	78	.	2.8777	10.3614	7.80553	156
chr15	102331691	102331889	SRR1025239_peak_26750	71	.	2.63761	9.69387	7.17809	119
chr15	102350531	102350904	SRR1025239_peak_26751	103	.	3.04761	13.0004	10.3126	205
chr15	102355392	102355846	SRR1025239_peak_26752	195	.	5.61366	22.5508	19.5146	213
chr15	102391156	102391359	SRR1025239_peak_26753	40	.	1.94637	6.27378	4.0108	178
chr15	102395127	102395347	SRR1025239_peak_26754	36	.	2.7494	5.84386	3.60184	77
chr15	102404644	102404836	SRR1025239_peak_26755	39	.	3.05459	6.17408	3.91586	148
chr15	102405297	102405578	SRR1025239_peak_26756	53	.	2.20614	7.74401	5.35866	179
chr15	102406086	102406372	SRR1025239_peak_26757	472	.	6.996	50.8435	47.2145	124
chr15	102406833	102407060	SRR1025239_peak_26758	96	.	4.52332	12.2627	9.61138	83
chr15	102470132	102470468	SRR1025239_peak_26759	236	.	4.40888	26.8456	23.6936	202
chr15	102470805	102471179	SRR1025239_peak_26760	177	.	6.85611	20.7389	17.7586	122
chr15	102495727	102495967	SRR1025239_peak_26761	97	.	5.09358	12.3724	9.71203	137
chr15	102506652	102506843	SRR1025239_peak_26762	46	.	3.35127	6.94925	4.6231	60
chr15	102510438	102510939	SRR1025239_peak_26763	173	.	4.16191	20.2729	17.3093	371
chr15	102525145	102525399	SRR1025239_peak_26764	103	.	4.19235	13.084	10.3929	147
chr15	102614220	102614531	SRR1025239_peak_26769	200	.	7.44447	23.1492	20.094	160
chr15	102625229	102625780	SRR1025239_peak_26770	99	.	2.8974	12.6326	9.96025	146
chr15	102625887	102626152	SRR1025239_peak_26771	88	.	2.88721	11.4899	8.87478	106
chr15	102656795	102657204	SRR1025239_peak_26772	73	.	3.71229	9.88419	7.35811	90
chr15	102658094	102658420	SRR1025239_peak_26773	35	.	3.33042	5.79773	3.56275	87
chr15	102665219	102665457	SRR1025239_peak_26774	36	.	3.12008	5.94445	3.69698	124
chr15	102665561	102665830	SRR1025239_peak_26775	88	.	4.24348	11.4709	8.85686	136
chr15	102670764	102670978	SRR1025239_peak_26776	102	.	3.17746	12.9397	10.256	119
chr15	102671128	102671329	SRR1025239_peak_26777	88	.	2.88721	11.4899	8.87478	43
chr15	102671838	102672085	SRR1025239_peak_26778	26	.	2.30876	4.81234	2.68547	103
chr15	102672204	102672600	SRR1025239_peak_26779	88	.	4.23349	11.4421	8.83008	135
chr15	102672748	102672965	SRR1025239_peak_26780	26	.	2.5986	4.76655	2.6423	61
chr15	102673461	102673749	SRR1025239_peak_26781	93	.	3.67567	12.0382	9.39445	153
chr15	102698359	102698640	SRR1025239_peak_26782	86	.	3.18	11.2913	8.68873	121
chr15	102704029	102704233	SRR1025239_peak_26783	81	.	4.70177	10.7798	8.19735	134
chr15	102716389	102716635	SRR1025239_peak_26784	43	.	2.6121	6.64384	4.33817	56
chr15	102722717	102722949	SRR1025239_peak_26785	66	.	3.40926	9.15333	6.67212	102
chr15	102761827	102762161	SRR1025239_peak_26786	81	.	4.70177	10.7798	8.19735	237
chr15	102903172	102903371	SRR1025239_peak_26787	60	.	4.11405	8.52378	6.07901	148
chr15	102904975	102905179	SRR1025239_peak_26788	25	.	2.33895	4.66978	2.5558	151
chr15	102987530	102987835	SRR1025239_peak_26789	71	.	2.968	9.70617	7.18887	130
chr15	103182345	103182547	SRR1025239_peak_26790	62	.	2.82667	8.69897	6.23956	67
chr15	103182865	103183146	SRR1025239_peak_26791	41	.	2.81288	6.38509	4.10614	122
chr15	103202259	103202922	SRR1025239_peak_26792	158	.	5.78928	18.744	15.8287	266
chr15	103220752	103221315	SRR1025239_peak_26793	137	.	6.07312	16.6273	13.7867	388
chr15	103228981	103229273	SRR1025239_peak_26794	129	.	5.87721	15.7471	12.939	147
chr15	103229919	103230160	SRR1025239_peak_26795	102	.	5.043	12.9572	10.271	102
chr15	103239871	103241119	SRR1025239_peak_26796	1030	.	9.07948	107.407	103.068	641
chr15	103245651	103245946	SRR1025239_peak_26797	158	.	5.78928	18.744	15.8287	113
chr15	103247122	103247578	SRR1025239_peak_26798	383	.	10.1193	41.8482	38.3756	184
chr15	103250185	103250632	SRR1025239_peak_26799	83	.	3.64633	10.9261	8.33679	104
chr15	103258349	103258793	SRR1025239_peak_26800	229	.	4.91018	26.1358	22.9998	190
chr15	103287727	103287918	SRR1025239_peak_26802	60	.	4.11405	8.52378	6.07901	79
chr15	103305116	103305894	SRR1025239_peak_26803	451	.	5.59672	48.7921	45.1977	305
chr15	103313469	103313765	SRR1025239_peak_26804	78	.	3.88401	10.4099	7.8509	105
chr15	103318524	103318814	SRR1025239_peak_26805	114	.	4.52498	14.177	11.4338	130
chr15	103342532	103343019	SRR1025239_peak_26806	77	.	3.54215	10.3126	7.75792	371
chr15	103347361	103347672	SRR1025239_peak_26807	113	.	3.38261	14.0465	11.3083	164
chr15	103359161	103359442	SRR1025239_peak_26808	97	.	3.19115	12.3884	9.72716	113
chr15	103365366	103365673	SRR1025239_peak_26809	16	.	2.06139	3.62848	1.66068	222
chr15	103367113	103367695	SRR1025239_peak_26810	72	.	3.61007	9.81142	7.2882	99
chr15	103388435	103388736	SRR1025239_peak_26811	67	.	4.30995	9.25713	6.76037	190
chr15	103427127	103427350	SRR1025239_peak_26812	66	.	4.14247	9.15989	6.67711	99
chr15	103482508	103482811	SRR1025239_peak_26813	240	.	8.0413	27.1803	24.0178	160
chr15	103502362	103502593	SRR1025239_peak_26814	73	.	3.71229	9.88419	7.35811	122
chr15	103766982	103767186	SRR1025239_peak_26816	81	.	4.10203	10.7735	8.19735	65
chr16	3744089	3744379	SRR1025239_peak_26819	92	.	3.25067	11.8387	9.20639	105
chr16	3745269	3745462	SRR1025239_peak_26820	39	.	3.21705	6.18157	3.92289	98
chr16	3747273	3747464	SRR1025239_peak_26821	55	.	3.8781	7.98603	5.58096	103
chr16	3767166	3767398	SRR1025239_peak_26822	33	.	3.21984	5.55977	3.35867	173
chr16	3770089	3770497	SRR1025239_peak_26823	96	.	5.04445	12.2571	9.60577	275
chr16	3820283	3820545	SRR1025239_peak_26824	121	.	5.6813	14.8811	12.1082	121
chr16	3884140	3884546	SRR1025239_peak_26825	108	.	3.57705	13.6019	10.8866	278
chr16	3884608	3884903	SRR1025239_peak_26826	132	.	4.20064	16.0581	13.2403	153
chr16	3886365	3886804	SRR1025239_peak_26827	60	.	3.7441	8.44067	6.00848	282
chr16	3908392	3908997	SRR1025239_peak_26828	261	.	4.64889	29.3464	26.1328	427
chr16	3928655	3928919	SRR1025239_peak_26829	73	.	4.32257	9.8858	7.35823	142
chr16	3959182	3959385	SRR1025239_peak_26830	41	.	3.49887	6.38648	4.10717	106
chr16	3966794	3967001	SRR1025239_peak_26831	35	.	3.07375	5.83007	3.58967	63
chr16	4003894	4004281	SRR1025239_peak_26832	269	.	4.94261	30.1465	26.9148	143
chr16	4077598	4078031	SRR1025239_peak_26833	82	.	2.66814	10.819	8.23481	262
chr16	4079654	4080139	SRR1025239_peak_26834	274	.	5.93733	30.7275	27.4805	308
chr16	4111743	4111979	SRR1025239_peak_26835	89	.	4.89768	11.5677	8.94429	137
chr16	4116887	4117436	SRR1025239_peak_26836	190	.	4.56644	22.0446	19.0258	399
chr16	4212250	4212480	SRR1025239_peak_26837	81	.	4.70177	10.7798	8.19735	111
chr16	4213146	4213361	SRR1025239_peak_26838	61	.	2.96841	8.57926	6.1279	61
chr16	4214169	4214528	SRR1025239_peak_26839	50	.	3.14426	7.4347	5.07178	173
chr16	4267043	4267422	SRR1025239_peak_26840	136	.	5.15108	16.473	13.6403	223
chr16	4267944	4268225	SRR1025239_peak_26841	83	.	2.90938	10.8917	8.30382	151
chr16	4273859	4274126	SRR1025239_peak_26842	132	.	4.36455	16.1129	13.2938	149
chr16	4368080	4368382	SRR1025239_peak_26849	20	.	2.58994	4.13957	2.09389	185
chr16	4418766	4419006	SRR1025239_peak_26850	50	.	2.55292	7.43748	5.07369	78
chr16	4488929	4489332	SRR1025239_peak_26851	68	.	2.80821	9.30499	6.80678	313
chr16	4497729	4498340	SRR1025239_peak_26852	115	.	3.79296	14.3221	11.5738	446
chr16	4523521	4523712	SRR1025239_peak_26853	34	.	2.86981	5.67489	3.46774	125
chr16	4527462	4527663	SRR1025239_peak_26854	66	.	4.14247	9.15989	6.67711	92
chr16	4541975	4542246	SRR1025239_peak_26855	107	.	3.16535	13.4918	10.7805	131
chr16	4559725	4560039	SRR1025239_peak_26856	220	.	4.98673	25.123	22.014	143
chr16	4567935	4568228	SRR1025239_peak_26857	123	.	4.95073	15.1598	12.3768	186
chr16	4578968	4579183	SRR1025239_peak_26858	32	.	2.57311	5.44407	3.24922	172
chr16	4592775	4593049	SRR1025239_peak_26860	77	.	3.54215	10.3126	7.75792	150
chr16	4593801	4594262	SRR1025239_peak_26861	155	.	4.028	18.4275	15.5211	171
chr16	4618763	4619140	SRR1025239_peak_26862	32	.	3.00025	5.4568	3.26143	17
chr16	4624535	4624834	SRR1025239_peak_26863	92	.	3.16569	11.8431	9.21039	129
chr16	4630032	4630245	SRR1025239_peak_26864	99	.	3.68834	12.5936	9.9218	124
chr16	4642078	4642503	SRR1025239_peak_26865	578	.	6.54331	61.6452	57.8485	250
chr16	4667290	4667507	SRR1025239_peak_26866	43	.	2.58765	6.69778	4.3895	121
chr16	4683655	4684036	SRR1025239_peak_26867	178	.	3.01226	20.8143	17.8328	245
chr16	4719150	4719369	SRR1025239_peak_26868	91	.	2.74233	11.79	9.15915	137
chr16	4750253	4750444	SRR1025239_peak_26869	40	.	2.96983	6.3232	4.0552	103
chr16	4755331	4755658	SRR1025239_peak_26870	269	.	8.81581	30.2233	26.9883	178
chr16	4763207	4763623	SRR1025239_peak_26871	428	.	10.6248	46.385	42.8326	189
chr16	4781754	4782252	SRR1025239_peak_26872	206	.	4.2566	23.7637	20.6934	198
chr16	4789403	4789890	SRR1025239_peak_26873	97	.	3.15318	12.3959	9.73279	333
chr16	4790070	4790455	SRR1025239_peak_26874	51	.	2.384	7.5365	5.16262	126
chr16	4863029	4863393	SRR1025239_peak_26875	368	.	5.38539	40.2851	36.8412	138
chr16	4879917	4880215	SRR1025239_peak_26876	242	.	4.88805	27.4023	24.2351	187
chr16	4885835	4886097	SRR1025239_peak_26877	131	.	4.68632	16.0121	13.1955	128
chr16	4886274	4886597	SRR1025239_peak_26878	168	.	4.56035	19.7606	16.8112	133
chr16	4886881	4887290	SRR1025239_peak_26879	74	.	3.67347	10.0152	7.47543	296
chr16	4890352	4890616	SRR1025239_peak_26880	91	.	3.95944	11.7374	9.10789	126
chr16	4896327	4896952	SRR1025239_peak_26881	182	.	5.80822	21.2232	18.227	178
chr16	4913713	4913976	SRR1025239_peak_26882	55	.	2.74389	7.99066	5.58444	127
chr16	4963993	4964489	SRR1025239_peak_26883	155	.	3.21424	18.4023	15.5016	360
chr16	4978402	4978818	SRR1025239_peak_26884	58	.	2.72912	8.25531	5.83027	241
chr16	5006664	5006921	SRR1025239_peak_26885	57	.	3.65639	8.21201	5.78841	171
chr16	5013217	5013482	SRR1025239_peak_26886	24	.	1.97821	4.55543	2.47429	235
chr16	5050123	5050624	SRR1025239_peak_26887	95	.	3.58587	12.1767	9.52876	325
chr16	5070366	5070608	SRR1025239_peak_26888	41	.	3.52633	6.44613	4.14941	143
chr16	5134549	5135020	SRR1025239_peak_26889	620	.	7.84828	65.8566	62.0023	185
chr16	5145617	5146037	SRR1025239_peak_26890	288	.	6.5634	32.0999	28.8229	194
chr16	5159178	5159391	SRR1025239_peak_26891	55	.	3.66543	7.98604	5.58096	98
chr16	5203799	5204160	SRR1025239_peak_26892	110	.	3.78595	13.7687	11.0463	253
chr16	5225159	5225465	SRR1025239_peak_26893	109	.	4.66783	13.6454	10.9272	168
chr16	5226602	5226971	SRR1025239_peak_26894	189	.	6.80173	21.9776	18.9603	148
chr16	5227114	5227404	SRR1025239_peak_26895	84	.	4.41157	11.0228	8.4294	174
chr16	5233585	5233854	SRR1025239_peak_26896	197	.	4.35283	22.8086	19.766	133
chr16	5255761	5256078	SRR1025239_peak_26897	65	.	2.65663	9.02116	6.54852	176
chr16	5430982	5431856	SRR1025239_peak_26898	695	.	8.23316	73.552	69.5967	314
chr16	5433881	5434151	SRR1025239_peak_26899	103	.	4.47386	13.0678	10.3779	166
chr16	5439555	5439995	SRR1025239_peak_26900	288	.	7.17709	32.0847	28.8084	276
chr16	5644465	5645016	SRR1025239_peak_26901	40	.	3.19934	6.34721	4.07357	125
chr16	5789443	5789765	SRR1025239_peak_26902	155	.	6.46493	18.4281	15.5211	181
chr16	5909507	5909842	SRR1025239_peak_26903	97	.	5.09358	12.3724	9.71203	121
chr16	6018700	6019062	SRR1025239_peak_26904	222	.	5.11226	25.3693	22.2562	175
chr16	6086109	6086442	SRR1025239_peak_26905	95	.	3.85469	12.1886	9.5384	221
chr16	6106406	6106704	SRR1025239_peak_26906	104	.	5.28949	13.1932	10.4925	115
chr16	6169363	6169710	SRR1025239_peak_26907	321	.	8.20407	35.5366	32.1878	181
chr16	6448427	6448796	SRR1025239_peak_26908	343	.	7.91954	37.7216	34.3285	185
chr16	6769844	6770178	SRR1025239_peak_26909	81	.	4.70177	10.7798	8.19735	185
chr16	6791699	6791900	SRR1025239_peak_26910	50	.	3.14426	7.4347	5.07178	135
chr16	6839668	6840023	SRR1025239_peak_26911	540	.	9.6779	57.8285	54.0873	176
chr16	6992230	6992550	SRR1025239_peak_26912	273	.	7.76982	30.5438	27.3011	151
chr16	7030353	7030562	SRR1025239_peak_26913	35	.	3.04699	5.76367	3.5485	88
chr16	7049667	7049960	SRR1025239_peak_26914	79	.	4.43481	10.4635	7.90231	232
chr16	7092888	7093079	SRR1025239_peak_26915	60	.	4.11405	8.52378	6.07901	64
chr16	7096911	7097105	SRR1025239_peak_26916	35	.	3.3295	5.79576	3.56275	122
chr16	7097724	7097941	SRR1025239_peak_26917	35	.	2.84609	5.78627	3.56275	72
chr16	7099635	7100537	SRR1025239_peak_26918	1060	.	14.2728	110.389	106.018	405
chr16	7100927	7101703	SRR1025239_peak_26919	612	.	13.8366	65.0736	61.2301	466
chr16	7102520	7102724	SRR1025239_peak_26920	60	.	4.11405	8.52378	6.07901	123
chr16	7115958	7116851	SRR1025239_peak_26921	182	.	5.80822	21.2232	18.227	322
chr16	7140842	7141403	SRR1025239_peak_26922	530	.	8.76507	56.7956	53.0709	286
chr16	7145346	7145556	SRR1025239_peak_26923	47	.	3.72223	7.11733	4.76759	54
chr16	7163523	7163910	SRR1025239_peak_26924	276	.	7.26028	30.9193	27.6682	220
chr16	7167469	7167688	SRR1025239_peak_26925	30	.	3.13451	5.17333	3.00687	32
chr16	7187881	7188093	SRR1025239_peak_26926	53	.	3.78225	7.76316	5.37532	100
chr16	7258692	7258980	SRR1025239_peak_26927	112	.	5.4854	14.0296	11.2928	132
chr16	7546813	7547013	SRR1025239_peak_26928	47	.	3.72223	7.11733	4.76759	71
chr16	7639252	7639455	SRR1025239_peak_26929	41	.	3.30139	6.38533	4.10614	29
chr16	7927868	7928066	SRR1025239_peak_26930	40	.	2.96983	6.3232	4.0552	84
chr16	8003599	8003913	SRR1025239_peak_26931	178	.	5.56843	20.8259	17.8419	129
chr16	8038740	8038979	SRR1025239_peak_26932	35	.	2.97044	5.76026	3.54713	82
chr16	8208196	8208551	SRR1025239_peak_26933	261	.	8.28493	29.3951	26.1794	179
chr16	8230428	8230849	SRR1025239_peak_26934	89	.	4.89768	11.5677	8.94429	188
chr16	8232149	8232449	SRR1025239_peak_26935	61	.	3.37717	8.59431	6.14152	155
chr16	8247095	8247350	SRR1025239_peak_26936	159	.	6.30375	18.8949	15.975	106
chr16	8305082	8305275	SRR1025239_peak_26937	60	.	4.11405	8.52378	6.07901	60
chr16	8333208	8333463	SRR1025239_peak_26938	41	.	3.30139	6.38533	4.10614	69
chr16	8333535	8333726	SRR1025239_peak_26939	35	.	3.04699	5.76367	3.5485	95
chr16	8406764	8407096	SRR1025239_peak_26940	421	.	8.35818	45.7261	42.1831	185
chr16	8409200	8409462	SRR1025239_peak_26941	67	.	3.19614	9.27201	6.77446	133
chr16	8412427	8412635	SRR1025239_peak_26942	56	.	3.58731	8.03	5.61944	116
chr16	8494179	8494690	SRR1025239_peak_26943	146	.	4.55243	17.4758	14.6077	350
chr16	8514199	8514519	SRR1025239_peak_26944	107	.	3.31879	13.4856	10.7745	177
chr16	8523252	8523717	SRR1025239_peak_26945	196	.	5.75383	22.6525	19.6134	185
chr16	8524789	8525134	SRR1025239_peak_26946	114	.	5.11716	14.214	11.4688	186
chr16	8569501	8569769	SRR1025239_peak_26947	149	.	6.04169	17.7966	14.9146	146
```
