## Supplemental Data File 1 for "A gene desert required for regulatory control of pleiotropic *Shox2* expression and embryonic survival": NP_He_2014_Gata4_r2.narrowPeak (part 3 of 6)

```
chr16	8604156	8604471	SRR1025239_peak_26948	239	.	8.22809	27.13	23.9683	168
chr16	8666603	8666939	SRR1025239_peak_26949	171	.	4.43265	20.1258	17.1656	134
chr16	8672051	8672507	SRR1025239_peak_26950	420	.	8.75062	45.5881	42.0506	286
chr16	8677041	8677272	SRR1025239_peak_26951	51	.	3.4831	7.51781	5.14481	53
chr16	8829206	8829422	SRR1025239_peak_26952	38	.	2.58133	6.07183	3.81738	110
chr16	8830664	8830981	SRR1025239_peak_26953	27	.	2.43322	4.84919	2.71948	177
chr16	8831125	8831376	SRR1025239_peak_26954	51	.	2.92169	7.47106	5.10363	183
chr16	8869698	8870055	SRR1025239_peak_26955	344	.	7.68597	37.8939	34.4943	167
chr16	8896523	8896762	SRR1025239_peak_26956	85	.	4.46799	11.169	8.57073	96
chr16	8923135	8923398	SRR1025239_peak_26957	155	.	6.46493	18.4281	15.5211	94
chr16	9009525	9009763	SRR1025239_peak_26958	88	.	2.93925	11.4232	8.81217	117
chr16	9016761	9016952	SRR1025239_peak_26959	40	.	3.11189	6.32628	4.05642	109
chr16	9054419	9054967	SRR1025239_peak_26960	125	.	3.7376	15.3641	12.5751	229
chr16	9066583	9066777	SRR1025239_peak_26961	46	.	3.67256	7.00783	4.67726	37
chr16	9193489	9193831	SRR1025239_peak_26962	130	.	5.30413	15.8182	13.0084	177
chr16	9215171	9215520	SRR1025239_peak_26963	155	.	6.46493	18.4281	15.5211	170
chr16	9226271	9226492	SRR1025239_peak_26964	24	.	2.91026	4.51569	2.43868	105
chr16	9350328	9350591	SRR1025239_peak_26965	146	.	6.26902	17.5211	14.6456	92
chr16	9501640	9501842	SRR1025239_peak_26966	83	.	4.26578	10.9382	8.34744	123
chr16	9504144	9504546	SRR1025239_peak_26967	137	.	6.07312	16.6273	13.7867	220
chr16	9566560	9567051	SRR1025239_peak_26968	62	.	3.73139	8.66311	6.20648	118
chr16	9670791	9671128	SRR1025239_peak_26970	361	.	9.14096	39.5725	36.1423	146
chr16	9697960	9698170	SRR1025239_peak_26971	92	.	4.62195	11.8867	9.24949	140
chr16	9800224	9800437	SRR1025239_peak_26972	110	.	5.22311	13.764	11.0421	107
chr16	9867923	9868170	SRR1025239_peak_26973	53	.	3.78225	7.76316	5.37532	138
chr16	9872293	9872622	SRR1025239_peak_26974	73	.	4.4624	9.90966	7.38145	218
chr16	9930691	9930911	SRR1025239_peak_26975	109	.	4.66783	13.6454	10.9272	75
chr16	9993627	9993877	SRR1025239_peak_26976	56	.	2.84956	8.09564	5.67919	121
chr16	10053959	10054182	SRR1025239_peak_26977	60	.	4.11405	8.52378	6.07901	146
chr16	10143037	10143656	SRR1025239_peak_26978	191	.	7.24856	22.1813	19.1551	397
chr16	10209922	10210126	SRR1025239_peak_26979	60	.	4.11405	8.52378	6.07901	110
chr16	10265608	10265832	SRR1025239_peak_26980	51	.	3.50404	7.57216	5.19498	132
chr16	10272220	10272633	SRR1025239_peak_26981	76	.	4.11343	10.2329	7.68306	271
chr16	10280277	10280726	SRR1025239_peak_26982	629	.	12.3061	66.7935	62.9269	169
chr16	10311879	10312070	SRR1025239_peak_26983	40	.	3.26783	6.30453	4.04017	41
chr16	10314445	10314813	SRR1025239_peak_26984	65	.	3.88254	9.06383	6.59012	182
chr16	10337647	10337875	SRR1025239_peak_26985	76	.	3.43884	10.1777	7.63338	110
chr16	10351287	10351624	SRR1025239_peak_26986	125	.	4.25553	15.3871	12.5973	175
chr16	10355098	10355384	SRR1025239_peak_26987	102	.	4.52638	12.9073	10.225	190
chr16	10395020	10395404	SRR1025239_peak_26988	49	.	2.59266	7.32213	4.96509	113
chr16	10399115	10399538	SRR1025239_peak_26989	868	.	11.5974	91.0379	86.876	172
chr16	10411907	10412208	SRR1025239_peak_26990	293	.	4.47433	32.6242	29.3343	153
chr16	10452608	10452818	SRR1025239_peak_26991	25	.	2.19067	4.71466	2.5965	24
chr16	10530243	10530595	SRR1025239_peak_26992	560	.	8.81604	59.8297	56.0597	170
chr16	10557538	10557746	SRR1025239_peak_26993	32	.	2.57311	5.44407	3.24922	31
chr16	10565573	10565928	SRR1025239_peak_26994	148	.	4.30222	17.6851	14.8051	182
chr16	10586631	10586893	SRR1025239_peak_26995	56	.	3.43213	8.07553	5.66011	139
chr16	10628028	10628228	SRR1025239_peak_26996	45	.	3.09357	6.87726	4.5608	179
chr16	10628894	10629590	SRR1025239_peak_26997	144	.	4.42966	17.3013	14.4385	533
chr16	10639192	10639601	SRR1025239_peak_26999	236	.	5.87944	26.7758	23.6245	184
chr16	10640064	10640474	SRR1025239_peak_27000	76	.	3.26969	10.1992	7.65272	190
chr16	10642893	10643262	SRR1025239_peak_27001	97	.	4.57048	12.3934	9.73094	117
chr16	10665504	10665923	SRR1025239_peak_27002	275	.	4.671	30.8076	27.5593	189
chr16	10674982	10675216	SRR1025239_peak_27003	25	.	2.74229	4.65885	2.54588	65
chr16	10676707	10677041	SRR1025239_peak_27004	95	.	4.38493	12.1823	9.53302	161
chr16	10689673	10690977	SRR1025239_peak_27005	286	.	5.93706	31.9671	28.6932	296
chr16	10698312	10698506	SRR1025239_peak_27006	87	.	3.50842	11.382	8.77363	104
chr16	10704095	10704286	SRR1025239_peak_27007	57	.	3.65639	8.21201	5.78841	89
chr16	10736533	10736799	SRR1025239_peak_27008	41	.	2.73319	6.45606	4.15843	96
chr16	10737734	10737950	SRR1025239_peak_27009	46	.	2.94688	7.00201	4.67187	105
chr16	10770741	10771197	SRR1025239_peak_27010	84	.	4.31607	11.0747	8.48016	131
chr16	10777316	10777769	SRR1025239_peak_27011	60	.	3.16691	8.53958	6.09285	83
chr16	10781951	10782176	SRR1025239_peak_27012	119	.	4.40945	14.7339	11.9704	143
chr16	10784281	10784622	SRR1025239_peak_27013	40	.	2.33813	6.28883	4.02551	150
chr16	10784757	10785231	SRR1025239_peak_27014	114	.	4.10632	14.2291	11.4838	327
chr16	10814876	10815131	SRR1025239_peak_27015	61	.	2.92872	8.60312	6.14977	112
chr16	10835078	10835269	SRR1025239_peak_27016	43	.	2.6121	6.64384	4.33817	61
chr16	10838895	10839250	SRR1025239_peak_27017	274	.	7.48937	30.6839	27.4386	184
chr16	10843813	10844253	SRR1025239_peak_27018	256	.	5.38251	28.8985	25.6948	252
chr16	10870931	10871270	SRR1025239_peak_27019	71	.	3.00473	9.6835	7.1685	149
chr16	10879589	10879865	SRR1025239_peak_27020	24	.	2.10616	4.57968	2.47906	112
chr16	10890365	10890822	SRR1025239_peak_27021	622	.	10.2097	66.0949	62.2366	184
chr16	10905884	10906157	SRR1025239_peak_27022	110	.	3.78595	13.7687	11.0463	141
chr16	10937825	10938211	SRR1025239_peak_27023	177	.	6.84352	20.7075	17.7277	203
chr16	10943199	10943636	SRR1025239_peak_27024	725	.	11.6427	76.5523	72.5612	259
chr16	10951647	10952041	SRR1025239_peak_27025	174	.	4.94829	20.3893	17.4193	144
chr16	11034453	11034747	SRR1025239_peak_27028	198	.	6.20639	22.9128	19.8669	140
chr16	11046234	11046855	SRR1025239_peak_27029	231	.	5.01036	26.3001	23.1609	422
chr16	11047143	11047396	SRR1025239_peak_27030	82	.	3.48718	10.8258	8.24086	126
chr16	11063265	11063758	SRR1025239_peak_27031	520	.	8.90693	55.7472	52.0404	209
chr16	11066024	11066598	SRR1025239_peak_27032	162	.	4.17731	19.1836	16.2551	409
chr16	11066962	11067163	SRR1025239_peak_27033	66	.	3.26587	9.1035	6.62673	161
chr16	11078425	11078857	SRR1025239_peak_27034	206	.	6.20424	23.762	20.692	211
chr16	11092065	11092305	SRR1025239_peak_27035	151	.	5.42951	18.0656	15.174	124
chr16	11109230	11109543	SRR1025239_peak_27036	179	.	4.9009	20.8915	17.9063	176
chr16	11134262	11134520	SRR1025239_peak_27037	28	.	2.08821	4.99323	2.8534	225
chr16	11176115	11176680	SRR1025239_peak_27040	112	.	3.33866	14.0346	11.2975	327
chr16	11203089	11203393	SRR1025239_peak_27041	73	.	2.81775	9.87139	7.34656	156
chr16	11254475	11254688	SRR1025239_peak_27042	77	.	2.93585	10.2967	7.74333	54
chr16	11322536	11322812	SRR1025239_peak_27043	100	.	3.85967	12.7414	10.0636	121
chr16	11336077	11336380	SRR1025239_peak_27044	49	.	3.4846	7.2875	4.93123	187
chr16	11339306	11339615	SRR1025239_peak_27045	65	.	4.09406	9.04393	6.57073	128
chr16	11351978	11352673	SRR1025239_peak_27046	175	.	5.84717	20.5355	17.5603	512
chr16	11423461	11424182	SRR1025239_peak_27047	292	.	3.51587	32.5417	29.2535	514
chr16	11453950	11454211	SRR1025239_peak_27048	84	.	3.73919	10.9962	8.40369	100
chr16	11461068	11462037	SRR1025239_peak_27049	114	.	4.52498	14.177	11.4338	722
chr16	11499441	11499731	SRR1025239_peak_27050	192	.	6.59495	22.3189	19.2886	138
chr16	11502892	11503479	SRR1025239_peak_27051	71	.	4.22843	9.65764	7.14512	132
chr16	11510979	11511180	SRR1025239_peak_27052	54	.	3.91814	7.81021	5.41134	60
chr16	11511782	11512004	SRR1025239_peak_27053	54	.	3.91814	7.81021	5.41134	105
chr16	11532569	11532969	SRR1025239_peak_27054	45	.	3.0278	6.87766	4.5608	313
chr16	11536566	11537090	SRR1025239_peak_27055	281	.	8.64515	31.4338	28.1714	178
chr16	11542165	11542386	SRR1025239_peak_27056	20	.	2.27621	4.10228	2.06245	3
chr16	11579699	11579944	SRR1025239_peak_27057	61	.	2.96841	8.57926	6.1279	82
chr16	11581058	11581283	SRR1025239_peak_27058	61	.	3.32648	8.65481	6.19872	105
chr16	11589596	11590114	SRR1025239_peak_27059	56	.	3.07502	8.01346	5.60397	394
chr16	11645744	11645960	SRR1025239_peak_27060	81	.	4.65642	10.6749	8.10519	119
chr16	11697768	11698125	SRR1025239_peak_27062	236	.	4.65907	26.7793	23.6278	168
chr16	11782118	11782440	SRR1025239_peak_27063	158	.	5.78928	18.744	15.8287	198
chr16	11796420	11796614	SRR1025239_peak_27064	71	.	3.08703	9.65167	7.13931	113
chr16	11865971	11866200	SRR1025239_peak_27065	47	.	3.72223	7.11733	4.76759	64
chr16	11880504	11880935	SRR1025239_peak_27066	311	.	6.19519	34.4453	31.1201	169
chr16	11894376	11894583	SRR1025239_peak_27067	89	.	4.7759	11.616	8.99092	63
chr16	11908989	11909609	SRR1025239_peak_27068	129	.	3.52414	15.744	12.939	253
chr16	11942594	11942842	SRR1025239_peak_27069	89	.	4.89768	11.5677	8.94429	142
chr16	12020436	12020702	SRR1025239_peak_27070	200	.	6.55102	23.0878	20.0381	144
chr16	12035719	12036020	SRR1025239_peak_27071	191	.	7.24856	22.1813	19.1551	139
chr16	12043563	12043776	SRR1025239_peak_27072	81	.	4.70177	10.7798	8.19735	107
chr16	12201485	12201753	SRR1025239_peak_27073	47	.	3.72223	7.11733	4.76759	160
chr16	12233416	12233688	SRR1025239_peak_27074	173	.	6.85675	20.2804	17.3127	131
chr16	12443338	12443830	SRR1025239_peak_27077	1644	.	28.9942	169.416	164.436	253
chr16	12608215	12608584	SRR1025239_peak_27078	515	.	11.885	55.2657	51.5644	178
chr16	12696935	12697901	SRR1025239_peak_27079	680	.	13.2421	71.9756	68.0402	588
chr16	12758620	12758908	SRR1025239_peak_27080	41	.	3.52633	6.44613	4.14941	149
chr16	12773730	12773944	SRR1025239_peak_27081	60	.	4.11405	8.52378	6.07901	65
chr16	12785193	12785399	SRR1025239_peak_27082	66	.	4.14247	9.15989	6.67711	111
chr16	12886020	12886234	SRR1025239_peak_27083	60	.	4.11405	8.52378	6.07901	56
chr16	12887262	12887474	SRR1025239_peak_27084	45	.	3.33166	6.89898	4.57851	142
chr16	12916245	12916478	SRR1025239_peak_27085	67	.	4.30995	9.25713	6.76037	90
chr16	12954228	12954553	SRR1025239_peak_27086	68	.	3.69614	9.3274	6.82757	159
chr16	13133697	13134065	SRR1025239_peak_27089	58	.	3.7966	8.31596	5.88716	207
chr16	13138139	13138539	SRR1025239_peak_27090	60	.	3.22961	8.54777	6.09942	278
chr16	13157303	13157664	SRR1025239_peak_27091	287	.	5.69912	32.033	28.7579	176
chr16	13160202	13160641	SRR1025239_peak_27092	210	.	4.48473	24.1682	21.0849	198
chr16	13193733	13194316	SRR1025239_peak_27093	785	.	10.7951	82.5793	78.5144	227
chr16	13206629	13206845	SRR1025239_peak_27094	25	.	2.74229	4.65885	2.54588	161
chr16	13232962	13233153	SRR1025239_peak_27095	57	.	3.53624	8.13351	5.71414	130
chr16	13257437	13257750	SRR1025239_peak_27096	107	.	4.48817	13.4266	10.7175	152
chr16	13329592	13329935	SRR1025239_peak_27097	181	.	6.33564	21.144	18.1526	200
chr16	13336852	13337183	SRR1025239_peak_27098	372	.	7.16285	40.7033	37.2518	143
chr16	13357714	13358460	SRR1025239_peak_27099	221	.	6.02403	25.2564	22.1443	373
chr16	13359540	13359929	SRR1025239_peak_27100	114	.	4.99213	14.2299	11.4844	246
chr16	13364329	13364520	SRR1025239_peak_27101	25	.	2.68754	4.68751	2.57064	144
chr16	13376860	13377219	SRR1025239_peak_27102	262	.	5.93763	29.4881	26.2699	218
chr16	13429921	13430548	SRR1025239_peak_27103	340	.	7.18848	37.435	34.0484	250
chr16	13437180	13437599	SRR1025239_peak_27104	158	.	4.20615	18.7374	15.8231	168
chr16	13437864	13438235	SRR1025239_peak_27105	400	.	6.52247	43.5726	40.0693	156
chr16	13440464	13440713	SRR1025239_peak_27106	121	.	4.87264	14.9262	12.1517	138
chr16	13448541	13448740	SRR1025239_peak_27107	51	.	3.30013	7.47329	5.10442	142
chr16	13585700	13585891	SRR1025239_peak_27108	45	.	3.6185	6.88793	4.56818	41
chr16	13611399	13611670	SRR1025239_peak_27109	127	.	5.48844	15.5621	12.7654	151
chr16	13615342	13615561	SRR1025239_peak_27110	97	.	5.09358	12.3724	9.71203	93
chr16	13667928	13668161	SRR1025239_peak_27111	123	.	3.41727	15.1469	12.3651	94
chr16	13671601	13671906	SRR1025239_peak_27112	76	.	3.03867	10.2248	7.67645	173
chr16	13780724	13780982	SRR1025239_peak_27113	76	.	3.26969	10.1992	7.65272	76
chr16	13875511	13875782	SRR1025239_peak_27114	53	.	3.78225	7.76316	5.37532	62
chr16	14024947	14025426	SRR1025239_peak_27117	300	.	9.40354	33.4022	30.0964	178
chr16	14159515	14160061	SRR1025239_peak_27118	209	.	4.69032	23.9785	20.9036	207
chr16	14162871	14163404	SRR1025239_peak_27119	132	.	4.3545	16.0738	13.2551	240
chr16	14237379	14237726	SRR1025239_peak_27120	251	.	5.66745	28.3003	25.1102	168
chr16	14242555	14242920	SRR1025239_peak_27121	157	.	6.20873	18.6495	15.7368	201
chr16	14253717	14253937	SRR1025239_peak_27122	35	.	3.33042	5.79773	3.56275	82
chr16	14265357	14266082	SRR1025239_peak_27123	1610	.	18.2517	165.971	161.026	276
chr16	14291188	14291601	SRR1025239_peak_27124	158	.	5.78928	18.744	15.8287	287
chr16	14372853	14373073	SRR1025239_peak_27128	54	.	3.91814	7.81021	5.41134	61
chr16	14451513	14451884	SRR1025239_peak_27129	47	.	3.72223	7.11733	4.76759	188
chr16	14569987	14570243	SRR1025239_peak_27130	51	.	3.50404	7.57216	5.19498	43
chr16	14575941	14576132	SRR1025239_peak_27131	41	.	3.42204	6.44535	4.14941	12
chr16	14701462	14701774	SRR1025239_peak_27132	164	.	6.66084	19.348	16.4106	142
chr16	14705191	14706013	SRR1025239_peak_27133	102	.	3.2976	12.9366	10.2531	379
chr16	14706202	14706451	SRR1025239_peak_27134	53	.	3.58809	7.78882	5.39998	114
chr16	14711811	14712086	SRR1025239_peak_27135	52	.	3.63153	7.65333	5.27111	125
chr16	14712257	14712448	SRR1025239_peak_27136	47	.	3.60214	7.09394	4.75598	74
chr16	14748732	14749007	SRR1025239_peak_27137	47	.	3.72223	7.11733	4.76759	123
chr16	14754710	14754921	SRR1025239_peak_27138	70	.	3.96108	9.54298	7.03519	67
chr16	14945370	14945779	SRR1025239_peak_27139	164	.	6.66084	19.348	16.4106	173
chr16	14992400	14992950	SRR1025239_peak_27140	1344	.	23.7742	139.125	134.447	290
chr16	14994308	14994520	SRR1025239_peak_27141	41	.	3.52633	6.44613	4.14941	160
chr16	15052797	15053248	SRR1025239_peak_27142	62	.	2.85816	8.66341	6.20648	298
chr16	15084693	15085044	SRR1025239_peak_27143	157	.	4.94892	18.6442	15.7317	185
chr16	15100076	15100368	SRR1025239_peak_27144	60	.	4.11405	8.52378	6.07901	152
chr16	15101512	15101884	SRR1025239_peak_27145	173	.	6.85675	20.2804	17.3127	158
chr16	15195336	15195656	SRR1025239_peak_27146	126	.	5.58332	15.4207	12.6287	218
chr16	15251814	15252062	SRR1025239_peak_27147	47	.	3.72223	7.11733	4.76759	107
chr16	15385918	15386526	SRR1025239_peak_27148	491	.	12.734	52.8094	49.148	431
chr16	15389812	15390170	SRR1025239_peak_27149	40	.	3.19934	6.34721	4.07357	167
chr16	15491429	15491708	SRR1025239_peak_27150	97	.	5.09358	12.3724	9.71203	143
chr16	15594352	15594759	SRR1025239_peak_27151	186	.	4.69998	21.7032	18.6922	167
chr16	15637503	15637822	SRR1025239_peak_27152	80	.	2.56721	10.6052	8.03988	153
chr16	15637882	15638086	SRR1025239_peak_27153	64	.	2.52218	8.86819	6.4023	106
chr16	15760229	15761257	SRR1025239_peak_27154	3212	.	27.6176	327.706	321.238	309
chr16	15863323	15863692	SRR1025239_peak_27155	19	.	1.80967	4.00019	1.97481	15
chr16	15877147	15877338	SRR1025239_peak_27156	40	.	3.11189	6.32628	4.05642	65
chr16	15887868	15888148	SRR1025239_peak_27157	56	.	2.96867	8.01535	5.60516	99
chr16	15948254	15948502	SRR1025239_peak_27158	197	.	6.76785	22.8022	19.7598	84
chr16	15984747	15985173	SRR1025239_peak_27159	45	.	3.0278	6.87766	4.5608	142
chr16	15992195	15992464	SRR1025239_peak_27160	107	.	5.23619	13.4317	10.7222	109
chr16	16146912	16147284	SRR1025239_peak_27161	254	.	6.14667	28.6779	25.479	157
chr16	16202001	16202304	SRR1025239_peak_27162	115	.	4.28907	14.3107	11.563	130
chr16	16212965	16213215	SRR1025239_peak_27163	132	.	5.1504	16.1089	13.2899	143
chr16	16214969	16215161	SRR1025239_peak_27164	50	.	3.21731	7.44783	5.08226	106
chr16	16215568	16216249	SRR1025239_peak_27165	96	.	3.95914	12.2872	9.63455	294
chr16	16219615	16220300	SRR1025239_peak_27166	1296	.	18.1902	134.325	129.698	384
chr16	16224158	16224984	SRR1025239_peak_27167	243	.	5.57749	27.5047	24.3342	556
chr16	16230468	16230805	SRR1025239_peak_27168	69	.	3.81913	9.42255	6.91903	183
chr16	16253461	16254015	SRR1025239_peak_27169	51	.	3.39479	7.51362	5.14095	366
chr16	16256625	16257141	SRR1025239_peak_27170	2400	.	29.1731	245.784	240.078	241
chr16	16262507	16262780	SRR1025239_peak_27171	67	.	4.30995	9.25713	6.76037	143
chr16	16277633	16277931	SRR1025239_peak_27172	173	.	6.85675	20.2804	17.3127	123
chr16	16302406	16303046	SRR1025239_peak_27173	204	.	4.12626	23.5465	20.482	367
chr16	16303313	16303556	SRR1025239_peak_27174	30	.	2.40924	5.16982	3.00687	212
chr16	16331253	16331466	SRR1025239_peak_27175	78	.	4.29181	10.4094	7.85046	76
chr16	16358608	16358934	SRR1025239_peak_27176	80	.	2.45404	10.6356	8.06864	180
chr16	16523331	16523842	SRR1025239_peak_27177	137	.	6.07312	16.6273	13.7867	168
chr16	16526425	16526972	SRR1025239_peak_27178	45	.	3.09357	6.87726	4.5608	384
chr16	16527264	16527738	SRR1025239_peak_27179	60	.	3.11019	8.53962	6.09285	147
chr16	16543244	16543468	SRR1025239_peak_27180	51	.	3.50404	7.57216	5.19498	102
chr16	16544697	16544911	SRR1025239_peak_27181	67	.	4.30995	9.25713	6.76037	125
chr16	16546655	16546907	SRR1025239_peak_27182	146	.	5.37508	17.5212	14.6456	119
chr16	16559990	16560478	SRR1025239_peak_27183	87	.	3.50842	11.382	8.77363	239
chr16	16584653	16585019	SRR1025239_peak_27184	234	.	6.04869	26.6051	23.459	220
chr16	16599869	16600077	SRR1025239_peak_27185	51	.	2.87871	7.49648	5.12586	87
chr16	16829313	16829570	SRR1025239_peak_27186	66	.	3.33379	9.12312	6.64406	114
chr16	16866027	16866286	SRR1025239_peak_27187	99	.	4.78702	12.6481	9.97427	138
chr16	16870546	16871399	SRR1025239_peak_27188	225	.	4.36408	25.6354	22.5143	251
chr16	16876348	16876615	SRR1025239_peak_27189	142	.	6.09432	17.0956	14.2399	126
chr16	16937616	16937979	SRR1025239_peak_27190	34	.	3.19306	5.70822	3.49948	219
chr16	16983125	16983550	SRR1025239_peak_27191	119	.	3.03616	14.676	11.9153	289
chr16	16984490	16984711	SRR1025239_peak_27192	67	.	4.30995	9.25713	6.76037	87
chr16	17018160	17018384	SRR1025239_peak_27193	68	.	4.22483	9.35562	6.85505	121
chr16	17069652	17070321	SRR1025239_peak_27194	151	.	4.52391	18.0019	15.1123	439
chr16	17077929	17078121	SRR1025239_peak_27195	44	.	3.44741	6.7328	4.42374	68
chr16	17085865	17086093	SRR1025239_peak_27196	123	.	5.07469	15.1693	12.3859	111
chr16	17117377	17117879	SRR1025239_peak_27197	81	.	4.10203	10.7735	8.19735	183
chr16	17124955	17125152	SRR1025239_peak_27198	77	.	2.93585	10.2967	7.74333	124
chr16	17243787	17244019	SRR1025239_peak_27204	66	.	3.40926	9.15333	6.67212	111
chr16	17249222	17249417	SRR1025239_peak_27205	59	.	3.93636	8.39051	5.95999	119
chr16	17271189	17271444	SRR1025239_peak_27206	40	.	2.96983	6.3232	4.0552	61
chr16	17276083	17276523	SRR1025239_peak_27207	57	.	2.756	8.21092	5.78841	166
chr16	17417469	17417759	SRR1025239_peak_27208	97	.	5.09358	12.3724	9.71203	172
chr16	17460337	17460611	SRR1025239_peak_27209	74	.	4.50586	10.0094	7.46974	120
chr16	17474165	17474377	SRR1025239_peak_27210	46	.	3.35169	6.95031	4.6231	79
chr16	17486523	17486790	SRR1025239_peak_27211	93	.	3.67567	12.0382	9.39445	116
chr16	17508630	17508913	SRR1025239_peak_27212	279	.	4.82958	31.1748	27.9193	169
chr16	17530559	17531226	SRR1025239_peak_27213	123	.	3.26148	15.1178	12.3376	479
chr16	17554754	17555034	SRR1025239_peak_27214	102	.	3.90601	12.9155	10.233	127
chr16	17557908	17558311	SRR1025239_peak_27215	245	.	3.95606	27.6777	24.5037	227
chr16	17601312	17601575	SRR1025239_peak_27216	121	.	5.6813	14.8811	12.1082	167
chr16	17619265	17619541	SRR1025239_peak_27217	107	.	3.4114	13.5125	10.7994	151
chr16	17633834	17634116	SRR1025239_peak_27218	97	.	3.19115	12.3884	9.72716	135
chr16	17656249	17656630	SRR1025239_peak_27219	376	.	6.56982	41.1298	37.6683	155
chr16	17717806	17718104	SRR1025239_peak_27220	60	.	4.11405	8.52378	6.07901	168
chr16	17722599	17722965	SRR1025239_peak_27221	50	.	2.55292	7.43748	5.07369	217
chr16	17727226	17727438	SRR1025239_peak_27222	56	.	3.43213	8.07553	5.66011	100
chr16	17744645	17744874	SRR1025239_peak_27223	107	.	4.95209	13.424	10.716	105
chr16	17768998	17769320	SRR1025239_peak_27226	56	.	3.34106	8.03434	5.62244	132
chr16	17771183	17771507	SRR1025239_peak_27227	140	.	4.94971	16.9006	14.0503	178
chr16	17785457	17785701	SRR1025239_peak_27228	76	.	4.11343	10.2329	7.68306	82
chr16	17812063	17812419	SRR1025239_peak_27229	372	.	8.16071	40.6927	37.2417	156
chr16	17849014	17849277	SRR1025239_peak_27230	115	.	4.2786	14.2736	11.527	184
chr16	17872988	17873235	SRR1025239_peak_27231	240	.	5.99901	27.2498	24.0863	133
chr16	17874964	17875572	SRR1025239_peak_27232	230	.	6.17206	26.2164	23.0784	480
chr16	17890863	17891279	SRR1025239_peak_27233	102	.	3.34317	12.9458	10.2618	292
chr16	17891468	17891659	SRR1025239_peak_27234	87	.	3.32449	11.3045	8.70064	95
chr16	17993785	17994143	SRR1025239_peak_27238	151	.	6.1365	18.0401	15.1491	240
chr16	18052660	18052940	SRR1025239_peak_27239	87	.	3.44177	11.3476	8.74037	130
chr16	18088951	18089204	SRR1025239_peak_27240	67	.	2.60295	9.18747	6.70317	168
chr16	18090146	18090369	SRR1025239_peak_27241	70	.	3.59614	9.52132	7.01548	81
chr16	18108231	18108568	SRR1025239_peak_27242	17	.	2.05802	3.71251	1.7335	153
chr16	18154735	18155096	SRR1025239_peak_27243	109	.	4.28633	13.6988	10.9793	153
chr16	18172553	18172879	SRR1025239_peak_27244	246	.	4.61632	27.8329	24.6569	136
chr16	18184670	18184871	SRR1025239_peak_27245	23	.	2.41947	4.40366	2.33417	95
chr16	18187241	18187669	SRR1025239_peak_27246	186	.	6.08233	21.6769	18.6665	190
chr16	18211791	18212067	SRR1025239_peak_27247	74	.	3.37478	9.94188	7.41277	123
chr16	18248537	18249217	SRR1025239_peak_27248	215	.	4.46299	24.6754	21.5796	226
chr16	18288731	18288953	SRR1025239_peak_27249	40	.	2.89617	6.29081	4.02731	132
chr16	18289517	18289733	SRR1025239_peak_27250	66	.	3.00787	9.12189	6.64367	42
chr16	18328545	18329129	SRR1025239_peak_27251	75	.	3.96058	10.0905	7.54827	398
chr16	18344019	18344212	SRR1025239_peak_27252	49	.	2.59266	7.32213	4.96509	137
chr16	18345295	18345501	SRR1025239_peak_27253	57	.	2.81597	8.13075	5.71288	78
chr16	18347166	18347419	SRR1025239_peak_27254	37	.	2.90507	5.95321	3.70537	131
chr16	18351750	18352017	SRR1025239_peak_27255	94	.	3.7607	12.1063	9.46102	154
chr16	18426246	18426784	SRR1025239_peak_27256	188	.	4.14241	21.9088	18.8921	320
chr16	18443385	18443828	SRR1025239_peak_27257	145	.	3.56102	17.3985	14.5326	321
chr16	18459971	18460311	SRR1025239_peak_27258	175	.	3.95684	20.5376	17.562	197
chr16	18523689	18524043	SRR1025239_peak_27259	198	.	5.70625	22.8843	19.8399	217
chr16	18543509	18543725	SRR1025239_peak_27261	62	.	2.79735	8.73767	6.27743	106
chr16	18617560	18617956	SRR1025239_peak_27262	128	.	3.35213	15.6709	12.8712	179
chr16	18621624	18621874	SRR1025239_peak_27263	126	.	4.05746	15.4603	12.6673	125
chr16	18687450	18687753	SRR1025239_peak_27264	244	.	5.05675	27.6061	24.4334	154
chr16	18733220	18733414	SRR1025239_peak_27265	75	.	3.96058	10.0905	7.54827	119
chr16	18798809	18799221	SRR1025239_peak_27266	205	.	6.438	23.6354	20.5691	164
chr16	18811416	18811827	SRR1025239_peak_27267	54	.	2.44677	7.88325	5.48194	173
chr16	18811906	18812187	SRR1025239_peak_27268	45	.	2.54619	6.82136	4.50864	156
chr16	18829135	18829443	SRR1025239_peak_27269	35	.	3.13632	5.78168	3.56207	157
chr16	18876322	18876568	SRR1025239_peak_27270	68	.	3.06456	9.35887	6.85818	177
chr16	18877000	18877244	SRR1025239_peak_27271	145	.	4.23005	17.3675	14.503	126
chr16	18877562	18877945	SRR1025239_peak_27272	38	.	2.37427	6.07466	3.81986	219
chr16	18877997	18878192	SRR1025239_peak_27273	61	.	2.92872	8.60312	6.14977	84
chr16	18884330	18884525	SRR1025239_peak_27274	30	.	3.13451	5.17333	3.00687	103
chr16	18896558	18896800	SRR1025239_peak_27275	85	.	4.45688	11.1403	8.54234	117
chr16	19003118	19003309	SRR1025239_peak_27277	41	.	3.30139	6.38533	4.10614	82
chr16	19575772	19576013	SRR1025239_peak_27278	104	.	5.28949	13.1932	10.4925	122
chr16	19616986	19617219	SRR1025239_peak_27279	67	.	4.30995	9.25713	6.76037	134
chr16	19759998	19760402	SRR1025239_peak_27280	164	.	6.66084	19.348	16.4106	167
chr16	19875104	19875378	SRR1025239_peak_27281	109	.	5.33253	13.6647	10.9455	123
chr16	19876969	19877500	SRR1025239_peak_27282	284	.	6.70854	31.7653	28.4947	352
chr16	19884352	19884552	SRR1025239_peak_27283	67	.	4.30995	9.25713	6.76037	111
chr16	19884680	19884871	SRR1025239_peak_27284	60	.	4.11405	8.52378	6.07901	132
chr16	19982669	19983219	SRR1025239_peak_27289	521	.	9.78214	55.8486	52.1399	388
chr16	19989867	19990083	SRR1025239_peak_27290	74	.	4.50586	10.0094	7.46974	97
chr16	20032515	20032812	SRR1025239_peak_27291	203	.	6.36522	23.4102	20.3489	121
chr16	20052721	20052945	SRR1025239_peak_27292	81	.	4.70177	10.7798	8.19735	82
chr16	20090984	20091456	SRR1025239_peak_27293	141	.	4.58396	16.9524	14.1003	374
chr16	20097683	20098091	SRR1025239_peak_27294	118	.	3.24222	14.5729	11.8177	223
chr16	20141103	20141390	SRR1025239_peak_27295	176	.	4.76786	20.6689	17.6904	130
chr16	20169811	20170096	SRR1025239_peak_27296	146	.	5.37508	17.5212	14.6456	177
chr16	20213687	20214080	SRR1025239_peak_27297	65	.	3.98429	9.05356	6.58015	310
chr16	20227493	20227961	SRR1025239_peak_27298	1812	.	22.8924	186.403	181.255	217
chr16	20265152	20265435	SRR1025239_peak_27299	162	.	5.65798	19.1518	16.224	112
chr16	20273025	20273297	SRR1025239_peak_27300	47	.	3.72223	7.11733	4.76759	172
chr16	20302166	20302387	SRR1025239_peak_27301	45	.	2.75788	6.87766	4.5608	42
chr16	20352535	20352960	SRR1025239_peak_27302	146	.	5.37508	17.5212	14.6456	146
chr16	20361565	20361809	SRR1025239_peak_27303	145	.	6.23192	17.4313	14.5651	172
chr16	20371902	20372157	SRR1025239_peak_27304	80	.	3.96015	10.639	8.07079	108
chr16	20424464	20424718	SRR1025239_peak_27305	65	.	4.08002	9.0102	6.53796	156
chr16	20425689	20426176	SRR1025239_peak_27306	87	.	3.0635	11.325	8.71896	328
chr16	20438733	20439024	SRR1025239_peak_27307	74	.	4.50586	10.0094	7.46974	160
chr16	20474320	20474593	SRR1025239_peak_27308	67	.	3.49362	9.1959	6.71049	175
chr16	20476514	20477733	SRR1025239_peak_27309	1031	.	10.4031	107.512	103.171	920
chr16	20479060	20479314	SRR1025239_peak_27310	41	.	3.39958	6.39407	4.11452	133
chr16	20516786	20517317	SRR1025239_peak_27311	67	.	2.86558	9.23022	6.74357	184
chr16	20535538	20535732	SRR1025239_peak_27312	77	.	2.93585	10.2967	7.74333	117
chr16	20536895	20537256	SRR1025239_peak_27313	151	.	4.52391	18.0019	15.1123	185
chr16	20548558	20549038	SRR1025239_peak_27314	262	.	4.04019	29.4749	26.2573	251
chr16	20610374	20610950	SRR1025239_peak_27315	186	.	3.95669	21.6368	18.6287	278
chr16	20674811	20675160	SRR1025239_peak_27316	35	.	2.97044	5.76026	3.54713	308
chr16	20702682	20702873	SRR1025239_peak_27317	17	.	1.91847	3.70801	1.73004	28
chr16	20717489	20717707	SRR1025239_peak_27318	55	.	2.57794	8.00246	5.5942	115
chr16	20804595	20804995	SRR1025239_peak_27319	172	.	4.08902	20.1678	17.2057	259
chr16	20852188	20852485	SRR1025239_peak_27320	46	.	3.46646	7.00951	4.67726	137
chr16	20884308	20884583	SRR1025239_peak_27321	51	.	3.39479	7.51362	5.14095	116
chr16	20895705	20895995	SRR1025239_peak_27322	97	.	4.57048	12.3934	9.73094	99
chr16	20959304	20959560	SRR1025239_peak_27323	110	.	4.7212	13.8019	11.078	113
chr16	20975433	20975781	SRR1025239_peak_27324	503	.	12.9299	54.0161	50.3349	179
chr16	20976366	20976557	SRR1025239_peak_27325	45	.	3.6185	6.88793	4.56818	79
chr16	21097226	21097418	SRR1025239_peak_27326	63	.	3.67769	8.77002	6.3076	161
chr16	21152061	21152278	SRR1025239_peak_27327	60	.	4.11405	8.52378	6.07901	146
chr16	21204337	21205019	SRR1025239_peak_27328	357	.	5.62626	39.1624	35.7397	177
chr16	21210314	21210900	SRR1025239_peak_27329	103	.	3.8113	13.0853	10.3942	169
chr16	21211013	21211458	SRR1025239_peak_27330	133	.	3.95772	16.1382	13.3185	189
chr16	21213915	21214203	SRR1025239_peak_27331	160	.	4.93667	18.948	16.0257	150
chr16	21214848	21215264	SRR1025239_peak_27332	507	.	6.89287	54.4606	50.7734	186
chr16	21215890	21216463	SRR1025239_peak_27333	262	.	5.93763	29.4881	26.2699	264
chr16	21224779	21225159	SRR1025239_peak_27334	142	.	4.31806	17.1468	14.2888	191
chr16	21239348	21239539	SRR1025239_peak_27335	73	.	3.40524	9.82569	7.30228	116
chr16	21245945	21246136	SRR1025239_peak_27336	71	.	3.91694	9.69538	7.17862	37
chr16	21246491	21246975	SRR1025239_peak_27337	51	.	2.97583	7.4749	5.10596	346
chr16	21247418	21247647	SRR1025239_peak_27338	29	.	2.70527	5.0568	2.91274	134
chr16	21248629	21248831	SRR1025239_peak_27339	57	.	3.31798	8.18551	5.76449	127
chr16	21261786	21262005	SRR1025239_peak_27340	44	.	3.57899	6.79979	4.488	80
chr16	21271568	21272120	SRR1025239_peak_27341	246	.	4.61632	27.8329	24.6569	334
chr16	21292952	21293248	SRR1025239_peak_27342	18	.	2.15903	3.84735	1.85571	128
chr16	21294782	21295190	SRR1025239_peak_27343	62	.	2.82667	8.69897	6.23956	231
chr16	21310730	21311171	SRR1025239_peak_27344	112	.	3.29737	14.0279	11.2928	157
chr16	21319260	21319627	SRR1025239_peak_27345	99	.	3.76992	12.6608	9.98625	120
chr16	21332741	21334037	SRR1025239_peak_27346	565	.	7.45257	60.3627	56.5838	1071
chr16	21339060	21339329	SRR1025239_peak_27347	74	.	3.03272	10.003	7.46974	141
chr16	21357347	21357833	SRR1025239_peak_27348	610	.	12.3593	64.901	61.0602	185
chr16	21364164	21364536	SRR1025239_peak_27349	40	.	2.96983	6.3232	4.0552	328
chr16	21367502	21367747	SRR1025239_peak_27350	51	.	2.8035	7.56136	5.1865	175
chr16	21369615	21370504	SRR1025239_peak_27351	97	.	3.11751	12.4075	9.74285	143
chr16	21392723	21393225	SRR1025239_peak_27352	424	.	7.91727	46.0166	42.4689	187
chr16	21396292	21396606	SRR1025239_peak_27353	137	.	5.20003	16.6212	13.7856	163
chr16	21406005	21406260	SRR1025239_peak_27354	40	.	2.91135	6.33651	4.06491	152
chr16	21412672	21412925	SRR1025239_peak_27355	63	.	2.74439	8.8233	6.35882	112
chr16	21421138	21421329	SRR1025239_peak_27356	63	.	4.00453	8.82769	6.36311	54
chr16	21422801	21423038	SRR1025239_peak_27357	37	.	2.38798	6.00502	3.75426	186
chr16	21423458	21423705	SRR1025239_peak_27358	72	.	2.90189	9.76286	7.24173	116
chr16	21433605	21433839	SRR1025239_peak_27359	155	.	6.46493	18.4281	15.5211	114
chr16	21451702	21451919	SRR1025239_peak_27360	62	.	4.07003	8.70503	6.24545	88
chr16	21496827	21497163	SRR1025239_peak_27361	231	.	6.8672	26.3232	23.1834	132
chr16	21527321	21527718	SRR1025239_peak_27362	92	.	3.52782	11.9376	9.2986	166
chr16	21537473	21537738	SRR1025239_peak_27363	185	.	6.63407	21.5281	18.5229	105
chr16	21562981	21563558	SRR1025239_peak_27364	157	.	4.61815	18.7115	15.7976	470
chr16	21590951	21591222	SRR1025239_peak_27365	53	.	3.78225	7.76316	5.37532	88
chr16	21608328	21608886	SRR1025239_peak_27366	170	.	3.95693	19.9879	17.032	268
chr16	21641920	21642163	SRR1025239_peak_27367	83	.	3.64633	10.9261	8.33679	97
chr16	21659289	21659568	SRR1025239_peak_27368	188	.	5.14622	21.8979	18.8818	130
chr16	21689642	21689921	SRR1025239_peak_27369	41	.	2.77104	6.41819	4.13732	155
chr16	21694319	21694943	SRR1025239_peak_27370	87	.	2.96757	11.3939	8.7836	318
chr16	21710252	21710890	SRR1025239_peak_27371	95	.	4.8629	12.1654	9.51761	225
chr16	21750525	21750716	SRR1025239_peak_27372	41	.	3.52633	6.44613	4.14941	164
chr16	21793993	21794323	SRR1025239_peak_27373	171	.	4.02084	20.0731	17.1151	162
chr16	21795170	21795405	SRR1025239_peak_27374	97	.	4.57048	12.3934	9.73094	114
chr16	21845965	21846196	SRR1025239_peak_27375	55	.	3.12543	7.98586	5.58081	158
chr16	21946740	21947086	SRR1025239_peak_27376	97	.	3.42483	12.4292	9.76347	184
chr16	21955673	21955899	SRR1025239_peak_27377	51	.	2.87871	7.49648	5.12586	97
chr16	21997013	21997229	SRR1025239_peak_27378	45	.	3.48807	6.82839	4.51527	145
chr16	22108019	22108499	SRR1025239_peak_27379	802	.	13.4873	84.3643	80.2796	289
chr16	22118779	22119187	SRR1025239_peak_27380	35	.	2.84609	5.78627	3.56275	305
chr16	22121054	22121486	SRR1025239_peak_27381	332	.	6.56705	36.614	33.2427	256
chr16	22142949	22143149	SRR1025239_peak_27382	51	.	3.50404	7.57216	5.19498	107
chr16	22146061	22146355	SRR1025239_peak_27383	82	.	4.32956	10.8085	8.22433	150
chr16	22168904	22169128	SRR1025239_peak_27384	83	.	4.26578	10.9382	8.34744	59
chr16	22264830	22265527	SRR1025239_peak_27385	99	.	2.91782	12.581	9.90995	580
chr16	22428701	22429530	SRR1025239_peak_27386	51	.	2.83946	7.52678	5.15309	316
chr16	22439923	22440454	SRR1025239_peak_27387	134	.	3.76779	16.2892	13.4625	156
chr16	22448162	22448398	SRR1025239_peak_27388	56	.	3.43213	8.07553	5.66011	154
chr16	22469548	22469859	SRR1025239_peak_27389	57	.	3.53624	8.13351	5.71414	189
chr16	22480439	22480630	SRR1025239_peak_27390	35	.	3.23745	5.80828	3.57277	128
chr16	22494902	22495509	SRR1025239_peak_27391	67	.	3.58854	9.25302	6.76037	95
chr16	22495642	22495940	SRR1025239_peak_27392	114	.	5.2321	14.1516	11.4111	163
chr16	22503643	22504168	SRR1025239_peak_27393	168	.	5.15584	19.755	16.8061	391
chr16	22504874	22505216	SRR1025239_peak_27394	323	.	5.93638	35.6866	32.3313	167
chr16	22517460	22517865	SRR1025239_peak_27395	175	.	5.15666	20.4851	17.5106	225
chr16	22526542	22526734	SRR1025239_peak_27396	35	.	3.04699	5.76367	3.5485	76
chr16	22527519	22527845	SRR1025239_peak_27397	92	.	3.52782	11.9376	9.2986	172
chr16	22542400	22543142	SRR1025239_peak_27398	104	.	3.69991	13.1484	10.454	162
chr16	22545202	22545439	SRR1025239_peak_27399	102	.	4.54048	12.9485	10.2645	141
chr16	22548163	22548735	SRR1025239_peak_27400	124	.	3.94401	15.252	12.4662	184
chr16	22551293	22551690	SRR1025239_peak_27401	71	.	3.43797	9.71152	7.19332	215
chr16	22564163	22564888	SRR1025239_peak_27402	208	.	5.27789	23.9124	20.8386	188
chr16	22577723	22577960	SRR1025239_peak_27403	62	.	3.93829	8.66612	6.20917	82
chr16	22734080	22734609	SRR1025239_peak_27404	165	.	5.40484	19.5066	16.5655	360
chr16	22844530	22844808	SRR1025239_peak_27405	43	.	2.41125	6.63308	4.328	54
chr16	22876778	22876976	SRR1025239_peak_27406	67	.	4.30995	9.25713	6.76037	90
chr16	22881481	22881708	SRR1025239_peak_27407	26	.	2.5986	4.76655	2.6423	58
chr16	23031093	23031449	SRR1025239_peak_27409	182	.	7.05265	21.225	18.227	176
chr16	23046386	23046613	SRR1025239_peak_27410	104	.	4.72283	13.1423	10.4485	144
chr16	23099978	23100507	SRR1025239_peak_27411	47	.	2.90447	7.04484	4.7106	387
chr16	23107231	23107956	SRR1025239_peak_27412	201	.	4.26606	23.2215	20.1655	318
chr16	23112828	23113082	SRR1025239_peak_27413	84	.	4.65834	11.004	8.41131	165
chr16	23114188	23114400	SRR1025239_peak_27414	51	.	3.30013	7.47329	5.10442	162
chr16	23114781	23115087	SRR1025239_peak_27415	73	.	4.32257	9.8858	7.35823	210
chr16	23128117	23128380	SRR1025239_peak_27416	44	.	2.56502	6.75391	4.44381	141
chr16	23148944	23149177	SRR1025239_peak_27417	72	.	4.3803	9.71991	7.2013	53
chr16	23151323	23151734	SRR1025239_peak_27418	166	.	5.80287	19.59	16.6466	167
chr16	23158901	23159238	SRR1025239_peak_27419	573	.	10.3644	61.1479	57.3576	156
chr16	23170078	23170414	SRR1025239_peak_27420	60	.	4.11405	8.52378	6.07901	279
chr16	23175922	23176416	SRR1025239_peak_27421	166	.	5.94163	19.5915	16.6471	262
chr16	23218171	23218870	SRR1025239_peak_27422	1038	.	20.962	108.236	103.888	422
chr16	23231072	23231272	SRR1025239_peak_27423	26	.	2.5986	4.76655	2.6423	158
chr16	23237747	23238120	SRR1025239_peak_27424	54	.	3.41613	7.80042	5.41134	285
chr16	23239495	23240047	SRR1025239_peak_27425	484	.	5.65829	52.0491	48.4002	242
chr16	23240701	23240900	SRR1025239_peak_27426	37	.	2.1811	5.96919	3.71992	96
chr16	23262209	23262452	SRR1025239_peak_27427	102	.	4.41602	12.8927	10.2116	89
chr16	23271840	23272060	SRR1025239_peak_27428	56	.	2.92551	8.03741	5.62495	122
chr16	23332190	23332457	SRR1025239_peak_27429	168	.	6.48386	19.7946	16.8441	116
chr16	23335963	23336197	SRR1025239_peak_27430	35	.	3.33042	5.79773	3.56275	153
chr16	23380917	23381259	SRR1025239_peak_27431	46	.	3.46646	7.00951	4.67726	68
chr16	23401541	23401841	SRR1025239_peak_27432	54	.	3.91814	7.81021	5.41134	124
chr16	23403292	23403844	SRR1025239_peak_27433	71	.	3.36484	9.68008	7.1655	253
chr16	23481967	23482233	SRR1025239_peak_27434	64	.	3.80874	8.86916	6.4023	151
chr16	23497624	23497891	SRR1025239_peak_27435	81	.	4.70177	10.7798	8.19735	141
chr16	23498377	23499468	SRR1025239_peak_27436	1105	.	15.1767	115.01	110.589	666
chr16	23500540	23500911	SRR1025239_peak_27437	455	.	10.5121	49.1828	45.5825	208
chr16	23515908	23516274	SRR1025239_peak_27438	38	.	2.55613	6.12703	3.87001	126
chr16	23520400	23520995	SRR1025239_peak_27439	128	.	4.04409	15.6862	12.8855	252
chr16	23550472	23550775	SRR1025239_peak_27440	149	.	6.20486	17.7897	14.9078	119
chr16	23572888	23573123	SRR1025239_peak_27441	41	.	3.52633	6.44613	4.14941	112
chr16	23660527	23660743	SRR1025239_peak_27442	67	.	4.30995	9.25713	6.76037	88
chr16	23680439	23680814	SRR1025239_peak_27443	917	.	16.4537	96.0151	91.7985	188
chr16	23898124	23898572	SRR1025239_peak_27444	166	.	4.45261	19.5924	16.6476	280
chr16	23971238	23971456	SRR1025239_peak_27445	40	.	2.91135	6.33651	4.06491	50
chr16	23984243	23984450	SRR1025239_peak_27446	37	.	2.26932	5.96205	3.71364	111
chr16	23985114	23985365	SRR1025239_peak_27447	41	.	2.84163	6.47819	4.17979	160
chr16	23988320	23988519	SRR1025239_peak_27448	57	.	3.39374	8.19196	5.77063	129
chr16	23988658	23988920	SRR1025239_peak_27449	145	.	4.11603	17.435	14.5681	109
chr16	23989744	23990164	SRR1025239_peak_27450	95	.	4.38493	12.1823	9.53302	266
chr16	23991245	23991460	SRR1025239_peak_27451	95	.	4.7241	12.1512	9.50496	108
chr16	24058656	24059054	SRR1025239_peak_27452	76	.	4.11343	10.2329	7.68306	273
chr16	24068212	24068817	SRR1025239_peak_27453	433	.	7.25611	46.9594	43.3951	285
chr16	24101555	24101746	SRR1025239_peak_27454	18	.	2.32908	3.89059	1.89526	142
chr16	24151125	24151552	SRR1025239_peak_27455	74	.	3.82815	9.97597	7.44481	282
chr16	24154673	24154887	SRR1025239_peak_27456	47	.	3.72223	7.11733	4.76759	141
chr16	24175959	24176353	SRR1025239_peak_27457	315	.	6.10173	34.8486	31.5122	240
chr16	24180699	24180926	SRR1025239_peak_27458	70	.	3.8628	9.5448	7.03685	99
chr16	24183254	24183667	SRR1025239_peak_27459	98	.	3.61386	12.538	9.86891	262
chr16	24187059	24187462	SRR1025239_peak_27460	311	.	9.59944	34.48	31.1503	265
chr16	24201339	24201602	SRR1025239_peak_27461	74	.	3.82815	9.97597	7.44481	113
chr16	24367050	24367821	SRR1025239_peak_27462	200	.	6.55102	23.0878	20.0381	173
chr16	24393060	24393534	SRR1025239_peak_27463	88	.	3.58143	11.4265	8.81475	259
chr16	24393710	24394142	SRR1025239_peak_27464	56	.	3.43213	8.07553	5.66011	94
chr16	24412861	24413097	SRR1025239_peak_27465	97	.	5.09358	12.3724	9.71203	131
chr16	24425915	24426125	SRR1025239_peak_27466	45	.	3.16259	6.87208	4.55774	74
chr16	24433950	24434398	SRR1025239_peak_27467	139	.	4.45346	16.7701	13.9235	237
chr16	24434532	24435138	SRR1025239_peak_27468	204	.	4.12626	23.5465	20.482	416
chr16	24437011	24437291	SRR1025239_peak_27469	72	.	3.61007	9.81142	7.2882	144
chr16	24442482	24442695	SRR1025239_peak_27470	30	.	2.89464	5.20056	3.02836	126
chr16	24454523	24454787	SRR1025239_peak_27471	60	.	4.11405	8.52378	6.07901	94
chr16	24475552	24475967	SRR1025239_peak_27472	32	.	2.60452	5.39342	3.20124	263
chr16	24487658	24487980	SRR1025239_peak_27473	86	.	3.13849	11.298	8.69472	161
chr16	24494505	24495026	SRR1025239_peak_27474	61	.	3.01155	8.56028	6.11098	101
chr16	24495223	24495804	SRR1025239_peak_27475	120	.	4.27142	14.8482	12.0817	220
chr16	24501482	24502084	SRR1025239_peak_27476	875	.	13.5087	91.7079	87.5371	310
chr16	24509085	24509305	SRR1025239_peak_27477	21	.	2.54609	4.18257	2.13168	157
chr16	24512809	24513064	SRR1025239_peak_27478	25	.	2.74229	4.65885	2.54588	98
chr16	24514682	24514938	SRR1025239_peak_27479	70	.	4.18568	9.55318	7.04493	117
chr16	24566381	24566737	SRR1025239_peak_27480	267	.	6.48859	30.0159	26.7861	173
chr16	24587907	24588102	SRR1025239_peak_27481	47	.	3.72223	7.11733	4.76759	100
chr16	24736378	24736683	SRR1025239_peak_27482	65	.	3.96167	8.99665	6.52491	167
chr16	24749935	24750157	SRR1025239_peak_27483	41	.	3.52633	6.44613	4.14941	89
chr16	24784376	24784567	SRR1025239_peak_27484	46	.	3.46646	7.00951	4.67726	95
chr16	24801482	24801690	SRR1025239_peak_27485	47	.	3.72223	7.11733	4.76759	47
chr16	24830914	24831206	SRR1025239_peak_27486	45	.	3.09357	6.87726	4.5608	185
chr16	24846949	24847531	SRR1025239_peak_27487	81	.	4.70177	10.7798	8.19735	127
chr16	24847714	24847905	SRR1025239_peak_27488	47	.	3.72223	7.11733	4.76759	68
chr16	24850486	24851001	SRR1025239_peak_27489	293	.	7.77972	32.6159	29.3262	288
chr16	24877921	24878179	SRR1025239_peak_27490	137	.	6.07312	16.6273	13.7867	133
chr16	24891351	24891671	SRR1025239_peak_27491	121	.	3.87542	14.9505	12.1753	141
chr16	24897697	24897980	SRR1025239_peak_27492	73	.	4.32257	9.8858	7.35823	103
chr16	24914445	24914704	SRR1025239_peak_27493	53	.	3.78225	7.76316	5.37532	83
chr16	24928077	24928286	SRR1025239_peak_27494	67	.	4.30995	9.25713	6.76037	77
chr16	24931707	24931992	SRR1025239_peak_27495	31	.	2.63943	5.34657	3.15786	143
chr16	24939089	24939402	SRR1025239_peak_27496	89	.	4.89768	11.5677	8.94429	165
chr16	24958391	24959250	SRR1025239_peak_27497	301	.	8.22687	33.4831	30.1748	492
chr16	24978091	24978322	SRR1025239_peak_27498	35	.	2.7949	5.81181	3.57471	108
chr16	24987855	24988207	SRR1025239_peak_27499	35	.	3.33042	5.79773	3.56275	211
chr16	24990633	24990868	SRR1025239_peak_27500	53	.	3.78225	7.76316	5.37532	140
chr16	25011352	25011620	SRR1025239_peak_27501	34	.	3.10444	5.70609	3.49774	155
chr16	25018238	25018429	SRR1025239_peak_27502	35	.	2.97044	5.76026	3.54713	60
chr16	25026204	25026511	SRR1025239_peak_27503	569	.	12.8226	60.7499	56.9677	144
chr16	25047685	25048047	SRR1025239_peak_27504	83	.	4.64997	10.984	8.39258	179
chr16	25050271	25050536	SRR1025239_peak_27505	142	.	5.48458	17.0829	14.2276	114
chr16	25058796	25059567	SRR1025239_peak_27506	77	.	2.65362	10.2567	7.70556	616
chr16	25064492	25064894	SRR1025239_peak_27507	510	.	11.2739	54.7446	51.0538	177
chr16	25102082	25102320	SRR1025239_peak_27508	74	.	4.50586	10.0094	7.46974	151
chr16	25248974	25249242	SRR1025239_peak_27509	54	.	3.91814	7.81021	5.41134	126
chr16	25263696	25264059	SRR1025239_peak_27510	108	.	4.65684	13.6131	10.8975	164
chr16	25376805	25377248	SRR1025239_peak_27511	89	.	4.89768	11.5677	8.94429	323
chr16	25405835	25406104	SRR1025239_peak_27512	146	.	6.26902	17.5211	14.6456	144
chr16	25465485	25465714	SRR1025239_peak_27513	56	.	2.92551	8.03741	5.62495	121
chr16	25468676	25469203	SRR1025239_peak_27514	40	.	3.49231	6.3722	4.09611	182
chr16	25522970	25523272	SRR1025239_peak_27515	47	.	3.72223	7.11733	4.76759	136
chr16	25579188	25579501	SRR1025239_peak_27516	102	.	5.05359	12.9834	10.2959	146
chr16	25585123	25585450	SRR1025239_peak_27517	171	.	6.27264	20.1038	17.1444	145
chr16	25683694	25683931	SRR1025239_peak_27518	30	.	2.97125	5.19954	3.02836	52
chr16	25805104	25805441	SRR1025239_peak_27519	62	.	3.56414	8.69375	6.23477	112
chr16	25941765	25942233	SRR1025239_peak_27520	43	.	3.32621	6.66474	4.35808	152
chr16	25945400	25946044	SRR1025239_peak_27521	103	.	4.19235	13.084	10.3929	178
chr16	26021892	26022148	SRR1025239_peak_27522	104	.	5.28949	13.1932	10.4925	160
chr16	26036218	26036424	SRR1025239_peak_27523	60	.	4.11405	8.52378	6.07901	53
chr16	26041086	26041796	SRR1025239_peak_27524	337	.	6.78586	37.1425	33.7598	350
chr16	26049325	26050082	SRR1025239_peak_27525	232	.	6.60025	26.3827	23.2412	465
chr16	26051540	26051771	SRR1025239_peak_27526	61	.	3.29928	8.56548	6.11509	67
chr16	26065622	26065855	SRR1025239_peak_27527	122	.	5.28223	15.0175	12.2395	109
chr16	26077182	26077647	SRR1025239_peak_27528	155	.	4.79232	18.4037	15.5021	306
chr16	26078147	26078400	SRR1025239_peak_27529	78	.	4.06201	10.376	7.81895	88
chr16	26078958	26079432	SRR1025239_peak_27530	136	.	4.2281	16.4682	13.636	224
chr16	26082694	26083319	SRR1025239_peak_27531	358	.	9.61693	39.2316	35.8079	394
chr16	26093958	26094200	SRR1025239_peak_27532	51	.	3.50404	7.57216	5.19498	106
chr16	26105191	26105529	SRR1025239_peak_27533	58	.	2.85065	8.27691	5.85139	149
chr16	26164194	26164420	SRR1025239_peak_27534	104	.	5.28949	13.1932	10.4925	133
chr16	26184664	26185035	SRR1025239_peak_27535	228	.	5.39757	25.9343	22.8054	153
chr16	26185559	26186428	SRR1025239_peak_27536	886	.	11.9695	92.8112	88.6296	427
chr16	26209370	26209576	SRR1025239_peak_27537	54	.	3.91814	7.81021	5.41134	118
chr16	26444951	26445176	SRR1025239_peak_27538	45	.	3.16812	6.88761	4.56818	109
chr16	26447701	26448040	SRR1025239_peak_27539	80	.	4.50268	10.6291	8.06226	184
chr16	26581676	26582015	SRR1025239_peak_27540	82	.	2.99968	10.8064	8.22229	169
chr16	26593239	26593551	SRR1025239_peak_27541	182	.	5.80822	21.2232	18.227	146
chr16	26597352	26597663	SRR1025239_peak_27542	63	.	3.67769	8.77002	6.3076	144
chr16	27140209	27140411	SRR1025239_peak_27543	41	.	3.52633	6.44613	4.14941	70
chr16	27144424	27144649	SRR1025239_peak_27544	104	.	5.28949	13.1932	10.4925	117
chr16	27387837	27388298	SRR1025239_peak_27545	155	.	6.46493	18.4281	15.5211	264
chr16	27388617	27388879	SRR1025239_peak_27546	124	.	4.14691	15.2542	12.4678	141
chr16	27388992	27389398	SRR1025239_peak_27547	50	.	2.96898	7.45122	5.08484	111
chr16	28069209	28069586	SRR1025239_peak_27548	191	.	7.24856	22.1813	19.1551	228
chr16	28105912	28106206	SRR1025239_peak_27549	220	.	7.83628	25.1183	22.0096	128
chr16	28445026	28445346	SRR1025239_peak_27550	40	.	3.11189	6.32628	4.05642	52
chr16	28446341	28446551	SRR1025239_peak_27551	60	.	4.11405	8.52378	6.07901	129
chr16	28490637	28490865	SRR1025239_peak_27552	35	.	3.13632	5.78168	3.56207	88
chr16	28506697	28506948	SRR1025239_peak_27553	30	.	3.06182	5.21405	3.03698	163
chr16	28564088	28564339	SRR1025239_peak_27554	111	.	4.98643	13.8642	11.1385	157
chr16	28706955	28707171	SRR1025239_peak_27555	81	.	4.70177	10.7798	8.19735	116
chr16	28752989	28753235	SRR1025239_peak_27556	112	.	4.38447	14.0296	11.2928	112
chr16	28753372	28753588	SRR1025239_peak_27557	50	.	3.21731	7.44783	5.08226	84
chr16	28781806	28782020	SRR1025239_peak_27558	25	.	2.80618	4.63996	2.53046	93
chr16	28840179	28840609	SRR1025239_peak_27559	164	.	5.1554	19.39	16.4519	166
chr16	28868878	28869120	SRR1025239_peak_27560	107	.	4.48817	13.4266	10.7175	109
chr16	28882685	28882989	SRR1025239_peak_27561	174	.	4.6464	20.4687	17.4951	119
chr16	28890527	28890898	SRR1025239_peak_27562	118	.	4.05267	14.5909	11.8334	205
chr16	28928418	28928695	SRR1025239_peak_27563	49	.	3.15317	7.25661	4.90209	213
chr16	28929356	28929612	SRR1025239_peak_27564	30	.	2.08236	5.15923	3.00687	168
chr16	28929982	28930173	SRR1025239_peak_27565	31	.	2.67844	5.3042	3.11861	161
chr16	28936409	28936766	SRR1025239_peak_27566	190	.	5.94023	22.0601	19.0403	193
chr16	29112372	29112563	SRR1025239_peak_27567	74	.	4.50586	10.0094	7.46974	50
chr16	29119150	29119603	SRR1025239_peak_27568	67	.	4.30995	9.25713	6.76037	315
chr16	29137314	29137505	SRR1025239_peak_27569	47	.	3.72223	7.11733	4.76759	163
chr16	29174934	29175441	SRR1025239_peak_27570	64	.	3.80874	8.86916	6.4023	342
chr16	29198021	29198905	SRR1025239_peak_27571	793	.	14.5072	83.4686	79.3939	477
chr16	29209980	29210320	SRR1025239_peak_27572	103	.	3.56195	13.0476	10.3585	200
chr16	29451815	29452025	SRR1025239_peak_27573	40	.	3.03612	6.31914	4.05247	131
chr16	29560543	29560766	SRR1025239_peak_27574	112	.	4.45474	13.9502	11.2209	154
chr16	29579178	29579512	SRR1025239_peak_27575	78	.	2.8262	10.437	7.8772	151
chr16	29664554	29664858	SRR1025239_peak_27576	40	.	2.91135	6.33651	4.06491	128
chr16	29729994	29730338	SRR1025239_peak_27577	199	.	5.41741	22.9739	19.9262	180
chr16	29734381	29734845	SRR1025239_peak_27578	93	.	4.41402	11.9568	9.31703	149
chr16	29734991	29735450	SRR1025239_peak_27579	153	.	4.2877	18.2244	15.3284	179
chr16	29742704	29743324	SRR1025239_peak_27580	183	.	4.49034	21.3489	18.3477	256
chr16	29759305	29759905	SRR1025239_peak_27581	248	.	6.44369	28.0726	24.8907	383
chr16	29761822	29762398	SRR1025239_peak_27582	785	.	10.7951	82.5793	78.5144	330
chr16	29774941	29775138	SRR1025239_peak_27583	71	.	4.34829	9.64546	7.13419	116
chr16	29799149	29799508	SRR1025239_peak_27584	118	.	5.40322	14.5853	11.8286	196
chr16	29814160	29814399	SRR1025239_peak_27585	76	.	3.21577	10.1924	7.64686	116
chr16	29829502	29829875	SRR1025239_peak_27586	225	.	6.81838	25.709	22.5868	214
chr16	29837063	29837347	SRR1025239_peak_27587	35	.	2.97044	5.76026	3.54713	147
chr16	29839247	29839473	SRR1025239_peak_27588	205	.	6.438	23.6354	20.5691	97
chr16	29845568	29846039	SRR1025239_peak_27589	322	.	8.38663	35.5789	32.2271	303
chr16	29881582	29881930	SRR1025239_peak_27590	76	.	3.3285	10.2136	7.66572	186
chr16	29882740	29883028	SRR1025239_peak_27591	214	.	5.62577	24.5648	21.4721	136
chr16	29886128	29886382	SRR1025239_peak_27592	83	.	4.26578	10.9382	8.34744	139
chr16	29886798	29887104	SRR1025239_peak_27593	113	.	4.0576	14.0436	11.3057	149
chr16	29891486	29891929	SRR1025239_peak_27594	226	.	6.55712	25.7917	22.6674	244
chr16	29921356	29921552	SRR1025239_peak_27595	41	.	3.52633	6.44613	4.14941	123
chr16	29927287	29927784	SRR1025239_peak_27596	117	.	4.42525	14.4774	11.7245	322
chr16	29927981	29928172	SRR1025239_peak_27597	60	.	4.11405	8.52378	6.07901	100
chr16	29945833	29946684	SRR1025239_peak_27598	853	.	11.6868	89.4575	85.313	269
chr16	29983262	29983583	SRR1025239_peak_27599	55	.	3.26071	8.00708	5.59768	149
chr16	30008877	30009383	SRR1025239_peak_27600	309	.	6.07655	34.3033	30.9806	226
chr16	30034519	30034779	SRR1025239_peak_27601	54	.	3.53121	7.88096	5.47979	121
chr16	30057100	30057461	SRR1025239_peak_27602	45	.	3.09357	6.87726	4.5608	66
chr16	30059073	30059753	SRR1025239_peak_27603	74	.	3.67347	10.0152	7.47543	550
chr16	30063014	30063576	SRR1025239_peak_27604	144	.	4.03369	17.3307	14.4669	235
chr16	30063931	30064535	SRR1025239_peak_27605	97	.	3.23165	12.3855	9.72489	364
chr16	30065164	30065519	SRR1025239_peak_27606	1185	.	14.4199	123.089	118.58	175
chr16	30066928	30067401	SRR1025239_peak_27607	121	.	3.87542	14.9505	12.1753	331
chr16	30068000	30068587	SRR1025239_peak_27608	304	.	7.3891	33.8096	30.4944	178
chr16	30068800	30069048	SRR1025239_peak_27609	76	.	3.8313	10.2499	7.69884	160
chr16	30069576	30069922	SRR1025239_peak_27610	246	.	5.74913	27.8593	24.6816	175
chr16	30134850	30135419	SRR1025239_peak_27611	75	.	3.96058	10.0905	7.54827	348
chr16	30186244	30186501	SRR1025239_peak_27612	68	.	3.1754	9.40082	6.89877	88
chr16	30188145	30188479	SRR1025239_peak_27613	53	.	2.47288	7.7505	5.3647	201
chr16	30190945	30191137	SRR1025239_peak_27614	29	.	2.42891	5.10467	2.95844	160
chr16	30236329	30236645	SRR1025239_peak_27615	71	.	2.968	9.70617	7.18887	164
chr16	30242742	30243036	SRR1025239_peak_27616	195	.	4.90239	22.6301	19.5918	190
chr16	30252166	30252363	SRR1025239_peak_27617	40	.	2.23183	6.34711	4.07357	137
chr16	30264991	30265211	SRR1025239_peak_27618	26	.	2.56199	4.81431	2.68605	142
chr16	30374304	30374662	SRR1025239_peak_27619	191	.	6.39868	22.1983	19.1702	189
chr16	30387772	30388084	SRR1025239_peak_27620	153	.	4.2877	18.2244	15.3284	236
chr16	30390137	30390332	SRR1025239_peak_27621	65	.	3.24234	9.01912	6.54663	88
chr16	30435517	30435946	SRR1025239_peak_27622	273	.	7.76982	30.5438	27.3011	178
chr16	30439668	30440293	SRR1025239_peak_27623	229	.	5.19471	26.1237	22.9881	307
chr16	30442021	30442771	SRR1025239_peak_27624	376	.	10.7749	41.1241	37.663	203
chr16	30475839	30476329	SRR1025239_peak_27625	325	.	8.84689	35.8694	32.5116	262
chr16	30499462	30499802	SRR1025239_peak_27626	136	.	4.619	16.432	13.6005	161
chr16	30502618	30502814	SRR1025239_peak_27627	44	.	2.28255	6.73442	4.42528	95
chr16	30504053	30504348	SRR1025239_peak_27628	53	.	2.71159	7.68617	5.30288	135
chr16	30506907	30507457	SRR1025239_peak_27629	580	.	8.77652	61.8761	58.0761	242
chr16	30510476	30510901	SRR1025239_peak_27630	99	.	2.87299	12.6536	9.97974	311
chr16	30513638	30513870	SRR1025239_peak_27631	95	.	3.65273	12.1993	9.54877	87
chr16	30517980	30518252	SRR1025239_peak_27632	88	.	4.24348	11.4709	8.85686	129
chr16	30520313	30520812	SRR1025239_peak_27633	92	.	4.62608	11.8974	9.26011	160
chr16	30539575	30539796	SRR1025239_peak_27634	86	.	3.18	11.2913	8.68873	109
chr16	30540125	30540443	SRR1025239_peak_27635	149	.	4.03074	17.8791	14.9949	173
chr16	30550212	30550539	SRR1025239_peak_27636	52	.	2.50207	7.62168	5.24246	177
chr16	30567393	30567697	SRR1025239_peak_27637	301	.	9.00536	33.5083	30.1993	124
chr16	30587724	30588169	SRR1025239_peak_27638	222	.	5.72995	25.3721	22.2577	138
chr16	30599580	30600068	SRR1025239_peak_27639	62	.	2.56641	8.68377	6.22621	115
chr16	30694185	30694400	SRR1025239_peak_27640	77	.	4.48007	10.2619	7.71072	120
chr16	30733031	30733372	SRR1025239_peak_27641	164	.	5.72267	19.3483	16.4108	179
chr16	30739079	30739326	SRR1025239_peak_27642	83	.	3.88083	10.9377	8.34744	124
chr16	30769035	30769284	SRR1025239_peak_27643	41	.	2.92895	6.38935	4.1099	152
chr16	30769667	30769985	SRR1025239_peak_27644	180	.	6.0088	21.0329	18.0439	185
chr16	30788482	30788833	SRR1025239_peak_27645	234	.	4.876	26.6466	23.4987	190
chr16	30790571	30790972	SRR1025239_peak_27646	43	.	2.29059	6.65891	4.35257	95
chr16	30792788	30793357	SRR1025239_peak_27647	82	.	3.56277	10.8699	8.28253	244
chr16	30795775	30795969	SRR1025239_peak_27648	34	.	2.86981	5.67489	3.46774	63
chr16	30799691	30800217	SRR1025239_peak_27649	383	.	7.91828	41.8673	38.3938	183
chr16	30818566	30819053	SRR1025239_peak_27650	410	.	9.10835	44.6093	41.0861	214
chr16	30821510	30821718	SRR1025239_peak_27651	93	.	3.67567	12.0382	9.39445	61
chr16	30831045	30831264	SRR1025239_peak_27652	36	.	3.07832	5.84139	3.6005	116
chr16	30834841	30835063	SRR1025239_peak_27653	41	.	3.52633	6.44613	4.14941	120
chr16	30953986	30954302	SRR1025239_peak_27654	134	.	5.76343	16.2698	13.4436	138
chr16	30966675	30967189	SRR1025239_peak_27655	145	.	3.60764	17.4328	14.5663	352
chr16	30973380	30973802	SRR1025239_peak_27656	69	.	2.73482	9.43635	6.93216	276
chr16	30977166	30977536	SRR1025239_peak_27657	272	.	5.54081	30.4535	27.2123	165
chr16	31003755	31004149	SRR1025239_peak_27658	109	.	3.71051	13.7029	10.9828	216
chr16	31005744	31005943	SRR1025239_peak_27659	81	.	4.00421	10.7704	8.19652	115
chr16	31022456	31022719	SRR1025239_peak_27660	66	.	3.33379	9.12312	6.64406	95
chr16	31034693	31034987	SRR1025239_peak_27661	50	.	3.21731	7.44783	5.08226	173
chr16	31045837	31046506	SRR1025239_peak_27662	526	.	8.32584	56.3652	52.649	484
chr16	31066353	31066615	SRR1025239_peak_27663	25	.	2.33895	4.66978	2.5558	111
chr16	31070738	31071346	SRR1025239_peak_27664	200	.	4.52267	23.1038	20.0537	251
chr16	31080551	31080945	SRR1025239_peak_27665	60	.	2.6379	8.45564	6.02135	172
chr16	31081155	31081750	SRR1025239_peak_27666	71	.	3.13332	9.64356	7.13232	125
chr16	31135688	31136049	SRR1025239_peak_27667	35	.	3.13632	5.78168	3.56207	254
chr16	31183400	31183753	SRR1025239_peak_27668	282	.	7.92217	31.5154	28.2502	185
chr16	31244291	31244594	SRR1025239_peak_27671	89	.	4.89768	11.5677	8.94429	119
chr16	31275065	31275302	SRR1025239_peak_27672	92	.	3.46314	11.9024	9.26465	113
chr16	31275475	31275715	SRR1025239_peak_27673	51	.	3.50404	7.57216	5.19498	89
chr16	31276248	31276906	SRR1025239_peak_27674	222	.	6.05561	25.3709	22.2571	477
chr16	31290315	31290632	SRR1025239_peak_27675	28	.	2.45045	5.04141	2.89807	277
chr16	31305192	31305492	SRR1025239_peak_27676	60	.	4.11405	8.52378	6.07901	136
chr16	31326177	31326427	SRR1025239_peak_27677	179	.	6.58296	20.9424	17.956	133
chr16	31326746	31327115	SRR1025239_peak_27678	119	.	5.31692	14.7386	11.9749	154
chr16	31332655	31332978	SRR1025239_peak_27679	359	.	10.1208	39.4181	35.992	154
chr16	31337961	31338242	SRR1025239_peak_27680	52	.	3.72524	7.62933	5.24977	152
chr16	31458377	31458612	SRR1025239_peak_27684	76	.	3.39293	10.2364	7.68593	97
chr16	31476366	31476581	SRR1025239_peak_27685	35	.	3.13632	5.78168	3.56207	159
chr16	31509118	31509497	SRR1025239_peak_27686	139	.	4.45346	16.7701	13.9235	168
chr16	31533472	31533762	SRR1025239_peak_27687	82	.	3.94441	10.8656	8.27924	173
chr16	31575853	31576052	SRR1025239_peak_27688	40	.	3.11189	6.32628	4.05642	131
chr16	31593499	31593729	SRR1025239_peak_27689	81	.	3.73924	10.7391	8.16845	55
chr16	31597378	31597606	SRR1025239_peak_27690	60	.	3.11019	8.53962	6.09285	98
chr16	31623919	31624128	SRR1025239_peak_27691	35	.	3.33042	5.79773	3.56275	59
chr16	31663552	31664124	SRR1025239_peak_27692	70	.	3.68993	9.56192	7.05345	429
chr16	31664206	31664599	SRR1025239_peak_27693	69	.	3.81913	9.42255	6.91903	271
chr16	31730967	31731296	SRR1025239_peak_27694	146	.	5.37508	17.5212	14.6456	153
chr16	31740722	31740994	SRR1025239_peak_27695	55	.	3.18931	7.99151	5.58444	151
chr16	31754375	31754940	SRR1025239_peak_27696	57	.	3.65639	8.21201	5.78841	363
chr16	31816213	31816404	SRR1025239_peak_27697	35	.	3.13632	5.78168	3.56207	106
chr16	31868018	31868382	SRR1025239_peak_27700	70	.	4.18568	9.55318	7.04493	226
chr16	31925286	31925480	SRR1025239_peak_27701	46	.	2.87001	6.92758	4.60279	58
chr16	31943983	31944368	SRR1025239_peak_27702	311	.	6.19519	34.4453	31.1201	212
chr16	31948313	31948774	SRR1025239_peak_27703	51	.	2.42159	7.4791	5.11014	98
chr16	32009944	32010211	SRR1025239_peak_27704	84	.	3.84298	11.0826	8.487	98
chr16	32017032	32017312	SRR1025239_peak_27705	52	.	3.63153	7.65333	5.27111	182
chr16	32062239	32062430	SRR1025239_peak_27706	30	.	2.97125	5.19954	3.02836	167
chr16	32079108	32079299	SRR1025239_peak_27707	82	.	3.48718	10.8258	8.24086	73
chr16	32115271	32115623	SRR1025239_peak_27708	109	.	3.71051	13.7029	10.9828	145
chr16	32154618	32154826	SRR1025239_peak_27712	54	.	3.53121	7.88096	5.47979	65
chr16	32165375	32165609	SRR1025239_peak_27713	72	.	3.61007	9.81142	7.2882	75
chr16	32198317	32198783	SRR1025239_peak_27714	52	.	3.63153	7.65333	5.27111	314
chr16	32200765	32200967	SRR1025239_peak_27715	51	.	3.50404	7.57216	5.19498	112
chr16	32238093	32238292	SRR1025239_peak_27716	36	.	2.89096	5.9134	3.66808	179
chr16	32246364	32246582	SRR1025239_peak_27717	76	.	3.00203	10.245	7.69403	139
chr16	32246958	32247185	SRR1025239_peak_27718	33	.	2.332	5.51662	3.31739	163
chr16	32277390	32277614	SRR1025239_peak_27719	88	.	3.53027	11.4686	8.85588	177
chr16	32332116	32332461	SRR1025239_peak_27720	108	.	3.46267	13.5351	10.8215	222
chr16	32332794	32333009	SRR1025239_peak_27721	30	.	2.39122	5.23662	3.0565	54
chr16	32333056	32333409	SRR1025239_peak_27722	121	.	4.75218	14.8964	12.1224	217
chr16	32340580	32340873	SRR1025239_peak_27723	146	.	6.26902	17.5211	14.6456	163
chr16	32419677	32420084	SRR1025239_peak_27724	622	.	6.2351	66.1211	62.2626	182
chr16	32430570	32430885	SRR1025239_peak_27725	165	.	4.11666	19.4546	16.5142	173
chr16	32457949	32458188	SRR1025239_peak_27726	41	.	2.77104	6.41819	4.13732	169
chr16	32463439	32463791	SRR1025239_peak_27727	351	.	6.70363	38.6079	35.197	168
chr16	32477151	32477882	SRR1025239_peak_27728	1355	.	19.5367	140.191	135.503	334
chr16	32487047	32487693	SRR1025239_peak_27729	1339	.	10.0285	138.584	133.913	299
chr16	32522839	32523149	SRR1025239_peak_27733	177	.	6.19349	20.7378	17.7576	136
chr16	32535228	32535446	SRR1025239_peak_27734	46	.	3.35169	6.95031	4.6231	174
chr16	32541371	32541743	SRR1025239_peak_27735	97	.	5.09358	12.3724	9.71203	136
chr16	32544616	32544835	SRR1025239_peak_27736	101	.	5.14209	12.8434	10.1633	114
chr16	32547496	32547687	SRR1025239_peak_27737	41	.	3.32024	6.43056	4.1491	88
chr16	32568509	32568738	SRR1025239_peak_27738	78	.	3.72653	10.4404	7.87957	115
chr16	32570364	32570670	SRR1025239_peak_27739	122	.	3.95804	15.0378	12.2589	137
chr16	32607904	32608359	SRR1025239_peak_27741	120	.	5.51065	14.8536	12.0869	330
chr16	32608681	32608903	SRR1025239_peak_27742	30	.	2.14791	5.27561	3.09196	154
chr16	32608972	32609404	SRR1025239_peak_27743	120	.	3.57998	14.834	12.0683	176
chr16	32638472	32638760	SRR1025239_peak_27744	71	.	3.23854	9.64626	7.13437	125
chr16	32643777	32643974	SRR1025239_peak_27745	48	.	3.54308	7.19519	4.84241	76
chr16	32650899	32651543	SRR1025239_peak_27746	97	.	5.09358	12.3724	9.71203	189
chr16	32665827	32666375	SRR1025239_peak_27747	666	.	8.17804	70.5349	66.6179	281
chr16	32670463	32670744	SRR1025239_peak_27748	226	.	6.40922	25.7454	22.6224	123
chr16	32682324	32682517	SRR1025239_peak_27749	37	.	3.0062	6.04459	3.79219	94
chr16	32683443	32683695	SRR1025239_peak_27750	107	.	4.49177	13.4377	10.7278	112
chr16	32697678	32698061	SRR1025239_peak_27751	135	.	4.60772	16.3913	13.5625	174
chr16	32715524	32715715	SRR1025239_peak_27752	75	.	3.96058	10.0905	7.54827	106
chr16	32778939	32779133	SRR1025239_peak_27753	87	.	4.09216	11.3159	8.71064	65
chr16	32801580	32801918	SRR1025239_peak_27754	188	.	6.76753	21.8865	18.8721	184
chr16	32803465	32803702	SRR1025239_peak_27755	62	.	3.56414	8.69375	6.23477	98
chr16	32812946	32813350	SRR1025239_peak_27756	56	.	2.96867	8.01535	5.60516	188
chr16	32821901	32822144	SRR1025239_peak_27757	80	.	3.38062	10.6427	8.07449	103
chr16	32822229	32822514	SRR1025239_peak_27758	40	.	2.49173	6.30536	4.0406	121
chr16	32853470	32853918	SRR1025239_peak_27759	81	.	3.73924	10.7391	8.16845	106
chr16	32854005	32854653	SRR1025239_peak_27760	372	.	6.39302	40.6533	37.2026	264
chr16	32854902	32855105	SRR1025239_peak_27761	60	.	3.7441	8.44067	6.00848	74
chr16	32858719	32859138	SRR1025239_peak_27762	15	.	2.06907	3.46088	1.51361	291
chr16	32859233	32859568	SRR1025239_peak_27763	137	.	4.33541	16.6096	13.774	148
chr16	32867529	32867720	SRR1025239_peak_27764	39	.	2.86411	6.19399	3.93423	121
chr16	32868107	32868303	SRR1025239_peak_27765	58	.	2.51294	8.24565	5.82109	121
chr16	32877303	32877717	SRR1025239_peak_27766	171	.	3.53237	20.0944	17.136	257
chr16	32877795	32877999	SRR1025239_peak_27767	48	.	2.32436	7.20455	4.85146	95
chr16	32913792	32914015	SRR1025239_peak_27768	63	.	3.29613	8.7739	6.31126	129
chr16	32914099	32914290	SRR1025239_peak_27769	95	.	3.65273	12.1993	9.54877	75
chr16	33005197	33005722	SRR1025239_peak_27770	157	.	6.36974	18.6299	15.7186	201
chr16	33043263	33043475	SRR1025239_peak_27771	58	.	3.57667	8.2444	5.81996	65
chr16	33056083	33056737	SRR1025239_peak_27772	251	.	5.49907	28.3127	25.1226	194
chr16	33062145	33062336	SRR1025239_peak_27773	31	.	2.02303	5.31551	3.12897	132
chr16	33062544	33062919	SRR1025239_peak_27774	39	.	2.41422	6.24967	3.98726	89
chr16	33063315	33063590	SRR1025239_peak_27775	80	.	4.03733	10.5877	8.02267	160
chr16	33185013	33185265	SRR1025239_peak_27776	34	.	2.47367	5.67499	3.46774	91
chr16	33207825	33208106	SRR1025239_peak_27777	55	.	3.26071	8.00708	5.59768	121
chr16	33217615	33218094	SRR1025239_peak_27778	275	.	6.23485	30.7517	27.5041	215
chr16	33250900	33251184	SRR1025239_peak_27779	60	.	3.22961	8.54777	6.09942	185
chr16	33251457	33251913	SRR1025239_peak_27780	65	.	3.03114	9.02524	6.55253	344
chr16	33258548	33258833	SRR1025239_peak_27781	69	.	3.81913	9.42255	6.91903	133
chr16	33260905	33261340	SRR1025239_peak_27782	52	.	3.63153	7.65333	5.27111	69
chr16	33261530	33262119	SRR1025239_peak_27783	351	.	8.62842	38.5238	35.1159	251
chr16	33380513	33381015	SRR1025239_peak_27784	133	.	3.23259	16.213	13.3913	282
chr16	33400246	33400644	SRR1025239_peak_27785	66	.	2.96819	9.14288	6.66276	250
chr16	33401035	33401226	SRR1025239_peak_27786	81	.	4.70177	10.7798	8.19735	101
chr16	33414209	33414609	SRR1025239_peak_27787	45	.	3.16812	6.88761	4.56818	311
chr16	33453847	33454282	SRR1025239_peak_27788	41	.	3.52633	6.44613	4.14941	378
chr16	33497436	33497678	SRR1025239_peak_27789	54	.	3.91814	7.81021	5.41134	88
chr16	33560357	33560567	SRR1025239_peak_27790	72	.	2.48304	9.74792	7.22842	85
chr16	33563266	33563688	SRR1025239_peak_27791	76	.	3.66606	10.2425	7.6919	88
chr16	33563882	33564073	SRR1025239_peak_27792	40	.	3.04243	6.33661	4.06501	118
chr16	33566562	33566766	SRR1025239_peak_27793	57	.	3.65639	8.21201	5.78841	85
chr16	33574310	33574510	SRR1025239_peak_27794	34	.	3.09467	5.68286	3.47532	46
chr16	33578537	33578753	SRR1025239_peak_27795	78	.	3.87916	10.3952	7.83791	124
chr16	33580428	33581265	SRR1025239_peak_27796	622	.	7.72257	66.0909	62.2329	400
chr16	33581705	33582118	SRR1025239_peak_27797	101	.	3.95887	12.8371	10.1574	136
chr16	33591783	33592404	SRR1025239_peak_27798	179	.	6.11948	20.9462	17.9595	283
chr16	33594165	33594499	SRR1025239_peak_27799	66	.	3.33379	9.12312	6.64406	168
chr16	33595300	33595606	SRR1025239_peak_27800	83	.	4.26578	10.9382	8.34744	137
chr16	33605808	33606234	SRR1025239_peak_27801	145	.	4.89107	17.3957	14.5299	124
chr16	33606840	33607265	SRR1025239_peak_27802	58	.	2.51294	8.24565	5.82109	315
chr16	33626132	33626414	SRR1025239_peak_27803	40	.	2.91135	6.33651	4.06491	183
chr16	33676117	33676691	SRR1025239_peak_27804	160	.	5.04376	18.9892	16.0659	218
chr16	33683963	33684184	SRR1025239_peak_27805	40	.	3.11189	6.32628	4.05642	165
chr16	33684513	33684719	SRR1025239_peak_27806	21	.	2.1253	4.2514	2.19425	175
chr16	33685430	33685682	SRR1025239_peak_27807	92	.	3.52782	11.9376	9.2986	168
chr16	33689853	33690172	SRR1025239_peak_27808	117	.	4.42525	14.4774	11.7245	170
chr16	33698558	33698757	SRR1025239_peak_27809	46	.	3.29053	7.01054	4.67811	50
chr16	33712611	33712899	SRR1025239_peak_27810	325	.	8.68387	35.9421	32.5831	155
chr16	33739867	33740094	SRR1025239_peak_27811	71	.	3.18364	9.6415	7.13076	119
chr16	33797848	33798168	SRR1025239_peak_27812	104	.	5.28949	13.1932	10.4925	155
chr16	33820790	33821027	SRR1025239_peak_27813	38	.	3.02216	6.08739	3.8322	134
chr16	33829379	33829610	SRR1025239_peak_27814	45	.	2.36298	6.91342	4.58986	54
chr16	33829953	33830552	SRR1025239_peak_27815	45	.	3.0278	6.87766	4.5608	389
chr16	33879005	33879379	SRR1025239_peak_27816	40	.	2.96983	6.3232	4.0552	189
chr16	33882581	33882798	SRR1025239_peak_27817	45	.	3.16812	6.88761	4.56818	69
chr16	33892443	33892815	SRR1025239_peak_27818	229	.	5.90867	26.0691	22.9388	173
chr16	33916739	33917061	SRR1025239_peak_27819	144	.	4.51962	17.3466	14.4824	174
chr16	33923823	33924174	SRR1025239_peak_27820	61	.	3.29928	8.56548	6.11509	144
chr16	33928685	33929151	SRR1025239_peak_27821	261	.	5.04887	29.3479	26.1341	254
chr16	33931787	33932102	SRR1025239_peak_27822	177	.	5.66819	20.7661	17.7854	141
chr16	33937680	33938114	SRR1025239_peak_27823	223	.	4.29583	25.509	22.3902	244
chr16	33939254	33939600	SRR1025239_peak_27824	58	.	3.14741	8.26521	5.83983	176
chr16	33941095	33941868	SRR1025239_peak_27825	442	.	5.68101	47.86	44.2816	473
chr16	33950899	33951183	SRR1025239_peak_27826	79	.	3.83603	10.5293	7.96545	144
chr16	33988287	33988609	SRR1025239_peak_27827	114	.	4.62018	14.1555	11.4138	151
chr16	34004078	34004632	SRR1025239_peak_27828	348	.	5.73782	38.2492	34.845	402
chr16	34024448	34024694	SRR1025239_peak_27829	41	.	3.30139	6.38533	4.10614	61
chr16	34029818	34030094	SRR1025239_peak_27830	39	.	3.21705	6.18157	3.92289	132
chr16	34031552	34031898	SRR1025239_peak_27831	216	.	6.81476	24.775	21.6773	157
chr16	34050142	34050531	SRR1025239_peak_27832	55	.	3.06794	7.98869	5.58268	95
chr16	34057320	34057810	SRR1025239_peak_27833	131	.	5.09218	15.9352	13.1198	309
chr16	34058404	34058911	SRR1025239_peak_27834	104	.	4.97389	13.133	10.4405	363
chr16	34066303	34066656	SRR1025239_peak_27835	105	.	4.87864	13.2293	10.5273	155
chr16	34067927	34068133	SRR1025239_peak_27836	120	.	4.34228	14.8041	12.0391	110
chr16	34077900	34078224	SRR1025239_peak_27837	90	.	3.84916	11.6357	9.0097	126
chr16	34078625	34079129	SRR1025239_peak_27838	488	.	10.5723	52.5089	48.8539	199
chr16	34079679	34079870	SRR1025239_peak_27839	28	.	2.45045	5.04141	2.89807	26
chr16	34081402	34081607	SRR1025239_peak_27840	97	.	3.99178	12.4003	9.73711	117
chr16	34082180	34082463	SRR1025239_peak_27841	57	.	2.81597	8.13075	5.71288	163
chr16	34088061	34088309	SRR1025239_peak_27842	50	.	3.14426	7.4347	5.07178	102
chr16	34093947	34094412	SRR1025239_peak_27843	71	.	2.968	9.70617	7.18887	268
chr16	34095607	34095890	SRR1025239_peak_27844	76	.	3.1204	10.1979	7.65198	129
chr16	34125621	34125847	SRR1025239_peak_27845	40	.	3.03612	6.31914	4.05247	103
chr16	34193052	34193243	SRR1025239_peak_27846	55	.	3.12543	7.98586	5.58081	112
chr16	34211245	34211678	SRR1025239_peak_27847	584	.	8.2196	62.2499	58.4441	244
chr16	34228689	34229178	SRR1025239_peak_27848	207	.	6.10747	23.8664	20.7941	148
chr16	34261196	34261514	SRR1025239_peak_27849	174	.	6.09398	20.4499	17.4771	162
chr16	34263139	34263500	SRR1025239_peak_27850	124	.	4.14691	15.2542	12.4678	171
chr16	34267926	34268177	SRR1025239_peak_27851	88	.	4.24348	11.4709	8.85686	121
chr16	34268398	34268679	SRR1025239_peak_27852	259	.	8.61991	29.1824	25.9705	151
chr16	34269750	34270061	SRR1025239_peak_27853	123	.	5.07469	15.1693	12.3859	161
chr16	34287219	34287521	SRR1025239_peak_27854	67	.	4.30995	9.25713	6.76037	133
chr16	34289727	34289967	SRR1025239_peak_27855	36	.	2.7494	5.84386	3.60184	70
chr16	34303728	34304153	SRR1025239_peak_27856	151	.	4.52391	18.0019	15.1123	263
chr16	34321431	34321717	SRR1025239_peak_27857	217	.	6.85572	24.8964	21.796	134
chr16	34322532	34322919	SRR1025239_peak_27858	87	.	3.0635	11.325	8.71896	212
chr16	34331554	34332219	SRR1025239_peak_27859	136	.	4.2281	16.4682	13.636	121
chr16	34342314	34342791	SRR1025239_peak_27860	293	.	6.81852	32.6506	29.3598	293
chr16	34344019	34344265	SRR1025239_peak_27861	76	.	3.26969	10.1992	7.65272	96
chr16	34372332	34372534	SRR1025239_peak_27862	32	.	2.60452	5.39342	3.20124	93
chr16	34405103	34405444	SRR1025239_peak_27863	118	.	5.40322	14.5853	11.8286	178
chr16	34421387	34421767	SRR1025239_peak_27864	295	.	5.27616	32.8309	29.5367	174
chr16	34441002	34441385	SRR1025239_peak_27865	82	.	2.93766	10.8602	8.274	213
chr16	34456332	34456913	SRR1025239_peak_27866	196	.	4.27613	22.6797	19.6395	207
chr16	34484964	34485183	SRR1025239_peak_27867	40	.	3.37045	6.32733	4.05712	175
chr16	34485441	34485850	SRR1025239_peak_27868	42	.	2.63858	6.59235	4.28847	173
chr16	34486219	34486443	SRR1025239_peak_27869	54	.	3.53121	7.88096	5.47979	113
chr16	34491205	34491593	SRR1025239_peak_27870	30	.	2.92007	5.26258	3.0809	33
chr16	34535065	34535394	SRR1025239_peak_27871	119	.	4.15657	14.7103	11.9473	116
chr16	34573666	34573868	SRR1025239_peak_27872	63	.	3.67769	8.77002	6.3076	122
chr16	34657367	34657682	SRR1025239_peak_27874	50	.	3.07933	7.43189	5.07016	210
chr16	34667070	34667309	SRR1025239_peak_27875	44	.	2.38569	6.77165	4.46098	113
chr16	34670272	34670495	SRR1025239_peak_27876	39	.	3.31367	6.1965	3.93619	56
chr16	34700197	34700398	SRR1025239_peak_27877	38	.	2.96292	6.11558	3.85928	94
chr16	34744905	34745127	SRR1025239_peak_27878	80	.	3.84976	10.5722	8.00742	55
chr16	34745212	34745528	SRR1025239_peak_27879	27	.	2.17641	4.87346	2.7412	31
chr16	34805573	34805776	SRR1025239_peak_27880	35	.	3.20404	5.73303	3.52297	145
chr16	34835780	34836018	SRR1025239_peak_27881	126	.	5.58332	15.4207	12.6287	142
chr16	34838259	34838522	SRR1025239_peak_27882	26	.	2.5986	4.76655	2.6423	60
chr16	34848804	34848995	SRR1025239_peak_27883	35	.	2.90411	5.76853	3.55156	89
chr16	34865441	34865684	SRR1025239_peak_27884	79	.	4.31631	10.4722	7.91067	164
chr16	34902404	34902722	SRR1025239_peak_27885	47	.	2.69125	7.11568	4.76759	128
chr16	34923957	34924255	SRR1025239_peak_27886	44	.	2.82254	6.76504	4.45473	127
chr16	34924945	34925379	SRR1025239_peak_27887	601	.	9.46587	64.0154	60.1843	186
chr16	34926626	34926862	SRR1025239_peak_27888	88	.	3.58143	11.4265	8.81475	110
chr16	34927634	34928152	SRR1025239_peak_27889	55	.	3.30935	7.93887	5.53628	385
chr16	34931291	34931800	SRR1025239_peak_27890	664	.	12.534	70.3293	66.4141	224
chr16	34937780	34938198	SRR1025239_peak_27891	174	.	5.45742	20.4469	17.475	180
chr16	34958807	34959053	SRR1025239_peak_27892	44	.	2.28255	6.73442	4.42528	95
chr16	34967584	34967821	SRR1025239_peak_27893	92	.	3.34873	11.8568	9.22294	106
chr16	34984335	34984619	SRR1025239_peak_27894	97	.	3.23165	12.3855	9.72489	160
chr16	35022046	35022255	SRR1025239_peak_27895	30	.	2.15294	5.19472	3.02739	163
chr16	35022318	35022644	SRR1025239_peak_27896	57	.	2.78488	8.1693	5.74873	148
chr16	35061149	35061358	SRR1025239_peak_27897	35	.	3.33042	5.79773	3.56275	66
chr16	35070537	35070985	SRR1025239_peak_27898	273	.	6.75433	30.5623	27.3187	235
chr16	35074247	35074655	SRR1025239_peak_27899	45	.	3.25334	6.91098	4.5876	250
chr16	35103135	35103421	SRR1025239_peak_27900	138	.	5.61236	16.664	13.8209	135
chr16	35110467	35110773	SRR1025239_peak_27901	79	.	2.8026	10.4783	7.91641	146
chr16	35120573	35120768	SRR1025239_peak_27902	64	.	3.82515	8.91263	6.44436	114
chr16	35146348	35146596	SRR1025239_peak_27903	54	.	3.91814	7.81021	5.41134	118
chr16	35155003	35155217	SRR1025239_peak_27904	62	.	3.56414	8.69375	6.23477	142
chr16	35155788	35156048	SRR1025239_peak_27905	41	.	2.44022	6.49835	4.19866	64
chr16	35156370	35156636	SRR1025239_peak_27906	52	.	2.77931	7.63581	5.25619	130
chr16	35174399	35174651	SRR1025239_peak_27907	40	.	2.96983	6.3232	4.0552	167
chr16	35201384	35201874	SRR1025239_peak_27908	222	.	4.83689	25.4102	22.2945	234
chr16	35214555	35214809	SRR1025239_peak_27909	85	.	4.04383	11.1696	8.5712	138
chr16	35215175	35215661	SRR1025239_peak_27910	726	.	11.9948	76.6102	72.6179	305
chr16	35224694	35225160	SRR1025239_peak_27911	700	.	9.80906	73.9893	70.0287	240
chr16	35225323	35225636	SRR1025239_peak_27912	33	.	2.71945	5.58731	3.38491	140
chr16	35226573	35226764	SRR1025239_peak_27913	66	.	3.4754	9.13757	6.65788	90
chr16	35231738	35232091	SRR1025239_peak_27914	202	.	5.60878	23.3189	20.2599	171
chr16	35255741	35256484	SRR1025239_peak_27915	140	.	3.64779	16.9211	14.0702	498
chr16	35261500	35261748	SRR1025239_peak_27916	84	.	3.84298	11.0826	8.487	103
chr16	35270321	35270706	SRR1025239_peak_27917	199	.	4.76453	23.0119	19.9637	177
chr16	35310242	35310466	SRR1025239_peak_27918	129	.	5.58091	15.8023	12.9929	124
chr16	35311799	35312030	SRR1025239_peak_27919	87	.	4.09216	11.3159	8.71064	81
chr16	35363782	35363973	SRR1025239_peak_27920	35	.	2.19812	5.73067	3.52064	41
chr16	35439048	35439369	SRR1025239_peak_27921	119	.	4.57849	14.671	11.9105	167
chr16	35502481	35502874	SRR1025239_peak_27922	183	.	4.85782	21.3981	18.3952	220
chr16	35546931	35547277	SRR1025239_peak_27923	152	.	4.65139	18.1908	15.2957	164
chr16	35715427	35715672	SRR1025239_peak_27924	178	.	6.89417	20.8337	17.8496	107
chr16	35734079	35734380	SRR1025239_peak_27925	100	.	4.35617	12.7101	10.0335	125
chr16	35740348	35740743	SRR1025239_peak_27926	135	.	4.13013	16.3438	13.5157	195
chr16	35763782	35764298	SRR1025239_peak_27927	809	.	13.8716	85.0191	80.9267	291
chr16	35776833	35777144	SRR1025239_peak_27928	190	.	5.94023	22.0601	19.0403	152
chr16	35784074	35784494	SRR1025239_peak_27929	97	.	4.95958	12.4025	9.73914	261
chr16	35789212	35789406	SRR1025239_peak_27930	81	.	4.70177	10.7798	8.19735	93
chr16	35792091	35792296	SRR1025239_peak_27931	35	.	2.97044	5.76026	3.54713	59
chr16	35839831	35840022	SRR1025239_peak_27932	54	.	3.91814	7.81021	5.41134	82
chr16	35907581	35907815	SRR1025239_peak_27933	46	.	3.46646	7.00951	4.67726	131
chr16	35911547	35911777	SRR1025239_peak_27934	67	.	4.30995	9.25713	6.76037	128
chr16	35938514	35938974	SRR1025239_peak_27935	73	.	3.6319	9.88178	7.3568	361
chr16	35939449	35939767	SRR1025239_peak_27936	47	.	3.08098	7.03923	4.70515	106
chr16	35984473	35984673	SRR1025239_peak_27938	66	.	3.70409	9.09694	6.62093	76
chr16	36041231	36041456	SRR1025239_peak_27939	51	.	2.51799	7.55897	5.18463	121
chr16	36053376	36053985	SRR1025239_peak_27940	334	.	6.92761	36.8251	33.4472	283
chr16	36058077	36058290	SRR1025239_peak_27941	87	.	4.09216	11.3159	8.71064	133
chr16	36062363	36062602	SRR1025239_peak_27942	37	.	2.63894	5.96967	3.71992	85
chr16	36064947	36065233	SRR1025239_peak_27943	126	.	5.42551	15.3972	12.6072	144
chr16	36065740	36066108	SRR1025239_peak_27944	17	.	2.40464	3.69993	1.7225	12
chr16	36067853	36068095	SRR1025239_peak_27945	56	.	3.50877	8.05784	5.64512	160
chr16	36071178	36071553	SRR1025239_peak_27946	114	.	3.59102	14.1559	11.414	184
chr16	36329559	36329886	SRR1025239_peak_27947	46	.	2.87001	6.92758	4.60279	191
chr16	36330064	36330265	SRR1025239_peak_27948	56	.	3.69961	8.07255	5.65855	63
chr16	36537090	36537404	SRR1025239_peak_27949	206	.	6.20424	23.762	20.692	181
chr16	36555726	36556215	SRR1025239_peak_27950	139	.	4.45346	16.7701	13.9235	215
chr16	36557297	36557491	SRR1025239_peak_27951	67	.	4.29252	9.21752	6.73125	104
chr16	36622378	36622628	SRR1025239_peak_27952	80	.	4.50268	10.6291	8.06226	96
chr16	36810935	36811184	SRR1025239_peak_27955	121	.	5.6813	14.8811	12.1082	151
chr16	36817401	36817592	SRR1025239_peak_27956	35	.	2.84609	5.78627	3.56275	133
chr16	36828455	36828646	SRR1025239_peak_27957	41	.	2.88295	6.43111	4.14941	76
chr16	36908920	36909176	SRR1025239_peak_27958	121	.	5.40651	14.9702	12.1943	146
chr16	36990211	36990414	SRR1025239_peak_27959	48	.	2.6383	7.21428	4.8607	89
chr16	37011550	37011928	SRR1025239_peak_27960	352	.	5.68024	38.703	35.2893	148
chr16	37046973	37047205	SRR1025239_peak_27961	164	.	6.66084	19.348	16.4106	94
chr16	37109414	37109655	SRR1025239_peak_27962	69	.	3.81913	9.42255	6.91903	99
chr16	37506895	37507219	SRR1025239_peak_27963	118	.	5.40322	14.5853	11.8286	144
chr16	37526642	37527046	SRR1025239_peak_27964	162	.	5.65798	19.1518	16.224	249
chr16	37539663	37539864	SRR1025239_peak_27965	59	.	2.37367	8.37122	5.94112	85
chr16	37550277	37550810	SRR1025239_peak_27966	150	.	5.2802	17.9747	15.0865	247
chr16	37551107	37551504	SRR1025239_peak_27967	82	.	3.56277	10.8699	8.28253	71
chr16	37565104	37565527	SRR1025239_peak_27968	182	.	5.80822	21.2232	18.227	236
chr16	37579493	37579684	SRR1025239_peak_27969	60	.	3.96236	8.45208	6.01803	125
chr16	37584478	37584946	SRR1025239_peak_27970	109	.	4.77618	13.626	10.9093	148
chr16	37636184	37636410	SRR1025239_peak_27971	32	.	2.60452	5.39342	3.20124	136
chr16	37641540	37641819	SRR1025239_peak_27972	35	.	3.33042	5.79773	3.56275	179
chr16	37653777	37654336	SRR1025239_peak_27973	136	.	3.75254	16.47	13.6375	364
chr16	37682664	37682880	SRR1025239_peak_27974	79	.	3.83603	10.5293	7.96545	83
chr16	37684043	37684519	SRR1025239_peak_27975	136	.	4.619	16.432	13.6005	150
chr16	37684699	37685786	SRR1025239_peak_27976	261	.	7.23935	29.3959	26.1801	180
chr16	37687637	37687997	SRR1025239_peak_27977	69	.	3.83103	9.45593	6.95162	309
chr16	37689939	37690299	SRR1025239_peak_27978	94	.	3.7607	12.1063	9.46102	112
chr16	37691056	37691571	SRR1025239_peak_27979	859	.	9.68837	90.0988	85.9478	196
chr16	37704023	37704233	SRR1025239_peak_27980	54	.	3.91814	7.81021	5.41134	141
chr16	37704955	37705230	SRR1025239_peak_27981	80	.	4.50268	10.6291	8.06226	122
chr16	37729426	37729617	SRR1025239_peak_27982	27	.	2.52945	4.86629	2.73484	170
chr16	37729692	37730226	SRR1025239_peak_27983	107	.	4.70829	13.4329	10.7232	360
chr16	37753692	37753888	SRR1025239_peak_27984	45	.	3.0278	6.87766	4.5608	152
chr16	37754377	37754930	SRR1025239_peak_27985	560	.	9.58464	59.8193	56.0498	288
chr16	37757008	37757873	SRR1025239_peak_27986	613	.	11.6258	65.1458	61.3007	427
chr16	37776843	37777568	SRR1025239_peak_27987	379	.	7.55765	41.4233	37.9591	319
chr16	37787890	37788122	SRR1025239_peak_27988	89	.	3.56141	11.5917	8.96744	116
chr16	37788447	37788728	SRR1025239_peak_27989	45	.	2.52444	6.87181	4.55747	93
chr16	37789949	37790550	SRR1025239_peak_27990	124	.	4.54171	15.1909	12.4063	445
chr16	37795908	37796217	SRR1025239_peak_27991	77	.	3.54215	10.3126	7.75792	76
chr16	37796288	37796515	SRR1025239_peak_27992	50	.	3.43288	7.3868	5.02729	131
chr16	37808179	37808429	SRR1025239_peak_27993	55	.	3.56159	7.96182	5.55815	126
chr16	37808934	37809604	SRR1025239_peak_27994	450	.	10.3434	48.6573	45.0664	132
chr16	37812301	37812858	SRR1025239_peak_27995	141	.	3.75926	17.0226	14.1687	233
chr16	37814449	37814756	SRR1025239_peak_27996	116	.	4.79795	14.3628	11.6139	160
chr16	37845092	37845899	SRR1025239_peak_27997	519	.	11.3579	55.6615	51.9564	359
chr16	37846021	37846222	SRR1025239_peak_27998	41	.	3.30139	6.38533	4.10614	72
chr16	37851425	37851754	SRR1025239_peak_27999	230	.	6.17206	26.2164	23.0784	158
chr16	37854759	37855011	SRR1025239_peak_28000	126	.	5.59505	15.4503	12.6576	127
chr16	37861085	37861350	SRR1025239_peak_28001	119	.	5.02753	14.6805	11.9187	178
chr16	37868112	37868953	SRR1025239_peak_28002	81	.	3.35573	10.768	8.1941	476
chr16	37892052	37892278	SRR1025239_peak_28003	35	.	3.04699	5.76367	3.5485	73
chr16	37893772	37894464	SRR1025239_peak_28004	1394	.	17.7062	144.168	139.437	338
chr16	37895158	37895388	SRR1025239_peak_28005	50	.	3.53875	7.42315	5.06259	89
chr16	37947273	37947587	SRR1025239_peak_28006	139	.	4.45346	16.7701	13.9235	183
chr16	37963777	37964217	SRR1025239_peak_28007	63	.	3.67769	8.77002	6.3076	128
chr16	37973836	37974133	SRR1025239_peak_28008	166	.	6.24257	19.5927	16.6478	141
chr16	37994873	37995098	SRR1025239_peak_28009	43	.	2.58765	6.69778	4.3895	138
chr16	38002464	38002669	SRR1025239_peak_28010	46	.	2.78875	6.99059	4.66093	93
chr16	38087746	38088285	SRR1025239_peak_28011	76	.	3.26969	10.1992	7.65272	173
chr16	38088552	38088834	SRR1025239_peak_28012	45	.	2.26764	6.88663	4.56818	184
chr16	38089868	38090088	SRR1025239_peak_28013	81	.	3.57456	10.6698	8.10039	86
chr16	38092737	38092930	SRR1025239_peak_28014	45	.	3.16812	6.88761	4.56818	71
chr16	38112851	38113079	SRR1025239_peak_28015	52	.	3.63153	7.65333	5.27111	115
chr16	38113970	38114254	SRR1025239_peak_28016	62	.	2.82667	8.69897	6.23956	177
chr16	38135500	38135913	SRR1025239_peak_28017	174	.	4.94829	20.3893	17.4193	244
chr16	38161507	38161742	SRR1025239_peak_28018	89	.	4.89768	11.5677	8.94429	138
chr16	38172409	38172609	SRR1025239_peak_28019	24	.	2.93861	4.57426	2.47429	114
chr16	38173950	38174152	SRR1025239_peak_28020	40	.	3.19934	6.34721	4.07357	109
chr16	38182137	38182409	SRR1025239_peak_28021	75	.	3.96058	10.0905	7.54827	139
chr16	38188326	38188588	SRR1025239_peak_28022	67	.	4.30995	9.25713	6.76037	104
chr16	38344498	38344775	SRR1025239_peak_28023	89	.	4.74223	11.5343	8.91867	99
chr16	38345086	38345345	SRR1025239_peak_28024	107	.	4.83612	13.4553	10.7452	134
chr16	38346884	38347409	SRR1025239_peak_28025	48	.	2.44388	7.19172	4.83923	136
chr16	38350257	38350989	SRR1025239_peak_28026	1251	.	12.2128	129.717	125.139	348
chr16	38351039	38351244	SRR1025239_peak_28027	25	.	2.68754	4.68751	2.57064	159
chr16	38353730	38353984	SRR1025239_peak_28028	119	.	4.57849	14.671	11.9105	120
chr16	38361821	38362352	SRR1025239_peak_28029	1858	.	13.7382	191.082	185.884	243
chr16	38362941	38363520	SRR1025239_peak_28030	203	.	4.77074	23.379	20.3189	428
chr16	38363698	38364325	SRR1025239_peak_28031	71	.	3.23046	9.61497	7.10552	103
chr16	38452588	38452977	SRR1025239_peak_28032	118	.	3.24222	14.5729	11.8177	227
chr16	38476502	38476802	SRR1025239_peak_28033	28	.	2.16395	5.03357	2.89136	151
chr16	38478179	38478399	SRR1025239_peak_28034	71	.	4.12674	9.69469	7.17809	49
chr16	38483050	38483284	SRR1025239_peak_28035	19	.	2.14385	4.0078	1.98	228
chr16	38506022	38506367	SRR1025239_peak_28036	61	.	2.96841	8.57926	6.1279	173
chr16	38522449	38523037	SRR1025239_peak_28037	142	.	3.88667	17.1569	14.2984	467
chr16	38550121	38550410	SRR1025239_peak_28038	66	.	3.0976	9.09508	6.61908	129
chr16	38562694	38563010	SRR1025239_peak_28039	62	.	2.79735	8.73767	6.27743	178
chr16	38619048	38619281	SRR1025239_peak_28040	52	.	2.73987	7.64145	5.26139	138
chr16	38624258	38624791	SRR1025239_peak_28041	683	.	11.7474	72.2783	68.3384	272
chr16	38625860	38626645	SRR1025239_peak_28042	890	.	10.1053	93.245	89.0586	230
chr16	38628481	38628723	SRR1025239_peak_28043	61	.	2.89208	8.63132	6.17704	89
chr16	38629817	38630280	SRR1025239_peak_28044	73	.	3.97262	9.84909	7.32483	330
chr16	38641540	38641737	SRR1025239_peak_28045	45	.	3.16812	6.88761	4.56818	55
chr16	38651782	38652183	SRR1025239_peak_28046	52	.	2.73987	7.64145	5.26139	143
chr16	38653287	38654037	SRR1025239_peak_28047	1325	.	10.9072	137.169	132.513	346
chr16	38654567	38654962	SRR1025239_peak_28048	36	.	2.7494	5.84386	3.60184	80
chr16	38672234	38673160	SRR1025239_peak_28049	668	.	12.6689	70.7871	66.8677	409
chr16	38701906	38702102	SRR1025239_peak_28050	64	.	3.71973	8.88659	6.4192	140
chr16	38710806	38711115	SRR1025239_peak_28051	82	.	3.83589	10.794	8.21043	104
chr16	38712948	38714014	SRR1025239_peak_28052	129	.	3.52414	15.744	12.939	404
chr16	38724851	38725042	SRR1025239_peak_28054	69	.	4.14379	9.45029	6.94599	73
chr16	38729694	38730024	SRR1025239_peak_28055	192	.	5.55221	22.3274	19.2969	175
chr16	38742712	38742955	SRR1025239_peak_28056	60	.	3.11019	8.53962	6.09285	122
chr16	38756084	38756287	SRR1025239_peak_28057	50	.	3.63795	7.42256	5.06225	43
chr16	38764586	38764838	SRR1025239_peak_28058	142	.	5.94354	17.1321	14.2747	109
chr16	38793223	38793414	SRR1025239_peak_28059	41	.	3.30139	6.38533	4.10614	126
chr16	38812590	38812974	SRR1025239_peak_28060	198	.	6.97614	22.9059	19.8607	114
chr16	38816480	38816781	SRR1025239_peak_28061	422	.	7.31377	45.7785	42.234	170
chr16	38902151	38902383	SRR1025239_peak_28062	66	.	3.14858	9.09057	6.61583	138
chr16	39052600	39053196	SRR1025239_peak_28063	203	.	4.99057	23.3786	20.3184	173
chr16	39062744	39062944	SRR1025239_peak_28064	89	.	4.89768	11.5677	8.94429	133
chr16	39070564	39070787	SRR1025239_peak_28065	84	.	3.84298	11.0826	8.487	152
chr16	39137969	39138210	SRR1025239_peak_28066	104	.	5.28949	13.1932	10.4925	92
chr16	39282231	39282521	SRR1025239_peak_28067	146	.	6.26902	17.5211	14.6456	163
chr16	39305473	39305664	SRR1025239_peak_28068	54	.	3.91814	7.81021	5.41134	75
chr16	39313349	39313567	SRR1025239_peak_28069	30	.	3.06182	5.21405	3.03698	117
chr16	39713393	39713611	SRR1025239_peak_28070	67	.	4.30995	9.25713	6.76037	75
chr16	39867089	39867710	SRR1025239_peak_28071	445	.	10.3598	48.0888	44.5051	330
chr16	39887943	39888288	SRR1025239_peak_28072	701	.	16.0644	74.1505	70.1873	199
chr16	40472029	40472258	SRR1025239_peak_28073	146	.	6.26902	17.5211	14.6456	124
chr16	40511973	40512247	SRR1025239_peak_28074	155	.	6.46493	18.4281	15.5211	125
chr16	40531136	40531568	SRR1025239_peak_28075	30	.	2.97125	5.19954	3.02836	133
chr16	40738999	40739370	SRR1025239_peak_28076	632	.	13.5357	67.1198	63.2477	179
chr16	40827365	40827694	SRR1025239_peak_28077	164	.	6.66084	19.348	16.4106	161
chr16	40968030	40968462	SRR1025239_peak_28078	1087	.	18.4343	113.114	108.713	242
chr16	41196366	41196576	SRR1025239_peak_28079	84	.	3.84298	11.0826	8.487	72
chr16	41352278	41352577	SRR1025239_peak_28080	35	.	2.97044	5.76026	3.54713	139
chr16	41356542	41356853	SRR1025239_peak_28081	67	.	4.30995	9.25713	6.76037	158
chr16	41493803	41494106	SRR1025239_peak_28082	67	.	3.49362	9.1959	6.71049	150
chr16	41777685	41777959	SRR1025239_peak_28083	212	.	6.50667	24.2912	21.2049	159
chr16	42060042	42060265	SRR1025239_peak_28084	53	.	3.78225	7.76316	5.37532	140
chr16	42152552	42152873	SRR1025239_peak_28085	232	.	6.60025	26.3827	23.2412	125
chr16	42154442	42154650	SRR1025239_peak_28086	74	.	4.50586	10.0094	7.46974	137
chr16	42165026	42165238	SRR1025239_peak_28087	64	.	3.80874	8.86916	6.4023	136
chr16	42169855	42170086	SRR1025239_peak_28088	134	.	5.33223	16.2699	13.4436	90
chr16	42172542	42172955	SRR1025239_peak_28089	371	.	8.91131	40.5507	37.1033	199
chr16	42190185	42191115	SRR1025239_peak_28090	206	.	4.77677	23.7461	20.677	579
chr16	42206976	42207198	SRR1025239_peak_28091	81	.	4.70177	10.7798	8.19735	82
chr16	42276442	42276832	SRR1025239_peak_28092	159	.	5.12398	18.9165	15.9947	186
chr16	42276914	42277185	SRR1025239_peak_28093	48	.	3.54308	7.19519	4.84241	158
chr16	42306318	42306642	SRR1025239_peak_28094	84	.	3.84298	11.0826	8.487	81
chr16	42309870	42310070	SRR1025239_peak_28095	54	.	3.91814	7.81021	5.41134	128
chr16	42319927	42320166	SRR1025239_peak_28096	164	.	6.66084	19.348	16.4106	130
chr16	42322883	42323195	SRR1025239_peak_28097	40	.	3.03612	6.31914	4.05247	179
chr16	42332512	42332719	SRR1025239_peak_28098	13	.	2.08362	3.21129	1.32109	8
chr16	42339980	42340247	SRR1025239_peak_28099	81	.	4.65642	10.6749	8.10519	106
chr16	42340539	42340882	SRR1025239_peak_28100	56	.	3.34106	8.03434	5.62244	182
chr16	42441809	42442066	SRR1025239_peak_28101	40	.	2.96983	6.3232	4.0552	105
chr16	42444335	42444760	SRR1025239_peak_28102	67	.	4.30995	9.25713	6.76037	143
chr16	42488855	42489113	SRR1025239_peak_28103	112	.	5.4854	14.0296	11.2928	101
chr16	42602920	42603236	SRR1025239_peak_28104	191	.	6.39868	22.1983	19.1702	177
chr16	42635115	42635506	SRR1025239_peak_28105	146	.	6.26902	17.5211	14.6456	245
chr16	42676685	42676984	SRR1025239_peak_28106	47	.	3.72223	7.11733	4.76759	146
chr16	42779981	42780439	SRR1025239_peak_28107	434	.	10.0051	46.9784	43.4133	200
chr16	42781191	42782687	SRR1025239_peak_28108	267	.	7.12827	29.9958	26.767	226
chr16	42800235	42800477	SRR1025239_peak_28109	99	.	4.78702	12.6481	9.97427	141
chr16	42874903	42875260	SRR1025239_peak_28110	41	.	2.45621	6.43268	4.14941	167
chr16	42875426	42875699	SRR1025239_peak_28111	55	.	2.57794	8.00246	5.5942	174
chr16	42876146	42876473	SRR1025239_peak_28112	123	.	4.93907	15.125	12.3443	123
chr16	42876643	42876988	SRR1025239_peak_28113	83	.	4.26578	10.9382	8.34744	155
chr16	42907406	42907700	SRR1025239_peak_28114	72	.	3.61007	9.81142	7.2882	144
chr16	43044014	43044303	SRR1025239_peak_28115	129	.	5.87721	15.7471	12.939	169
chr16	43113971	43114214	SRR1025239_peak_28116	155	.	6.46493	18.4281	15.5211	138
chr16	43181161	43181461	SRR1025239_peak_28117	35	.	3.33042	5.79773	3.56275	124
chr16	43273862	43274398	SRR1025239_peak_28118	111	.	4.87518	13.9048	11.1777	403
chr16	43298911	43299109	SRR1025239_peak_28119	47	.	3.72223	7.11733	4.76759	93
chr16	43303265	43303548	SRR1025239_peak_28120	79	.	3.83603	10.5293	7.96545	168
chr16	43303633	43303980	SRR1025239_peak_28121	25	.	2.33895	4.66978	2.5558	180
chr16	43332792	43333131	SRR1025239_peak_28122	164	.	6.66084	19.348	16.4106	167
chr16	43349255	43349511	SRR1025239_peak_28123	67	.	4.30995	9.25713	6.76037	150
chr16	43363764	43364061	SRR1025239_peak_28124	365	.	7.69833	39.9734	36.5356	150
chr16	43380050	43380245	SRR1025239_peak_28125	67	.	4.30995	9.25713	6.76037	115
chr16	43386432	43386752	SRR1025239_peak_28126	159	.	6.30375	18.8949	15.975	123
chr16	43394056	43394533	SRR1025239_peak_28127	351	.	8.62842	38.5238	35.1159	276
chr16	43407457	43407942	SRR1025239_peak_28128	173	.	6.05757	20.3438	17.3749	154
chr16	43420000	43420318	SRR1025239_peak_28129	129	.	5.87721	15.7471	12.939	131
chr16	43434972	43435271	SRR1025239_peak_28130	121	.	5.6813	14.8811	12.1082	174
chr16	43438417	43438608	SRR1025239_peak_28131	21	.	2.54609	4.18257	2.13168	152
chr16	43441411	43441645	SRR1025239_peak_28132	89	.	4.89768	11.5677	8.94429	86
chr16	43444117	43444598	SRR1025239_peak_28133	67	.	4.30995	9.25713	6.76037	340
chr16	43461178	43461382	SRR1025239_peak_28134	97	.	5.09358	12.3724	9.71203	93
chr16	43498240	43498453	SRR1025239_peak_28135	67	.	4.30995	9.25713	6.76037	91
chr16	43503025	43503567	SRR1025239_peak_28136	240	.	6.32653	27.2081	24.0451	376
chr16	43503717	43503938	SRR1025239_peak_28137	40	.	3.11189	6.32628	4.05642	123
chr16	43504093	43504314	SRR1025239_peak_28138	138	.	5.75531	16.6477	13.8066	156
chr16	43505655	43505912	SRR1025239_peak_28139	108	.	5.14438	13.5665	10.8519	95
chr16	43506350	43506622	SRR1025239_peak_28140	68	.	3.69614	9.3274	6.82757	99
chr16	43514058	43514328	SRR1025239_peak_28141	129	.	5.87721	15.7471	12.939	137
chr16	43515789	43515980	SRR1025239_peak_28142	30	.	3.13451	5.17333	3.00687	24
chr16	43540096	43540457	SRR1025239_peak_28143	359	.	9.47671	39.4165	35.9905	189
chr16	43547741	43548083	SRR1025239_peak_28144	178	.	6.24016	20.8718	17.8874	155
chr16	43557482	43557780	SRR1025239_peak_28145	78	.	3.62921	10.3691	7.81218	195
chr16	43572560	43573106	SRR1025239_peak_28146	107	.	4.72171	13.4712	10.7608	326
chr16	43573504	43573738	SRR1025239_peak_28147	107	.	4.49177	13.4377	10.7278	155
chr16	43574034	43574254	SRR1025239_peak_28148	43	.	2.58765	6.69778	4.3895	109
chr16	43575471	43575877	SRR1025239_peak_28149	612	.	8.44792	65.1229	61.2778	173
chr16	43577475	43577744	SRR1025239_peak_28150	215	.	7.08173	24.6083	21.5151	162
chr16	43578953	43579248	SRR1025239_peak_28151	138	.	5.23363	16.7225	13.8777	166
chr16	43592949	43593252	SRR1025239_peak_28152	92	.	4.62195	11.8867	9.24949	158
chr16	43610381	43610675	SRR1025239_peak_28153	105	.	3.7783	13.2149	10.5132	138
chr16	43619347	43619744	SRR1025239_peak_28154	98	.	4.20726	12.5443	9.87414	251
chr16	43622115	43622311	SRR1025239_peak_28155	81	.	4.70177	10.7798	8.19735	101
chr16	43631739	43632076	SRR1025239_peak_28156	259	.	8.61991	29.1824	25.9705	173
chr16	43646013	43646214	SRR1025239_peak_28157	81	.	4.70177	10.7798	8.19735	75
chr16	43701416	43701621	SRR1025239_peak_28158	24	.	2.38066	4.55004	2.47036	138
chr16	43701674	43702290	SRR1025239_peak_28159	1334	.	13.0027	138.139	133.472	244
chr16	43708932	43709311	SRR1025239_peak_28160	45	.	2.91706	6.90407	4.58264	136
chr16	43772407	43773039	SRR1025239_peak_28161	1153	.	19.196	119.855	115.381	219
chr16	43802030	43802305	SRR1025239_peak_28162	58	.	2.72912	8.25531	5.83027	117
chr16	43806487	43806678	SRR1025239_peak_28163	54	.	3.91814	7.81021	5.41134	129
chr16	43860434	43860800	SRR1025239_peak_28164	54	.	3.91814	7.81021	5.41134	114
chr16	43889449	43889746	SRR1025239_peak_28165	164	.	4.28262	19.4057	16.4666	174
chr16	43889944	43890266	SRR1025239_peak_28166	70	.	2.51755	9.5529	7.04489	139
chr16	43912221	43913383	SRR1025239_peak_28167	155	.	6.46493	18.4281	15.5211	699
chr16	43913433	43914730	SRR1025239_peak_28168	229	.	8.03219	26.1189	22.9837	299
chr16	44016048	44016419	SRR1025239_peak_28169	22	.	2.47486	4.28524	2.22518	296
chr16	44018409	44019033	SRR1025239_peak_28170	431	.	7.39982	46.6875	43.1296	243
chr16	44139460	44139667	SRR1025239_peak_28173	71	.	3.43797	9.71152	7.19332	75
chr16	44139774	44140098	SRR1025239_peak_28174	44	.	3.1307	6.78233	4.47097	85
chr16	44140438	44140899	SRR1025239_peak_28175	134	.	5.33223	16.2699	13.4436	295
chr16	44172218	44172749	SRR1025239_peak_28176	178	.	6.37227	20.8116	17.8301	190
chr16	44173420	44173673	SRR1025239_peak_28177	32	.	2.5447	5.49796	3.29966	240
chr16	44174937	44175145	SRR1025239_peak_28178	60	.	4.11405	8.52378	6.07901	140
chr16	44239019	44239210	SRR1025239_peak_28179	17	.	1.97861	3.69728	1.72218	2
chr16	44242636	44243039	SRR1025239_peak_28180	235	.	7.16042	26.743	23.5919	214
chr16	44271223	44271441	SRR1025239_peak_28181	62	.	3.73139	8.66311	6.20648	106
chr16	44302112	44302361	SRR1025239_peak_28182	73	.	4.32257	9.8858	7.35823	130
chr16	44313470	44313932	SRR1025239_peak_28183	891	.	16.3804	93.3743	89.1862	203
chr16	44417587	44417873	SRR1025239_peak_28184	41	.	3.30139	6.38533	4.10614	118
chr16	44484082	44484579	SRR1025239_peak_28185	241	.	6.73226	27.2735	24.1089	167
chr16	44530963	44531246	SRR1025239_peak_28186	176	.	5.10486	20.6497	17.6722	135
chr16	44549361	44549654	SRR1025239_peak_28187	99	.	4.78702	12.6481	9.97427	126
chr16	44550203	44550447	SRR1025239_peak_28188	88	.	4.24348	11.4709	8.85686	95
chr16	44557837	44558041	SRR1025239_peak_28189	42	.	2.66738	6.54362	4.24198	126
chr16	44558492	44558821	SRR1025239_peak_28190	37	.	2.60883	6.01926	3.7673	206
chr16	44591985	44592176	SRR1025239_peak_28191	35	.	3.24193	5.81835	3.57868	118
chr16	44597437	44597900	SRR1025239_peak_28192	249	.	8.424	28.1512	24.9653	262
chr16	44615301	44615556	SRR1025239_peak_28193	114	.	5.11716	14.214	11.4688	127
chr16	44615811	44616056	SRR1025239_peak_28194	112	.	5.4854	14.0296	11.2928	152
chr16	44616356	44616637	SRR1025239_peak_28195	51	.	3.80895	7.56582	5.19033	165
chr16	44632440	44632681	SRR1025239_peak_28196	77	.	3.93157	10.2806	7.72797	154
chr16	44632844	44633143	SRR1025239_peak_28197	51	.	2.92169	7.47106	5.10363	154
chr16	44643946	44644363	SRR1025239_peak_28198	85	.	3.95977	11.188	8.58834	263
chr16	44691748	44692388	SRR1025239_peak_28199	131	.	5.79721	15.9549	13.1391	330
chr16	44695424	44695996	SRR1025239_peak_28200	25	.	2.33895	4.66978	2.5558	251
chr16	44696335	44696543	SRR1025239_peak_28201	51	.	2.92169	7.47106	5.10363	109
chr16	44746017	44746368	SRR1025239_peak_28208	112	.	3.22187	14.0282	11.2928	117
chr16	44768045	44768353	SRR1025239_peak_28209	311	.	9.59944	34.48	31.1503	136
chr16	44790509	44790783	SRR1025239_peak_28210	40	.	2.91135	6.33651	4.06491	90
chr16	44962732	44963002	SRR1025239_peak_28211	47	.	3.72223	7.11733	4.76759	172
chr16	44964801	44965280	SRR1025239_peak_28212	137	.	6.07312	16.6273	13.7867	302
chr16	44965895	44966188	SRR1025239_peak_28213	151	.	6.12365	18.0072	15.1167	96
chr16	45009572	45010019	SRR1025239_peak_28214	249	.	8.424	28.1512	24.9653	262
chr16	45024036	45024342	SRR1025239_peak_28215	54	.	3.91814	7.81021	5.41134	51
chr16	45025402	45025616	SRR1025239_peak_28216	81	.	4.70177	10.7798	8.19735	114
chr16	45034278	45034560	SRR1025239_peak_28217	114	.	4.62018	14.1555	11.4138	127
chr16	45058070	45058278	SRR1025239_peak_28218	74	.	4.50586	10.0094	7.46974	107
chr16	45079413	45079644	SRR1025239_peak_28219	112	.	5.4854	14.0296	11.2928	92
chr16	45090021	45090324	SRR1025239_peak_28220	88	.	3.58143	11.4265	8.81475	184
chr16	45093102	45093839	SRR1025239_peak_28221	117	.	4.63761	14.5363	11.7819	258
chr16	45093991	45094267	SRR1025239_peak_28222	66	.	3.33379	9.12312	6.64406	112
chr16	45100643	45101438	SRR1025239_peak_28223	550	.	11.316	58.8038	55.0491	632
chr16	45105127	45105328	SRR1025239_peak_28224	52	.	3.63153	7.65333	5.27111	53
chr16	45110504	45111050	SRR1025239_peak_28225	570	.	9.68882	60.8538	57.0683	284
chr16	45329777	45330046	SRR1025239_peak_28226	50	.	3.21731	7.44783	5.08226	159
chr16	45356135	45356660	SRR1025239_peak_28227	415	.	10.3994	45.1073	41.576	185
chr16	45366752	45367065	SRR1025239_peak_28228	89	.	4.89768	11.5677	8.94429	184
chr16	45378683	45378889	SRR1025239_peak_28229	70	.	3.96108	9.54298	7.03519	114
chr16	45399988	45400313	SRR1025239_peak_28230	92	.	4.62195	11.8867	9.24949	169
chr16	45415177	45415447	SRR1025239_peak_28231	210	.	7.64037	24.1283	21.0464	160
chr16	45572908	45573127	SRR1025239_peak_28232	47	.	3.72223	7.11733	4.76759	73
chr16	45608472	45608759	SRR1025239_peak_28233	74	.	4.50586	10.0094	7.46974	141
chr16	45623343	45623622	SRR1025239_peak_28234	60	.	4.11405	8.52378	6.07901	172
chr16	45628154	45628568	SRR1025239_peak_28235	125	.	5.00733	15.3277	12.5394	158
chr16	45630385	45630699	SRR1025239_peak_28236	138	.	4.77462	16.6504	13.8083	132
chr16	45653315	45653517	SRR1025239_peak_28237	65	.	3.98429	9.05356	6.58015	130
chr16	45684948	45685139	SRR1025239_peak_28238	41	.	3.52633	6.44613	4.14941	110
chr16	45698284	45698490	SRR1025239_peak_28239	54	.	3.91814	7.81021	5.41134	139
chr16	45698541	45699028	SRR1025239_peak_28240	129	.	5.87721	15.7471	12.939	325
chr16	45742707	45742942	SRR1025239_peak_28241	60	.	3.05862	8.54682	6.09937	85
chr16	45761979	45762208	SRR1025239_peak_28242	146	.	6.26902	17.5211	14.6456	153
chr16	45763229	45763449	SRR1025239_peak_28243	64	.	3.80874	8.86916	6.4023	147
chr16	45786610	45786977	SRR1025239_peak_28244	249	.	8.424	28.1512	24.9653	178
chr16	45810263	45810544	SRR1025239_peak_28245	151	.	6.12365	18.0072	15.1167	150
chr16	45810883	45811361	SRR1025239_peak_28246	176	.	5.10486	20.6497	17.6722	155
chr16	45832162	45832399	SRR1025239_peak_28247	68	.	3.69614	9.3274	6.82757	140
chr16	45832460	45832730	SRR1025239_peak_28248	237	.	6.9147	26.9377	23.7841	151
chr16	45837314	45837577	SRR1025239_peak_28249	104	.	5.28949	13.1932	10.4925	106
chr16	45837650	45838253	SRR1025239_peak_28250	510	.	11.2739	54.7446	51.0538	353
chr16	45843499	45843858	SRR1025239_peak_28251	92	.	3.40364	11.8758	9.24009	244
chr16	45844224	45844746	SRR1025239_peak_28252	317	.	5.47401	35.1221	31.7805	331
chr16	45849111	45849309	SRR1025239_peak_28253	35	.	3.04699	5.76367	3.5485	65
chr16	45871467	45871941	SRR1025239_peak_28254	189	.	7.17864	22.0088	18.9908	271
chr16	45873480	45873740	SRR1025239_peak_28255	99	.	4.78702	12.6481	9.97427	93
chr16	45881306	45882045	SRR1025239_peak_28256	383	.	9.90417	41.8403	38.3678	378
chr16	45886492	45886864	SRR1025239_peak_28257	71	.	4.12674	9.69469	7.17809	175
chr16	45888122	45888343	SRR1025239_peak_28258	112	.	5.4854	14.0296	11.2928	82
chr16	45892796	45893252	SRR1025239_peak_28259	393	.	8.02826	42.8233	39.3318	239
chr16	45927829	45928264	SRR1025239_peak_28260	40	.	3.03612	6.31914	4.05247	142
chr16	45953346	45953568	SRR1025239_peak_28261	64	.	3.80874	8.86916	6.4023	140
chr16	45962666	45962858	SRR1025239_peak_28262	62	.	3.56414	8.69375	6.23477	120
chr16	45967503	45967850	SRR1025239_peak_28263	131	.	5.09218	15.9352	13.1198	149
chr16	46010563	46010779	SRR1025239_peak_28264	35	.	2.2876	5.81108	3.57471	63
chr16	46022569	46022851	SRR1025239_peak_28265	140	.	4.94971	16.9006	14.0503	127
chr16	46094579	46094794	SRR1025239_peak_28266	47	.	2.72104	7.07057	4.73477	72
chr16	46146861	46147360	SRR1025239_peak_28267	178	.	5.56843	20.8259	17.8419	234
chr16	46290230	46290446	SRR1025239_peak_28268	121	.	4.75218	14.8964	12.1224	144
chr16	46361585	46361784	SRR1025239_peak_28269	41	.	3.52633	6.44613	4.14941	90
chr16	46412179	46412430	SRR1025239_peak_28270	128	.	4.88419	15.6491	12.85	106
chr16	46481906	46482157	SRR1025239_peak_28271	60	.	4.11405	8.52378	6.07901	163
chr16	46489072	46489412	SRR1025239_peak_28272	137	.	6.07312	16.6273	13.7867	181
chr16	46494606	46494841	SRR1025239_peak_28273	112	.	5.4854	14.0296	11.2928	118
chr16	46496882	46497775	SRR1025239_peak_28274	226	.	5.7193	25.7302	22.6076	619
chr16	46739015	46739358	SRR1025239_peak_28275	74	.	4.50586	10.0094	7.46974	183
chr16	46975709	46976111	SRR1025239_peak_28276	71	.	4.12674	9.69469	7.17809	165
chr16	46981626	46981992	SRR1025239_peak_28277	102	.	5.043	12.9572	10.271	212
chr16	47014408	47014774	SRR1025239_peak_28278	60	.	4.11405	8.52378	6.07901	225
chr16	47032682	47032969	SRR1025239_peak_28279	89	.	4.89768	11.5677	8.94429	172
chr16	47165826	47166026	SRR1025239_peak_28280	118	.	5.40322	14.5853	11.8286	82
chr16	47934819	47935131	SRR1025239_peak_28281	121	.	5.6813	14.8811	12.1082	173
chr16	48123332	48123533	SRR1025239_peak_28282	35	.	3.33042	5.79773	3.56275	86
chr16	48172251	48172655	SRR1025239_peak_28283	354	.	10.3831	38.8766	35.4579	166
chr16	48186801	48187098	SRR1025239_peak_28284	66	.	4.26838	9.16256	6.67932	168
chr16	48257382	48257587	SRR1025239_peak_28285	41	.	3.52633	6.44613	4.14941	172
chr16	48437609	48437800	SRR1025239_peak_28286	60	.	4.11405	8.52378	6.07901	54
chr16	48491543	48491734	SRR1025239_peak_28287	30	.	3.13451	5.17333	3.00687	30
chr16	48515067	48515275	SRR1025239_peak_28288	60	.	4.11405	8.52378	6.07901	92
chr16	48570410	48570641	SRR1025239_peak_28289	58	.	3.7966	8.31596	5.88716	85
chr16	48675747	48675938	SRR1025239_peak_28290	92	.	4.08351	11.8598	9.22484	92
chr16	48722833	48723261	SRR1025239_peak_28291	259	.	8.61991	29.1824	25.9705	141
chr16	48798448	48798681	SRR1025239_peak_28292	81	.	4.70177	10.7798	8.19735	143
chr16	48987132	48987323	SRR1025239_peak_28293	30	.	3.13451	5.17333	3.00687	46
chr16	48993522	48993977	SRR1025239_peak_28294	125	.	4.48334	15.3062	12.5187	313
chr16	49289267	49289660	SRR1025239_peak_28296	107	.	4.95209	13.424	10.716	128
chr16	49369563	49370107	SRR1025239_peak_28297	127	.	3.95788	15.588	12.7907	188
chr16	49500910	49501208	SRR1025239_peak_28299	245	.	7.31277	27.68	24.5051	171
chr16	49521486	49522130	SRR1025239_peak_28300	389	.	10.1231	42.4682	38.9848	475
chr16	49530310	49530501	SRR1025239_peak_28301	39	.	3.31367	6.1965	3.93619	55
chr16	49533503	49533807	SRR1025239_peak_28302	49	.	3.67377	7.25873	4.9037	50
chr16	49560591	49561177	SRR1025239_peak_28303	129	.	5.87721	15.7471	12.939	384
chr16	49572390	49572581	SRR1025239_peak_28304	74	.	4.50586	10.0094	7.46974	82
chr16	49616427	49616692	SRR1025239_peak_28305	89	.	4.89768	11.5677	8.94429	116
chr16	49724769	49725308	SRR1025239_peak_28306	237	.	7.22332	26.9295	23.7761	280
chr16	49752335	49752567	SRR1025239_peak_28307	81	.	4.70177	10.7798	8.19735	68
chr16	49760998	49761451	SRR1025239_peak_28308	64	.	3.80874	8.86916	6.4023	134
chr16	49788188	49788480	SRR1025239_peak_28309	30	.	2.77211	5.23652	3.0565	127
chr16	49792360	49792757	SRR1025239_peak_28310	328	.	7.25842	36.26	32.8962	165
chr16	49809885	49810082	SRR1025239_peak_28311	67	.	4.30995	9.25713	6.76037	90
chr16	49834236	49834476	SRR1025239_peak_28312	54	.	3.91814	7.81021	5.41134	87
chr16	49854927	49855541	SRR1025239_peak_28313	144	.	3.39846	17.3144	14.4512	279
chr16	49855673	49856058	SRR1025239_peak_28314	43	.	2.42674	6.70556	4.39703	97
chr16	49894607	49894892	SRR1025239_peak_28315	51	.	3.39479	7.51362	5.14095	96
chr16	49904996	49905482	SRR1025239_peak_28316	1196	.	17.9527	124.16	119.639	234
chr16	49938557	49938789	SRR1025239_peak_28317	67	.	4.30995	9.25713	6.76037	152
chr16	49951576	49951865	SRR1025239_peak_28318	110	.	5.23408	13.7913	11.0677	182
chr16	49953790	49954006	SRR1025239_peak_28319	57	.	3.65639	8.21201	5.78841	173
chr16	49964638	49964830	SRR1025239_peak_28320	73	.	4.21795	9.92536	7.39642	93
chr16	50009670	50009861	SRR1025239_peak_28321	40	.	3.11189	6.32628	4.05642	71
chr16	50031171	50031508	SRR1025239_peak_28322	54	.	3.91814	7.81021	5.41134	93
chr16	50046258	50046478	SRR1025239_peak_28323	86	.	3.46959	11.2272	8.62661	131
chr16	50069113	50069399	SRR1025239_peak_28324	365	.	10.1072	39.9894	36.5515	129
chr16	50079969	50080160	SRR1025239_peak_28325	25	.	2.88172	4.63363	2.52737	47
chr16	50193345	50193842	SRR1025239_peak_28327	298	.	9.31283	33.1724	29.8733	232
chr16	50254741	50254970	SRR1025239_peak_28328	60	.	4.11405	8.52378	6.07901	51
chr16	50260070	50260261	SRR1025239_peak_28329	41	.	3.52633	6.44613	4.14941	89
chr16	50308730	50309014	SRR1025239_peak_28330	56	.	3.43213	8.07553	5.66011	112
chr16	50309100	50309702	SRR1025239_peak_28331	100	.	4.56115	12.6881	10.0132	302
chr16	50366613	50367086	SRR1025239_peak_28332	54	.	3.91814	7.81021	5.41134	184
chr16	50371551	50371812	SRR1025239_peak_28333	74	.	4.50586	10.0094	7.46974	130
chr16	50399648	50399860	SRR1025239_peak_28334	54	.	3.91814	7.81021	5.41134	95
chr16	50429994	50430386	SRR1025239_peak_28335	150	.	5.28443	17.9882	15.0992	203
chr16	50431139	50431620	SRR1025239_peak_28336	223	.	6.46825	25.5003	22.3818	125
chr16	50431782	50432871	SRR1025239_peak_28337	81	.	3.07026	10.7668	8.19346	604
chr16	50459219	50459432	SRR1025239_peak_28338	72	.	3.61007	9.81142	7.2882	76
chr16	50516650	50516852	SRR1025239_peak_28339	40	.	2.96983	6.3232	4.0552	118
chr16	50528482	50529007	SRR1025239_peak_28340	378	.	7.42244	41.3491	37.8853	210
chr16	50529116	50529406	SRR1025239_peak_28341	29	.	2.26133	5.10926	2.96257	186
chr16	50529978	50530586	SRR1025239_peak_28342	103	.	3.50094	13.011	10.3226	247
chr16	50689207	50689446	SRR1025239_peak_28343	36	.	2.67208	5.92353	3.67702	158
chr16	50736735	50737059	SRR1025239_peak_28344	153	.	4.2877	18.2244	15.3284	182
chr16	50737579	50737790	SRR1025239_peak_28345	61	.	3.37717	8.59431	6.14152	62
chr16	50753070	50753358	SRR1025239_peak_28346	84	.	3.84298	11.0826	8.487	142
chr16	50753583	50753903	SRR1025239_peak_28347	383	.	7.91828	41.8673	38.3938	145
chr16	50784215	50784416	SRR1025239_peak_28348	31	.	3.1227	5.34805	3.15895	76
chr16	50792733	50792941	SRR1025239_peak_28349	35	.	3.33042	5.79773	3.56275	43
chr16	50799477	50799742	SRR1025239_peak_28350	140	.	4.94971	16.9006	14.0503	124
chr16	50839604	50840016	SRR1025239_peak_28351	107	.	4.06305	13.4967	10.7843	224
chr16	50841722	50842000	SRR1025239_peak_28352	190	.	5.94023	22.0601	19.0403	119
chr16	50847787	50848018	SRR1025239_peak_28353	155	.	6.46493	18.4281	15.5211	92
chr16	50876354	50876733	SRR1025239_peak_28354	112	.	5.4854	14.0296	11.2928	121
chr16	50877843	50878291	SRR1025239_peak_28355	1312	.	24.6843	135.873	131.23	214
chr16	51079446	51079643	SRR1025239_peak_28357	56	.	3.34106	8.03434	5.62244	82
chr16	51316710	51317164	SRR1025239_peak_28360	445	.	7.91683	48.0922	44.5078	230
chr16	51327051	51327263	SRR1025239_peak_28361	47	.	3.72223	7.11733	4.76759	103
chr16	51362460	51362722	SRR1025239_peak_28362	46	.	2.87001	6.92758	4.60279	82
chr16	51660435	51660742	SRR1025239_peak_28363	280	.	9.01172	31.2737	28.0136	140
chr16	51809235	51809590	SRR1025239_peak_28364	54	.	3.91814	7.81021	5.41134	86
chr16	51937342	51937631	SRR1025239_peak_28365	52	.	3.63153	7.65333	5.27111	131
chr16	51996564	51996903	SRR1025239_peak_28367	87	.	4.68279	11.3892	8.77937	161
chr16	52031616	52032213	SRR1025239_peak_28368	122	.	3.40355	15.0695	12.2903	142
chr16	52049426	52049836	SRR1025239_peak_28369	40	.	3.19934	6.34721	4.07357	220
chr16	52059209	52059880	SRR1025239_peak_28370	189	.	6.77889	21.9168	18.9001	523
chr16	52060906	52061396	SRR1025239_peak_28371	45	.	3.16812	6.88761	4.56818	187
chr16	52061800	52062119	SRR1025239_peak_28372	50	.	2.96898	7.45122	5.08484	143
chr16	52062164	52062361	SRR1025239_peak_28373	42	.	3.19158	6.53596	4.23523	75
chr16	52064694	52065165	SRR1025239_peak_28374	203	.	6.36522	23.4102	20.3489	283
chr16	52071566	52072335	SRR1025239_peak_28375	304	.	8.89458	33.7693	30.4545	457
chr16	52072491	52072736	SRR1025239_peak_28376	60	.	3.11019	8.53962	6.09285	104
chr16	52076679	52076903	SRR1025239_peak_28377	50	.	3.07933	7.43189	5.07016	151
chr16	52080701	52081007	SRR1025239_peak_28378	117	.	4.95401	14.4726	11.7205	130
chr16	52081060	52081251	SRR1025239_peak_28379	39	.	3.16172	6.25201	3.98941	164
chr16	52081908	52082198	SRR1025239_peak_28380	71	.	4.02577	9.71535	7.197	110
chr16	52160366	52160584	SRR1025239_peak_28381	47	.	3.72223	7.11733	4.76759	122
chr16	52179742	52180174	SRR1025239_peak_28382	70	.	3.96108	9.54298	7.03519	292
chr16	52184464	52184690	SRR1025239_peak_28383	99	.	4.78702	12.6481	9.97427	55
chr16	52216029	52216544	SRR1025239_peak_28384	229	.	8.03219	26.1189	22.9837	297
chr16	52293477	52293944	SRR1025239_peak_28385	131	.	5.09218	15.9352	13.1198	167
chr16	52299881	52300141	SRR1025239_peak_28386	104	.	5.28949	13.1932	10.4925	137
chr16	52311119	52311488	SRR1025239_peak_28387	301	.	8.58362	33.4527	30.1453	129
chr16	52313623	52313816	SRR1025239_peak_28388	89	.	4.89768	11.5677	8.94429	80
chr16	52334147	52334546	SRR1025239_peak_28389	218	.	7.76069	24.9301	21.829	142
chr16	52335314	52335662	SRR1025239_peak_28390	104	.	5.28949	13.1932	10.4925	182
chr16	52343025	52343459	SRR1025239_peak_28391	247	.	7.07247	27.906	24.7268	189
chr16	52345480	52345674	SRR1025239_peak_28392	52	.	3.63153	7.65333	5.27111	116
chr16	52348557	52348876	SRR1025239_peak_28393	121	.	5.6813	14.8811	12.1082	168
chr16	52378876	52379125	SRR1025239_peak_28394	129	.	5.87721	15.7471	12.939	151
chr16	52410744	52411086	SRR1025239_peak_28395	365	.	10.579	39.9964	36.5562	206
chr16	52418622	52418878	SRR1025239_peak_28396	47	.	3.72223	7.11733	4.76759	86
chr16	52428449	52428827	SRR1025239_peak_28397	766	.	17.0439	80.7323	76.6895	214
chr16	52450721	52451157	SRR1025239_peak_28398	46	.	2.70345	7.00213	4.67195	99
chr16	52452790	52453329	SRR1025239_peak_28399	154	.	3.29676	18.3859	15.4854	352
chr16	52453977	52454493	SRR1025239_peak_28400	186	.	5.69217	21.6402	18.6312	343
chr16	52689503	52689816	SRR1025239_peak_28401	354	.	10.3831	38.8766	35.4579	161
chr16	52715177	52715418	SRR1025239_peak_28402	41	.	3.52633	6.44613	4.14941	126
chr16	52746296	52746602	SRR1025239_peak_28403	210	.	7.64037	24.1283	21.0464	130
chr16	52747430	52747651	SRR1025239_peak_28404	89	.	4.89768	11.5677	8.94429	113
chr16	52759081	52759419	SRR1025239_peak_28405	311	.	9.59944	34.48	31.1503	176
chr16	52827543	52827842	SRR1025239_peak_28406	259	.	8.61991	29.1824	25.9705	135
chr16	52863472	52863889	SRR1025239_peak_28407	595	.	14.0255	63.3899	59.5686	224
chr16	52947480	52948064	SRR1025239_peak_28408	251	.	8.10483	28.3895	25.1976	424
chr16	53072937	53073238	SRR1025239_peak_28409	60	.	4.11405	8.52378	6.07901	170
chr16	53076581	53077012	SRR1025239_peak_28410	164	.	6.66084	19.348	16.4106	272
chr16	53079062	53079383	SRR1025239_peak_28411	155	.	6.46493	18.4281	15.5211	172
chr16	53129828	53130053	SRR1025239_peak_28412	54	.	3.91814	7.81021	5.41134	102
chr16	53130769	53130970	SRR1025239_peak_28413	74	.	4.50586	10.0094	7.46974	113
chr16	53677257	53677448	SRR1025239_peak_28414	60	.	3.96236	8.45208	6.01803	113
chr16	53831777	53832015	SRR1025239_peak_28415	30	.	3.13451	5.17333	3.00687	128
chr16	53907154	53907412	SRR1025239_peak_28416	104	.	5.28949	13.1932	10.4925	118
chr16	54107945	54108136	SRR1025239_peak_28417	67	.	4.30995	9.25713	6.76037	62
chr16	54354410	54354810	SRR1025239_peak_28421	91	.	3.95944	11.7374	9.10789	272
chr16	54445521	54445749	SRR1025239_peak_28422	129	.	5.87721	15.7471	12.939	94
chr16	54739669	54739871	SRR1025239_peak_28423	74	.	4.50586	10.0094	7.46974	94
chr16	55468981	55469366	SRR1025239_peak_28424	138	.	5.61236	16.664	13.8209	245
chr16	55480419	55480664	SRR1025239_peak_28425	85	.	4.45688	11.1403	8.54234	121
chr16	55494658	55495012	SRR1025239_peak_28426	146	.	6.26902	17.5211	14.6456	151
chr16	55555194	55555859	SRR1025239_peak_28427	146	.	4.55243	17.4758	14.6077	338
chr16	55617512	55617714	SRR1025239_peak_28428	89	.	4.89768	11.5677	8.94429	98
chr16	55720487	55720697	SRR1025239_peak_28431	30	.	3.13451	5.17333	3.00687	146
chr16	55733726	55734082	SRR1025239_peak_28432	217	.	6.85572	24.8964	21.796	164
chr16	55804961	55805152	SRR1025239_peak_28433	35	.	3.24193	5.81835	3.57868	28
chr16	55807512	55808023	SRR1025239_peak_28434	76	.	4.11343	10.2329	7.68306	222
chr16	55821769	55822133	SRR1025239_peak_28435	51	.	2.83946	7.52678	5.15309	241
chr16	55838512	55839354	SRR1025239_peak_28436	320	.	6.81047	35.398	32.0522	531
chr16	55860638	55860875	SRR1025239_peak_28437	47	.	3.72223	7.11733	4.76759	60
chr16	55876368	55876653	SRR1025239_peak_28438	423	.	9.85797	45.9085	42.3626	130
chr16	55895174	55895372	SRR1025239_peak_28439	54	.	2.9358	7.89198	5.49028	131
chr16	55951018	55951299	SRR1025239_peak_28440	176	.	5.10486	20.6497	17.6722	145
chr16	55951977	55952267	SRR1025239_peak_28441	220	.	7.83628	25.1183	22.0096	166
chr16	55966151	55966683	SRR1025239_peak_28442	155	.	4.79232	18.4037	15.5021	364
chr16	55973466	55973940	SRR1025239_peak_28443	256	.	4.30254	28.8769	25.6738	183
chr16	55974550	55974884	SRR1025239_peak_28444	44	.	2.76393	6.73135	4.42231	185
chr16	56028961	56029283	SRR1025239_peak_28445	36	.	2.7494	5.84386	3.60184	208
chr16	56029721	56030029	SRR1025239_peak_28446	40	.	2.01318	6.32523	4.05642	174
chr16	56037593	56037915	SRR1025239_peak_28447	66	.	3.05086	9.10576	6.62847	109
chr16	56075170	56075599	SRR1025239_peak_28449	110	.	4.7212	13.8019	11.078	134
chr16	56075802	56076005	SRR1025239_peak_28450	54	.	2.63808	7.83537	5.43564	79
chr16	56099943	56100181	SRR1025239_peak_28451	50	.	3.21731	7.44783	5.08226	118
chr16	56178542	56178747	SRR1025239_peak_28452	89	.	4.89768	11.5677	8.94429	75
chr16	56217118	56217309	SRR1025239_peak_28453	47	.	3.72223	7.11733	4.76759	109
chr16	56239692	56239889	SRR1025239_peak_28454	54	.	3.91814	7.81021	5.41134	146
chr16	56273980	56274204	SRR1025239_peak_28455	118	.	5.40322	14.5853	11.8286	116
chr16	56287809	56288004	SRR1025239_peak_28456	40	.	3.37045	6.32733	4.05712	144
chr16	56293449	56293871	SRR1025239_peak_28457	89	.	4.89768	11.5677	8.94429	94
chr16	56361016	56361449	SRR1025239_peak_28458	491	.	12.734	52.8094	49.148	161
chr16	56379729	56379925	SRR1025239_peak_28459	26	.	2.6401	4.72391	2.60352	90
chr16	56396338	56396647	SRR1025239_peak_28460	112	.	5.4854	14.0296	11.2928	170
chr16	56495232	56495648	SRR1025239_peak_28461	280	.	9.01172	31.2737	28.0136	271
chr16	56658840	56659113	SRR1025239_peak_28462	35	.	3.33042	5.79773	3.56275	228
chr16	56677188	56677527	SRR1025239_peak_28463	83	.	3.64633	10.9261	8.33679	98
chr16	56716500	56716888	SRR1025239_peak_28464	72	.	3.84638	9.76436	7.24306	297
chr16	56717168	56717398	SRR1025239_peak_28465	168	.	4.2506	19.8471	16.8954	97
chr16	56729200	56729483	SRR1025239_peak_28466	104	.	5.28949	13.1932	10.4925	126
chr16	56886226	56886519	SRR1025239_peak_28467	105	.	3.86417	13.2939	10.589	164
chr16	56920387	56920721	SRR1025239_peak_28468	119	.	4.57849	14.671	11.9105	174
chr16	56928113	56928374	SRR1025239_peak_28469	87	.	4.09216	11.3159	8.71064	122
chr16	56958105	56958297	SRR1025239_peak_28470	20	.	2.58994	4.13957	2.09389	105
chr16	57045483	57045703	SRR1025239_peak_28471	54	.	3.91814	7.81021	5.41134	96
chr16	57121453	57121885	SRR1025239_peak_28472	354	.	4.89822	38.8783	35.4596	123
chr16	57166671	57167261	SRR1025239_peak_28473	40	.	2.23853	6.26937	4.00644	488
chr16	57177374	57177583	SRR1025239_peak_28474	67	.	4.30995	9.25713	6.76037	100
chr16	57201157	57201478	SRR1025239_peak_28475	37	.	3.30639	5.96259	3.71384	86
chr16	57201670	57201861	SRR1025239_peak_28476	35	.	2.97044	5.76026	3.54713	73
chr16	57231300	57231667	SRR1025239_peak_28477	53	.	2.47288	7.7505	5.3647	137
chr16	57243880	57244187	SRR1025239_peak_28478	123	.	5.61021	15.0996	12.3197	159
chr16	57267224	57267674	SRR1025239_peak_28479	97	.	5.09358	12.3724	9.71203	296
chr16	57292345	57292692	SRR1025239_peak_28480	159	.	4.37015	18.9044	15.9841	179
chr16	57385127	57385382	SRR1025239_peak_28481	45	.	3.25334	6.91098	4.5876	180
chr16	57398604	57399078	SRR1025239_peak_28483	322	.	6.98012	35.6308	32.2773	219
chr16	57419386	57419587	SRR1025239_peak_28484	60	.	3.05862	8.54682	6.09937	132
chr16	57420573	57420855	SRR1025239_peak_28485	46	.	3.46646	7.00951	4.67726	152
chr16	57425339	57425707	SRR1025239_peak_28486	60	.	4.11405	8.52378	6.07901	70
chr16	57427465	57427923	SRR1025239_peak_28487	382	.	8.15178	41.7192	38.2483	221
chr16	57429026	57429241	SRR1025239_peak_28488	30	.	3.13451	5.17333	3.00687	85
chr16	57440806	57441047	SRR1025239_peak_28489	81	.	4.70177	10.7798	8.19735	130
chr16	57443172	57443376	SRR1025239_peak_28490	47	.	3.72223	7.11733	4.76759	144
chr16	57448277	57448597	SRR1025239_peak_28491	375	.	10.4724	40.9647	37.509	145
chr16	57452219	57452492	SRR1025239_peak_28492	82	.	4.59221	10.8455	8.25959	178
chr16	57452997	57453561	SRR1025239_peak_28493	441	.	9.50436	47.711	44.1354	190
chr16	57466874	57467121	SRR1025239_peak_28494	78	.	4.29181	10.4094	7.85046	155
chr16	57479893	57480096	SRR1025239_peak_28495	66	.	4.14247	9.15989	6.67711	118
chr16	57483326	57483553	SRR1025239_peak_28496	52	.	3.63153	7.65333	5.27111	69
chr16	57485414	57485606	SRR1025239_peak_28497	73	.	4.32257	9.8858	7.35823	114
chr16	57495921	57496623	SRR1025239_peak_28498	182	.	5.80822	21.2232	18.227	515
chr16	57535713	57535940	SRR1025239_peak_28499	60	.	4.11405	8.52378	6.07901	130
chr16	57549236	57549724	SRR1025239_peak_28500	229	.	7.42359	26.0403	22.9102	336
chr16	57553098	57553289	SRR1025239_peak_28501	45	.	3.16812	6.88761	4.56818	80
chr16	57563363	57563749	SRR1025239_peak_28502	112	.	5.4854	14.0296	11.2928	215
chr16	57566809	57567891	SRR1025239_peak_28503	2157	.	30.2648	221.219	215.721	463
chr16	57579182	57579426	SRR1025239_peak_28504	41	.	3.52633	6.44613	4.14941	88
chr16	57725386	57725577	SRR1025239_peak_28505	41	.	3.52633	6.44613	4.14941	88
chr16	57858019	57858535	SRR1025239_peak_28508	322	.	9.79535	35.5664	32.2149	330
chr16	57858755	57859108	SRR1025239_peak_28509	60	.	4.11405	8.52378	6.07901	257
chr16	57937026	57937217	SRR1025239_peak_28510	41	.	3.52633	6.44613	4.14941	26
chr16	58179578	58179850	SRR1025239_peak_28511	35	.	3.22624	5.78306	3.56275	162
chr16	58303317	58303559	SRR1025239_peak_28512	74	.	4.50586	10.0094	7.46974	69
chr16	58402808	58403089	SRR1025239_peak_28514	57	.	3.65639	8.21201	5.78841	139
chr16	58408087	58408352	SRR1025239_peak_28515	46	.	2.48909	6.99602	4.66608	184
chr16	58408506	58408729	SRR1025239_peak_28516	78	.	3.43916	10.4105	7.85145	97
chr16	58410669	58410912	SRR1025239_peak_28517	57	.	3.82399	8.12207	5.70468	126
chr16	58427270	58427461	SRR1025239_peak_28518	41	.	3.30434	6.39242	4.1129	140
chr16	58453157	58453482	SRR1025239_peak_28519	230	.	6.17206	26.2164	23.0784	169
chr16	58453827	58454171	SRR1025239_peak_28520	242	.	5.83898	27.4287	24.2609	160
chr16	58454557	58454867	SRR1025239_peak_28521	86	.	3.18	11.2913	8.68873	146
chr16	58459969	58460283	SRR1025239_peak_28522	144	.	4.86556	17.3068	14.4438	153
chr16	58476402	58476653	SRR1025239_peak_28523	41	.	3.52633	6.44613	4.14941	103
chr16	58481848	58482041	SRR1025239_peak_28524	51	.	3.50404	7.57216	5.19498	88
chr16	58482378	58482575	SRR1025239_peak_28525	42	.	3.49008	6.59985	4.29555	64
chr16	58502278	58502554	SRR1025239_peak_28526	75	.	4.28784	10.1004	7.55751	200
chr16	58512431	58512694	SRR1025239_peak_28527	106	.	4.26597	13.3301	10.6249	163
chr16	58514583	58515011	SRR1025239_peak_28528	168	.	6.48386	19.7946	16.8441	277
chr16	58522734	58522999	SRR1025239_peak_28529	39	.	2.53294	6.18452	3.92506	211
chr16	58525853	58526055	SRR1025239_peak_28530	35	.	3.33042	5.79773	3.56275	65
chr16	58539015	58539590	SRR1025239_peak_28531	331	.	9.26173	36.486	33.1199	217
chr16	58542547	58542824	SRR1025239_peak_28532	66	.	4.14247	9.15989	6.67711	95
chr16	58623984	58624333	SRR1025239_peak_28533	307	.	6.29717	34.0542	30.7351	153
chr16	58686200	58686508	SRR1025239_peak_28538	102	.	5.043	12.9572	10.271	130
chr16	58701739	58702072	SRR1025239_peak_28539	220	.	7.83628	25.1183	22.0096	166
chr16	58703848	58704144	SRR1025239_peak_28540	121	.	5.6813	14.8811	12.1082	147
chr16	58746639	58747009	SRR1025239_peak_28541	171	.	6.27264	20.1038	17.1444	203
chr16	59071849	59072124	SRR1025239_peak_28542	60	.	4.11405	8.52378	6.07901	159
chr16	59141232	59141491	SRR1025239_peak_28544	60	.	4.11405	8.52378	6.07901	126
chr16	59403676	59403939	SRR1025239_peak_28546	150	.	5.2802	17.9747	15.0865	141
chr16	59516963	59517968	SRR1025239_peak_28547	142	.	4.31806	17.1468	14.2888	613
chr16	59548209	59548465	SRR1025239_peak_28548	41	.	2.77104	6.41819	4.13732	53
chr16	59587765	59588154	SRR1025239_peak_28549	283	.	7.034	31.5766	28.3104	211
chr16	59599129	59599740	SRR1025239_peak_28550	92	.	3.40364	11.8758	9.24009	463
chr16	59600169	59600481	SRR1025239_peak_28551	53	.	3.38929	7.72519	5.34085	203
chr16	59600822	59601057	SRR1025239_peak_28552	42	.	2.80431	6.52981	4.22936	165
chr16	59601121	59601358	SRR1025239_peak_28553	71	.	3.0443	9.66517	7.15149	154
chr16	59617111	59617498	SRR1025239_peak_28554	239	.	8.22809	27.13	23.9683	129
chr16	59639398	59639660	SRR1025239_peak_28555	102	.	3.10882	12.963	10.2762	139
chr16	59683479	59683740	SRR1025239_peak_28556	129	.	5.87721	15.7471	12.939	131
chr16	60274017	60274670	SRR1025239_peak_28557	2465	.	38.9855	252.331	246.56	478
chr16	60443860	60444080	SRR1025239_peak_28558	41	.	3.52633	6.44613	4.14941	110
chr16	60606369	60606592	SRR1025239_peak_28559	61	.	2.96841	8.57926	6.1279	130
chr16	61377091	61377282	SRR1025239_peak_28561	40	.	2.85938	6.35754	4.08257	66
chr16	61710257	61710473	SRR1025239_peak_28562	41	.	3.52633	6.44613	4.14941	95
chr16	62038179	62038372	SRR1025239_peak_28563	74	.	4.50586	10.0094	7.46974	50
chr16	62388889	62389205	SRR1025239_peak_28564	60	.	4.11405	8.52378	6.07901	132
chr16	62673060	62673252	SRR1025239_peak_28565	35	.	3.33042	5.79773	3.56275	152
chr16	62785754	62786117	SRR1025239_peak_28566	60	.	4.11405	8.52378	6.07901	153
chr16	62786471	62787293	SRR1025239_peak_28567	227	.	4.80534	25.9253	22.7971	535
chr16	62799483	62799783	SRR1025239_peak_28568	247	.	6.40497	27.9316	24.7514	164
chr16	62817529	62817770	SRR1025239_peak_28569	24	.	2.93861	4.57426	2.47429	89
chr16	62854349	62854545	SRR1025239_peak_28570	66	.	3.00787	9.12189	6.64367	125
chr16	62940584	62940870	SRR1025239_peak_28572	35	.	2.90411	5.76853	3.55156	138
chr16	62982710	62982911	SRR1025239_peak_28573	97	.	5.09358	12.3724	9.71203	85
chr16	63014521	63014791	SRR1025239_peak_28574	46	.	3.35169	6.95031	4.6231	130
chr16	63094215	63094804	SRR1025239_peak_28575	81	.	4.70177	10.7798	8.19735	118
chr16	63105069	63105260	SRR1025239_peak_28576	41	.	3.30139	6.38533	4.10614	101
chr16	63196350	63196584	SRR1025239_peak_28578	54	.	3.91814	7.81021	5.41134	57
chr16	63199025	63199462	SRR1025239_peak_28579	74	.	4.50586	10.0094	7.46974	176
chr16	63202206	63202643	SRR1025239_peak_28580	68	.	3.69614	9.3274	6.82757	114
chr16	63319599	63319907	SRR1025239_peak_28581	130	.	5.44729	15.8343	13.0231	157
chr16	63466634	63466930	SRR1025239_peak_28582	60	.	3.96236	8.45208	6.01803	174
chr16	63575418	63575669	SRR1025239_peak_28583	146	.	6.26902	17.5211	14.6456	96
chr16	63628622	63628942	SRR1025239_peak_28584	138	.	5.61236	16.664	13.8209	161
chr16	63638788	63639014	SRR1025239_peak_28585	57	.	3.53624	8.13351	5.71414	100
chr16	63673441	63673852	SRR1025239_peak_28586	154	.	5.9425	18.3603	15.4604	214
chr16	63689297	63689628	SRR1025239_peak_28587	162	.	6.10757	19.2263	16.2955	163
chr16	63729581	63729796	SRR1025239_peak_28588	81	.	4.70177	10.7798	8.19735	133
chr16	63753040	63753353	SRR1025239_peak_28589	64	.	3.80874	8.86916	6.4023	129
chr16	63839409	63839721	SRR1025239_peak_28590	47	.	3.72223	7.11733	4.76759	158
chr16	63843034	63843225	SRR1025239_peak_28591	60	.	4.11405	8.52378	6.07901	104
chr16	63853870	63854084	SRR1025239_peak_28592	60	.	4.11405	8.52378	6.07901	62
chr16	63857016	63857382	SRR1025239_peak_28593	73	.	2.81775	9.87139	7.34656	177
chr16	63857449	63857835	SRR1025239_peak_28594	47	.	2.69125	7.11568	4.76759	52
chr16	63863210	63863551	SRR1025239_peak_28595	51	.	2.87871	7.49648	5.12586	180
chr16	63863844	63864432	SRR1025239_peak_28596	1845	.	14.4485	189.694	184.511	328
chr16	63872412	63872619	SRR1025239_peak_28597	66	.	4.14247	9.15989	6.67711	93
chr16	63903418	63903756	SRR1025239_peak_28598	103	.	4.19235	13.084	10.3929	175
chr16	64008675	64008866	SRR1025239_peak_28599	35	.	3.33042	5.79773	3.56275	118
chr16	64030488	64030737	SRR1025239_peak_28600	74	.	4.50586	10.0094	7.46974	153
chr16	64033140	64033446	SRR1025239_peak_28601	89	.	4.89768	11.5677	8.94429	163
chr16	64127941	64128220	SRR1025239_peak_28602	73	.	4.32257	9.8858	7.35823	121
chr16	64166582	64167013	SRR1025239_peak_28603	247	.	7.07247	27.906	24.7268	233
chr16	64211595	64211806	SRR1025239_peak_28604	54	.	3.91814	7.81021	5.41134	64
chr16	64318912	64319411	SRR1025239_peak_28605	65	.	3.96167	8.99665	6.52491	334
chr16	64324162	64324377	SRR1025239_peak_28606	81	.	4.70177	10.7798	8.19735	92
chr16	64344782	64345169	SRR1025239_peak_28607	354	.	9.9059	38.8415	35.4256	207
chr16	64368631	64369183	SRR1025239_peak_28608	354	.	9.9059	38.8415	35.4256	148
chr16	64497121	64497396	SRR1025239_peak_28609	133	.	5.90388	16.217	13.395	113
chr16	64511929	64512163	SRR1025239_peak_28610	74	.	4.50586	10.0094	7.46974	130
chr16	64514859	64515149	SRR1025239_peak_28611	200	.	7.44447	23.1492	20.094	142
chr16	64563653	64563878	SRR1025239_peak_28612	67	.	4.30995	9.25713	6.76037	74
chr16	64626144	64626335	SRR1025239_peak_28613	54	.	3.91814	7.81021	5.41134	136
chr16	64723754	64723989	SRR1025239_peak_28614	109	.	3.64111	13.6477	10.929	114
chr16	64758578	64758897	SRR1025239_peak_28615	239	.	8.22809	27.13	23.9683	162
chr16	64770785	64771227	SRR1025239_peak_28616	107	.	3.4114	13.5125	10.7994	113
chr16	64850774	64851216	SRR1025239_peak_28617	150	.	4.1098	17.9811	15.0926	180
chr16	64852019	64852270	SRR1025239_peak_28618	109	.	3.64111	13.6477	10.929	138
chr16	64873464	64874333	SRR1025239_peak_28619	820	.	13.1859	86.1186	82.013	630
chr16	64884447	64884728	SRR1025239_peak_28620	40	.	3.19934	6.34721	4.07357	94
chr16	65371016	65371207	SRR1025239_peak_28621	60	.	4.11405	8.52378	6.07901	106
chr16	65448880	65449085	SRR1025239_peak_28622	41	.	3.42204	6.44535	4.14941	74
chr16	65450841	65451235	SRR1025239_peak_28623	89	.	4.89768	11.5677	8.94429	116
chr16	65575256	65575459	SRR1025239_peak_28624	54	.	3.91814	7.81021	5.41134	107
chr16	65616017	65616250	SRR1025239_peak_28625	41	.	3.52633	6.44613	4.14941	152
chr16	65664770	65664985	SRR1025239_peak_28626	104	.	4.72283	13.1423	10.4485	131
chr16	65743027	65743297	SRR1025239_peak_28627	104	.	5.28949	13.1932	10.4925	144
chr16	65815006	65815399	SRR1025239_peak_28628	122	.	3.95804	15.0378	12.2589	203
chr16	65962648	65962861	SRR1025239_peak_28629	35	.	3.33042	5.79773	3.56275	129
chr16	66004429	66004926	SRR1025239_peak_28630	226	.	7.00807	25.8151	22.6892	315
chr16	66008910	66009225	SRR1025239_peak_28631	35	.	3.24193	5.81835	3.57868	136
chr16	66086502	66086718	SRR1025239_peak_28632	30	.	3.13451	5.17333	3.00687	66
chr16	66602165	66602526	SRR1025239_peak_28634	168	.	6.48386	19.7946	16.8441	230
chr16	66709681	66709910	SRR1025239_peak_28635	121	.	5.6813	14.8811	12.1082	75
chr16	66794059	66794430	SRR1025239_peak_28636	229	.	8.03219	26.1189	22.9837	131
chr16	66857049	66857253	SRR1025239_peak_28637	66	.	4.14247	9.15989	6.67711	140
chr16	66882706	66882937	SRR1025239_peak_28638	146	.	6.26902	17.5211	14.6456	95
chr16	66938551	66938825	SRR1025239_peak_28639	25	.	2.74229	4.65885	2.54588	186
chr16	67089848	67090104	SRR1025239_peak_28640	121	.	5.6813	14.8811	12.1082	140
chr16	67621172	67621469	SRR1025239_peak_28641	45	.	3.09357	6.87726	4.5608	245
chr16	67635272	67635512	SRR1025239_peak_28642	47	.	3.72223	7.11733	4.76759	134
chr16	68537093	68537306	SRR1025239_peak_28643	121	.	5.6813	14.8811	12.1082	153
chr16	68681644	68681849	SRR1025239_peak_28644	89	.	4.89768	11.5677	8.94429	102
chr16	69142852	69143048	SRR1025239_peak_28645	89	.	4.89768	11.5677	8.94429	114
chr16	69521151	69521543	SRR1025239_peak_28646	164	.	6.66084	19.348	16.4106	227
chr16	69865094	69865307	SRR1025239_peak_28647	54	.	3.91814	7.81021	5.41134	80
chr16	69989318	69989516	SRR1025239_peak_28648	97	.	5.09358	12.3724	9.71203	91
chr16	70171445	70171760	SRR1025239_peak_28649	20	.	2.58994	4.13957	2.09389	2
chr16	70175270	70175648	SRR1025239_peak_28650	87	.	4.68279	11.3892	8.77937	188
chr16	70231033	70231275	SRR1025239_peak_28651	67	.	4.30995	9.25713	6.76037	143
chr16	70258757	70259771	SRR1025239_peak_28652	575	.	14.1053	61.39	57.5959	824
chr16	70313626	70314874	SRR1025239_peak_28653	254	.	5.25141	28.6135	25.4167	573
chr16	70320009	70320259	SRR1025239_peak_28654	80	.	4.27656	10.6688	8.09939	134
chr16	70320545	70321350	SRR1025239_peak_28655	465	.	6.72962	50.2091	46.5917	523
chr16	70346534	70346993	SRR1025239_peak_28656	172	.	6.30846	20.2019	17.2392	283
chr16	70394508	70394899	SRR1025239_peak_28657	376	.	10.7749	41.1241	37.663	204
chr16	70493729	70493969	SRR1025239_peak_28658	137	.	6.07312	16.6273	13.7867	121
chr16	70568375	70569117	SRR1025239_peak_28659	176	.	5.10486	20.6497	17.6722	555
chr16	70848903	70849094	SRR1025239_peak_28660	47	.	3.72223	7.11733	4.76759	53
chr16	71217663	71217973	SRR1025239_peak_28661	182	.	7.05265	21.225	18.227	156
chr16	71786802	71787049	SRR1025239_peak_28662	74	.	4.50586	10.0094	7.46974	92
chr16	71787118	71787375	SRR1025239_peak_28663	97	.	5.09358	12.3724	9.71203	152
chr16	71883783	71883974	SRR1025239_peak_28664	41	.	3.52633	6.44613	4.14941	122
chr16	71944124	71944486	SRR1025239_peak_28665	399	.	11.1667	43.4029	39.9016	174
chr16	72027490	72027895	SRR1025239_peak_28666	262	.	7.92334	29.4522	26.2346	210
chr16	72143438	72143806	SRR1025239_peak_28667	229	.	8.03219	26.1189	22.9837	134
chr16	72371195	72371473	SRR1025239_peak_28668	182	.	7.05265	21.225	18.227	157
chr16	72376841	72377411	SRR1025239_peak_28669	1140	.	19.0437	118.5	114.041	224
chr16	72381745	72382221	SRR1025239_peak_28670	969	.	19.9825	101.196	96.9231	189
chr16	72383576	72383983	SRR1025239_peak_28671	322	.	7.9203	35.6508	32.2965	170
chr16	72409802	72410257	SRR1025239_peak_28672	1081	.	21.5498	112.509	108.113	188
chr16	72419557	72419834	SRR1025239_peak_28673	229	.	8.03219	26.1189	22.9837	143
chr16	72422371	72422863	SRR1025239_peak_28674	793	.	17.4357	83.4002	79.3262	264
chr16	72434416	72434661	SRR1025239_peak_28675	85	.	4.45688	11.1403	8.54234	94
chr16	72558968	72559429	SRR1025239_peak_28676	1138	.	22.3334	118.261	113.805	201
chr16	72562324	72562767	SRR1025239_peak_28677	81	.	4.70177	10.7798	8.19735	122
chr16	72605147	72605368	SRR1025239_peak_28678	89	.	4.89768	11.5677	8.94429	121
chr16	72641004	72641258	SRR1025239_peak_28679	52	.	3.63153	7.65333	5.27111	166
chr16	72649397	72649597	SRR1025239_peak_28680	81	.	4.70177	10.7798	8.19735	131
chr16	72662906	72663114	SRR1025239_peak_28681	76	.	3.26969	10.1992	7.65272	125
chr16	72663617	72663894	SRR1025239_peak_28682	123	.	3.41727	15.1469	12.3651	123
chr16	72684472	72684779	SRR1025239_peak_28683	112	.	5.4854	14.0296	11.2928	159
chr16	72686468	72686981	SRR1025239_peak_28684	134	.	5.33223	16.2699	13.4436	365
chr16	72691943	72692301	SRR1025239_peak_28685	290	.	9.20763	32.3334	29.0514	179
chr16	72721096	72721465	SRR1025239_peak_28686	183	.	6.24633	21.3189	18.3182	139
chr16	72721729	72722034	SRR1025239_peak_28687	95	.	4.38493	12.1823	9.53302	152
chr16	72808474	72808674	SRR1025239_peak_28691	67	.	4.30995	9.25713	6.76037	77
chr16	72904331	72904758	SRR1025239_peak_28692	73	.	4.32257	9.8858	7.35823	113
chr16	72909460	72909673	SRR1025239_peak_28693	121	.	5.6813	14.8811	12.1082	127
chr16	72924495	72924705	SRR1025239_peak_28694	51	.	3.30013	7.47329	5.10442	128
chr16	72993166	72993367	SRR1025239_peak_28695	74	.	4.50586	10.0094	7.46974	93
chr16	72995309	72995598	SRR1025239_peak_28696	121	.	4.75218	14.8964	12.1224	123
chr16	73068877	73069169	SRR1025239_peak_28697	54	.	3.91814	7.81021	5.41134	179
chr16	73222914	73223299	SRR1025239_peak_28698	738	.	13.0685	77.8214	73.8147	206
chr16	73398935	73399254	SRR1025239_peak_28699	35	.	3.24193	5.81835	3.57868	157
chr16	73471575	73471818	SRR1025239_peak_28700	81	.	4.70177	10.7798	8.19735	82
chr16	73482190	73482547	SRR1025239_peak_28701	271	.	8.46504	30.4099	27.1699	171
chr16	73647161	73647364	SRR1025239_peak_28702	51	.	3.50404	7.57216	5.19498	27
chr16	73647418	73647742	SRR1025239_peak_28703	150	.	5.63693	17.9077	15.0214	151
chr16	73716355	73716546	SRR1025239_peak_28704	47	.	3.72223	7.11733	4.76759	119
chr16	73786795	73787060	SRR1025239_peak_28705	131	.	5.79721	15.9549	13.1391	93
chr16	73821692	73822012	SRR1025239_peak_28706	209	.	6.70337	23.9873	20.9115	145
chr16	73835796	73836328	SRR1025239_peak_28707	104	.	5.28949	13.1932	10.4925	364
chr16	73864696	73864950	SRR1025239_peak_28708	78	.	4.29181	10.4094	7.85046	94
chr16	73869313	73869525	SRR1025239_peak_28709	74	.	4.50586	10.0094	7.46974	137
chr16	74001465	74001735	SRR1025239_peak_28710	173	.	6.85675	20.2804	17.3127	109
chr16	74022217	74022951	SRR1025239_peak_28711	343	.	10.1872	37.7649	34.3675	293
chr16	74027896	74028146	SRR1025239_peak_28712	104	.	5.28949	13.1932	10.4925	106
chr16	74058698	74059077	SRR1025239_peak_28713	191	.	7.24856	22.1813	19.1551	154
chr16	74357594	74357785	SRR1025239_peak_28714	41	.	3.52633	6.44613	4.14941	74
chr16	74411513	74411768	SRR1025239_peak_28715	66	.	3.26587	9.1035	6.62673	186
chr16	74412690	74413315	SRR1025239_peak_28716	162	.	6.10757	19.2263	16.2955	443
chr16	74482238	74482751	SRR1025239_peak_28717	336	.	9.90328	37.0361	33.655	166
chr16	74504478	74504819	SRR1025239_peak_28718	333	.	9.54568	36.6838	33.308	154
chr16	74739455	74739814	SRR1025239_peak_28719	229	.	8.03219	26.1189	22.9837	157
chr16	74801317	74801717	SRR1025239_peak_28720	681	.	11.5289	72.1034	68.1655	166
chr16	74900808	74901104	SRR1025239_peak_28721	114	.	5.11716	14.214	11.4688	164
chr16	75343581	75343772	SRR1025239_peak_28722	35	.	3.33042	5.79773	3.56275	45
chr16	75636292	75636636	SRR1025239_peak_28723	47	.	3.72223	7.11733	4.76759	55
chr16	75675917	75676153	SRR1025239_peak_28724	173	.	6.85675	20.2804	17.3127	155
chr16	75717435	75717778	SRR1025239_peak_28725	332	.	9.99126	36.6615	33.2866	140
chr16	75767337	75767528	SRR1025239_peak_28726	51	.	3.30013	7.47329	5.10442	82
chr16	75862088	75862279	SRR1025239_peak_28727	66	.	4.14247	9.15989	6.67711	119
chr16	75917868	75918117	SRR1025239_peak_28728	60	.	4.11405	8.52378	6.07901	126
chr16	76142533	76143280	SRR1025239_peak_28730	77	.	3.54215	10.3126	7.75792	584
chr16	76170777	76170990	SRR1025239_peak_28731	73	.	4.32257	9.8858	7.35823	75
chr16	76200208	76200399	SRR1025239_peak_28732	24	.	2.93861	4.57426	2.47429	36
chr16	76202277	76202469	SRR1025239_peak_28733	26	.	2.5986	4.76655	2.6423	105
chr16	76216199	76216460	SRR1025239_peak_28734	46	.	3.35169	6.95031	4.6231	136
chr16	76226569	76226762	SRR1025239_peak_28735	67	.	4.30995	9.25713	6.76037	95
chr16	76293811	76294273	SRR1025239_peak_28736	170	.	3.95693	19.9879	17.032	162
chr16	76319854	76320050	SRR1025239_peak_28737	42	.	3.27608	6.53993	4.23888	71
chr16	76341806	76342003	SRR1025239_peak_28738	79	.	4.43481	10.4635	7.90231	86
chr16	76370117	76370337	SRR1025239_peak_28739	90	.	3.84916	11.6357	9.0097	89
chr16	76372239	76372570	SRR1025239_peak_28740	130	.	4.54619	15.8475	13.036	176
chr16	76372829	76373572	SRR1025239_peak_28741	118	.	3.69273	14.639	11.8803	509
chr16	76396558	76397022	SRR1025239_peak_28742	249	.	8.424	28.1512	24.9653	160
chr16	76404946	76405294	SRR1025239_peak_28743	112	.	5.4854	14.0296	11.2928	181
chr16	76407353	76407806	SRR1025239_peak_28744	61	.	3.4648	8.63624	6.18069	305
chr16	76456048	76456256	SRR1025239_peak_28745	60	.	4.11405	8.52378	6.07901	90
chr16	76520033	76520260	SRR1025239_peak_28748	66	.	3.40926	9.15333	6.67212	135
chr16	76539665	76540074	SRR1025239_peak_28749	200	.	6.55102	23.0878	20.0381	165
chr16	76566210	76566447	SRR1025239_peak_28750	99	.	4.78702	12.6481	9.97427	154
chr16	76603514	76603759	SRR1025239_peak_28751	44	.	3.55313	6.74185	4.4323	148
chr16	76626196	76626480	SRR1025239_peak_28752	89	.	4.89768	11.5677	8.94429	156
chr16	76766653	76767031	SRR1025239_peak_28753	112	.	5.4854	14.0296	11.2928	234
chr16	76786488	76786721	SRR1025239_peak_28754	138	.	5.61236	16.664	13.8209	98
chr16	76865826	76866327	SRR1025239_peak_28755	331	.	8.34552	36.5251	33.1566	308
chr16	76905660	76905935	SRR1025239_peak_28756	72	.	4.3803	9.71991	7.2013	96
chr16	76958690	76958898	SRR1025239_peak_28757	60	.	3.96236	8.45208	6.01803	49
chr16	77013312	77013569	SRR1025239_peak_28758	88	.	4.24348	11.4709	8.85686	138
chr16	77013783	77014174	SRR1025239_peak_28759	71	.	3.43797	9.71152	7.19332	164
chr16	77014244	77014459	SRR1025239_peak_28760	30	.	2.39122	5.23662	3.0565	20
chr16	77014509	77014717	SRR1025239_peak_28761	25	.	2.60892	4.64185	2.53192	41
chr16	77027005	77027388	SRR1025239_peak_28762	73	.	3.71229	9.88419	7.35811	114
chr16	77041570	77041857	SRR1025239_peak_28763	158	.	5.41221	18.7715	15.8546	166
chr16	77074581	77074805	SRR1025239_peak_28764	54	.	3.91814	7.81021	5.41134	118
chr16	77128698	77128951	SRR1025239_peak_28766	164	.	6.66084	19.348	16.4106	135
chr16	77173295	77173721	SRR1025239_peak_28767	188	.	6.60278	21.892	18.8766	157
chr16	77222887	77223095	SRR1025239_peak_28768	41	.	3.52633	6.44613	4.14941	50
chr16	77263778	77264020	SRR1025239_peak_28769	30	.	2.72234	5.26715	3.08372	222
chr16	77267868	77268171	SRR1025239_peak_28770	126	.	5.58332	15.4207	12.6287	182
chr16	77322535	77322753	SRR1025239_peak_28771	41	.	3.42204	6.44535	4.14941	115
chr16	77328110	77328428	SRR1025239_peak_28772	97	.	5.09358	12.3724	9.71203	107
chr16	77329082	77330359	SRR1025239_peak_28773	878	.	17.5618	92.0038	87.8319	928
chr16	77330973	77331454	SRR1025239_peak_28774	643	.	10.4181	68.2225	64.3356	224
chr16	77346104	77346555	SRR1025239_peak_28775	195	.	7.02418	22.5635	19.5263	184
chr16	77365358	77365616	SRR1025239_peak_28776	104	.	5.28949	13.1932	10.4925	96
chr16	77369777	77370196	SRR1025239_peak_28777	229	.	8.03219	26.1189	22.9837	234
chr16	77384254	77384466	SRR1025239_peak_28778	35	.	3.33042	5.79773	3.56275	173
chr16	77400080	77401022	SRR1025239_peak_28779	199	.	5.98023	23.0199	19.9716	281
chr16	77417844	77418035	SRR1025239_peak_28780	41	.	3.52633	6.44613	4.14941	91
chr16	77444124	77444412	SRR1025239_peak_28781	99	.	4.78702	12.6481	9.97427	125
chr16	77476468	77476676	SRR1025239_peak_28782	47	.	3.72223	7.11733	4.76759	96
chr16	77479910	77480101	SRR1025239_peak_28783	47	.	3.72223	7.11733	4.76759	80
chr16	77493981	77494400	SRR1025239_peak_28784	927	.	19.3948	97.022	92.7945	245
chr16	77494694	77494914	SRR1025239_peak_28785	74	.	4.50586	10.0094	7.46974	96
chr16	77499877	77500282	SRR1025239_peak_28786	340	.	7.18848	37.435	34.0484	195
chr16	77500329	77500638	SRR1025239_peak_28787	463	.	10.7643	49.9569	46.3434	150
chr16	77503677	77503912	SRR1025239_peak_28788	107	.	4.48817	13.4266	10.7175	126
chr16	77570519	77570761	SRR1025239_peak_28789	35	.	3.13632	5.78168	3.56207	100
chr16	77593604	77594430	SRR1025239_peak_28790	119	.	4.57849	14.671	11.9105	304
chr16	77612266	77612583	SRR1025239_peak_28791	472	.	9.90038	50.8666	47.2364	146
chr16	77643968	77644170	SRR1025239_peak_28792	71	.	3.99588	9.63589	7.12585	129
chr16	77665818	77666343	SRR1025239_peak_28793	220	.	6.64812	25.1814	22.0705	140
chr16	77714167	77714360	SRR1025239_peak_28794	67	.	4.30995	9.25713	6.76037	110
chr16	77715405	77715760	SRR1025239_peak_28795	112	.	5.4854	14.0296	11.2928	143
chr16	77754884	77755075	SRR1025239_peak_28796	54	.	3.91814	7.81021	5.41134	109
chr16	77799734	77799995	SRR1025239_peak_28797	146	.	6.26902	17.5211	14.6456	117
chr16	77827344	77827550	SRR1025239_peak_28798	54	.	3.91814	7.81021	5.41134	108
chr16	77870724	77870951	SRR1025239_peak_28799	89	.	4.89768	11.5677	8.94429	127
chr16	77901545	77901759	SRR1025239_peak_28800	53	.	3.78225	7.76316	5.37532	118
chr16	77923859	77924108	SRR1025239_peak_28801	30	.	3.13451	5.17333	3.00687	43
chr16	77945514	77945732	SRR1025239_peak_28802	81	.	4.70177	10.7798	8.19735	86
chr16	78000859	78001050	SRR1025239_peak_28803	47	.	3.72223	7.11733	4.76759	56
chr16	78046079	78046436	SRR1025239_peak_28804	121	.	5.6813	14.8811	12.1082	137
chr16	78143181	78143385	SRR1025239_peak_28805	81	.	4.70177	10.7798	8.19735	123
chr16	78156640	78156881	SRR1025239_peak_28806	81	.	4.70177	10.7798	8.19735	153
chr16	78197554	78197750	SRR1025239_peak_28807	67	.	4.30995	9.25713	6.76037	111
chr16	78198863	78199058	SRR1025239_peak_28808	31	.	2.67844	5.3042	3.11861	147
chr16	78217173	78217504	SRR1025239_peak_28809	111	.	4.87518	13.9048	11.1777	122
chr16	78217714	78217930	SRR1025239_peak_28810	90	.	4.41813	11.6586	9.031	147
chr16	78222362	78222775	SRR1025239_peak_28811	717	.	15.4892	75.7306	71.7486	190
chr16	78236900	78237381	SRR1025239_peak_28812	174	.	5.67622	20.396	17.425	151
chr16	78237955	78238412	SRR1025239_peak_28813	426	.	10.5645	46.21	42.6596	264
chr16	78258886	78259322	SRR1025239_peak_28814	156	.	4.49798	18.5303	15.6204	182
chr16	78265144	78265610	SRR1025239_peak_28815	250	.	5.93795	28.2489	25.0603	141
chr16	78301717	78302311	SRR1025239_peak_28816	77	.	3.75955	10.2889	7.73591	141
chr16	78317996	78318301	SRR1025239_peak_28817	78	.	3.72653	10.4404	7.87957	141
chr16	78322485	78322767	SRR1025239_peak_28818	35	.	3.04699	5.76367	3.5485	145
chr16	78347510	78347928	SRR1025239_peak_28819	401	.	7.28672	43.6934	40.1864	209
chr16	78376406	78376753	SRR1025239_peak_28820	45	.	2.81403	6.90925	4.5876	308
chr16	78402345	78402754	SRR1025239_peak_28821	819	.	17.8275	86.0874	81.9822	199
chr16	78446001	78446237	SRR1025239_peak_28822	85	.	4.60431	11.1961	8.59639	76
chr16	78446634	78447030	SRR1025239_peak_28823	39	.	3.13437	6.18247	3.92353	185
chr16	78462096	78462293	SRR1025239_peak_28824	30	.	3.06182	5.21405	3.03698	162
chr16	78462336	78462584	SRR1025239_peak_28825	121	.	5.6813	14.8811	12.1082	104
chr16	78563664	78563878	SRR1025239_peak_28826	83	.	3.64633	10.9261	8.33679	94
chr16	78570227	78570521	SRR1025239_peak_28827	27	.	2.29548	4.88529	2.75222	83
chr16	78571310	78571506	SRR1025239_peak_28828	35	.	3.19854	5.72061	3.51119	118
chr16	78571685	78571913	SRR1025239_peak_28829	48	.	3.53731	7.18128	4.82908	121
chr16	78576427	78576684	SRR1025239_peak_28830	145	.	4.11603	17.435	14.5681	127
chr16	78582431	78582655	SRR1025239_peak_28831	60	.	4.11405	8.52378	6.07901	130
chr16	78619252	78619591	SRR1025239_peak_28832	137	.	6.07312	16.6273	13.7867	164
chr16	78635296	78635564	SRR1025239_peak_28833	137	.	6.07312	16.6273	13.7867	124
chr16	78690864	78691125	SRR1025239_peak_28834	73	.	4.32257	9.8858	7.35823	125
chr16	78863510	78863813	SRR1025239_peak_28835	114	.	5.11716	14.214	11.4688	151
chr16	79186413	79186754	SRR1025239_peak_28836	146	.	6.26902	17.5211	14.6456	169
chr16	79398722	79399030	SRR1025239_peak_28839	164	.	6.66084	19.348	16.4106	136
chr16	79681141	79681456	SRR1025239_peak_28840	89	.	4.89768	11.5677	8.94429	137
chr16	79723076	79723358	SRR1025239_peak_28841	233	.	7.42813	26.5448	23.3998	104
chr16	79872091	79872293	SRR1025239_peak_28842	54	.	3.91814	7.81021	5.41134	131
chr16	79876831	79877077	SRR1025239_peak_28843	104	.	5.28949	13.1932	10.4925	94
chr16	79882708	79882945	SRR1025239_peak_28844	104	.	5.28949	13.1932	10.4925	139
chr16	79915268	79915484	SRR1025239_peak_28845	26	.	2.6401	4.72391	2.60352	67
chr16	80064755	80064979	SRR1025239_peak_28847	89	.	4.89768	11.5677	8.94429	101
chr16	80676890	80677154	SRR1025239_peak_28849	89	.	4.89768	11.5677	8.94429	112
chr16	80935823	80936075	SRR1025239_peak_28850	164	.	6.66084	19.348	16.4106	134
chr16	81068424	81068629	SRR1025239_peak_28851	81	.	4.70177	10.7798	8.19735	60
chr16	81200334	81200614	SRR1025239_peak_28853	78	.	3.72653	10.4404	7.87957	155
chr16	81200750	81201142	SRR1025239_peak_28854	81	.	4.10203	10.7735	8.19735	80
chr16	81223909	81224103	SRR1025239_peak_28855	60	.	4.11405	8.52378	6.07901	116
chr16	81274045	81274421	SRR1025239_peak_28856	134	.	5.76343	16.2698	13.4436	185
chr16	82638327	82638530	SRR1025239_peak_28858	67	.	4.30995	9.25713	6.76037	83
chr16	82639366	82639557	SRR1025239_peak_28859	35	.	3.33042	5.79773	3.56275	104
chr16	82959042	82959398	SRR1025239_peak_28860	74	.	4.50586	10.0094	7.46974	202
chr16	83956361	83956681	SRR1025239_peak_28861	17	.	2.17725	3.68916	1.7151	309
chr16	84557199	84557399	SRR1025239_peak_28863	41	.	3.52633	6.44613	4.14941	72
chr16	84593181	84593444	SRR1025239_peak_28864	74	.	4.50586	10.0094	7.46974	110
chr16	84636146	84636337	SRR1025239_peak_28865	53	.	3.78225	7.76316	5.37532	109
chr16	84735177	84736047	SRR1025239_peak_28866	454	.	6.85467	49.0933	45.4942	153
chr16	84794899	84795318	SRR1025239_peak_28867	35	.	3.33042	5.79773	3.56275	112
chr16	84834852	84835210	SRR1025239_peak_28868	36	.	2.11942	5.84614	3.60399	239
chr16	84835661	84836526	SRR1025239_peak_28869	270	.	6.9296	30.2635	27.0276	718
chr16	84879162	84879487	SRR1025239_peak_28870	31	.	2.67844	5.3042	3.11861	144
chr16	84929821	84930012	SRR1025239_peak_28871	41	.	3.52633	6.44613	4.14941	52
chr16	84955540	84955796	SRR1025239_peak_28872	139	.	4.03688	16.7824	13.9352	135
chr16	84972051	84972316	SRR1025239_peak_28873	63	.	3.67769	8.77002	6.3076	115
chr16	84990041	84990253	SRR1025239_peak_28874	96	.	4.80238	12.3518	9.69778	87
chr16	85086994	85087255	SRR1025239_peak_28875	51	.	3.39479	7.51362	5.14095	95
chr16	85091079	85091330	SRR1025239_peak_28876	130	.	5.44729	15.8343	13.0231	116
chr16	85099448	85099847	SRR1025239_peak_28877	199	.	6.51188	22.9725	19.9254	155
chr16	85128257	85128523	SRR1025239_peak_28878	67	.	4.30995	9.25713	6.76037	175
chr16	85132651	85132975	SRR1025239_peak_28879	133	.	5.87147	16.1376	13.3184	219
chr16	85133561	85134039	SRR1025239_peak_28880	82	.	3.56277	10.8699	8.28253	107
chr16	85137461	85137674	SRR1025239_peak_28881	67	.	3.49362	9.1959	6.71049	161
chr16	85147372	85147739	SRR1025239_peak_28882	104	.	5.28949	13.1932	10.4925	199
chr16	85148530	85149027	SRR1025239_peak_28883	164	.	5.0589	19.4008	16.4618	189
chr16	85151654	85152042	SRR1025239_peak_28884	112	.	5.4854	14.0296	11.2928	154
chr16	85152860	85153144	SRR1025239_peak_28885	54	.	3.91814	7.81021	5.41134	142
chr16	85157281	85157637	SRR1025239_peak_28886	343	.	10.1872	37.7649	34.3675	145
chr16	85169787	85170113	SRR1025239_peak_28887	178	.	6.37227	20.8116	17.8301	174
chr16	85172323	85172662	SRR1025239_peak_28888	417	.	7.63409	45.2812	41.7474	156
chr16	85173546	85173744	SRR1025239_peak_28889	63	.	3.0872	8.85439	6.38917	127
chr16	85173830	85174077	SRR1025239_peak_28890	83	.	3.88083	10.9377	8.34744	147
chr16	85247291	85247560	SRR1025239_peak_28891	164	.	6.66084	19.348	16.4106	125
chr16	85435416	85435830	SRR1025239_peak_28892	35	.	2.97044	5.76026	3.54713	281
chr16	85537197	85537417	SRR1025239_peak_28893	74	.	4.50586	10.0094	7.46974	99
chr16	85541855	85542109	SRR1025239_peak_28894	104	.	5.28949	13.1932	10.4925	140
chr16	85677024	85677364	SRR1025239_peak_28895	264	.	6.63788	29.6778	26.4551	177
chr16	85677558	85677812	SRR1025239_peak_28896	25	.	2.68754	4.68751	2.57064	118
chr16	85680678	85680959	SRR1025239_peak_28897	80	.	3.96015	10.639	8.07079	97
chr16	85704620	85705005	SRR1025239_peak_28898	123	.	4.95073	15.1598	12.3768	133
chr16	85746077	85746512	SRR1025239_peak_28899	134	.	5.33223	16.2699	13.4436	236
chr16	85747820	85748323	SRR1025239_peak_28900	210	.	6.0634	24.1379	21.0552	323
chr16	85756128	85756809	SRR1025239_peak_28901	210	.	4.79477	24.174	21.0903	190
chr16	85765292	85765575	SRR1025239_peak_28902	92	.	4.62195	11.8867	9.24949	153
chr16	85766338	85766656	SRR1025239_peak_28903	249	.	8.424	28.1512	24.9653	182
chr16	85800681	85800934	SRR1025239_peak_28904	99	.	3.76992	12.6608	9.98625	148
chr16	85801249	85801440	SRR1025239_peak_28905	37	.	2.38798	6.00502	3.75426	93
chr16	85802881	85803506	SRR1025239_peak_28906	231	.	3.79115	26.3348	23.1948	176
chr16	85804271	85804564	SRR1025239_peak_28907	71	.	3.43797	9.71152	7.19332	115
chr16	85807617	85807851	SRR1025239_peak_28908	81	.	4.40822	10.706	8.13579	101
chr16	85825096	85825308	SRR1025239_peak_28909	81	.	4.70177	10.7798	8.19735	111
chr16	85854493	85854684	SRR1025239_peak_28910	41	.	3.52633	6.44613	4.14941	72
chr16	85872033	85872261	SRR1025239_peak_28911	71	.	4.12674	9.69469	7.17809	98
chr16	85900049	85900240	SRR1025239_peak_28912	48	.	2.66376	7.16369	4.81176	49
chr16	85900962	85901382	SRR1025239_peak_28913	191	.	4.28688	22.1384	19.1164	242
chr16	86079529	86079797	SRR1025239_peak_28914	20	.	2.58994	4.13957	2.09389	87
chr16	86252614	86252988	SRR1025239_peak_28915	467	.	12.3421	50.4159	46.7936	186
chr16	86277356	86277673	SRR1025239_peak_28916	421	.	11.5585	45.7117	42.1693	157
chr16	86595090	86595628	SRR1025239_peak_28918	527	.	13.3217	56.449	52.7296	284
chr16	86694589	86694861	SRR1025239_peak_28919	146	.	6.26902	17.5211	14.6456	163
chr16	86695385	86695610	SRR1025239_peak_28920	60	.	4.11405	8.52378	6.07901	157
chr16	86719026	86719799	SRR1025239_peak_28921	2335	.	31.5363	239.176	233.528	523
chr16	86801209	86801407	SRR1025239_peak_28922	60	.	4.11405	8.52378	6.07901	95
chr16	86816894	86817432	SRR1025239_peak_28923	314	.	8.65912	34.7671	31.4319	187
chr16	86818714	86818942	SRR1025239_peak_28924	55	.	3.63743	7.91487	5.51286	121
chr16	86827760	86828158	SRR1025239_peak_28927	191	.	7.24856	22.1813	19.1551	249
chr16	86838064	86839359	SRR1025239_peak_28928	1330	.	15.5509	137.731	133.067	464
chr16	86840411	86840903	SRR1025239_peak_28929	58	.	3.7966	8.31596	5.88716	155
chr16	86882508	86882883	SRR1025239_peak_28930	135	.	5.01619	16.4132	13.583	187
chr16	86883488	86883749	SRR1025239_peak_28931	55	.	3.26071	8.00708	5.59768	144
chr16	86883892	86884245	SRR1025239_peak_28932	95	.	4.7241	12.1512	9.50496	87
chr16	86945122	86945357	SRR1025239_peak_28933	74	.	4.50586	10.0094	7.46974	155
chr16	86945481	86946067	SRR1025239_peak_28934	259	.	8.61991	29.1824	25.9705	299
chr16	87004308	87004652	SRR1025239_peak_28935	60	.	4.11405	8.52378	6.07901	108
chr16	87049819	87050300	SRR1025239_peak_28936	182	.	7.05265	21.225	18.227	108
chr16	87083632	87083836	SRR1025239_peak_28937	35	.	3.33042	5.79773	3.56275	174
chr16	87128219	87128450	SRR1025239_peak_28938	121	.	5.6813	14.8811	12.1082	141
chr16	87155477	87155764	SRR1025239_peak_28939	20	.	2.58994	4.13957	2.09389	145
chr16	87220184	87220491	SRR1025239_peak_28940	67	.	4.30995	9.25713	6.76037	74
chr16	87224100	87224400	SRR1025239_peak_28941	72	.	3.51924	9.75466	7.23384	122
chr16	87234379	87234851	SRR1025239_peak_28942	198	.	6.07223	22.9064	19.8607	315
chr16	87238993	87239853	SRR1025239_peak_28943	579	.	11.2204	61.7472	57.9492	388
chr16	87245597	87245828	SRR1025239_peak_28944	45	.	3.51174	6.88381	4.56692	102
chr16	87246484	87246860	SRR1025239_peak_28945	76	.	3.16618	10.1922	7.64686	134
chr16	87249902	87250248	SRR1025239_peak_28946	112	.	4.91801	14.0244	11.2928	160
chr16	87261501	87261906	SRR1025239_peak_28947	337	.	6.78586	37.1425	33.7598	187
chr16	87263577	87264243	SRR1025239_peak_28948	92	.	3.29788	11.8447	9.21165	188
chr16	87284862	87285440	SRR1025239_peak_28949	63	.	3.67769	8.77002	6.3076	452
chr16	87305346	87306306	SRR1025239_peak_28950	82	.	3.56277	10.8699	8.28253	306
chr16	87307119	87307710	SRR1025239_peak_28951	517	.	11.9529	55.4644	51.7605	272
chr16	87347957	87348554	SRR1025239_peak_28952	1221	.	14.7027	126.713	122.165	320
chr16	87354225	87354653	SRR1025239_peak_28953	134	.	3.44797	16.2469	13.423	85
chr16	87364358	87364555	SRR1025239_peak_28954	73	.	3.89811	9.91274	7.38421	127
chr16	87393865	87394263	SRR1025239_peak_28955	247	.	4.91241	27.8834	24.7052	182
chr16	87432515	87432855	SRR1025239_peak_28956	92	.	3.16569	11.8431	9.21039	182
chr16	87440101	87440543	SRR1025239_peak_28957	46	.	2.26072	6.96327	4.63519	349
chr16	87454730	87455140	SRR1025239_peak_28958	88	.	3.71333	11.418	8.80711	181
chr16	87482910	87483101	SRR1025239_peak_28959	30	.	2.97125	5.19954	3.02836	165
chr16	87495666	87496471	SRR1025239_peak_28960	80	.	2.73906	10.6144	8.04898	416
chr16	87499679	87499901	SRR1025239_peak_28961	66	.	3.40926	9.15333	6.67212	115
chr16	87501285	87502005	SRR1025239_peak_28962	473	.	8.19958	50.9492	47.318	197
chr16	87523677	87523943	SRR1025239_peak_28963	35	.	3.33042	5.79773	3.56275	122
chr16	87566507	87566921	SRR1025239_peak_28964	376	.	10.7749	41.1241	37.663	173
chr16	87597468	87598055	SRR1025239_peak_28965	107	.	4.70829	13.4329	10.7232	425
chr16	87598270	87598658	SRR1025239_peak_28966	110	.	4.81786	13.7438	11.0232	144
chr16	87611379	87611649	SRR1025239_peak_28967	35	.	2.90411	5.76853	3.55156	139
chr16	87644171	87644547	SRR1025239_peak_28968	67	.	3.58854	9.25302	6.76037	131
chr16	87646210	87646448	SRR1025239_peak_28969	69	.	4.28567	9.49898	6.99341	132
chr16	87689347	87689591	SRR1025239_peak_28970	84	.	3.73919	10.9962	8.40369	99
chr16	87697683	87697924	SRR1025239_peak_28971	33	.	2.75704	5.53163	3.33204	176
chr16	87698100	87698784	SRR1025239_peak_28972	102	.	4.05918	12.9156	10.2331	591
chr16	87698957	87699166	SRR1025239_peak_28973	87	.	3.44177	11.3476	8.74037	125
chr16	87699872	87700367	SRR1025239_peak_28974	119	.	4.15657	14.7103	11.9473	311
chr16	87706392	87706721	SRR1025239_peak_28975	56	.	3.34106	8.03434	5.62244	151
chr16	87720036	87720365	SRR1025239_peak_28976	38	.	2.58133	6.07183	3.81738	129
chr16	87735353	87735547	SRR1025239_peak_28977	30	.	2.82899	5.21371	3.03698	83
chr16	87754943	87755187	SRR1025239_peak_28978	79	.	3.83603	10.5293	7.96545	74
chr16	87784444	87784773	SRR1025239_peak_28979	117	.	3.95822	14.4876	11.7339	189
chr16	87928798	87929005	SRR1025239_peak_28980	54	.	3.91814	7.81021	5.41134	104
chr16	88372014	88372405	SRR1025239_peak_28982	467	.	12.3421	50.4159	46.7936	260
chr16	89425053	89425684	SRR1025239_peak_28985	808	.	13.8605	84.9796	80.8874	404
chr16	89467714	89467905	SRR1025239_peak_28986	47	.	3.60214	7.09394	4.75598	104
chr16	89523076	89523333	SRR1025239_peak_28987	182	.	7.05265	21.225	18.227	121
chr16	89567806	89568250	SRR1025239_peak_28988	200	.	7.44447	23.1492	20.094	119
chr16	89588319	89588580	SRR1025239_peak_28989	60	.	3.96236	8.45208	6.01803	79
chr16	89675122	89675618	SRR1025239_peak_28990	102	.	5.0448	12.9616	10.275	277
chr16	89695820	89696221	SRR1025239_peak_28991	239	.	8.22809	27.13	23.9683	144
chr16	89742858	89743130	SRR1025239_peak_28992	81	.	4.70177	10.7798	8.19735	160
chr16	89774420	89774727	SRR1025239_peak_28993	142	.	4.03636	17.0618	14.2076	137
chr16	89789814	89790336	SRR1025239_peak_28994	593	.	9.80452	63.1436	59.3256	325
chr16	89825929	89826236	SRR1025239_peak_28995	195	.	6.22378	22.5387	19.5026	145
chr16	89830160	89830734	SRR1025239_peak_28996	930	.	10.166	97.3037	93.0731	263
chr16	89831258	89831477	SRR1025239_peak_28997	115	.	3.79296	14.3221	11.5738	102
chr16	89916161	89916381	SRR1025239_peak_28998	42	.	3.45331	6.51652	4.21647	111
chr16	89924467	89924663	SRR1025239_peak_28999	38	.	2.73058	6.11643	3.86004	90
chr16	89952523	89953047	SRR1025239_peak_29000	147	.	5.07346	17.6654	14.7869	293
chr16	89985744	89986260	SRR1025239_peak_29001	71	.	3.36484	9.68008	7.1655	336
chr16	89986312	89986524	SRR1025239_peak_29002	30	.	2.40924	5.16982	3.00687	51
chr16	89991799	89992019	SRR1025239_peak_29003	41	.	2.81288	6.38509	4.10614	147
chr16	90012012	90012275	SRR1025239_peak_29004	141	.	4.96744	16.9594	14.1072	127
chr16	90022329	90022561	SRR1025239_peak_29005	78	.	4.29181	10.4094	7.85046	94
chr16	90041014	90041227	SRR1025239_peak_29006	54	.	3.60985	7.84452	5.44444	118
chr16	90072782	90072980	SRR1025239_peak_29007	51	.	2.87871	7.49648	5.12586	105
chr16	90096026	90096343	SRR1025239_peak_29008	122	.	4.39904	15.0073	12.2305	144
chr16	90121764	90122090	SRR1025239_peak_29009	23	.	2.41947	4.40366	2.33417	153
chr16	90129056	90129599	SRR1025239_peak_29010	166	.	5.54421	19.5787	16.6354	362
chr16	90143324	90143515	SRR1025239_peak_29011	28	.	2.18117	5.00124	2.86069	154
chr16	90144380	90144685	SRR1025239_peak_29012	52	.	2.53715	7.6533	5.27111	116
chr16	90154315	90154535	SRR1025239_peak_29013	113	.	5.33643	14.0452	11.3072	99
chr16	90167704	90168047	SRR1025239_peak_29014	119	.	4.15657	14.7103	11.9473	147
chr16	90173861	90174073	SRR1025239_peak_29015	46	.	3.44755	6.96339	4.6353	47
chr16	90197316	90197915	SRR1025239_peak_29016	672	.	11.6275	71.1525	67.2274	174
chr16	90220375	90220669	SRR1025239_peak_29017	119	.	3.66431	14.7557	11.9913	152
chr16	90220748	90220955	SRR1025239_peak_29018	44	.	2.27491	6.81034	4.49817	51
chr16	90234574	90234970	SRR1025239_peak_29019	147	.	5.81042	17.5953	14.7183	182
chr16	90283535	90283726	SRR1025239_peak_29020	36	.	2.7087	5.88137	3.63692	61
chr16	90284622	90284991	SRR1025239_peak_29021	63	.	2.53617	8.80564	6.34199	100
chr16	90302934	90303125	SRR1025239_peak_29022	51	.	3.80895	7.56582	5.19033	141
chr16	90323028	90323362	SRR1025239_peak_29023	174	.	4.6464	20.4687	17.4951	154
chr16	90359454	90359886	SRR1025239_peak_29030	116	.	4.08781	14.4446	11.6928	156
chr16	90380063	90380284	SRR1025239_peak_29031	40	.	2.49173	6.30536	4.0406	96
chr16	90385737	90386265	SRR1025239_peak_29032	47	.	2.72502	7.08603	4.75007	119
chr16	90386756	90386959	SRR1025239_peak_29033	40	.	2.33813	6.28883	4.02551	93
chr16	90387412	90387768	SRR1025239_peak_29034	83	.	3.88538	10.9522	8.36135	200
chr16	90400278	90400576	SRR1025239_peak_29035	229	.	8.03219	26.1189	22.9837	160
chr16	90405505	90406067	SRR1025239_peak_29036	328	.	7.64038	36.207	32.8443	325
chr16	90407889	90408117	SRR1025239_peak_29037	30	.	2.89464	5.20056	3.02836	170
chr16	90410957	90411214	SRR1025239_peak_29038	78	.	3.70709	10.377	7.81981	83
chr16	90420229	90420603	SRR1025239_peak_29039	43	.	3.32113	6.65213	4.34637	311
chr16	90424304	90424775	SRR1025239_peak_29040	142	.	4.30728	17.1013	14.2455	196
chr16	90435408	90435679	SRR1025239_peak_29041	73	.	3.97262	9.84909	7.32483	122
chr16	90443015	90443222	SRR1025239_peak_29042	45	.	3.25334	6.91098	4.5876	141
chr16	90443613	90444097	SRR1025239_peak_29043	193	.	5.68796	22.421	19.389	239
chr16	90445788	90446008	SRR1025239_peak_29044	66	.	3.33379	9.12312	6.64406	138
chr16	90449703	90450369	SRR1025239_peak_29045	465	.	6.57376	50.1629	46.5462	329
chr16	90451643	90452017	SRR1025239_peak_29046	504	.	9.81185	54.1608	50.477	177
chr16	90452503	90453183	SRR1025239_peak_29047	151	.	4.87884	18.042	15.151	519
chr16	90458898	90459216	SRR1025239_peak_29048	80	.	4.03733	10.5877	8.02267	169
chr16	90461455	90461811	SRR1025239_peak_29049	61	.	2.89208	8.63132	6.17704	166
chr16	90465232	90465487	SRR1025239_peak_29050	104	.	4.51526	13.1923	10.4925	113
chr16	90521571	90521779	SRR1025239_peak_29051	35	.	2.7949	5.81181	3.57471	135
chr16	90544240	90544575	SRR1025239_peak_29052	71	.	3.08703	9.65167	7.13931	205
chr16	90550439	90550670	SRR1025239_peak_29053	58	.	3.7966	8.31596	5.88716	120
chr16	90623784	90623991	SRR1025239_peak_29054	72	.	3.51924	9.75466	7.23384	86
chr16	90628892	90629291	SRR1025239_peak_29055	336	.	5.73115	37.0064	33.6254	268
chr16	90694920	90695118	SRR1025239_peak_29056	74	.	3.82815	9.97597	7.44481	153
chr16	90706015	90706698	SRR1025239_peak_29057	1620	.	17.081	166.992	162.036	439
chr16	90709655	90710090	SRR1025239_peak_29058	178	.	4.51181	20.8178	17.8359	139
chr16	90727468	90727668	SRR1025239_peak_29059	92	.	3.12732	11.8524	9.21913	104
chr16	90738129	90738595	SRR1025239_peak_29060	256	.	5.088	28.8475	25.6447	302
chr16	90747160	90747562	SRR1025239_peak_29061	83	.	4.06714	10.9569	8.3658	127
chr16	90748518	90749004	SRR1025239_peak_29062	176	.	5.10486	20.6497	17.6722	237
chr16	90760514	90760897	SRR1025239_peak_29063	369	.	6.7975	40.4329	36.9871	207
chr16	90783236	90783589	SRR1025239_peak_29064	71	.	3.29868	9.65876	7.14555	246
chr16	90783753	90783966	SRR1025239_peak_29065	87	.	3.44177	11.3476	8.74037	90
chr16	90785378	90785712	SRR1025239_peak_29066	124	.	4.54171	15.1909	12.4063	190
chr16	90799842	90800162	SRR1025239_peak_29067	271	.	5.76497	30.3459	27.1079	145
chr16	90809937	90810418	SRR1025239_peak_29068	63	.	2.53617	8.80564	6.34199	259
chr16	90829878	90830339	SRR1025239_peak_29069	601	.	8.14405	63.9556	60.1261	163
chr16	90844984	90845257	SRR1025239_peak_29070	56	.	3.60291	8.07127	5.65751	115
chr16	90882542	90882822	SRR1025239_peak_29071	111	.	3.86826	13.8463	11.1212	122
chr16	90911052	90911469	SRR1025239_peak_29072	162	.	4.8965	19.1434	16.2167	292
chr16	90913141	90913930	SRR1025239_peak_29073	136	.	4.2281	16.4682	13.636	384
chr16	90921507	90922018	SRR1025239_peak_29074	288	.	5.49647	32.1633	28.8855	166
chr16	90925582	90925818	SRR1025239_peak_29075	88	.	2.91251	11.4553	8.84302	87
chr16	90934628	90935312	SRR1025239_peak_29076	399	.	6.19658	43.4632	39.9612	179
chr16	90995015	90995399	SRR1025239_peak_29077	61	.	3.37717	8.59431	6.14152	234
chr16	91010008	91010469	SRR1025239_peak_29078	102	.	5.043	12.9572	10.271	155
chr16	91011223	91011742	SRR1025239_peak_29079	51	.	2.51799	7.55897	5.18463	161
chr16	91043357	91043719	SRR1025239_peak_29080	66	.	3.26587	9.1035	6.62673	138
chr16	91044299	91044877	SRR1025239_peak_29081	124	.	3.01005	15.2612	12.4747	412
chr16	91073369	91073735	SRR1025239_peak_29082	392	.	6.44919	42.7243	39.2347	201
chr16	91081412	91081744	SRR1025239_peak_29083	342	.	9.91136	37.6564	34.2646	183
chr16	91166793	91167173	SRR1025239_peak_29084	60	.	3.22961	8.54777	6.09942	218
chr16	91169865	91170311	SRR1025239_peak_29085	448	.	7.07799	48.4452	44.857	177
chr16	91314302	91314560	SRR1025239_peak_29086	69	.	3.81913	9.42255	6.91903	126
chr16	91352037	91352259	SRR1025239_peak_29087	51	.	3.39479	7.51362	5.14095	122
chr16	91363511	91363953	SRR1025239_peak_29088	69	.	3.93742	9.47955	6.9745	361
chr16	91372906	91373132	SRR1025239_peak_29089	51	.	2.6154	7.57677	5.19946	76
chr16	91373301	91373671	SRR1025239_peak_29090	68	.	2.80821	9.30499	6.80678	219
chr16	91385689	91385940	SRR1025239_peak_29091	67	.	4.30995	9.25713	6.76037	159
chr16	91406200	91406392	SRR1025239_peak_29092	51	.	2.78537	7.4899	5.1203	125
chr16	91406970	91407163	SRR1025239_peak_29093	17	.	2.39898	3.68634	1.7132	118
chr16	91416953	91417374	SRR1025239_peak_29094	615	.	8.12667	65.4453	61.5962	233
chr16	91433428	91433905	SRR1025239_peak_29095	45	.	3.25334	6.91098	4.5876	372
chr16	91434225	91434435	SRR1025239_peak_29096	66	.	3.40926	9.15333	6.67212	143
chr16	91438517	91438835	SRR1025239_peak_29097	34	.	2.49529	5.61376	3.40907	203
chr16	91441500	91441705	SRR1025239_peak_29098	77	.	3.54215	10.3126	7.75792	86
chr16	91464639	91464918	SRR1025239_peak_29099	71	.	3.0443	9.66517	7.15149	131
chr16	91512418	91512616	SRR1025239_peak_29100	56	.	3.43213	8.07553	5.66011	113
chr16	91561181	91561380	SRR1025239_peak_29106	51	.	2.87871	7.49648	5.12586	89
chr16	91597777	91598216	SRR1025239_peak_29107	119	.	3.66431	14.7557	11.9913	153
chr16	91647047	91647386	SRR1025239_peak_29108	144	.	3.47534	17.3466	14.4824	112
chr16	91647880	91648071	SRR1025239_peak_29109	109	.	3.71051	13.7029	10.9828	74
chr16	91648340	91648543	SRR1025239_peak_29110	51	.	3.50404	7.57216	5.19498	80
chr16	91728213	91728562	SRR1025239_peak_29111	62	.	2.65636	8.70582	6.24623	233
chr16	91728932	91729610	SRR1025239_peak_29112	734	.	7.80332	77.4081	73.4053	420
chr16	91730131	91730341	SRR1025239_peak_29113	21	.	2.24899	4.2505	2.19371	11
chr16	91757090	91757294	SRR1025239_peak_29114	37	.	3.30639	5.96259	3.71384	128
chr16	91770717	91771481	SRR1025239_peak_29115	51	.	3.59461	7.56208	5.18695	472
chr16	91789575	91790156	SRR1025239_peak_29116	618	.	10.4215	65.7385	61.886	327
chr16	91793433	91794059	SRR1025239_peak_29117	372	.	6.39302	40.6533	37.2026	222
chr16	91804426	91804696	SRR1025239_peak_29118	102	.	5.043	12.9572	10.271	92
chr16	91818292	91818570	SRR1025239_peak_29119	165	.	5.90613	19.4885	16.5475	133
chr16	91819628	91819876	SRR1025239_peak_29120	64	.	3.80874	8.86916	6.4023	148
chr16	91828047	91828950	SRR1025239_peak_29121	208	.	5.27789	23.9124	20.8386	711
chr16	91917738	91918052	SRR1025239_peak_29122	220	.	4.98673	25.123	22.014	173
chr16	91969725	91970119	SRR1025239_peak_29123	126	.	4.53242	15.4787	12.6842	183
chr16	91978822	91979014	SRR1025239_peak_29124	71	.	3.73585	9.70038	7.18347	113
chr16	91994881	91995212	SRR1025239_peak_29125	132	.	5.85006	16.0851	13.2663	167
chr16	91995588	91996007	SRR1025239_peak_29126	75	.	3.96058	10.0905	7.54827	152
chr16	92023062	92023293	SRR1025239_peak_29127	113	.	5.06514	14.0754	11.3364	120
chr16	92056546	92056791	SRR1025239_peak_29128	61	.	3.37717	8.59431	6.14152	110
chr16	92058350	92058588	SRR1025239_peak_29129	55	.	3.12543	7.98586	5.58081	140
chr16	92059314	92059545	SRR1025239_peak_29130	17	.	2.17725	3.68916	1.7151	85
chr16	92103687	92104067	SRR1025239_peak_29131	130	.	4.39161	15.9085	13.096	173
chr16	92127655	92127846	SRR1025239_peak_29132	30	.	2.77211	5.23652	3.0565	162
chr16	92158260	92158472	SRR1025239_peak_29133	42	.	2.63858	6.59235	4.28847	31
chr16	92183563	92183798	SRR1025239_peak_29134	93	.	3.96586	12.0346	9.39168	86
chr16	92234693	92234987	SRR1025239_peak_29135	120	.	5.07169	14.8045	12.0394	135
chr16	92301043	92301503	SRR1025239_peak_29137	313	.	4.61563	34.6698	31.3364	180
chr16	92314403	92314607	SRR1025239_peak_29138	63	.	2.74439	8.8233	6.35882	70
chr16	92330212	92330704	SRR1025239_peak_29139	168	.	5.88536	19.8364	16.8852	309
chr16	92330962	92331233	SRR1025239_peak_29140	111	.	3.86826	13.8463	11.1212	100
chr16	92336323	92336610	SRR1025239_peak_29141	57	.	2.756	8.21092	5.78841	133
chr16	92340657	92340848	SRR1025239_peak_29142	26	.	2.31214	4.82442	2.69556	146
chr16	92341046	92341668	SRR1025239_peak_29143	576	.	7.9882	61.4886	57.6934	395
chr16	92345064	92345663	SRR1025239_peak_29144	772	.	10.4114	81.3112	77.2614	189
chr16	92346237	92346750	SRR1025239_peak_29145	429	.	6.64267	46.5012	42.9474	233
chr16	92356030	92356547	SRR1025239_peak_29146	217	.	5.50215	24.8483	21.7498	150
chr16	92357098	92357366	SRR1025239_peak_29147	141	.	4.96744	16.9594	14.1072	137
chr16	92358786	92359181	SRR1025239_peak_29148	71	.	3.23854	9.64626	7.13437	225
chr16	92366560	92366927	SRR1025239_peak_29149	61	.	3.37717	8.59431	6.14152	203
chr16	92397347	92398155	SRR1025239_peak_29150	294	.	6.71238	32.6954	29.4044	619
chr16	92398648	92398921	SRR1025239_peak_29151	62	.	3.27929	8.71686	6.25714	140
chr16	92399423	92400104	SRR1025239_peak_29152	142	.	3.82077	17.0853	14.2297	510
chr16	92402964	92403161	SRR1025239_peak_29153	39	.	2.34943	6.21665	3.95583	125
chr16	92414534	92414736	SRR1025239_peak_29154	41	.	2.45621	6.43268	4.14941	165
chr16	92414831	92415402	SRR1025239_peak_29155	363	.	7.0686	39.8044	36.37	412
chr16	92426760	92426996	SRR1025239_peak_29156	71	.	3.36484	9.68008	7.1655	155
chr16	92428151	92429097	SRR1025239_peak_29157	387	.	6.96656	42.1791	38.7013	558
chr16	92432208	92432536	SRR1025239_peak_29158	75	.	3.5452	10.0825	7.54161	159
chr16	92435809	92436006	SRR1025239_peak_29159	41	.	2.77104	6.41819	4.13732	75
chr16	92443473	92444060	SRR1025239_peak_29160	421	.	5.21493	45.7108	42.1693	381
chr16	92451692	92452089	SRR1025239_peak_29161	592	.	7.25421	63.0215	59.205	227
chr16	92457586	92457863	SRR1025239_peak_29162	114	.	3.65315	14.2019	11.4579	158
chr16	92466055	92466250	SRR1025239_peak_29163	36	.	2.43378	5.93106	3.68439	19
chr16	92478594	92478798	SRR1025239_peak_29164	46	.	2.75342	7.02873	4.69519	112
chr16	92492452	92492854	SRR1025239_peak_29165	421	.	9.59591	45.6614	42.1214	221
chr16	92552981	92553284	SRR1025239_peak_29166	122	.	5.28223	15.0175	12.2395	142
chr16	92565757	92566060	SRR1025239_peak_29167	206	.	5.8227	23.7047	20.6367	169
chr16	92697290	92697680	SRR1025239_peak_29168	580	.	8.77652	61.8761	58.0761	200
chr16	92698591	92698959	SRR1025239_peak_29169	59	.	2.65856	8.40256	5.97173	177
chr16	92731847	92732170	SRR1025239_peak_29170	112	.	5.32696	14.0219	11.2913	147
chr16	92761632	92762052	SRR1025239_peak_29171	106	.	4.80714	13.3757	10.6698	158
chr16	92778112	92778468	SRR1025239_peak_29172	305	.	6.77176	33.8521	30.5359	184
chr16	92801651	92801867	SRR1025239_peak_29173	97	.	4.25114	12.3863	9.72552	98
chr16	92855897	92856203	SRR1025239_peak_29174	129	.	5.87721	15.7471	12.939	138
chr16	92868468	92868671	SRR1025239_peak_29175	16	.	2.1878	3.61119	1.64522	146
chr16	92883756	92884383	SRR1025239_peak_29176	911	.	10.2467	95.3274	91.1183	201
chr16	92891912	92892103	SRR1025239_peak_29177	17	.	2.37609	3.76029	1.77747	8
chr16	92918333	92918560	SRR1025239_peak_29178	97	.	5.09358	12.3724	9.71203	139
chr16	92924149	92924402	SRR1025239_peak_29179	146	.	6.26902	17.5211	14.6456	133
chr16	92954210	92954581	SRR1025239_peak_29180	91	.	3.95944	11.7374	9.10789	188
chr16	92961537	92961728	SRR1025239_peak_29181	65	.	3.96167	8.99665	6.52491	104
chr16	93006760	93006952	SRR1025239_peak_29182	30	.	2.97125	5.19954	3.02836	69
chr16	93042740	93043042	SRR1025239_peak_29183	131	.	4.65816	15.9153	13.102	123
chr16	93071481	93072141	SRR1025239_peak_29184	379	.	8.52501	41.4643	37.9995	485
chr16	93109927	93110196	SRR1025239_peak_29185	29	.	2.70527	5.0568	2.91274	161
chr16	93143350	93143541	SRR1025239_peak_29186	41	.	3.52633	6.44613	4.14941	43
chr16	93180174	93180808	SRR1025239_peak_29187	450	.	9.28071	48.6692	45.0777	248
chr16	93329432	93329647	SRR1025239_peak_29188	30	.	2.77211	5.23652	3.0565	110
chr16	93335770	93336007	SRR1025239_peak_29189	78	.	3.62921	10.3691	7.81218	162
chr16	93368302	93368501	SRR1025239_peak_29190	60	.	3.74975	8.45532	6.02124	81
chr16	93369443	93369817	SRR1025239_peak_29191	242	.	4.94667	27.3742	24.2081	172
chr16	93380580	93380784	SRR1025239_peak_29192	77	.	4.36009	10.2797	7.72718	113
chr16	93381372	93381698	SRR1025239_peak_29193	101	.	4.62692	12.8739	10.1934	120
chr16	93382078	93382372	SRR1025239_peak_29194	45	.	3.16812	6.88761	4.56818	255
chr16	93384046	93384331	SRR1025239_peak_29195	45	.	3.25334	6.91098	4.5876	166
chr16	93424576	93424992	SRR1025239_peak_29196	875	.	18.3505	91.6716	87.5018	233
chr16	93438023	93438243	SRR1025239_peak_29197	28	.	2.67202	4.96677	2.82877	81
chr16	93454280	93454601	SRR1025239_peak_29198	317	.	6.72968	35.0578	31.7175	171
chr16	93455931	93456531	SRR1025239_peak_29199	142	.	5.78355	17.1216	14.2654	150
chr16	93462037	93462299	SRR1025239_peak_29200	146	.	5.1529	17.5661	14.6897	103
chr16	93516700	93516975	SRR1025239_peak_29201	155	.	6.46493	18.4281	15.5211	156
chr16	93543768	93543999	SRR1025239_peak_29202	98	.	4.20726	12.5443	9.87414	122
chr16	93711951	93712170	SRR1025239_peak_29207	67	.	3.36786	9.24047	6.75366	51
chr16	93712227	93712434	SRR1025239_peak_29208	38	.	2.79319	6.14963	3.89186	93
chr16	93717349	93717554	SRR1025239_peak_29209	52	.	2.77041	7.59972	5.22154	108
chr16	93731316	93731731	SRR1025239_peak_29210	325	.	8.14813	35.8851	32.5272	175
chr16	93831868	93832493	SRR1025239_peak_29211	129	.	3.57408	15.7766	12.968	202
chr16	93834122	93834397	SRR1025239_peak_29212	65	.	3.98429	9.05356	6.58015	114
chr16	93878367	93878680	SRR1025239_peak_29213	191	.	7.24856	22.1813	19.1551	138
chr16	93883552	93884099	SRR1025239_peak_29214	66	.	2.96819	9.14288	6.66276	104
chr16	93918241	93918634	SRR1025239_peak_29215	270	.	6.9296	30.2635	27.0276	209
chr16	93938442	93938836	SRR1025239_peak_29216	191	.	5.31322	22.1908	19.1638	190
chr16	94077766	94078028	SRR1025239_peak_29217	41	.	3.30139	6.38533	4.10614	132
chr16	94143453	94144059	SRR1025239_peak_29218	88	.	4.24348	11.4709	8.85686	145
chr16	94185434	94185835	SRR1025239_peak_29219	224	.	5.78851	25.6021	22.4816	268
chr16	94205572	94205894	SRR1025239_peak_29220	376	.	7.6052	41.1176	37.6588	166
chr16	94209666	94210091	SRR1025239_peak_29221	463	.	10.1844	49.9975	46.3827	132
chr16	94243904	94244183	SRR1025239_peak_29222	163	.	5.55843	19.2354	16.3038	131
chr16	94250721	94250963	SRR1025239_peak_29223	55	.	3.7733	7.99973	5.59168	99
chr16	94312687	94313141	SRR1025239_peak_29225	303	.	4.45067	33.6966	30.3836	258
chr16	94313334	94313979	SRR1025239_peak_29226	236	.	4.10105	26.8251	23.6732	185
chr16	94317809	94318123	SRR1025239_peak_29227	195	.	6.22378	22.5387	19.5026	150
chr16	94328539	94328950	SRR1025239_peak_29228	48	.	3.54308	7.19519	4.84241	251
chr16	94370066	94370424	SRR1025239_peak_29229	102	.	3.34317	12.9458	10.2618	183
chr16	94380303	94380546	SRR1025239_peak_29230	35	.	2.84609	5.78627	3.56275	87
chr16	94526199	94527259	SRR1025239_peak_29231	144	.	3.36291	17.3048	14.4419	614
chr16	94544496	94544892	SRR1025239_peak_29232	141	.	4.58396	16.9524	14.1003	229
chr16	94559255	94559834	SRR1025239_peak_29233	267	.	6.48859	30.0159	26.7861	255
chr16	94568968	94569240	SRR1025239_peak_29234	207	.	5.8579	23.8309	20.7593	162
chr16	94569820	94570078	SRR1025239_peak_29235	84	.	3.92684	11.0839	8.4882	108
chr16	94570927	94571599	SRR1025239_peak_29236	142	.	5.36766	17.1224	14.2661	318
chr16	94580836	94581158	SRR1025239_peak_29237	68	.	3.69614	9.3274	6.82757	179
chr16	94597697	94597979	SRR1025239_peak_29238	80	.	4.27656	10.6688	8.09939	165
chr16	94602568	94602968	SRR1025239_peak_29239	79	.	3.83603	10.5293	7.96545	227
chr16	94605059	94605377	SRR1025239_peak_29240	190	.	5.94023	22.0601	19.0403	168
chr16	94618582	94618875	SRR1025239_peak_29241	120	.	4.27142	14.8482	12.0817	166
chr16	94657614	94657806	SRR1025239_peak_29242	32	.	2.57311	5.44407	3.24922	44
chr16	94713810	94714021	SRR1025239_peak_29243	56	.	2.32204	8.04532	5.63273	105
chr16	94721268	94722215	SRR1025239_peak_29244	1100	.	10.241	114.477	110.061	434
chr16	94722402	94722662	SRR1025239_peak_29245	127	.	3.48394	15.5206	12.7253	116
chr16	94723184	94723391	SRR1025239_peak_29246	27	.	2.43322	4.84919	2.71948	68
chr16	94723768	94724375	SRR1025239_peak_29247	49	.	2.31589	7.27864	4.92274	368
chr16	94733651	94734006	SRR1025239_peak_29248	21	.	2.24899	4.2505	2.19371	247
chr16	94734360	94734551	SRR1025239_peak_29249	51	.	3.38679	7.49188	5.12205	56
chr16	94743915	94744156	SRR1025239_peak_29250	24	.	2.10616	4.57968	2.47906	206
chr16	94765139	94765469	SRR1025239_peak_29251	76	.	3.03867	10.2248	7.67645	152
chr16	94774133	94774714	SRR1025239_peak_29252	1715	.	28.6046	176.595	171.547	326
chr16	94822723	94822934	SRR1025239_peak_29253	46	.	3.46646	7.00951	4.67726	70
chr16	94826897	94827345	SRR1025239_peak_29254	123	.	4.04818	15.1384	12.3568	185
chr16	94827552	94827902	SRR1025239_peak_29255	100	.	4.35617	12.7101	10.0335	122
chr16	94936016	94936382	SRR1025239_peak_29256	121	.	4.75218	14.8964	12.1224	136
chr16	94995548	94995888	SRR1025239_peak_29257	183	.	6.24633	21.3189	18.3182	170
chr16	95004720	95004911	SRR1025239_peak_29258	60	.	4.11405	8.52378	6.07901	107
chr16	95048979	95049170	SRR1025239_peak_29259	41	.	3.52633	6.44613	4.14941	103
chr16	95059074	95059353	SRR1025239_peak_29260	74	.	4.50586	10.0094	7.46974	175
chr16	95093799	95094048	SRR1025239_peak_29261	200	.	4.52267	23.1038	20.0537	110
chr16	95161310	95161533	SRR1025239_peak_29262	107	.	4.95209	13.424	10.716	112
chr16	95196650	95196866	SRR1025239_peak_29263	51	.	3.59461	7.56208	5.18695	61
chr16	95209094	95209327	SRR1025239_peak_29264	21	.	2.5081	4.23152	2.17651	164
chr16	95218837	95219106	SRR1025239_peak_29265	121	.	5.6813	14.8811	12.1082	114
chr16	95238249	95238920	SRR1025239_peak_29266	170	.	5.44469	20.021	17.0639	385
chr16	95239250	95239441	SRR1025239_peak_29267	42	.	3.3854	6.58604	4.28288	95
chr16	95241699	95241917	SRR1025239_peak_29268	86	.	4.38795	11.2683	8.66678	134
chr16	95244846	95245298	SRR1025239_peak_29269	246	.	5.74913	27.8593	24.6816	253
chr16	95278920	95279294	SRR1025239_peak_29270	133	.	4.84325	16.2034	13.382	188
chr16	95303631	95304177	SRR1025239_peak_29271	128	.	4.88419	15.6491	12.85	148
chr16	95321838	95322268	SRR1025239_peak_29272	60	.	3.96236	8.45208	6.01803	151
chr16	95341440	95341807	SRR1025239_peak_29273	211	.	4.55211	24.2229	21.1378	120
chr16	95347209	95347672	SRR1025239_peak_29274	752	.	8.70429	79.3029	75.2782	182
chr16	95372897	95373325	SRR1025239_peak_29275	255	.	6.52143	28.8009	25.5996	304
chr16	95376418	95376824	SRR1025239_peak_29276	444	.	6.30636	48.0312	44.4505	198
chr16	95382154	95382678	SRR1025239_peak_29277	502	.	9.89943	53.8815	50.2033	266
chr16	95385252	95385582	SRR1025239_peak_29278	24	.	2.3562	4.60052	2.49851	300
chr16	95390829	95391201	SRR1025239_peak_29279	81	.	3.35573	10.768	8.1941	226
chr16	95392860	95393266	SRR1025239_peak_29280	114	.	4.62018	14.1555	11.4138	165
chr16	95421281	95421483	SRR1025239_peak_29281	68	.	4.22483	9.35562	6.85505	105
chr16	95432643	95432986	SRR1025239_peak_29282	98	.	4.20726	12.5443	9.87414	95
chr16	95439140	95439472	SRR1025239_peak_29283	113	.	4.0576	14.0436	11.3057	186
chr16	95439596	95440278	SRR1025239_peak_29284	754	.	14.6644	79.4392	75.4123	471
chr16	95441245	95441590	SRR1025239_peak_29285	116	.	4.48721	14.3713	11.6222	179
chr16	95459053	95459331	SRR1025239_peak_29286	156	.	6.35823	18.6011	15.6902	172
chr16	95463788	95464164	SRR1025239_peak_29287	247	.	7.76103	27.9734	24.7924	234
chr16	95466653	95466879	SRR1025239_peak_29288	60	.	3.99857	8.53751	6.09247	143
chr16	95569847	95570141	SRR1025239_peak_29289	163	.	4.58794	19.2348	16.3033	105
chr16	95599711	95600212	SRR1025239_peak_29290	640	.	12.4476	67.9552	64.0718	317
chr16	95600434	95600625	SRR1025239_peak_29291	66	.	4.13674	9.1462	6.66597	113
chr16	95702163	95702659	SRR1025239_peak_29292	102	.	3.2976	12.9366	10.2531	324
chr16	95704736	95705178	SRR1025239_peak_29293	97	.	4.07589	12.4047	9.74028	110
chr16	95759982	95760376	SRR1025239_peak_29294	103	.	4.19235	13.084	10.3929	220
chr16	95764079	95764308	SRR1025239_peak_29295	42	.	3.3854	6.58604	4.28288	165
chr16	95824862	95825584	SRR1025239_peak_29296	283	.	5.7719	31.5889	28.3221	250
chr16	95848185	95848468	SRR1025239_peak_29297	82	.	4.34978	10.8615	8.27528	133
chr16	95851991	95852226	SRR1025239_peak_29298	126	.	4.8265	15.4674	12.6742	115
chr16	95861129	95861804	SRR1025239_peak_29299	766	.	10.9328	80.6696	76.628	330
chr16	95903492	95903770	SRR1025239_peak_29300	100	.	4.35617	12.7101	10.0335	124
chr16	96082336	96082590	SRR1025239_peak_29301	29	.	2.26133	5.10926	2.96257	98
chr16	96083195	96083516	SRR1025239_peak_29302	24	.	2.21633	4.47975	2.40445	154
chr16	96091507	96091793	SRR1025239_peak_29303	231	.	6.30635	26.2657	23.1267	145
chr16	96126569	96126919	SRR1025239_peak_29304	132	.	5.01615	16.0598	13.2418	176
chr16	96127357	96127705	SRR1025239_peak_29305	87	.	3.32449	11.3045	8.70064	230
chr16	96127954	96128513	SRR1025239_peak_29306	102	.	3.392	12.9608	10.2743	131
chr16	96145065	96145323	SRR1025239_peak_29307	223	.	3.32767	25.4448	22.3281	121
chr16	96151666	96151873	SRR1025239_peak_29308	58	.	2.72912	8.25531	5.83027	118
chr16	96159479	96159729	SRR1025239_peak_29309	38	.	2.25307	6.11493	3.85881	100
chr16	96165812	96166017	SRR1025239_peak_29310	55	.	3.7733	7.99973	5.59168	136
chr16	96192041	96192278	SRR1025239_peak_29311	54	.	2.9358	7.89198	5.49028	168
chr16	96199980	96201199	SRR1025239_peak_29312	227	.	4.51337	25.9205	22.7926	470
chr16	96201612	96201812	SRR1025239_peak_29313	50	.	3.14426	7.4347	5.07178	109
chr16	96203943	96204156	SRR1025239_peak_29314	38	.	2.55613	6.12703	3.87001	188
chr16	96205490	96205927	SRR1025239_peak_29315	225	.	5.24871	25.6388	22.5173	200
chr16	96206126	96206337	SRR1025239_peak_29316	55	.	3.24371	7.95381	5.55043	81
chr16	96212845	96213364	SRR1025239_peak_29317	200	.	4.86489	23.1481	20.094	367
chr16	96229115	96229607	SRR1025239_peak_29318	134	.	5.33223	16.2699	13.4436	346
chr16	96256041	96256237	SRR1025239_peak_29319	60	.	4.11405	8.52378	6.07901	121
chr16	96341366	96341592	SRR1025239_peak_29320	45	.	3.25334	6.91098	4.5876	124
chr16	96345105	96345547	SRR1025239_peak_29321	490	.	7.59883	52.6851	49.0284	231
chr16	96358035	96358226	SRR1025239_peak_29322	61	.	2.96841	8.57926	6.1279	68
chr16	96370200	96370418	SRR1025239_peak_29323	53	.	3.48172	7.7485	5.36293	133
chr16	96406325	96406851	SRR1025239_peak_29324	550	.	9.48046	58.7894	55.0355	162
chr16	96408168	96408481	SRR1025239_peak_29325	78	.	3.62921	10.3691	7.81218	182
chr16	96444713	96444925	SRR1025239_peak_29326	89	.	4.89768	11.5677	8.94429	119
chr16	96463616	96464158	SRR1025239_peak_29327	99	.	5.04919	12.6201	9.94784	457
chr16	96472492	96472731	SRR1025239_peak_29328	50	.	3.34124	7.36753	5.00909	154
chr16	96512103	96512436	SRR1025239_peak_29329	71	.	4.12674	9.69469	7.17809	171
chr16	96530098	96530475	SRR1025239_peak_29330	61	.	3.4648	8.63624	6.18069	144
chr16	96531927	96532278	SRR1025239_peak_29331	279	.	7.05334	31.1703	27.9151	181
chr16	96533613	96534219	SRR1025239_peak_29332	2334	.	20.2635	239.144	233.497	326
chr16	96610762	96611038	SRR1025239_peak_29333	198	.	6.97614	22.9059	19.8607	149
chr16	96623280	96623493	SRR1025239_peak_29334	81	.	4.70177	10.7798	8.19735	75
chr16	96677527	96677722	SRR1025239_peak_29335	69	.	3.81913	9.42255	6.91903	61
chr16	96711934	96712227	SRR1025239_peak_29336	121	.	5.6813	14.8811	12.1082	123
chr16	96741366	96741758	SRR1025239_peak_29337	97	.	5.09358	12.3724	9.71203	131
chr16	96757720	96757984	SRR1025239_peak_29338	60	.	3.22961	8.54777	6.09942	111
chr16	96852509	96852794	SRR1025239_peak_29339	154	.	5.51653	18.3311	15.4326	159
chr16	96854172	96854492	SRR1025239_peak_29340	141	.	5.73641	16.9964	14.1434	176
chr16	96857734	96857961	SRR1025239_peak_29341	80	.	4.50268	10.6291	8.06226	71
chr16	96872868	96873130	SRR1025239_peak_29342	81	.	4.70177	10.7798	8.19735	112
chr16	96877288	96877759	SRR1025239_peak_29343	45	.	3.16812	6.88761	4.56818	172
chr16	96888811	96889040	SRR1025239_peak_29344	46	.	3.38113	7.02552	4.69257	63
chr16	96890892	96891264	SRR1025239_peak_29345	182	.	5.80822	21.2232	18.227	187
chr16	96918575	96918847	SRR1025239_peak_29346	239	.	8.22809	27.13	23.9683	109
chr16	96933227	96933421	SRR1025239_peak_29347	47	.	3.72223	7.11733	4.76759	127
chr16	96935456	96935788	SRR1025239_peak_29348	158	.	5.41221	18.7715	15.8546	169
chr16	97236020	97236351	SRR1025239_peak_29349	35	.	3.29829	5.72893	3.51905	145
chr16	97288677	97288953	SRR1025239_peak_29350	126	.	5.58332	15.4207	12.6287	145
chr16	97301295	97301486	SRR1025239_peak_29351	47	.	3.72223	7.11733	4.76759	128
chr16	97310537	97310866	SRR1025239_peak_29352	321	.	8.53157	35.4826	32.1355	145
chr16	97357614	97357877	SRR1025239_peak_29353	105	.	3.7783	13.2149	10.5132	153
chr16	97362194	97363003	SRR1025239_peak_29354	306	.	7.42457	33.9354	30.6179	480
chr16	97391203	97391646	SRR1025239_peak_29355	290	.	9.20763	32.3334	29.0514	219
chr16	97423679	97423898	SRR1025239_peak_29356	89	.	4.89768	11.5677	8.94429	106
chr16	97444044	97444235	SRR1025239_peak_29357	30	.	2.72234	5.26715	3.08372	33
chr16	97523159	97523514	SRR1025239_peak_29358	140	.	5.85395	16.9027	14.0521	230
chr16	97534822	97535202	SRR1025239_peak_29359	287	.	5.69912	32.033	28.7579	145
chr16	97536113	97536397	SRR1025239_peak_29360	71	.	3.00473	9.6835	7.1685	121
chr16	97723971	97724443	SRR1025239_peak_29361	445	.	10.3598	48.0888	44.5051	282
chr16	97772731	97772972	SRR1025239_peak_29362	46	.	3.46646	7.00951	4.67726	105
chr16	97778791	97779062	SRR1025239_peak_29363	28	.	2.74741	5.00371	2.86286	128
chr16	97819582	97819952	SRR1025239_peak_29364	75	.	3.96058	10.0905	7.54827	115
chr16	97851038	97852295	SRR1025239_peak_29365	211	.	5.63532	24.2075	21.1233	698
chr16	97897781	97897975	SRR1025239_peak_29366	66	.	4.14247	9.15989	6.67711	56
chr16	97919900	97920093	SRR1025239_peak_29367	46	.	3.35169	6.95031	4.6231	57
chr16	97922176	97923005	SRR1025239_peak_29368	213	.	4.90758	24.3879	21.3	598
chr16	97948798	97949274	SRR1025239_peak_29369	912	.	18.1908	95.4507	91.2406	243
chr16	97957503	97958269	SRR1025239_peak_29370	1033	.	13.1947	107.689	103.346	337
chr16	97962210	97962624	SRR1025239_peak_29371	79	.	2.78027	10.5218	7.95905	271
chr17	3114398	3115434	SRR1025239_peak_29377	109	.	2.94415	13.6712	10.9519	516
chr17	3129193	3129408	SRR1025239_peak_29378	74	.	4.50586	10.0094	7.46974	94
chr17	3138442	3138678	SRR1025239_peak_29379	46	.	3.46646	7.00951	4.67726	152
chr17	3149542	3149839	SRR1025239_peak_29380	155	.	6.46493	18.4281	15.5211	106
chr17	3230228	3230598	SRR1025239_peak_29381	312	.	5.03064	34.5756	31.2432	160
chr17	3236529	3237052	SRR1025239_peak_29382	343	.	10.1872	37.7649	34.3675	341
chr17	3241244	3241468	SRR1025239_peak_29383	51	.	3.80895	7.56582	5.19033	114
chr17	3245085	3245293	SRR1025239_peak_29384	40	.	2.85938	6.35754	4.08257	60
chr17	3273371	3274062	SRR1025239_peak_29385	158	.	5.41221	18.7715	15.8546	509
chr17	3274952	3275310	SRR1025239_peak_29386	91	.	3.95944	11.7374	9.10789	180
chr17	3295181	3295427	SRR1025239_peak_29387	110	.	4.84605	13.8231	11.0987	125
chr17	3407176	3407369	SRR1025239_peak_29389	21	.	2.5081	4.23152	2.17651	163
chr17	3408240	3408513	SRR1025239_peak_29390	93	.	4.22416	12.0065	9.36394	143
chr17	3436188	3436420	SRR1025239_peak_29391	54	.	3.91814	7.81021	5.41134	162
chr17	3510013	3510216	SRR1025239_peak_29392	55	.	3.26071	8.00708	5.59768	37
chr17	3531560	3531785	SRR1025239_peak_29393	29	.	3.01567	5.11178	2.96427	139
chr17	3557279	3557520	SRR1025239_peak_29394	77	.	3.0622	10.3342	7.77885	137
chr17	3573009	3573215	SRR1025239_peak_29395	60	.	4.11405	8.52378	6.07901	71
chr17	3573341	3573534	SRR1025239_peak_29396	47	.	3.72223	7.11733	4.76759	41
chr17	3573693	3573960	SRR1025239_peak_29397	121	.	5.6813	14.8811	12.1082	149
chr17	4040067	4040606	SRR1025239_peak_29398	186	.	5.69217	21.6402	18.6312	340
chr17	4173971	4174209	SRR1025239_peak_29399	17	.	2.40464	3.69993	1.7225	223
chr17	4174926	4175353	SRR1025239_peak_29400	67	.	3.58854	9.25302	6.76037	280
chr17	4474487	4474723	SRR1025239_peak_29401	91	.	4.35215	11.7818	9.15121	133
chr17	4497859	4498051	SRR1025239_peak_29402	60	.	3.16691	8.53958	6.09285	138
chr17	4498240	4498583	SRR1025239_peak_29403	40	.	2.91135	6.33651	4.06491	35
chr17	4636749	4636998	SRR1025239_peak_29404	150	.	5.2802	17.9747	15.0865	122
chr17	4645394	4645766	SRR1025239_peak_29405	164	.	6.66084	19.348	16.4106	203
chr17	4778189	4778540	SRR1025239_peak_29406	71	.	3.23854	9.64626	7.13437	189
chr17	4834080	4834335	SRR1025239_peak_29407	74	.	4.50586	10.0094	7.46974	178
chr17	4907146	4907657	SRR1025239_peak_29408	249	.	8.424	28.1512	24.9653	124
chr17	4907883	4908665	SRR1025239_peak_29409	210	.	5.07662	24.1248	21.0464	556
chr17	4993772	4994022	SRR1025239_peak_29410	60	.	3.22961	8.54777	6.09942	155
chr17	4994128	4994580	SRR1025239_peak_29411	363	.	7.0686	39.8044	36.37	238
chr17	4995275	4995589	SRR1025239_peak_29412	45	.	2.96935	6.88706	4.56818	154
chr17	4995703	4996154	SRR1025239_peak_29413	99	.	5.04919	12.6201	9.94784	280
chr17	4997214	4997507	SRR1025239_peak_29414	211	.	7.48028	24.222	21.1369	144
chr17	5003398	5003614	SRR1025239_peak_29415	72	.	4.0561	9.79569	7.27386	65
chr17	5005532	5005784	SRR1025239_peak_29416	56	.	2.96867	8.01535	5.60516	104
chr17	5007220	5007703	SRR1025239_peak_29417	242	.	5.83898	27.4287	24.2609	243
chr17	5050124	5050315	SRR1025239_peak_29418	56	.	3.80482	8.0759	5.66047	132
chr17	5051216	5051548	SRR1025239_peak_29419	485	.	9.01023	52.2196	48.5686	150
chr17	5058217	5058741	SRR1025239_peak_29420	208	.	4.32789	23.8871	20.8141	250
chr17	5082089	5082451	SRR1025239_peak_29421	215	.	5.37214	24.687	21.5907	170
chr17	5085745	5086313	SRR1025239_peak_29422	1509	.	23.0188	155.771	150.927	392
chr17	5099128	5099738	SRR1025239_peak_29423	1542	.	23.168	159.09	154.213	330
chr17	5116006	5116221	SRR1025239_peak_29424	36	.	2.7494	5.84386	3.60184	106
chr17	5139756	5139998	SRR1025239_peak_29425	74	.	4.50586	10.0094	7.46974	162
chr17	5179223	5179429	SRR1025239_peak_29426	103	.	4.69461	13.0637	10.3741	83
chr17	5189590	5190192	SRR1025239_peak_29427	142	.	4.31806	17.1468	14.2888	425
chr17	5201973	5202225	SRR1025239_peak_29428	56	.	3.34106	8.03434	5.62244	114
chr17	5206737	5207216	SRR1025239_peak_29429	65	.	4.08002	9.01019	6.53796	294
chr17	5212129	5212489	SRR1025239_peak_29430	209	.	6.70337	23.9873	20.9115	201
chr17	5248629	5249289	SRR1025239_peak_29431	106	.	4.19249	13.3783	10.6723	474
chr17	5324431	5324800	SRR1025239_peak_29432	105	.	3.7783	13.2149	10.5132	201
chr17	5371677	5371870	SRR1025239_peak_29433	50	.	3.02125	7.43782	5.07369	135
chr17	5397553	5397787	SRR1025239_peak_29434	83	.	2.85755	10.9628	8.37157	142
chr17	5425234	5425537	SRR1025239_peak_29435	107	.	4.95209	13.424	10.716	166
chr17	5440182	5440489	SRR1025239_peak_29436	196	.	4.90453	22.6397	19.6008	124
chr17	5491082	5491453	SRR1025239_peak_29437	157	.	4.61815	18.7115	15.7976	237
chr17	5493129	5493320	SRR1025239_peak_29438	39	.	3.00026	6.21968	3.95855	67
chr17	5573229	5573435	SRR1025239_peak_29439	51	.	3.50404	7.57216	5.19498	46
chr17	5615154	5615437	SRR1025239_peak_29440	50	.	2.96898	7.45122	5.08484	133
chr17	5688309	5688562	SRR1025239_peak_29441	128	.	5.39192	15.6852	12.8849	92
chr17	5706770	5707053	SRR1025239_peak_29442	27	.	2.99753	4.88294	2.75036	121
chr17	5710258	5710683	SRR1025239_peak_29443	98	.	4.8833	12.5572	9.88635	255
chr17	5714072	5714359	SRR1025239_peak_29444	262	.	7.92334	29.4522	26.2346	163
chr17	5718100	5718291	SRR1025239_peak_29445	38	.	3.36612	6.09522	3.83954	68
chr17	5770720	5770916	SRR1025239_peak_29446	30	.	2.40924	5.16982	3.00687	22
chr17	5794376	5794642	SRR1025239_peak_29447	128	.	4.88419	15.6491	12.85	170
chr17	5795959	5796168	SRR1025239_peak_29448	115	.	4.28907	14.3107	11.563	133
chr17	5796934	5797440	SRR1025239_peak_29449	50	.	3.02125	7.43782	5.07369	133
chr17	5798333	5798780	SRR1025239_peak_29450	299	.	5.70805	33.2767	29.9752	279
chr17	5823282	5823624	SRR1025239_peak_29451	158	.	6.07385	18.7154	15.8013	174
chr17	5828983	5829223	SRR1025239_peak_29452	77	.	4.36009	10.2797	7.72718	160
chr17	5832174	5832365	SRR1025239_peak_29453	41	.	3.42204	6.44535	4.14941	98
chr17	5839584	5839958	SRR1025239_peak_29454	134	.	5.76343	16.2698	13.4436	137
chr17	5841402	5841840	SRR1025239_peak_29455	45	.	3.16812	6.88761	4.56818	385
chr17	5842990	5843276	SRR1025239_peak_29456	79	.	4.46542	10.5384	7.97417	179
chr17	5890481	5890916	SRR1025239_peak_29458	202	.	4.61703	23.2726	20.2154	223
chr17	5893120	5893354	SRR1025239_peak_29459	53	.	2.71159	7.68617	5.30288	169
chr17	5973576	5973845	SRR1025239_peak_29460	54	.	3.62635	7.88664	5.4853	155
chr17	5982523	5982718	SRR1025239_peak_29461	64	.	3.74041	8.94367	6.47469	86
chr17	5997079	5998140	SRR1025239_peak_29462	355	.	6.24081	38.9766	35.5566	565
chr17	6019810	6020161	SRR1025239_peak_29463	98	.	3.5456	12.4928	9.82529	147
chr17	6062786	6063118	SRR1025239_peak_29464	118	.	5.40322	14.5853	11.8286	162
chr17	6079786	6080113	SRR1025239_peak_29465	193	.	3.68019	22.3919	19.3604	176
chr17	6097995	6098205	SRR1025239_peak_29466	50	.	3.02125	7.43782	5.07369	73
chr17	6127963	6128174	SRR1025239_peak_29467	74	.	4.50586	10.0094	7.46974	134
chr17	6172928	6173453	SRR1025239_peak_29468	1414	.	13.4973	146.227	141.476	231
chr17	6203859	6204328	SRR1025239_peak_29469	201	.	6.60857	23.2565	20.1999	182
chr17	6216458	6216949	SRR1025239_peak_29470	113	.	5.08118	14.1182	11.3782	342
chr17	6741915	6742176	SRR1025239_peak_29488	80	.	3.43946	10.6433	8.07498	181
chr17	6747504	6747938	SRR1025239_peak_29489	309	.	5.15589	34.3083	30.9854	205
chr17	6752119	6752564	SRR1025239_peak_29490	163	.	4.58794	19.2348	16.3033	176
chr17	6766728	6767050	SRR1025239_peak_29491	196	.	5.24519	22.6645	19.6247	170
chr17	6768361	6768714	SRR1025239_peak_29492	186	.	6.068	21.6326	18.6252	150
chr17	6774029	6774406	SRR1025239_peak_29493	418	.	8.83538	45.3412	41.807	190
chr17	6778366	6778571	SRR1025239_peak_29494	43	.	3.07262	6.61778	4.31327	150
chr17	6778916	6779306	SRR1025239_peak_29495	89	.	2.86324	11.5269	8.91136	223
chr17	6781953	6782354	SRR1025239_peak_29496	121	.	3.79942	14.8752	12.1078	186
chr17	6782508	6782786	SRR1025239_peak_29497	70	.	3.07337	9.59367	7.0845	119
chr17	6812588	6813004	SRR1025239_peak_29498	100	.	4.35617	12.7101	10.0335	267
chr17	6814644	6814905	SRR1025239_peak_29499	129	.	4.13814	15.7987	12.9895	119
chr17	6817514	6817787	SRR1025239_peak_29500	91	.	4.57496	11.7639	9.13379	105
chr17	7084338	7084925	SRR1025239_peak_29511	190	.	4.93542	22.0814	19.0605	258
chr17	7103045	7103381	SRR1025239_peak_29512	64	.	2.69785	8.91832	6.44984	55
chr17	7133462	7133801	SRR1025239_peak_29513	243	.	7.79562	27.5596	24.3883	229
chr17	7143891	7144387	SRR1025239_peak_29514	501	.	8.48232	53.8509	50.1734	299
chr17	7169311	7169936	SRR1025239_peak_29515	385	.	4.99015	42.0583	38.5819	452
chr17	7173720	7174025	SRR1025239_peak_29516	71	.	2.968	9.70617	7.18887	138
chr17	7197065	7197469	SRR1025239_peak_29517	364	.	7.67953	39.8994	36.4637	184
chr17	7219000	7219520	SRR1025239_peak_29518	93	.	3.5894	11.9465	9.30732	119
chr17	7221512	7221709	SRR1025239_peak_29519	25	.	2.52042	4.69531	2.57796	122
chr17	7260220	7260810	SRR1025239_peak_29520	762	.	8.67992	80.2568	76.2191	367
chr17	7262184	7262519	SRR1025239_peak_29521	116	.	3.872	14.3985	11.6472	172
chr17	7266190	7266386	SRR1025239_peak_29522	47	.	2.95891	7.04141	4.70727	166
chr17	7268710	7269833	SRR1025239_peak_29523	907	.	10.9584	94.9777	90.7723	719
chr17	7283173	7283408	SRR1025239_peak_29524	84	.	3.81867	11.0025	8.40989	137
chr17	7284360	7284939	SRR1025239_peak_29525	258	.	5.20332	29.1012	25.8942	247
chr17	7286233	7286527	SRR1025239_peak_29526	172	.	5.16888	20.1667	17.2048	134
chr17	7465415	7465756	SRR1025239_peak_29533	232	.	6.60025	26.3827	23.2412	172
chr17	7467616	7467912	SRR1025239_peak_29534	97	.	4.07589	12.4047	9.74028	137
chr17	7538122	7538374	SRR1025239_peak_29535	71	.	3.00473	9.6835	7.1685	142
chr17	7593895	7594127	SRR1025239_peak_29536	61	.	4.04114	8.63748	6.18171	94
chr17	7604321	7604654	SRR1025239_peak_29537	173	.	4.53507	20.2883	17.3201	160
chr17	7642197	7643025	SRR1025239_peak_29538	195	.	7.02418	22.5635	19.5263	612
chr17	7654180	7654492	SRR1025239_peak_29539	66	.	3.40926	9.15333	6.67212	177
chr17	7678931	7679272	SRR1025239_peak_29540	41	.	3.42204	6.44535	4.14941	163
chr17	7704858	7705118	SRR1025239_peak_29541	41	.	3.52633	6.44613	4.14941	156
chr17	7731397	7731618	SRR1025239_peak_29542	102	.	5.043	12.9572	10.271	118
chr17	7924405	7924667	SRR1025239_peak_29543	143	.	4.72897	17.1596	14.3003	129
chr17	7935461	7935755	SRR1025239_peak_29544	99	.	5.04919	12.6201	9.94784	181
chr17	7945577	7946034	SRR1025239_peak_29545	59	.	2.79658	8.39151	5.96097	179
chr17	8120167	8120396	SRR1025239_peak_29551	51	.	3.4831	7.51781	5.14481	150
chr17	8122887	8123334	SRR1025239_peak_29552	731	.	8.80141	77.1199	73.1206	268
chr17	8142477	8142674	SRR1025239_peak_29553	57	.	3.64521	8.18267	5.76193	109
chr17	8143889	8144094	SRR1025239_peak_29554	25	.	2.4709	4.6918	2.57474	167
chr17	8147009	8147204	SRR1025239_peak_29555	26	.	2.30876	4.81234	2.68547	126
chr17	8147603	8147971	SRR1025239_peak_29556	109	.	2.92216	13.705	10.9849	182
chr17	8165592	8165801	SRR1025239_peak_29557	144	.	4.03369	17.3307	14.4669	114
chr17	8189473	8189758	SRR1025239_peak_29558	130	.	5.44729	15.8343	13.0231	133
chr17	8282989	8283210	SRR1025239_peak_29559	49	.	2.31589	7.27864	4.92274	120
chr17	8310829	8311518	SRR1025239_peak_29560	570	.	9.68933	60.8559	57.0704	158
chr17	8333943	8334241	SRR1025239_peak_29561	73	.	4.43745	9.85218	7.32778	166
chr17	8334937	8335160	SRR1025239_peak_29562	30	.	2.87734	5.15826	3.00687	168
chr17	8335765	8335967	SRR1025239_peak_29563	41	.	2.69879	6.49805	4.19865	123
chr17	8336017	8336294	SRR1025239_peak_29564	72	.	3.51924	9.75466	7.23384	93
chr17	8456877	8457256	SRR1025239_peak_29565	467	.	12.3421	50.4159	46.7936	181
chr17	8463399	8463758	SRR1025239_peak_29566	92	.	3.52782	11.9376	9.2986	211
chr17	8468829	8469168	SRR1025239_peak_29567	255	.	5.59288	28.7502	25.5502	161
chr17	8508473	8508692	SRR1025239_peak_29568	51	.	3.30013	7.47329	5.10442	100
chr17	8552836	8553060	SRR1025239_peak_29569	60	.	3.43598	8.54853	6.09996	137
chr17	8597743	8598091	SRR1025239_peak_29570	259	.	5.52454	29.2081	25.9956	184
chr17	8872300	8872613	SRR1025239_peak_29571	364	.	6.59646	39.9109	36.4748	130
chr17	8887982	8888387	SRR1025239_peak_29572	76	.	3.21577	10.1924	7.64686	345
chr17	8896648	8896940	SRR1025239_peak_29573	15	.	2.21263	3.45832	1.51202	62
chr17	8907259	8907628	SRR1025239_peak_29574	35	.	2.90411	5.76853	3.55156	253
chr17	8986729	8987059	SRR1025239_peak_29575	66	.	4.14247	9.15989	6.67711	133
chr17	8996012	8996203	SRR1025239_peak_29576	35	.	3.33042	5.79773	3.56275	86
chr17	8996249	8996578	SRR1025239_peak_29577	47	.	3.72223	7.11733	4.76759	172
chr17	9031795	9032128	SRR1025239_peak_29578	471	.	8.16068	50.7726	47.1444	160
chr17	9167223	9167541	SRR1025239_peak_29579	72	.	2.9338	9.73274	7.21337	103
chr17	9168467	9168718	SRR1025239_peak_29580	71	.	3.08703	9.65167	7.13931	166
chr17	9407097	9407521	SRR1025239_peak_29581	47	.	3.72223	7.11733	4.76759	140
chr17	9407664	9407935	SRR1025239_peak_29582	45	.	3.16812	6.88761	4.56818	100
chr17	9412869	9413149	SRR1025239_peak_29583	47	.	3.72223	7.11733	4.76759	104
chr17	9436120	9436311	SRR1025239_peak_29584	54	.	3.91814	7.81021	5.41134	80
chr17	9486297	9486488	SRR1025239_peak_29585	41	.	3.52633	6.44613	4.14941	40
chr17	9495727	9496159	SRR1025239_peak_29586	30	.	3.13451	5.17333	3.00687	37
chr17	9512569	9512846	SRR1025239_peak_29587	210	.	7.64037	24.1283	21.0464	146
chr17	9644472	9644991	SRR1025239_peak_29588	677	.	15.4263	71.6802	67.7484	290
chr17	9730302	9730527	SRR1025239_peak_29589	46	.	3.46646	7.00951	4.67726	35
chr17	9732152	9732361	SRR1025239_peak_29590	47	.	3.33665	7.13325	4.7825	161
chr17	9734077	9734484	SRR1025239_peak_29591	40	.	3.11189	6.32628	4.05642	216
chr17	9763195	9763421	SRR1025239_peak_29592	40	.	3.29383	6.36715	4.09193	108
chr17	9765058	9765289	SRR1025239_peak_29593	47	.	3.33665	7.13325	4.7825	171
chr17	9769731	9769925	SRR1025239_peak_29594	52	.	3.83719	7.62933	5.24977	96
chr17	9775852	9776071	SRR1025239_peak_29595	41	.	3.30139	6.38533	4.10614	140
chr17	9779006	9779296	SRR1025239_peak_29596	112	.	5.14541	13.9288	11.2013	108
chr17	9864171	9864398	SRR1025239_peak_29597	79	.	3.65913	10.4703	7.90896	124
chr17	9866209	9866430	SRR1025239_peak_29598	44	.	3.55313	6.74186	4.4323	137
chr17	9870850	9871270	SRR1025239_peak_29599	210	.	7.64037	24.1283	21.0464	262
chr17	9894063	9894378	SRR1025239_peak_29600	56	.	2.84956	8.09564	5.67919	179
chr17	9895286	9895918	SRR1025239_peak_29601	668	.	8.04169	70.7282	66.8097	220
chr17	9930001	9930540	SRR1025239_peak_29602	52	.	3.63153	7.65333	5.27111	411
chr17	9941029	9941436	SRR1025239_peak_29603	178	.	5.92688	20.7819	17.8009	178
chr17	9977097	9978137	SRR1025239_peak_29604	808	.	12.8874	84.9608	80.8691	538
chr17	9987054	9987422	SRR1025239_peak_29605	373	.	9.7391	40.7655	37.3122	182
chr17	9987854	9988045	SRR1025239_peak_29606	41	.	3.22744	6.41801	4.13732	99
chr17	10031463	10031769	SRR1025239_peak_29607	44	.	3.3779	6.79256	4.48081	156
chr17	10033000	10033213	SRR1025239_peak_29608	35	.	3.04699	5.76367	3.5485	156
chr17	10033416	10033709	SRR1025239_peak_29609	80	.	4.38667	10.6514	8.08276	178
chr17	10038221	10038448	SRR1025239_peak_29610	35	.	3.13632	5.78168	3.56207	174
chr17	10079086	10079370	SRR1025239_peak_29611	74	.	4.50586	10.0094	7.46974	133
chr17	10079756	10080309	SRR1025239_peak_29612	65	.	2.65663	9.02116	6.54852	276
chr17	10086119	10086381	SRR1025239_peak_29613	41	.	3.52633	6.44613	4.14941	175
chr17	10087234	10087675	SRR1025239_peak_29614	304	.	7.65629	33.7359	30.4214	171
chr17	10130153	10130431	SRR1025239_peak_29615	40	.	2.91135	6.33651	4.06491	141
chr17	10153226	10153692	SRR1025239_peak_29616	66	.	3.40926	9.15333	6.67212	176
chr17	10160459	10160703	SRR1025239_peak_29617	81	.	4.10203	10.7735	8.19735	70
chr17	10194178	10194375	SRR1025239_peak_29618	39	.	3.31367	6.1965	3.93619	78
chr17	10228327	10228561	SRR1025239_peak_29619	74	.	4.50586	10.0094	7.46974	152
chr17	10229209	10229425	SRR1025239_peak_29620	54	.	3.91814	7.81021	5.41134	98
chr17	10236718	10236909	SRR1025239_peak_29621	47	.	3.72223	7.11733	4.76759	76
chr17	10291807	10292039	SRR1025239_peak_29622	65	.	3.96167	8.99665	6.52491	105
chr17	10298100	10298493	SRR1025239_peak_29623	55	.	3.18931	7.99151	5.58444	130
chr17	10309074	10309324	SRR1025239_peak_29624	66	.	3.20443	9.09305	6.61763	145
chr17	10311373	10311625	SRR1025239_peak_29625	45	.	3.09357	6.87726	4.5608	146
chr17	10314554	10314784	SRR1025239_peak_29626	26	.	2.6401	4.72391	2.60352	76
chr17	10316503	10316733	SRR1025239_peak_29627	54	.	3.91814	7.81021	5.41134	142
chr17	10317518	10317753	SRR1025239_peak_29628	97	.	5.09358	12.3724	9.71203	94
chr17	10317852	10318171	SRR1025239_peak_29629	111	.	4.87518	13.9048	11.1777	159
chr17	10319924	10320489	SRR1025239_peak_29630	169	.	3.89689	19.9114	16.9582	163
chr17	10326902	10327242	SRR1025239_peak_29631	31	.	2.2338	5.33905	3.15153	241
chr17	10333445	10334013	SRR1025239_peak_29632	143	.	4.72897	17.1596	14.3003	390
chr17	10335391	10335662	SRR1025239_peak_29633	68	.	3.02727	9.39702	6.89524	91
chr17	10342938	10343233	SRR1025239_peak_29634	133	.	4.64573	16.2003	13.379	153
chr17	10359372	10359905	SRR1025239_peak_29635	457	.	7.1541	49.3348	45.7306	366
chr17	10360656	10361065	SRR1025239_peak_29636	184	.	5.88803	21.4805	18.4759	242
chr17	10370566	10370791	SRR1025239_peak_29637	32	.	2.57311	5.44407	3.24922	119
chr17	10370999	10371300	SRR1025239_peak_29638	85	.	3.95977	11.188	8.58834	159
chr17	10372014	10372368	SRR1025239_peak_29639	30	.	2.40924	5.16982	3.00687	170
chr17	10373695	10374435	SRR1025239_peak_29640	169	.	5.00068	19.8921	16.9392	261
chr17	10378423	10378783	SRR1025239_peak_29641	180	.	5.73962	21.0002	18.0117	180
chr17	10378857	10379361	SRR1025239_peak_29642	317	.	6.84274	35.0681	31.7278	172
chr17	10388595	10388881	SRR1025239_peak_29643	220	.	5.87679	25.1267	22.0176	153
chr17	10390104	10391077	SRR1025239_peak_29644	838	.	8.3743	87.9859	83.8596	424
chr17	10399992	10400200	SRR1025239_peak_29645	95	.	3.72576	12.2316	9.58066	104
chr17	10406424	10406649	SRR1025239_peak_29646	57	.	3.65639	8.21201	5.78841	134
chr17	10409014	10409455	SRR1025239_peak_29647	319	.	8.48059	35.3276	31.9834	292
chr17	10409568	10409775	SRR1025239_peak_29648	136	.	5.4193	16.5165	13.6832	90
chr17	10413921	10414117	SRR1025239_peak_29649	22	.	2.44553	4.34285	2.27721	30
chr17	10414391	10415439	SRR1025239_peak_29650	493	.	10.1644	52.9991	49.3339	179
chr17	10417022	10417320	SRR1025239_peak_29651	39	.	2.51154	6.24404	3.9817	154
chr17	10435745	10436098	SRR1025239_peak_29652	61	.	4.01974	8.5873	6.13588	105
chr17	10473060	10473494	SRR1025239_peak_29653	40	.	2.32751	6.36169	4.0865	380
chr17	10473741	10474580	SRR1025239_peak_29654	2213	.	20.6506	226.914	221.372	345
chr17	10479043	10479402	SRR1025239_peak_29655	15	.	1.97873	3.52467	1.5742	341
chr17	10492723	10492937	SRR1025239_peak_29656	68	.	3.98416	9.32877	6.82893	146
chr17	10493131	10493627	SRR1025239_peak_29657	147	.	4.68814	17.6733	14.794	163
chr17	10500813	10501019	SRR1025239_peak_29658	50	.	3.07933	7.43189	5.07016	76
chr17	10501463	10501844	SRR1025239_peak_29659	52	.	3.03398	7.67487	5.29228	92
chr17	10502831	10503032	SRR1025239_peak_29660	73	.	3.71229	9.88419	7.35811	55
chr17	10531040	10531371	SRR1025239_peak_29661	292	.	8.07452	32.4952	29.2074	157
chr17	10549755	10550409	SRR1025239_peak_29662	270	.	6.03187	30.3127	27.0759	177
chr17	10552301	10552582	SRR1025239_peak_29663	83	.	3.64633	10.9261	8.33679	128
chr17	10625010	10625236	SRR1025239_peak_29664	74	.	4.50586	10.0094	7.46974	139
chr17	10716650	10716841	SRR1025239_peak_29665	47	.	3.72223	7.11733	4.76759	93
chr17	10740161	10740412	SRR1025239_peak_29666	81	.	4.70177	10.7798	8.19735	135
chr17	10745132	10745474	SRR1025239_peak_29667	41	.	2.73319	6.45606	4.15843	221
chr17	10798367	10798566	SRR1025239_peak_29668	74	.	4.50586	10.0094	7.46974	101
chr17	10840817	10841369	SRR1025239_peak_29669	104	.	4.29498	13.1249	10.4326	118
chr17	10888065	10888267	SRR1025239_peak_29670	89	.	4.89768	11.5677	8.94429	97
chr17	10931808	10931999	SRR1025239_peak_29671	60	.	4.11405	8.52378	6.07901	94
chr17	10944717	10945083	SRR1025239_peak_29672	78	.	4.29181	10.4094	7.85046	158
chr17	10964316	10964548	SRR1025239_peak_29673	67	.	4.30995	9.25713	6.76037	92
chr17	11067986	11068240	SRR1025239_peak_29674	32	.	2.66119	5.4123	3.21936	84
chr17	11281715	11282145	SRR1025239_peak_29676	258	.	6.99627	29.0803	25.8739	267
chr17	11394607	11394919	SRR1025239_peak_29677	91	.	3.95944	11.7374	9.10789	139
chr17	11411467	11411812	SRR1025239_peak_29678	56	.	3.34106	8.03434	5.62244	166
chr17	11476696	11476930	SRR1025239_peak_29679	67	.	4.30995	9.25713	6.76037	114
chr17	11582234	11582429	SRR1025239_peak_29680	47	.	3.72223	7.11733	4.76759	49
chr17	11735015	11735254	SRR1025239_peak_29681	47	.	3.72223	7.11733	4.76759	83
chr17	11737353	11737544	SRR1025239_peak_29682	50	.	3.07933	7.43189	5.07016	93
chr17	11996491	11996702	SRR1025239_peak_29683	21	.	2.54609	4.18257	2.13168	39
chr17	12039280	12039553	SRR1025239_peak_29684	122	.	3.95804	15.0378	12.2589	131
chr17	12119701	12120002	SRR1025239_peak_29685	101	.	4.51572	12.8761	10.1954	119
chr17	12123332	12123588	SRR1025239_peak_29686	35	.	3.13632	5.78168	3.56207	165
chr17	12171265	12171476	SRR1025239_peak_29687	52	.	3.85147	7.66136	5.27898	153
chr17	12205345	12205549	SRR1025239_peak_29688	101	.	3.95887	12.8371	10.1574	95
chr17	12318552	12318813	SRR1025239_peak_29689	40	.	2.23853	6.26937	4.00644	195
chr17	12318911	12319113	SRR1025239_peak_29690	23	.	1.97824	4.46995	2.3961	61
chr17	12327486	12327716	SRR1025239_peak_29691	63	.	3.51943	8.80151	6.33797	163
chr17	12327875	12328086	SRR1025239_peak_29692	129	.	4.13814	15.7987	12.9895	79
chr17	12328232	12328612	SRR1025239_peak_29693	95	.	3.85469	12.1886	9.5384	139
chr17	12328698	12329008	SRR1025239_peak_29694	182	.	6.52681	21.2367	18.2387	133
chr17	12370379	12370657	SRR1025239_peak_29695	61	.	3.29928	8.56548	6.11509	91
chr17	12373931	12374133	SRR1025239_peak_29696	47	.	3.70718	7.0842	4.74829	105
chr17	12416393	12416661	SRR1025239_peak_29697	93	.	4.22416	12.0065	9.36394	119
chr17	12452860	12453134	SRR1025239_peak_29698	57	.	3.75801	8.21947	5.79556	133
chr17	12467574	12467900	SRR1025239_peak_29699	46	.	3.35169	6.95031	4.6231	160
chr17	12530221	12530556	SRR1025239_peak_29700	82	.	4.01456	10.8012	8.21737	165
chr17	12534902	12535129	SRR1025239_peak_29701	61	.	3.29928	8.56548	6.11509	103
chr17	12571315	12571707	SRR1025239_peak_29702	891	.	12.3707	93.2893	89.1023	178
chr17	12583522	12583736	SRR1025239_peak_29703	40	.	3.11189	6.32628	4.05642	60
chr17	12631820	12632342	SRR1025239_peak_29704	168	.	5.62039	19.8224	16.8715	173
chr17	12652687	12652920	SRR1025239_peak_29705	120	.	4.27142	14.8482	12.0817	112
chr17	12660729	12660945	SRR1025239_peak_29706	78	.	3.62921	10.3691	7.81218	89
chr17	12668486	12668781	SRR1025239_peak_29707	416	.	9.63876	45.2087	41.676	163
chr17	12668915	12669662	SRR1025239_peak_29708	326	.	7.45306	36.0199	32.6597	561
chr17	12681963	12682248	SRR1025239_peak_29709	56	.	3.43213	8.07553	5.66011	146
chr17	12694347	12694570	SRR1025239_peak_29710	55	.	3.26071	8.00708	5.59768	188
chr17	12703116	12703353	SRR1025239_peak_29711	36	.	2.87005	5.85426	3.6118	48
chr17	12723802	12724717	SRR1025239_peak_29712	707	.	11.0432	74.7075	70.7376	402
chr17	12724774	12725022	SRR1025239_peak_29713	69	.	3.30918	9.47801	6.97326	144
chr17	12725909	12726142	SRR1025239_peak_29714	82	.	3.94441	10.8656	8.27924	104
chr17	12738177	12738448	SRR1025239_peak_29715	39	.	2.92777	6.20142	3.94109	99
chr17	12740262	12740698	SRR1025239_peak_29716	620	.	9.6133	65.875	62.0201	221
chr17	12741160	12741697	SRR1025239_peak_29717	395	.	6.13353	43.087	39.5919	239
chr17	12742560	12742920	SRR1025239_peak_29718	175	.	4.32052	20.501	17.5264	102
chr17	12749500	12749784	SRR1025239_peak_29719	50	.	3.14426	7.4347	5.07178	114
chr17	12753085	12753447	SRR1025239_peak_29720	50	.	3.21731	7.44783	5.08226	189
chr17	12757269	12757491	SRR1025239_peak_29721	23	.	2.39616	4.46715	2.3935	158
chr17	12758758	12758964	SRR1025239_peak_29722	31	.	2.63298	5.32707	3.14015	162
chr17	12764282	12764473	SRR1025239_peak_29723	41	.	2.69879	6.49805	4.19865	153
chr17	12765590	12765969	SRR1025239_peak_29724	37	.	2.73639	5.96963	3.71992	237
chr17	12766100	12766291	SRR1025239_peak_29725	39	.	2.51154	6.24404	3.9817	21
chr17	12768043	12768346	SRR1025239_peak_29726	22	.	2.44553	4.34285	2.27721	45
chr17	12769412	12769984	SRR1025239_peak_29727	61	.	2.58279	8.62463	6.17079	184
chr17	12773788	12774449	SRR1025239_peak_29728	686	.	13.6579	72.5789	68.6362	394
chr17	12780046	12780528	SRR1025239_peak_29729	142	.	4.31806	17.1468	14.2888	291
chr17	12781020	12781366	SRR1025239_peak_29730	45	.	2.91706	6.90407	4.58264	185
chr17	12786812	12787077	SRR1025239_peak_29731	35	.	2.97044	5.76026	3.54713	94
chr17	12790106	12791397	SRR1025239_peak_29732	2617	.	22.0863	267.704	261.794	784
chr17	12791510	12791912	SRR1025239_peak_29733	46	.	2.78875	6.99059	4.66093	285
chr17	12792640	12793037	SRR1025239_peak_29734	121	.	3.79942	14.8752	12.1078	159
chr17	12793928	12794590	SRR1025239_peak_29735	92	.	3.12732	11.8524	9.21913	292
chr17	12794717	12794908	SRR1025239_peak_29736	26	.	2.56199	4.81431	2.68605	43
chr17	12797505	12798109	SRR1025239_peak_29737	272	.	5.54081	30.4535	27.2123	323
chr17	12799262	12799934	SRR1025239_peak_29738	311	.	7.03847	34.4419	31.117	406
chr17	12810205	12810829	SRR1025239_peak_29739	616	.	12.136	65.5414	61.691	350
chr17	12829347	12829581	SRR1025239_peak_29740	35	.	3.33042	5.79773	3.56275	53
chr17	12858176	12858367	SRR1025239_peak_29741	35	.	3.04699	5.76367	3.5485	45
chr17	12865533	12865758	SRR1025239_peak_29742	60	.	4.11405	8.52378	6.07901	160
chr17	12915795	12916059	SRR1025239_peak_29743	113	.	2.77669	14.038	11.3008	166
chr17	12960448	12960644	SRR1025239_peak_29744	29	.	1.93761	5.08506	2.94016	118
chr17	12991749	12992173	SRR1025239_peak_29745	90	.	3.84916	11.6357	9.0097	133
chr17	12992450	12992857	SRR1025239_peak_29746	252	.	4.37295	28.4601	25.2672	229
chr17	13007727	13008038	SRR1025239_peak_29747	58	.	2.51294	8.24565	5.82109	162
chr17	13472484	13472872	SRR1025239_peak_29762	97	.	3.11751	12.4075	9.74285	179
chr17	13474223	13474481	SRR1025239_peak_29763	65	.	3.96521	9.00557	6.53375	122
chr17	13480584	13480781	SRR1025239_peak_29764	57	.	3.65639	8.21201	5.78841	107
chr17	13481591	13481865	SRR1025239_peak_29765	50	.	2.96898	7.45122	5.08484	126
chr17	13487413	13487887	SRR1025239_peak_29766	55	.	3.01594	7.99884	5.59104	286
chr17	13487943	13488449	SRR1025239_peak_29767	176	.	4.01876	20.6217	17.6451	206
chr17	13488809	13489174	SRR1025239_peak_29768	52	.	3.08348	7.64446	5.26429	264
chr17	13572080	13572569	SRR1025239_peak_29772	417	.	7.63409	45.2812	41.7474	301
chr17	13657069	13657265	SRR1025239_peak_29777	44	.	2.544	6.81198	4.49947	107
chr17	13657769	13658243	SRR1025239_peak_29778	313	.	6.53145	34.6584	31.325	297
chr17	13661256	13661669	SRR1025239_peak_29779	23	.	2.22631	4.40258	2.33417	168
chr17	13677203	13677444	SRR1025239_peak_29780	57	.	3.65639	8.21201	5.78841	146
chr17	13682522	13682741	SRR1025239_peak_29781	32	.	2.63114	5.47687	3.28027	133
chr17	13683290	13683913	SRR1025239_peak_29782	134	.	4.48001	16.2419	13.4182	279
chr17	13699359	13699932	SRR1025239_peak_29783	55	.	3.01594	7.99884	5.59104	440
chr17	13703704	13704412	SRR1025239_peak_29784	628	.	12.2771	66.6969	62.8313	529
chr17	13704530	13704793	SRR1025239_peak_29785	37	.	2.63894	5.96967	3.71992	144
chr17	13709268	13709549	SRR1025239_peak_29786	162	.	5.32094	19.2259	16.2955	121
chr17	13732731	13733074	SRR1025239_peak_29787	246	.	6.04249	27.8403	24.6636	156
chr17	13738169	13738484	SRR1025239_peak_29788	45	.	3.09357	6.87726	4.5608	285
chr17	13738543	13738741	SRR1025239_peak_29789	47	.	3.41152	7.10285	4.76472	24
chr17	13740927	13741173	SRR1025239_peak_29790	98	.	4.38423	12.488	9.82101	154
chr17	13743670	13744028	SRR1025239_peak_29791	112	.	3.33866	14.0346	11.2975	234
chr17	13759863	13760413	SRR1025239_peak_29792	161	.	4.47431	19.0605	16.1357	250
chr17	13761245	13761629	SRR1025239_peak_29793	123	.	4.04818	15.1384	12.3568	250
chr17	13778836	13779074	SRR1025239_peak_29794	76	.	4.11343	10.2329	7.68306	118
chr17	13830747	13830938	SRR1025239_peak_29795	67	.	4.30995	9.25713	6.76037	92
chr17	13836000	13836202	SRR1025239_peak_29796	67	.	4.30995	9.25713	6.76037	65
chr17	13886948	13887205	SRR1025239_peak_29797	85	.	4.45688	11.1403	8.54234	163
chr17	13890314	13890521	SRR1025239_peak_29798	92	.	4.62195	11.8867	9.24949	91
chr17	13939215	13939489	SRR1025239_peak_29799	19	.	2.14385	4.0078	1.98	71
chr17	14046286	14046746	SRR1025239_peak_29800	301	.	8.97731	33.433	30.1267	248
chr17	14074593	14075205	SRR1025239_peak_29801	136	.	5.55531	16.5096	13.6764	255
chr17	14075700	14076062	SRR1025239_peak_29802	195	.	6.22378	22.5387	19.5026	200
chr17	14118926	14119349	SRR1025239_peak_29803	169	.	6.346	19.8703	16.9183	157
chr17	14163922	14164134	SRR1025239_peak_29804	78	.	3.62921	10.3691	7.81218	127
chr17	14165260	14165545	SRR1025239_peak_29805	52	.	3.4479	7.65745	5.27513	140
chr17	14166553	14166765	SRR1025239_peak_29806	42	.	3.19158	6.53596	4.23523	86
chr17	14173420	14173909	SRR1025239_peak_29807	2063	.	21.6243	211.726	206.313	278
chr17	14181320	14181523	SRR1025239_peak_29808	33	.	3.14456	5.59823	3.39476	98
chr17	14188603	14188812	SRR1025239_peak_29809	86	.	4.6122	11.2156	8.61525	142
chr17	14203189	14203642	SRR1025239_peak_29810	41	.	2.69879	6.49805	4.19865	396
chr17	14204137	14204383	SRR1025239_peak_29811	76	.	4.10086	10.1989	7.65272	91
chr17	14206099	14206447	SRR1025239_peak_29812	251	.	4.59683	28.3617	25.1706	200
chr17	14232758	14232991	SRR1025239_peak_29813	45	.	2.91706	6.90407	4.58264	69
chr17	14263100	14263512	SRR1025239_peak_29814	51	.	3.50404	7.57216	5.19498	139
chr17	14288308	14288595	SRR1025239_peak_29815	102	.	4.06912	12.9504	10.2654	130
chr17	14310003	14310242	SRR1025239_peak_29816	64	.	3.80874	8.86916	6.4023	120
chr17	14317453	14317768	SRR1025239_peak_29817	146	.	6.26902	17.5211	14.6456	141
chr17	14349152	14349365	SRR1025239_peak_29818	79	.	4.11975	10.5369	7.97269	150
chr17	14382553	14383096	SRR1025239_peak_29819	329	.	8.80256	36.2963	32.9315	356
chr17	14384945	14385254	SRR1025239_peak_29820	15	.	2.06907	3.46088	1.51361	7
chr17	14387400	14387591	SRR1025239_peak_29821	46	.	3.04611	6.93341	4.60819	116
chr17	14392288	14392961	SRR1025239_peak_29822	306	.	7.42457	33.9354	30.6179	335
chr17	14397582	14397883	SRR1025239_peak_29823	59	.	3.81828	8.36994	5.93988	243
chr17	14407897	14408147	SRR1025239_peak_29824	104	.	4.72283	13.1423	10.4485	93
chr17	14476134	14476473	SRR1025239_peak_29825	84	.	3.84298	11.0826	8.487	250
chr17	14516132	14516353	SRR1025239_peak_29826	55	.	3.01594	7.99884	5.59104	149
chr17	14520559	14520912	SRR1025239_peak_29827	104	.	4.99874	13.1967	10.496	186
chr17	14540662	14540915	SRR1025239_peak_29828	81	.	4.70177	10.7798	8.19735	126
chr17	14595309	14595599	SRR1025239_peak_29829	97	.	4.57048	12.3934	9.73094	182
chr17	14726368	14726559	SRR1025239_peak_29830	47	.	3.72223	7.11733	4.76759	86
chr17	14727507	14727746	SRR1025239_peak_29831	67	.	4.30995	9.25713	6.76037	115
chr17	14733734	14734191	SRR1025239_peak_29832	121	.	5.6813	14.8811	12.1082	159
chr17	14943223	14943433	SRR1025239_peak_29833	87	.	3.09974	11.3094	8.70526	88
chr17	15058097	15058607	SRR1025239_peak_29846	1253	.	13.0573	129.898	125.318	266
chr17	15065828	15066045	SRR1025239_peak_29847	132	.	4.01421	16.1173	13.2982	109
chr17	15066839	15067184	SRR1025239_peak_29848	158	.	5.78928	18.744	15.8287	156
chr17	15068117	15068384	SRR1025239_peak_29849	177	.	6.03249	20.6877	17.7089	168
chr17	15069020	15069523	SRR1025239_peak_29850	107	.	4.95209	13.424	10.716	322
chr17	15084229	15084547	SRR1025239_peak_29851	93	.	3.59838	11.9825	9.3416	146
chr17	15129836	15130631	SRR1025239_peak_29852	351	.	8.62842	38.5238	35.1159	241
chr17	15134868	15135288	SRR1025239_peak_29853	354	.	7.80242	38.8407	35.4254	212
chr17	15137603	15137817	SRR1025239_peak_29854	53	.	3.23653	7.71799	5.33391	124
chr17	15152592	15153312	SRR1025239_peak_29855	172	.	6.30846	20.2019	17.2392	452
chr17	15204488	15204700	SRR1025239_peak_29856	50	.	3.21731	7.44783	5.08226	153
chr17	15207237	15207459	SRR1025239_peak_29857	43	.	3.53398	6.69883	4.39053	93
chr17	15212928	15213208	SRR1025239_peak_29858	155	.	6.46493	18.4281	15.5211	153
chr17	15242917	15243251	SRR1025239_peak_29859	48	.	3.63506	7.16986	4.81787	121
chr17	15285518	15285776	SRR1025239_peak_29860	40	.	2.16211	6.29006	4.0267	91
chr17	15343099	15343385	SRR1025239_peak_29861	116	.	4.5806	14.3551	11.6063	121
chr17	15365616	15365930	SRR1025239_peak_29862	30	.	2.77211	5.23652	3.0565	95
chr17	15375496	15376034	SRR1025239_peak_29863	167	.	4.69869	19.705	16.757	303
chr17	15377975	15378239	SRR1025239_peak_29864	121	.	4.76207	14.9272	12.1527	136
chr17	15440645	15440874	SRR1025239_peak_29865	86	.	3.91047	11.3033	8.69989	97
chr17	15462122	15462723	SRR1025239_peak_29866	369	.	6.7975	40.4329	36.9871	167
chr17	15467785	15467999	SRR1025239_peak_29867	45	.	2.96935	6.88706	4.56818	44
chr17	15499865	15500107	SRR1025239_peak_29868	113	.	3.4295	14.064	11.3254	93
chr17	15517762	15518176	SRR1025239_peak_29869	263	.	7.61747	29.5806	26.36	199
chr17	15564566	15564869	SRR1025239_peak_29870	379	.	6.21867	41.4422	37.9777	151
chr17	15572621	15572994	SRR1025239_peak_29871	510	.	12.4274	54.7636	51.0718	206
chr17	15577464	15577743	SRR1025239_peak_29872	121	.	5.6813	14.8811	12.1082	153
chr17	15657339	15657542	SRR1025239_peak_29873	50	.	2.96898	7.45122	5.08484	62
chr17	15704254	15704445	SRR1025239_peak_29874	40	.	2.91135	6.33651	4.06491	82
chr17	15704959	15705370	SRR1025239_peak_29875	226	.	5.64105	25.8103	22.6853	114
chr17	15743433	15743753	SRR1025239_peak_29876	235	.	7.16042	26.743	23.5919	133
chr17	15776525	15776767	SRR1025239_peak_29877	80	.	4.50268	10.6291	8.06226	134
chr17	15826218	15826572	SRR1025239_peak_29878	66	.	3.14858	9.09057	6.61583	111
chr17	15827049	15827305	SRR1025239_peak_29879	36	.	2.89096	5.9134	3.66808	65
chr17	15829435	15829939	SRR1025239_peak_29880	35	.	2.7949	5.81181	3.57471	382
chr17	15850569	15850819	SRR1025239_peak_29881	54	.	3.91814	7.81021	5.41134	118
chr17	15993754	15994174	SRR1025239_peak_29882	81	.	4.70177	10.7798	8.19735	243
chr17	15997108	15997600	SRR1025239_peak_29883	200	.	7.44447	23.1492	20.094	328
chr17	16005075	16005476	SRR1025239_peak_29884	206	.	6.20424	23.762	20.692	219
chr17	16110062	16110261	SRR1025239_peak_29885	30	.	2.97125	5.19954	3.02836	140
chr17	16157828	16158028	SRR1025239_peak_29886	51	.	3.30013	7.47329	5.10442	94
chr17	16323821	16324045	SRR1025239_peak_29887	67	.	4.30995	9.25713	6.76037	65
chr17	16339815	16340024	SRR1025239_peak_29888	30	.	3.13451	5.17333	3.00687	100
chr17	16405216	16405446	SRR1025239_peak_29889	41	.	3.52633	6.44613	4.14941	118
chr17	16951123	16951441	SRR1025239_peak_29890	118	.	3.35732	14.5836	11.8279	167
chr17	16951601	16951849	SRR1025239_peak_29891	79	.	2.78027	10.5218	7.95905	136
chr17	17004599	17004933	SRR1025239_peak_29892	60	.	2.61845	8.51044	6.07494	231
chr17	17005117	17005386	SRR1025239_peak_29893	82	.	2.66814	10.819	8.23481	130
chr17	17039908	17040357	SRR1025239_peak_29894	54	.	3.91814	7.81021	5.41134	254
chr17	17040417	17040654	SRR1025239_peak_29895	60	.	4.11405	8.52378	6.07901	73
chr17	17063736	17064368	SRR1025239_peak_29896	103	.	2.99268	13.0499	10.3607	506
chr17	17087965	17088303	SRR1025239_peak_29897	41	.	3.52633	6.44613	4.14941	70
chr17	17120924	17121775	SRR1025239_peak_29898	142	.	3.88667	17.1569	14.2984	574
chr17	17145354	17145552	SRR1025239_peak_29899	30	.	3.13451	5.17333	3.00687	19
chr17	17178864	17179671	SRR1025239_peak_29900	174	.	4.6464	20.4687	17.4951	217
chr17	17234394	17235219	SRR1025239_peak_29901	392	.	6.44919	42.7243	39.2347	277
chr17	17276251	17276591	SRR1025239_peak_29902	26	.	2.6401	4.72391	2.60352	63
chr17	17277762	17278022	SRR1025239_peak_29903	27	.	2.29548	4.88529	2.75222	97
chr17	17282140	17282335	SRR1025239_peak_29904	30	.	3.13451	5.17333	3.00687	7
chr17	17294021	17294737	SRR1025239_peak_29905	104	.	2.89815	13.1787	10.484	189
chr17	17345981	17346243	SRR1025239_peak_29906	46	.	2.78875	6.99059	4.66093	93
chr17	17373861	17374712	SRR1025239_peak_29907	543	.	7.48512	58.0696	54.3252	593
chr17	17394420	17394700	SRR1025239_peak_29908	220	.	7.83628	25.1183	22.0096	132
chr17	17402584	17402960	SRR1025239_peak_29909	195	.	7.02418	22.5635	19.5263	186
chr17	17438878	17439210	SRR1025239_peak_29910	50	.	3.21731	7.44783	5.08226	171
chr17	17444479	17444753	SRR1025239_peak_29911	30	.	2.89464	5.20056	3.02836	108
chr17	17448704	17449144	SRR1025239_peak_29912	114	.	3.65315	14.2019	11.4579	256
chr17	17592984	17593175	SRR1025239_peak_29913	54	.	3.91814	7.81021	5.41134	110
chr17	17602944	17603220	SRR1025239_peak_29914	35	.	2.84609	5.78627	3.56275	122
chr17	17624442	17624640	SRR1025239_peak_29915	46	.	2.35254	6.98533	4.65641	122
chr17	17624769	17625325	SRR1025239_peak_29916	70	.	2.51755	9.5529	7.04489	396
chr17	17749392	17749607	SRR1025239_peak_29917	57	.	3.53624	8.13351	5.71414	92
chr17	17766600	17766814	SRR1025239_peak_29918	47	.	3.72223	7.11733	4.76759	112
chr17	17825947	17826485	SRR1025239_peak_29919	159	.	5.84013	18.8904	15.9716	184
chr17	17826633	17826988	SRR1025239_peak_29920	195	.	4.20424	22.562	19.5257	185
chr17	17827179	17827430	SRR1025239_peak_29921	66	.	3.4754	9.13756	6.65787	122
chr17	17827618	17827859	SRR1025239_peak_29922	41	.	2.92895	6.38935	4.1099	177
chr17	17828767	17829100	SRR1025239_peak_29923	62	.	3.94481	8.68209	6.22467	237
chr17	17834923	17835268	SRR1025239_peak_29924	292	.	8.07452	32.4952	29.2074	209
chr17	17838001	17838482	SRR1025239_peak_29925	322	.	4.52755	35.5824	32.2305	178
chr17	18176581	18176785	SRR1025239_peak_29926	35	.	3.33042	5.79773	3.56275	47
chr17	18265823	18266127	SRR1025239_peak_29927	95	.	4.8629	12.1654	9.51761	165
chr17	18437586	18437803	SRR1025239_peak_29928	41	.	3.52633	6.44613	4.14941	169
chr17	18764224	18764430	SRR1025239_peak_29929	30	.	3.13451	5.17333	3.00687	48
chr17	18845234	18845525	SRR1025239_peak_29930	40	.	3.11189	6.32628	4.05642	146
chr17	18845613	18846398	SRR1025239_peak_29931	376	.	10.7749	41.1241	37.663	632
chr17	18847527	18847820	SRR1025239_peak_29932	95	.	4.8629	12.1654	9.51761	148
chr17	18849359	18849661	SRR1025239_peak_29933	35	.	3.24193	5.81835	3.57868	222
chr17	18900606	18901035	SRR1025239_peak_29934	158	.	5.78928	18.744	15.8287	185
chr17	18995183	18995440	SRR1025239_peak_29935	20	.	2.27621	4.10228	2.06245	139
chr17	19891959	19892291	SRR1025239_peak_29936	112	.	5.4854	14.0296	11.2928	150
chr17	19893203	19893556	SRR1025239_peak_29937	138	.	4.77462	16.6504	13.8083	166
chr17	20622536	20622812	SRR1025239_peak_29938	60	.	4.11405	8.52378	6.07901	90
chr17	20707715	20708076	SRR1025239_peak_29939	134	.	5.76343	16.2698	13.4436	182
chr17	20936342	20936533	SRR1025239_peak_29940	81	.	4.70177	10.7798	8.19735	37
chr17	20945321	20946000	SRR1025239_peak_29941	207	.	3.47066	23.8532	20.781	176
chr17	20987506	20987717	SRR1025239_peak_29942	137	.	6.07312	16.6273	13.7867	163
chr17	21383341	21383720	SRR1025239_peak_29943	104	.	3.62805	13.0931	10.4011	238
chr17	21383805	21384010	SRR1025239_peak_29944	25	.	2.33895	4.66978	2.5558	30
chr17	21422595	21423187	SRR1025239_peak_29945	246	.	6.91415	27.8705	24.6927	221
chr17	21474974	21475210	SRR1025239_peak_29946	56	.	3.34106	8.03434	5.62244	62
chr17	21475918	21476402	SRR1025239_peak_29947	82	.	3.56277	10.8699	8.28253	321
chr17	21516552	21517170	SRR1025239_peak_29948	302	.	6.92849	33.5429	30.233	306
chr17	21532040	21532841	SRR1025239_peak_29949	78	.	2.8262	10.437	7.8772	264
chr17	21532961	21533220	SRR1025239_peak_29950	42	.	3.11814	6.54476	4.24292	101
chr17	21534329	21534837	SRR1025239_peak_29951	699	.	11.3275	73.9407	69.981	212
chr17	21535294	21535550	SRR1025239_peak_29952	61	.	3.29928	8.56548	6.11509	115
chr17	21566624	21566831	SRR1025239_peak_29953	73	.	2.84404	9.83245	7.30873	163
chr17	21567025	21567249	SRR1025239_peak_29954	92	.	3.09135	11.866	9.23081	65
chr17	21567788	21568098	SRR1025239_peak_29955	101	.	3.95887	12.8371	10.1574	146
chr17	21579615	21579858	SRR1025239_peak_29956	76	.	4.11343	10.2329	7.68306	116
chr17	21679580	21679869	SRR1025239_peak_29957	59	.	2.65856	8.40256	5.97173	190
chr17	21707542	21707916	SRR1025239_peak_29958	115	.	3.72026	14.257	11.5107	184
chr17	21726947	21727140	SRR1025239_peak_29959	67	.	4.30995	9.25713	6.76037	87
chr17	21733453	21733646	SRR1025239_peak_29960	87	.	4.09544	11.3258	8.71967	112
chr17	21801485	21801715	SRR1025239_peak_29961	35	.	2.7949	5.81181	3.57471	153
chr17	21909761	21910041	SRR1025239_peak_29962	111	.	3.86826	13.8463	11.1212	142
chr17	21962243	21962918	SRR1025239_peak_29963	103	.	2.99268	13.0499	10.3607	372
chr17	22225490	22225725	SRR1025239_peak_29964	91	.	3.95944	11.7374	9.10789	55
chr17	22230838	22231096	SRR1025239_peak_29965	63	.	3.67769	8.77002	6.3076	142
chr17	22361209	22361622	SRR1025239_peak_29966	26	.	1.86381	4.72468	2.60427	225
chr17	22423936	22424453	SRR1025239_peak_29967	169	.	5.00068	19.8921	16.9392	367
chr17	22493190	22493453	SRR1025239_peak_29968	39	.	3.41549	6.20409	3.94373	118
chr17	22502985	22503201	SRR1025239_peak_29969	22	.	2.23715	4.32613	2.26313	70
chr17	22674040	22674259	SRR1025239_peak_29970	126	.	5.58332	15.4207	12.6287	127
chr17	22739505	22739944	SRR1025239_peak_29971	76	.	3.00203	10.245	7.69403	300
chr17	22817536	22817785	SRR1025239_peak_29972	71	.	3.08703	9.65167	7.13931	59
chr17	22866621	22867133	SRR1025239_peak_29973	196	.	6.41799	22.6942	19.6538	152
chr17	22867263	22867563	SRR1025239_peak_29974	73	.	3.71229	9.88419	7.35811	68
chr17	22971325	22971523	SRR1025239_peak_29975	54	.	3.91814	7.81021	5.41134	44
chr17	23057120	23057336	SRR1025239_peak_29976	35	.	2.90411	5.76853	3.55156	129
chr17	23192876	23193235	SRR1025239_peak_29977	154	.	5.51653	18.3311	15.4326	191
chr17	23424509	23424774	SRR1025239_peak_29978	25	.	2.88172	4.63363	2.52737	185
chr17	23537689	23537894	SRR1025239_peak_29984	63	.	3.61311	8.83573	6.3709	155
chr17	23540789	23540983	SRR1025239_peak_29985	43	.	3.4246	6.67896	4.37173	78
chr17	23546286	23546789	SRR1025239_peak_29986	270	.	7.08524	30.3286	27.0915	162
chr17	23547074	23547597	SRR1025239_peak_29987	144	.	4.42966	17.3013	14.4385	349
chr17	23548639	23549058	SRR1025239_peak_29988	294	.	6.02311	32.7871	29.4948	154
chr17	23550044	23551074	SRR1025239_peak_29989	669	.	11.2177	70.8765	66.956	295
chr17	23563834	23565030	SRR1025239_peak_29990	363	.	7.0686	39.8044	36.37	637
chr17	23570087	23570308	SRR1025239_peak_29991	91	.	3.95944	11.7374	9.10789	131
chr17	23585895	23586509	SRR1025239_peak_29992	115	.	3.72026	14.257	11.5107	165
chr17	23592741	23592978	SRR1025239_peak_29993	28	.	2.16998	4.95337	2.81647	102
chr17	23598996	23599513	SRR1025239_peak_29994	105	.	2.8772	13.2162	10.5145	344
chr17	23673506	23674151	SRR1025239_peak_29995	246	.	3.66805	27.8125	24.6367	178
chr17	23676526	23677135	SRR1025239_peak_29996	124	.	3.56141	15.224	12.4386	188
chr17	23677196	23677446	SRR1025239_peak_29997	44	.	2.27491	6.81034	4.49817	155
chr17	23686192	23686479	SRR1025239_peak_29998	90	.	4.68521	11.7228	9.09424	128
chr17	23688217	23688563	SRR1025239_peak_29999	59	.	3.81828	8.36994	5.93988	168
chr17	23700124	23700380	SRR1025239_peak_30000	36	.	2.11611	5.92809	3.68145	117
chr17	23706322	23706586	SRR1025239_peak_30001	114	.	3.65315	14.2019	11.4579	139
chr17	23771369	23771757	SRR1025239_peak_30002	129	.	3.57408	15.7766	12.968	262
chr17	23790376	23790759	SRR1025239_peak_30003	34	.	2.49529	5.61376	3.40907	289
chr17	23802933	23803168	SRR1025239_peak_30004	49	.	2.31589	7.27864	4.92274	171
chr17	23803612	23804016	SRR1025239_peak_30005	27	.	2.50034	4.92182	2.78608	294
chr17	23828326	23828883	SRR1025239_peak_30006	62	.	3.56414	8.69375	6.23477	152
chr17	23829282	23829556	SRR1025239_peak_30007	72	.	2.90189	9.76286	7.24173	92
chr17	23873917	23874190	SRR1025239_peak_30008	89	.	4.39174	11.5861	8.96183	146
chr17	23925127	23925633	SRR1025239_peak_30009	176	.	4.01876	20.6217	17.6451	160
chr17	23945958	23946534	SRR1025239_peak_30010	107	.	4.95209	13.424	10.716	328
chr17	23952193	23952638	SRR1025239_peak_30011	82	.	4.2403	10.8687	8.28216	329
chr17	23960316	23960683	SRR1025239_peak_30012	102	.	4.06912	12.9504	10.2654	212
chr17	23993584	23993978	SRR1025239_peak_30013	92	.	3.25067	11.8387	9.20639	155
chr17	24000456	24000739	SRR1025239_peak_30014	178	.	4.51181	20.8178	17.8359	139
chr17	24035066	24035496	SRR1025239_peak_30015	339	.	10.0325	37.3695	33.9837	182
chr17	24046108	24046348	SRR1025239_peak_30016	82	.	3.48718	10.8258	8.24086	112
chr17	24073238	24073695	SRR1025239_peak_30017	478	.	7.66838	51.5256	47.8868	302
chr17	24163472	24163918	SRR1025239_peak_30018	188	.	3.67366	21.8415	18.8276	270
chr17	24168967	24169437	SRR1025239_peak_30019	112	.	3.29737	14.0279	11.2928	132
chr17	24173459	24173779	SRR1025239_peak_30020	203	.	4.71866	23.4573	20.3947	172
chr17	24197089	24197480	SRR1025239_peak_30021	332	.	6.56705	36.614	33.2427	183
chr17	24206253	24206652	SRR1025239_peak_30022	127	.	3.87857	15.5024	12.7072	256
chr17	24209057	24209248	SRR1025239_peak_30023	102	.	3.8319	12.9016	10.2205	80
chr17	24220659	24221487	SRR1025239_peak_30024	1137	.	12.0096	118.203	113.748	314
chr17	24236989	24237285	SRR1025239_peak_30025	30	.	2.77211	5.23652	3.0565	111
chr17	24251077	24251920	SRR1025239_peak_30026	58	.	2.70403	8.3022	5.87595	544
chr17	24300774	24301133	SRR1025239_peak_30027	170	.	4.33812	19.9792	17.0244	169
chr17	24312155	24312368	SRR1025239_peak_30028	47	.	3.72223	7.11733	4.76759	87
chr17	24351733	24351965	SRR1025239_peak_30029	73	.	2.81775	9.87139	7.34656	129
chr17	24375201	24375428	SRR1025239_peak_30030	40	.	2.91135	6.33651	4.06491	176
chr17	24414713	24414916	SRR1025239_peak_30031	86	.	2.71414	11.2769	8.67527	87
chr17	24426453	24426955	SRR1025239_peak_30032	140	.	3.59713	16.881	14.0321	340
chr17	24429237	24429559	SRR1025239_peak_30033	243	.	5.57749	27.5047	24.3342	162
chr17	24454508	24455327	SRR1025239_peak_30034	356	.	5.80377	39.0435	35.6218	329
chr17	24462993	24463326	SRR1025239_peak_30035	269	.	8.81581	30.2233	26.9883	165
chr17	24463503	24463741	SRR1025239_peak_30036	66	.	4.14247	9.15989	6.67711	55
chr17	24469914	24470215	SRR1025239_peak_30037	40	.	2.01318	6.32523	4.05642	219
chr17	24470430	24470621	SRR1025239_peak_30038	25	.	2.0135	4.63808	2.53046	99
chr17	24478807	24479374	SRR1025239_peak_30039	318	.	3.86135	35.1748	31.833	153
chr17	24494585	24494932	SRR1025239_peak_30040	132	.	4.3545	16.0738	13.2551	234
chr17	24527405	24527834	SRR1025239_peak_30041	62	.	2.79735	8.73767	6.27743	146
chr17	24528065	24528557	SRR1025239_peak_30042	251	.	5.13003	28.3506	25.1597	168
chr17	24528622	24528923	SRR1025239_peak_30043	57	.	3.10478	8.11727	5.70009	169
chr17	24550387	24550815	SRR1025239_peak_30044	99	.	3.41689	12.6224	9.95014	118
chr17	24628542	24628993	SRR1025239_peak_30045	577	.	10.6225	61.5046	57.7093	273
chr17	24636779	24637046	SRR1025239_peak_30046	255	.	6.52143	28.8009	25.5996	122
chr17	24669705	24669921	SRR1025239_peak_30047	56	.	2.92551	8.03741	5.62495	168
chr17	24695876	24696092	SRR1025239_peak_30048	47	.	2.86597	7.09232	4.75598	125
chr17	24707049	24707258	SRR1025239_peak_30049	26	.	2.37428	4.78809	2.66272	138
chr17	24707459	24707948	SRR1025239_peak_30050	65	.	2.65663	9.02116	6.54852	151
chr17	24720120	24720315	SRR1025239_peak_30051	86	.	3.46959	11.2272	8.62661	99
chr17	24745615	24745869	SRR1025239_peak_30052	66	.	2.93145	9.16822	6.68453	87
chr17	24762667	24762945	SRR1025239_peak_30053	146	.	5.80112	17.5702	14.6937	160
chr17	24849850	24850403	SRR1025239_peak_30054	73	.	2.37344	9.89396	7.36633	406
chr17	24894956	24895272	SRR1025239_peak_30055	36	.	2.23382	5.90566	3.66063	223
chr17	24936989	24937210	SRR1025239_peak_30056	101	.	3.5194	12.8571	10.1768	100
chr17	24942525	24942777	SRR1025239_peak_30057	120	.	5.51065	14.8536	12.0869	119
chr17	25016112	25016349	SRR1025239_peak_30058	63	.	2.53266	8.78548	6.32227	74
chr17	25063869	25064167	SRR1025239_peak_30059	39	.	2.75752	6.20473	3.94429	163
chr17	25064395	25064621	SRR1025239_peak_30060	46	.	2.78875	6.99059	4.66093	132
chr17	25083474	25083875	SRR1025239_peak_30061	97	.	3.32133	12.3953	9.73239	118
chr17	25115695	25115929	SRR1025239_peak_30062	77	.	2.50274	10.3019	7.74813	78
chr17	25127118	25127592	SRR1025239_peak_30063	760	.	9.00609	80.0667	76.0317	200
chr17	25133423	25133614	SRR1025239_peak_30064	20	.	2.13717	4.08867	2.052	68
chr17	25184092	25184610	SRR1025239_peak_30065	882	.	8.05735	92.417	88.2389	304
chr17	25189012	25189221	SRR1025239_peak_30066	43	.	3.0319	6.69583	4.388	143
chr17	25272496	25272730	SRR1025239_peak_30067	93	.	3.59838	11.9825	9.3416	101
chr17	25272977	25273178	SRR1025239_peak_30068	33	.	2.31975	5.58913	3.38641	83
chr17	25273661	25274018	SRR1025239_peak_30069	338	.	4.73824	37.2788	33.8947	173
chr17	25282136	25282485	SRR1025239_peak_30070	102	.	4.06912	12.9504	10.2654	169
chr17	25410247	25410584	SRR1025239_peak_30071	341	.	5.25674	37.5354	34.1458	165
chr17	25424799	25425190	SRR1025239_peak_30072	71	.	3.00473	9.6835	7.1685	213
chr17	25427494	25427849	SRR1025239_peak_30073	31	.	2.14317	5.35669	3.16697	121
chr17	25433758	25434429	SRR1025239_peak_30074	215	.	5.97505	24.6628	21.5671	206
chr17	25462181	25463000	SRR1025239_peak_30075	61	.	2.58279	8.62463	6.17079	637
chr17	25463387	25463905	SRR1025239_peak_30076	1069	.	11.3067	111.315	106.933	240
chr17	25467926	25468308	SRR1025239_peak_30077	591	.	8.65785	62.9459	59.13	184
chr17	25470035	25470238	SRR1025239_peak_30078	38	.	2.79319	6.14963	3.89186	47
chr17	25480942	25481283	SRR1025239_peak_30079	147	.	3.82521	17.6372	14.7596	163
chr17	25508966	25509262	SRR1025239_peak_30080	83	.	3.64633	10.9261	8.33679	168
chr17	25539529	25539869	SRR1025239_peak_30081	96	.	3.95914	12.2872	9.63455	182
chr17	25575425	25575652	SRR1025239_peak_30082	25	.	2.33895	4.66978	2.5558	103
chr17	25582101	25582496	SRR1025239_peak_30083	87	.	3.0635	11.325	8.71896	234
chr17	25610360	25610564	SRR1025239_peak_30084	63	.	2.53617	8.80564	6.34199	105
chr17	25624659	25624875	SRR1025239_peak_30085	40	.	2.85938	6.35754	4.08257	177
chr17	25626618	25626896	SRR1025239_peak_30086	99	.	3.76992	12.6608	9.98625	162
chr17	25648790	25649000	SRR1025239_peak_30087	68	.	3.27835	9.36536	6.8645	126
chr17	25792117	25792624	SRR1025239_peak_30088	58	.	2.49883	8.30934	5.88273	357
chr17	25823473	25823689	SRR1025239_peak_30089	32	.	2.5447	5.49796	3.29966	158
chr17	25828775	25829140	SRR1025239_peak_30090	382	.	5.37713	41.7418	38.2705	180
chr17	25833146	25833359	SRR1025239_peak_30091	45	.	2.13619	6.85684	4.54312	110
chr17	25837573	25837860	SRR1025239_peak_30092	58	.	3.05119	8.32244	5.89358	156
chr17	25844142	25844376	SRR1025239_peak_30093	29	.	2.02522	5.14688	2.99813	22
chr17	25861422	25861719	SRR1025239_peak_30094	38	.	2.37427	6.07466	3.81986	116
chr17	25867747	25868217	SRR1025239_peak_30095	162	.	4.17406	19.1673	16.2393	341
chr17	25868372	25868715	SRR1025239_peak_30096	25	.	1.97818	4.64083	2.53113	160
chr17	25874922	25875354	SRR1025239_peak_30097	199	.	4.13132	23.0005	19.9524	183
chr17	25913890	25914193	SRR1025239_peak_30098	73	.	3.78293	9.84141	7.31735	161
chr17	25920171	25920561	SRR1025239_peak_30099	604	.	5.58062	64.3207	60.487	188
chr17	25941257	25941614	SRR1025239_peak_30100	112	.	4.56561	13.9856	11.2557	139
chr17	25941735	25942087	SRR1025239_peak_30101	133	.	3.95772	16.1382	13.3185	183
chr17	25980410	25980601	SRR1025239_peak_30102	80	.	3.96015	10.639	8.07079	56
chr17	26008842	26009094	SRR1025239_peak_30103	153	.	4.2877	18.2244	15.3284	127
chr17	26009417	26009899	SRR1025239_peak_30104	453	.	5.28909	48.9295	45.3325	225
chr17	26011896	26012362	SRR1025239_peak_30105	430	.	5.67443	46.618	43.0635	300
chr17	26018026	26018229	SRR1025239_peak_30106	45	.	3.16812	6.88761	4.56818	93
chr17	26054155	26054457	SRR1025239_peak_30107	176	.	6.14751	20.6051	17.629	128
chr17	26090203	26090629	SRR1025239_peak_30108	293	.	5.91006	32.6644	29.3734	272
chr17	26095363	26095707	SRR1025239_peak_30109	102	.	3.34317	12.9458	10.2618	201
chr17	26123299	26123695	SRR1025239_peak_30110	291	.	5.85436	32.3948	29.1106	156
chr17	26139062	26139345	SRR1025239_peak_30111	51	.	3.30277	7.48081	5.11146	57
chr17	26252716	26253328	SRR1025239_peak_30112	412	.	5.87696	44.8064	41.2796	315
chr17	26268771	26269209	SRR1025239_peak_30113	191	.	7.24856	22.1813	19.1551	162
chr17	26314371	26314828	SRR1025239_peak_30114	69	.	4.25503	9.42691	6.92302	388
chr17	26346313	26346587	SRR1025239_peak_30115	95	.	4.8629	12.1654	9.51761	157
chr17	26355433	26355695	SRR1025239_peak_30116	114	.	3.59102	14.1559	11.414	130
chr17	26360858	26361049	SRR1025239_peak_30117	74	.	3.67347	10.0152	7.47543	94
chr17	26361563	26361782	SRR1025239_peak_30118	74	.	2.74765	10.0021	7.46974	122
chr17	26362190	26362392	SRR1025239_peak_30119	93	.	3.96586	12.0346	9.39168	95
chr17	26362701	26363024	SRR1025239_peak_30120	76	.	3.66201	10.2292	7.6808	211
chr17	26368380	26368720	SRR1025239_peak_30121	46	.	2.75342	7.02873	4.69519	138
chr17	26382243	26382514	SRR1025239_peak_30122	149	.	4.40802	17.8342	14.9514	113
chr17	26413383	26413623	SRR1025239_peak_30123	35	.	2.45379	5.73807	3.52716	138
chr17	26424406	26424746	SRR1025239_peak_30124	409	.	6.36035	44.4273	40.9096	181
chr17	26425573	26425888	SRR1025239_peak_30125	374	.	6.99933	40.9158	37.461	172
chr17	26478402	26478716	SRR1025239_peak_30126	107	.	3.91682	13.5001	10.7874	141
chr17	26502933	26503270	SRR1025239_peak_30127	492	.	7.45852	52.9386	49.2751	170
chr17	26503872	26504319	SRR1025239_peak_30128	168	.	4.56035	19.7606	16.8112	277
chr17	26507985	26508517	SRR1025239_peak_30129	231	.	3.75411	26.286	23.1469	179
chr17	26508684	26509048	SRR1025239_peak_30130	204	.	4.12626	23.5465	20.482	173
chr17	26530391	26530997	SRR1025239_peak_30131	129	.	4.50902	15.7145	12.9122	172
chr17	26547877	26548074	SRR1025239_peak_30132	76	.	4.11343	10.2329	7.68306	130
chr17	26561362	26561584	SRR1025239_peak_30133	21	.	2.13101	4.16989	2.12222	213
chr17	26577144	26577388	SRR1025239_peak_30134	68	.	3.47459	9.36956	6.86851	118
chr17	26579684	26580057	SRR1025239_peak_30135	25	.	2.33895	4.66978	2.5558	272
chr17	26584570	26585058	SRR1025239_peak_30136	643	.	6.57834	68.2272	64.3402	247
chr17	26594983	26595502	SRR1025239_peak_30137	101	.	3.37187	12.863	10.1827	232
chr17	26638779	26639058	SRR1025239_peak_30138	80	.	2.72	10.6633	8.09416	142
chr17	26645032	26645832	SRR1025239_peak_30139	334	.	7.39751	36.799	33.4219	684
chr17	26663080	26663862	SRR1025239_peak_30140	118	.	3.2784	14.5721	11.817	225
chr17	26699249	26699475	SRR1025239_peak_30141	50	.	3.21731	7.44783	5.08226	155
chr17	26699784	26700201	SRR1025239_peak_30142	300	.	5.23348	33.3199	30.0176	189
chr17	26710181	26710566	SRR1025239_peak_30143	95	.	4.38493	12.1823	9.53302	199
chr17	26714517	26714769	SRR1025239_peak_30144	44	.	3.55956	6.75628	4.44615	132
chr17	26715254	26715470	SRR1025239_peak_30145	54	.	2.61674	7.88933	5.48772	137
chr17	26780807	26781379	SRR1025239_peak_30146	58	.	2.72912	8.25531	5.83027	234
chr17	26794724	26795183	SRR1025239_peak_30147	218	.	5.82873	24.9459	21.8439	230
chr17	26797362	26797817	SRR1025239_peak_30148	629	.	12.3061	66.7935	62.9269	187
chr17	26813407	26814048	SRR1025239_peak_30149	521	.	7.12281	55.8892	52.1794	193
chr17	26840328	26840579	SRR1025239_peak_30150	61	.	3.37717	8.59431	6.14152	77
chr17	26841218	26841566	SRR1025239_peak_30151	149	.	4.03074	17.8791	14.9949	164
chr17	26843277	26843546	SRR1025239_peak_30152	48	.	3.20065	7.18844	4.83613	215
chr17	26844171	26844433	SRR1025239_peak_30153	92	.	4.09813	11.9062	9.26809	168
chr17	26844674	26844971	SRR1025239_peak_30154	28	.	2.27187	5.03385	2.89136	84
chr17	26847145	26847501	SRR1025239_peak_30155	289	.	7.35203	32.2057	28.9274	188
chr17	26849565	26849880	SRR1025239_peak_30156	115	.	3.72026	14.257	11.5107	154
chr17	26850542	26851171	SRR1025239_peak_30157	881	.	10.2601	92.3108	88.134	381
chr17	26852642	26853276	SRR1025239_peak_30158	212	.	6.37186	24.3058	21.2193	258
chr17	26860410	26860787	SRR1025239_peak_30159	98	.	4.39586	12.5226	9.85411	281
chr17	26861146	26861813	SRR1025239_peak_30160	328	.	7.49811	36.1875	32.8251	200
chr17	26864389	26864933	SRR1025239_peak_30161	81	.	4.10203	10.7735	8.19735	189
chr17	26865108	26865565	SRR1025239_peak_30162	198	.	4.74927	22.9384	19.8918	272
chr17	26868644	26869196	SRR1025239_peak_30163	1541	.	11.424	159.013	154.136	312
chr17	26879884	26880092	SRR1025239_peak_30164	97	.	4.70863	12.4415	9.7756	101
chr17	26884696	26885450	SRR1025239_peak_30165	291	.	4.61582	32.3914	29.1075	316
chr17	26886158	26886417	SRR1025239_peak_30166	69	.	2.54331	9.42702	6.92307	160
chr17	26887965	26888223	SRR1025239_peak_30167	53	.	3.06391	7.77714	5.38913	102
chr17	26892472	26893124	SRR1025239_peak_30168	288	.	4.25707	32.1303	28.8529	437
chr17	26916693	26917303	SRR1025239_peak_30169	87	.	2.68136	11.381	8.77321	460
chr17	26946686	26947044	SRR1025239_peak_30170	46	.	2.75222	7.02422	4.6915	187
chr17	26953963	26954211	SRR1025239_peak_30171	134	.	3.44797	16.2469	13.423	121
chr17	27028351	27028588	SRR1025239_peak_30172	92	.	2.99578	11.9286	9.29014	149
chr17	27056399	27056653	SRR1025239_peak_30173	174	.	6.06644	20.3697	17.4007	103
chr17	27066166	27066390	SRR1025239_peak_30174	72	.	3.61007	9.81142	7.2882	109
chr17	27083466	27083923	SRR1025239_peak_30175	56	.	2.96867	8.01535	5.60516	147
chr17	27095720	27095928	SRR1025239_peak_30176	47	.	2.45804	7.12539	4.77536	123
chr17	27133608	27133882	SRR1025239_peak_30177	79	.	2.8026	10.4783	7.91641	161
chr17	27153148	27153370	SRR1025239_peak_30178	62	.	3.65408	8.70428	6.24471	102
chr17	27204201	27204687	SRR1025239_peak_30179	81	.	3.07026	10.7668	8.19346	147
chr17	27242647	27243016	SRR1025239_peak_30180	316	.	5.65334	34.9728	31.6339	172
chr17	27281540	27281916	SRR1025239_peak_30181	55	.	3.12543	7.98586	5.58081	166
chr17	27284324	27284688	SRR1025239_peak_30182	34	.	3.19306	5.70822	3.49948	238
chr17	27287511	27287926	SRR1025239_peak_30183	71	.	3.36484	9.68008	7.1655	264
chr17	27325505	27325853	SRR1025239_peak_30184	88	.	4.23349	11.4421	8.83008	174
chr17	27373538	27373731	SRR1025239_peak_30185	75	.	4.16276	10.0757	7.53487	75
chr17	27449546	27449821	SRR1025239_peak_30186	203	.	5.34416	23.4392	20.3772	140
chr17	27480352	27480742	SRR1025239_peak_30187	219	.	4.7657	25.0387	21.9344	207
chr17	27556381	27556922	SRR1025239_peak_30188	50	.	3.26115	7.36217	5.00399	223
chr17	27557796	27558022	SRR1025239_peak_30189	64	.	3.54526	8.87921	6.41204	99
chr17	27586677	27586902	SRR1025239_peak_30190	104	.	4.04042	13.1318	10.4394	109
chr17	27596380	27596594	SRR1025239_peak_30191	52	.	2.37382	7.6076	5.22906	94
chr17	27603586	27604066	SRR1025239_peak_30192	201	.	4.872	23.1813	20.1259	146
chr17	27604683	27605117	SRR1025239_peak_30193	143	.	5.41318	17.2569	14.3953	298
chr17	27605382	27605608	SRR1025239_peak_30194	45	.	2.91706	6.90407	4.58264	65
chr17	27623224	27623826	SRR1025239_peak_30195	149	.	4.40802	17.8342	14.9514	507
chr17	27635048	27635363	SRR1025239_peak_30196	195	.	4.54374	22.5735	19.5359	160
chr17	27734368	27734601	SRR1025239_peak_30197	46	.	2.82744	6.95666	4.62868	156
chr17	27796755	27797255	SRR1025239_peak_30198	375	.	6.30261	41.0425	37.585	348
chr17	27797413	27797835	SRR1025239_peak_30199	30	.	2.24237	5.26193	3.0805	78
chr17	27811879	27812257	SRR1025239_peak_30200	91	.	4.35215	11.7818	9.15121	156
chr17	27819595	27819922	SRR1025239_peak_30201	174	.	4.24	20.3892	17.4193	166
chr17	27826185	27826411	SRR1025239_peak_30202	52	.	2.73987	7.64145	5.26139	94
chr17	27837786	27838143	SRR1025239_peak_30203	58	.	3.7966	8.31596	5.88716	252
chr17	27839745	27840200	SRR1025239_peak_30204	123	.	3.22765	15.1212	12.3407	300
chr17	27856492	27856872	SRR1025239_peak_30205	16	.	1.86529	3.5621	1.60276	233
chr17	27908805	27909306	SRR1025239_peak_30206	76	.	3.21577	10.1924	7.64686	389
chr17	27939087	27939510	SRR1025239_peak_30207	89	.	3.75051	11.5515	8.93485	93
chr17	27973365	27973697	SRR1025239_peak_30208	133	.	4.82597	16.1465	13.3258	171
chr17	28015298	28015794	SRR1025239_peak_30209	164	.	4.54794	19.3843	16.4463	167
chr17	28048556	28048759	SRR1025239_peak_30210	60	.	3.05862	8.54682	6.09937	116
chr17	28087421	28087962	SRR1025239_peak_30211	264	.	7.33805	29.7105	26.4873	242
chr17	28107162	28107362	SRR1025239_peak_30212	93	.	3.86749	11.9667	9.3267	67
chr17	28127046	28127300	SRR1025239_peak_30213	90	.	4.41813	11.6586	9.031	151
chr17	28136393	28136611	SRR1025239_peak_30214	37	.	2.63894	5.96967	3.71992	123
chr17	28163680	28163955	SRR1025239_peak_30215	93	.	2.94068	11.9858	9.34455	114
chr17	28177226	28177549	SRR1025239_peak_30216	56	.	2.88595	8.06436	5.65088	100
chr17	28217584	28217775	SRR1025239_peak_30217	52	.	3.26804	7.59781	5.22012	112
chr17	28226103	28226547	SRR1025239_peak_30218	181	.	4.0168	21.1703	18.1784	185
chr17	28261750	28262110	SRR1025239_peak_30219	415	.	8.47777	45.109	41.5777	176
chr17	28268124	28268643	SRR1025239_peak_30220	25	.	2.33895	4.66978	2.5558	425
chr17	28313130	28313403	SRR1025239_peak_30221	78	.	3.98375	10.4327	7.87309	145
chr17	28328090	28328850	SRR1025239_peak_30222	861	.	9.53334	90.3164	86.1615	575
chr17	28331339	28331662	SRR1025239_peak_30223	118	.	4.30168	14.6578	11.8985	175
chr17	28344059	28344318	SRR1025239_peak_30224	71	.	3.43797	9.71152	7.19332	98
chr17	28345381	28345580	SRR1025239_peak_30225	70	.	3.20269	9.5072	7.00155	148
chr17	28407444	28407809	SRR1025239_peak_30226	141	.	4.58396	16.9524	14.1003	148
chr17	28420442	28420692	SRR1025239_peak_30227	42	.	2.87082	6.57231	4.26949	154
chr17	28485382	28485636	SRR1025239_peak_30228	109	.	3.64111	13.6477	10.929	83
chr17	28522947	28523208	SRR1025239_peak_30229	74	.	3.31672	9.94685	7.41757	88
chr17	28523253	28523757	SRR1025239_peak_30230	116	.	4.32443	14.4358	11.6841	378
chr17	28560744	28560965	SRR1025239_peak_30231	97	.	5.09358	12.3724	9.71203	79
chr17	28591533	28591732	SRR1025239_peak_30232	54	.	3.01719	7.81037	5.41142	124
chr17	28593149	28593351	SRR1025239_peak_30233	55	.	3.06794	7.98869	5.58268	97
chr17	28594134	28594360	SRR1025239_peak_30234	106	.	4.9095	13.3113	10.6062	116
chr17	28648636	28648864	SRR1025239_peak_30235	67	.	2.89733	9.19746	6.71173	145
chr17	28691024	28691653	SRR1025239_peak_30236	118	.	4.05267	14.5909	11.8334	172
chr17	28691896	28692091	SRR1025239_peak_30237	28	.	2.5259	5.00046	2.86001	56
chr17	28692377	28692588	SRR1025239_peak_30238	56	.	2.92551	8.03741	5.62495	135
chr17	28720540	28720822	SRR1025239_peak_30239	174	.	5.67622	20.396	17.425	152
chr17	28786221	28786485	SRR1025239_peak_30240	51	.	3.50404	7.57216	5.19498	149
chr17	28800989	28801207	SRR1025239_peak_30241	43	.	3.09174	6.6721	4.36504	157
chr17	28815546	28816134	SRR1025239_peak_30242	238	.	4.48045	26.9874	23.8331	285
chr17	28874780	28875062	SRR1025239_peak_30243	75	.	3.40651	10.059	7.51873	122
chr17	28875413	28875805	SRR1025239_peak_30244	97	.	3.99178	12.4003	9.73711	169
chr17	28906367	28906753	SRR1025239_peak_30245	40	.	3.03612	6.31914	4.05247	210
chr17	28906804	28907122	SRR1025239_peak_30246	360	.	9.69595	39.4549	36.0284	158
chr17	28907259	28907542	SRR1025239_peak_30247	385	.	10.1868	42.0376	38.5618	157
chr17	28921020	28921426	SRR1025239_peak_30248	259	.	6.37861	29.152	25.9432	240
chr17	28930589	28930799	SRR1025239_peak_30249	31	.	2.35933	5.37437	3.18376	166
chr17	28951905	28952869	SRR1025239_peak_30250	467	.	7.74399	50.3729	46.7528	294
chr17	28990326	28990541	SRR1025239_peak_30251	129	.	5.87721	15.7471	12.939	94
chr17	29007724	29007946	SRR1025239_peak_30252	67	.	3.04086	9.26008	6.76329	117
chr17	29008100	29008558	SRR1025239_peak_30253	42	.	3.05374	6.56398	4.26156	111
chr17	29014386	29014630	SRR1025239_peak_30254	74	.	4.50586	10.0094	7.46974	97
chr17	29032271	29032877	SRR1025239_peak_30255	119	.	3.01207	14.702	11.94	475
chr17	29041753	29041945	SRR1025239_peak_30256	64	.	3.94006	8.94212	6.47318	121
chr17	29044733	29045081	SRR1025239_peak_30257	213	.	5.21765	24.3924	21.3041	159
chr17	29045987	29046322	SRR1025239_peak_30258	144	.	3.43589	17.3282	14.4647	214
chr17	29062219	29062450	SRR1025239_peak_30259	77	.	3.54215	10.3126	7.75792	64
chr17	29063110	29063543	SRR1025239_peak_30260	72	.	3.51924	9.75466	7.23384	334
chr17	29074252	29074465	SRR1025239_peak_30261	61	.	3.37717	8.59431	6.14152	91
chr17	29078940	29079211	SRR1025239_peak_30262	84	.	3.84298	11.0826	8.487	160
chr17	29080915	29081260	SRR1025239_peak_30263	119	.	5.31692	14.7386	11.9749	132
chr17	29095248	29095891	SRR1025239_peak_30264	79	.	2.78027	10.5218	7.95905	225
chr17	29123728	29123948	SRR1025239_peak_30265	41	.	3.42204	6.44535	4.14941	153
chr17	29171204	29171507	SRR1025239_peak_30266	46	.	2.82744	6.95666	4.62868	149
chr17	29176913	29177266	SRR1025239_peak_30267	183	.	4.85782	21.3981	18.3952	213
chr17	29181867	29182094	SRR1025239_peak_30268	63	.	3.45228	8.83072	6.36612	98
chr17	29211331	29211879	SRR1025239_peak_30269	172	.	5.26997	20.1665	17.2048	410
chr17	29246626	29246941	SRR1025239_peak_30270	105	.	3.86417	13.2939	10.589	164
chr17	29251964	29252465	SRR1025239_peak_30271	246	.	5.1753	27.8575	24.6803	155
chr17	29253841	29254200	SRR1025239_peak_30272	40	.	2.47333	6.3683	4.09268	136
chr17	29256128	29256434	SRR1025239_peak_30273	60	.	3.11019	8.53962	6.09285	134
chr17	29256962	29257542	SRR1025239_peak_30274	1585	.	10.9693	163.49	158.568	250
chr17	29263777	29264128	SRR1025239_peak_30275	86	.	3.13849	11.298	8.69472	231
chr17	29268719	29269241	SRR1025239_peak_30276	123	.	4.60848	15.0936	12.3142	130
chr17	29316197	29316391	SRR1025239_peak_30277	76	.	4.08886	10.1664	7.62227	141
chr17	29319873	29320145	SRR1025239_peak_30278	76	.	3.3285	10.2136	7.66572	152
chr17	29330785	29331538	SRR1025239_peak_30279	534	.	8.16312	57.1573	53.4266	403
chr17	29341990	29342224	SRR1025239_peak_30280	122	.	3.71401	14.9943	12.2184	143
chr17	29346870	29347113	SRR1025239_peak_30281	41	.	2.77104	6.41819	4.13732	71
chr17	29347578	29348174	SRR1025239_peak_30282	87	.	3.02952	11.3445	8.73787	139
chr17	29356214	29356620	SRR1025239_peak_30283	77	.	2.6375	10.3119	7.75792	238
chr17	29370953	29371530	SRR1025239_peak_30284	35	.	2.01751	5.82083	3.58113	239
chr17	29391396	29391790	SRR1025239_peak_30285	45	.	3.0278	6.87766	4.5608	135
chr17	29396925	29397322	SRR1025239_peak_30286	58	.	2.51294	8.24565	5.82109	124
chr17	29398018	29398497	SRR1025239_peak_30287	87	.	2.99761	11.3676	8.76001	292
chr17	29408531	29408804	SRR1025239_peak_30288	102	.	4.06912	12.9504	10.2654	138
chr17	29419967	29420297	SRR1025239_peak_30289	159	.	5.12398	18.9165	15.9947	186
chr17	29433354	29433853	SRR1025239_peak_30290	337	.	6.78586	37.1425	33.7598	200
chr17	29438806	29439058	SRR1025239_peak_30291	86	.	4.06947	11.2474	8.64625	148
chr17	29439397	29439933	SRR1025239_peak_30292	493	.	10.1644	52.9991	49.3339	253
chr17	29441961	29442381	SRR1025239_peak_30293	45	.	3.0278	6.87766	4.5608	292
chr17	29445225	29445554	SRR1025239_peak_30294	134	.	5.45204	16.2277	13.4054	156
chr17	29447232	29447482	SRR1025239_peak_30295	51	.	3.39479	7.51362	5.14095	173
chr17	29450869	29451655	SRR1025239_peak_30296	542	.	8.43235	57.9703	54.2268	550
chr17	29457572	29458108	SRR1025239_peak_30297	205	.	4.50305	23.6354	20.5691	416
chr17	29463687	29464339	SRR1025239_peak_30298	277	.	6.39518	30.9756	27.7239	285
chr17	29464504	29465090	SRR1025239_peak_30299	225	.	7.1276	25.6902	22.5682	175
chr17	29465476	29465803	SRR1025239_peak_30300	66	.	4.01002	9.11809	6.64035	99
chr17	29466070	29466312	SRR1025239_peak_30301	50	.	3.14426	7.4347	5.07178	124
chr17	29467197	29467634	SRR1025239_peak_30302	24	.	2.11046	4.49734	2.42115	403
chr17	29467857	29468121	SRR1025239_peak_30303	122	.	4.39904	15.0073	12.2305	101
chr17	29489440	29489709	SRR1025239_peak_30304	71	.	3.43815	9.71215	7.19387	155
chr17	29490745	29491034	SRR1025239_peak_30305	52	.	2.73987	7.64145	5.26139	163
chr17	29491184	29491491	SRR1025239_peak_30306	32	.	2.34516	5.445	3.24976	128
chr17	29491930	29492257	SRR1025239_peak_30307	62	.	2.85816	8.66341	6.20648	92
chr17	29497115	29497377	SRR1025239_peak_30308	25	.	2.68754	4.68751	2.57064	234
chr17	29541435	29541644	SRR1025239_peak_30309	90	.	4.41813	11.6586	9.031	95
chr17	29549691	29549981	SRR1025239_peak_30310	65	.	3.517	9.03233	6.55928	185
chr17	29551087	29551523	SRR1025239_peak_30311	88	.	4.84136	11.4364	8.82459	304
chr17	29603355	29603616	SRR1025239_peak_30312	76	.	3.39293	10.2364	7.68593	70
chr17	29611520	29611838	SRR1025239_peak_30313	69	.	3.81913	9.42255	6.91903	210
chr17	29614566	29615116	SRR1025239_peak_30314	356	.	5.15384	39.0227	35.602	313
chr17	29660423	29660789	SRR1025239_peak_30315	130	.	3.68431	15.8625	13.0506	263
chr17	29704912	29705131	SRR1025239_peak_30316	56	.	3.34106	8.03434	5.62244	154
chr17	29730517	29730743	SRR1025239_peak_30317	38	.	2.55613	6.12703	3.87001	176
chr17	29736777	29737036	SRR1025239_peak_30318	25	.	2.19859	4.63586	2.52909	86
chr17	29738263	29738909	SRR1025239_peak_30319	64	.	2.67663	8.96885	6.49931	522
chr17	29788509	29788762	SRR1025239_peak_30320	86	.	3.22459	11.2898	8.68752	148
chr17	29790272	29790517	SRR1025239_peak_30321	71	.	3.18364	9.6415	7.13076	161
chr17	29796111	29796527	SRR1025239_peak_30322	881	.	14.6526	92.2858	88.1092	185
chr17	29823556	29823944	SRR1025239_peak_30323	179	.	4.92225	20.9804	17.9935	102
chr17	29859844	29860146	SRR1025239_peak_30324	126	.	4.70223	15.4031	12.6122	135
chr17	29874317	29874548	SRR1025239_peak_30325	189	.	6.32344	21.977	18.9598	113
chr17	29896049	29896357	SRR1025239_peak_30326	84	.	3.73919	10.9962	8.40369	162
chr17	29912786	29912994	SRR1025239_peak_30327	46	.	3.38113	7.02552	4.69257	142
chr17	29920191	29920671	SRR1025239_peak_30328	483	.	6.95925	52.0469	48.398	186
chr17	29928827	29929215	SRR1025239_peak_30329	92	.	3.29788	11.8447	9.21165	245
chr17	29955978	29956183	SRR1025239_peak_30330	32	.	2.5447	5.49796	3.29966	131
chr17	29975845	29976167	SRR1025239_peak_30331	97	.	3.4828	12.4569	9.79037	182
chr17	30004065	30004264	SRR1025239_peak_30332	92	.	3.20672	11.8384	9.20636	109
chr17	30004409	30004751	SRR1025239_peak_30333	256	.	5.38251	28.8985	25.6948	166
chr17	30024719	30024960	SRR1025239_peak_30334	64	.	4.17449	8.94731	6.4783	111
chr17	30026653	30027056	SRR1025239_peak_30335	166	.	5.54421	19.5787	16.6354	232
chr17	30027504	30028003	SRR1025239_peak_30336	1505	.	15.9182	155.355	150.515	243
chr17	30029680	30029973	SRR1025239_peak_30337	173	.	6.17725	20.2658	17.3024	146
chr17	30051573	30051905	SRR1025239_peak_30338	186	.	6.84407	21.6292	18.622	152
chr17	30090455	30090746	SRR1025239_peak_30339	456	.	12.1462	49.2293	45.6263	163
chr17	30093737	30093971	SRR1025239_peak_30340	74	.	4.50586	10.0094	7.46974	117
chr17	30097567	30097773	SRR1025239_peak_30341	46	.	3.35169	6.95031	4.6231	106
chr17	30127763	30128070	SRR1025239_peak_30342	155	.	6.46493	18.4281	15.5211	133
chr17	30144121	30144332	SRR1025239_peak_30343	79	.	4.3302	10.5077	7.9453	108
chr17	30145657	30146078	SRR1025239_peak_30344	179	.	5.27885	20.9416	17.9551	257
chr17	30146382	30146852	SRR1025239_peak_30345	256	.	7.21392	28.8315	25.6291	305
chr17	30146943	30147254	SRR1025239_peak_30346	81	.	4.10203	10.7735	8.19735	125
chr17	30147911	30148142	SRR1025239_peak_30347	40	.	3.37045	6.32733	4.05712	108
chr17	30156550	30156816	SRR1025239_peak_30348	91	.	4.57496	11.7639	9.13379	103
chr17	30164861	30165305	SRR1025239_peak_30349	331	.	7.0843	36.5298	33.1607	231
chr17	30188754	30189054	SRR1025239_peak_30350	64	.	3.84219	8.95764	6.48836	153
chr17	30195984	30196193	SRR1025239_peak_30351	56	.	2.92424	8.03249	5.62185	87
chr17	30198381	30198795	SRR1025239_peak_30352	204	.	4.12626	23.5465	20.482	198
chr17	30214414	30214701	SRR1025239_peak_30353	66	.	3.26587	9.1035	6.62673	120
chr17	30243547	30244062	SRR1025239_peak_30354	870	.	13.3933	91.2507	87.0861	268
chr17	30244471	30244933	SRR1025239_peak_30355	51	.	2.53491	7.49753	5.12669	403
chr17	30256709	30256917	SRR1025239_peak_30356	60	.	3.47821	8.44224	6.00989	122
chr17	30257000	30257848	SRR1025239_peak_30357	95	.	3.85469	12.1886	9.5384	150
chr17	30307361	30307591	SRR1025239_peak_30358	44	.	3.3779	6.79256	4.48081	166
chr17	30347105	30347487	SRR1025239_peak_30359	81	.	3.19651	10.7409	8.16992	219
chr17	30406988	30407374	SRR1025239_peak_30360	87	.	4.55539	11.3935	8.78351	231
chr17	30423431	30423876	SRR1025239_peak_30361	77	.	3.4638	10.269	7.71685	199
chr17	30445884	30446237	SRR1025239_peak_30362	63	.	3.67769	8.77002	6.3076	180
chr17	30477466	30477733	SRR1025239_peak_30363	60	.	4.11405	8.52378	6.07901	130
chr17	30498434	30498730	SRR1025239_peak_30364	92	.	3.40364	11.8758	9.24009	74
chr17	30513995	30514265	SRR1025239_peak_30365	58	.	3.7966	8.31596	5.88716	124
chr17	30519079	30519334	SRR1025239_peak_30366	66	.	3.33379	9.12312	6.64406	93
chr17	30539021	30539405	SRR1025239_peak_30367	124	.	4.54171	15.1909	12.4063	226
chr17	30550611	30550891	SRR1025239_peak_30368	40	.	2.96983	6.3232	4.0552	80
chr17	30559541	30559814	SRR1025239_peak_30369	66	.	4.14247	9.15989	6.67711	109
chr17	30573951	30574142	SRR1025239_peak_30370	39	.	3.23212	6.21814	3.95726	143
chr17	30611959	30612265	SRR1025239_peak_30371	36	.	2.57995	5.91672	3.67119	178
chr17	30612400	30612619	SRR1025239_peak_30372	84	.	2.83374	11.0019	8.40923	129
chr17	30766677	30766939	SRR1025239_peak_30373	129	.	5.87721	15.7471	12.939	154
chr17	30817435	30817731	SRR1025239_peak_30374	222	.	7.72309	25.3404	22.2278	136
chr17	30821009	30821590	SRR1025239_peak_30375	1105	.	17.0286	115.017	110.596	306
chr17	30835531	30835754	SRR1025239_peak_30376	52	.	3.63153	7.65333	5.27111	88
chr17	30874544	30874819	SRR1025239_peak_30377	83	.	3.64633	10.9261	8.33679	94
chr17	30882280	30882676	SRR1025239_peak_30378	1079	.	21.1397	112.315	107.925	200
chr17	30897026	30897217	SRR1025239_peak_30379	47	.	3.72223	7.11733	4.76759	50
chr17	30938535	30939052	SRR1025239_peak_30380	404	.	7.91775	43.9416	40.4307	286
chr17	30948430	30948742	SRR1025239_peak_30381	25	.	2.68754	4.68751	2.57064	83
chr17	30950894	30951154	SRR1025239_peak_30382	146	.	6.26902	17.5211	14.6456	131
chr17	31019917	31020215	SRR1025239_peak_30383	67	.	3.75889	9.25269	6.76037	177
chr17	31034131	31034477	SRR1025239_peak_30384	230	.	6.17206	26.2164	23.0784	213
chr17	31042620	31042844	SRR1025239_peak_30385	58	.	3.7966	8.31596	5.88716	83
chr17	31046644	31047049	SRR1025239_peak_30386	35	.	2.97044	5.76026	3.54713	84
chr17	31057834	31058087	SRR1025239_peak_30387	28	.	2.28322	4.95916	2.82148	111
chr17	31071050	31071513	SRR1025239_peak_30388	74	.	3.58667	9.98004	7.44873	186
chr17	31071919	31072353	SRR1025239_peak_30389	264	.	4.91436	29.6308	26.4093	183
chr17	31091359	31091680	SRR1025239_peak_30390	287	.	8.1	32.0467	28.7716	164
chr17	31119493	31119856	SRR1025239_peak_30391	203	.	5.96092	23.3692	20.3095	146
chr17	31232318	31232590	SRR1025239_peak_30392	55	.	3.643	7.92904	5.5267	128
chr17	31245489	31245684	SRR1025239_peak_30393	35	.	2.97044	5.76026	3.54713	52
chr17	31270504	31270702	SRR1025239_peak_30394	92	.	4.62195	11.8867	9.24949	107
chr17	31304906	31305836	SRR1025239_peak_30395	181	.	4.73244	21.1846	18.1923	132
chr17	31315168	31315397	SRR1025239_peak_30396	41	.	2.81288	6.38509	4.10614	75
chr17	31419982	31420520	SRR1025239_peak_30397	871	.	11.5148	91.3024	87.137	290
chr17	31424769	31425065	SRR1025239_peak_30398	41	.	2.81288	6.38509	4.10614	133
chr17	31425916	31426145	SRR1025239_peak_30399	80	.	4.14924	10.6185	8.05307	110
chr17	31442761	31443038	SRR1025239_peak_30400	52	.	2.73987	7.64145	5.26139	174
chr17	31445245	31445468	SRR1025239_peak_30401	55	.	3.31327	7.95071	5.54757	129
chr17	31492528	31492734	SRR1025239_peak_30402	35	.	2.43544	5.80279	3.56735	165
chr17	31512179	31512477	SRR1025239_peak_30403	61	.	2.34886	8.58867	6.13701	121
chr17	31534516	31534837	SRR1025239_peak_30404	20	.	2.27621	4.10228	2.06245	236
chr17	31543734	31543928	SRR1025239_peak_30405	52	.	3.72524	7.62933	5.24977	107
chr17	31564167	31564412	SRR1025239_peak_30406	88	.	2.88721	11.4899	8.87478	134
chr17	31564762	31564953	SRR1025239_peak_30407	93	.	4.22755	12.0168	9.37408	107
chr17	31575479	31575674	SRR1025239_peak_30409	35	.	2.84609	5.78627	3.56275	83
chr17	31658902	31659368	SRR1025239_peak_30410	586	.	7.46728	62.445	58.6377	186
chr17	31685624	31685847	SRR1025239_peak_30411	58	.	2.73563	8.28514	5.85948	128
chr17	31693147	31693899	SRR1025239_peak_30412	452	.	6.36818	48.8637	45.2685	348
chr17	31730999	31731467	SRR1025239_peak_30413	188	.	4.47046	21.8813	18.867	228
chr17	31746775	31747039	SRR1025239_peak_30414	62	.	2.42764	8.70972	6.25006	138
chr17	31766806	31767340	SRR1025239_peak_30415	744	.	6.5668	78.4831	74.4669	242
chr17	31795651	31795873	SRR1025239_peak_30416	37	.	2.99828	6.02333	3.77137	94
chr17	31795922	31796164	SRR1025239_peak_30417	41	.	2.81288	6.38509	4.10614	141
chr17	31827313	31827525	SRR1025239_peak_30418	46	.	2.50617	6.9332	4.60809	63
chr17	31855224	31855512	SRR1025239_peak_30419	89	.	3.75051	11.5515	8.93485	132
chr17	31856347	31857020	SRR1025239_peak_30420	244	.	3.91394	27.6092	24.4364	371
chr17	31857400	31857606	SRR1025239_peak_30421	21	.	2.24899	4.2505	2.19371	23
chr17	31889762	31890057	SRR1025239_peak_30422	47	.	2.34265	7.05786	4.72304	182
chr17	31891894	31892155	SRR1025239_peak_30423	103	.	4.19395	13.0893	10.398	158
chr17	31892722	31893336	SRR1025239_peak_30424	432	.	6.11512	46.7959	43.2359	202
chr17	31901717	31902189	SRR1025239_peak_30425	373	.	8.35051	40.846	37.3918	283
chr17	31937227	31937623	SRR1025239_peak_30426	30	.	2.24237	5.26193	3.0805	101
chr17	31988884	31989129	SRR1025239_peak_30427	58	.	3.7966	8.31596	5.88716	63
chr17	32025315	32025772	SRR1025239_peak_30428	235	.	5.48753	26.716	23.566	295
chr17	32027755	32028049	SRR1025239_peak_30429	93	.	3.67567	12.0382	9.39445	139
chr17	32036144	32036574	SRR1025239_peak_30430	92	.	2.72532	11.8395	9.20719	178
chr17	32165959	32166150	SRR1025239_peak_30431	45	.	2.96935	6.88706	4.56818	122
chr17	32179479	32179885	SRR1025239_peak_30432	36	.	2.67208	5.92353	3.67702	292
chr17	32238698	32238967	SRR1025239_peak_30433	155	.	6.46493	18.4281	15.5211	127
chr17	32257404	32258294	SRR1025239_peak_30434	147	.	4.68814	17.6733	14.794	166
chr17	32284517	32285012	SRR1025239_peak_30435	59	.	2.68056	8.35135	5.92175	179
chr17	32320261	32320603	SRR1025239_peak_30436	76	.	3.39293	10.2364	7.68593	157
chr17	32320744	32321533	SRR1025239_peak_30437	132	.	2.89357	16.0236	13.2067	325
chr17	32348910	32349495	SRR1025239_peak_30438	964	.	12.6292	100.754	96.4875	289
chr17	32350395	32351046	SRR1025239_peak_30439	181	.	3.19231	21.1432	18.1519	185
chr17	32364425	32364638	SRR1025239_peak_30440	71	.	3.00473	9.6835	7.1685	91
chr17	32369608	32369860	SRR1025239_peak_30441	50	.	3.14426	7.4347	5.07178	172
chr17	32392260	32392456	SRR1025239_peak_30442	34	.	2.49529	5.61376	3.40907	179
chr17	32452065	32452270	SRR1025239_peak_30443	67	.	4.30995	9.25713	6.76037	101
chr17	32483289	32483532	SRR1025239_peak_30444	37	.	2.60883	6.01926	3.7673	171
chr17	32495579	32495821	SRR1025239_peak_30445	71	.	4.12674	9.69469	7.17809	106
chr17	32505749	32506288	SRR1025239_peak_30446	118	.	4.05267	14.5909	11.8334	391
chr17	32536565	32536939	SRR1025239_peak_30447	103	.	3.56195	13.0476	10.3585	107
chr17	32550925	32551453	SRR1025239_peak_30448	62	.	2.79735	8.73767	6.27743	230
chr17	32634962	32635422	SRR1025239_peak_30449	82	.	3.56277	10.8699	8.28253	165
chr17	32658757	32658949	SRR1025239_peak_30450	47	.	3.72223	7.11733	4.76759	73
chr17	32684697	32684888	SRR1025239_peak_30451	73	.	4.32257	9.8858	7.35823	112
chr17	32718276	32718515	SRR1025239_peak_30452	92	.	4.62195	11.8867	9.24949	137
chr17	32787901	32788226	SRR1025239_peak_30453	49	.	2.41793	7.32724	4.97004	181
chr17	32828594	32828866	SRR1025239_peak_30454	47	.	2.69125	7.11568	4.76759	94
chr17	32891249	32891557	SRR1025239_peak_30455	41	.	2.45621	6.43268	4.14941	196
chr17	32891752	32891969	SRR1025239_peak_30456	33	.	2.604	5.54443	3.34423	36
chr17	32924757	32925123	SRR1025239_peak_30457	223	.	5.46639	25.4692	22.3517	201
chr17	32965476	32965981	SRR1025239_peak_30458	149	.	4.06954	17.7865	14.9049	138
chr17	32992840	32993075	SRR1025239_peak_30459	14	.	2.07346	3.37739	1.46916	231
chr17	32993157	32993357	SRR1025239_peak_30460	32	.	2.5447	5.49796	3.29966	39
chr17	33032586	33033662	SRR1025239_peak_30461	282	.	7.16455	31.5594	28.2935	236
chr17	33089316	33089555	SRR1025239_peak_30462	104	.	2.89815	13.1787	10.484	101
chr17	33092359	33092629	SRR1025239_peak_30463	50	.	2.40601	7.39626	5.03657	180
chr17	33254699	33255305	SRR1025239_peak_30464	91	.	2.74233	11.79	9.15915	251
chr17	33287246	33287437	SRR1025239_peak_30465	54	.	3.91814	7.81021	5.41134	125
chr17	33289354	33289958	SRR1025239_peak_30466	69	.	2.42201	9.46796	6.96353	365
chr17	33394478	33395009	SRR1025239_peak_30467	112	.	4.47069	14.0019	11.2717	318
chr17	33439278	33439487	SRR1025239_peak_30468	67	.	4.30995	9.25713	6.76037	129
chr17	33503432	33503699	SRR1025239_peak_30469	82	.	4.34302	10.8438	8.25802	164
chr17	33514138	33514339	SRR1025239_peak_30470	35	.	3.33042	5.79773	3.56275	123
chr17	33524216	33524421	SRR1025239_peak_30471	46	.	2.48909	6.99602	4.66608	111
chr17	33619410	33619601	SRR1025239_peak_30472	30	.	3.06182	5.21405	3.03698	96
chr17	33619898	33620256	SRR1025239_peak_30473	67	.	4.30995	9.25713	6.76037	189
chr17	33629406	33629623	SRR1025239_peak_30474	53	.	2.72879	7.75988	5.37385	75
chr17	33713339	33713549	SRR1025239_peak_30475	54	.	3.91814	7.81021	5.41134	81
chr17	33718251	33719094	SRR1025239_peak_30476	141	.	3.75926	17.0226	14.1687	684
chr17	33730801	33731128	SRR1025239_peak_30477	40	.	3.11189	6.32628	4.05642	232
chr17	33734316	33734510	SRR1025239_peak_30478	51	.	3.80895	7.56582	5.19033	82
chr17	33745836	33746577	SRR1025239_peak_30479	774	.	10.7052	81.5048	77.4524	390
chr17	33760064	33760282	SRR1025239_peak_30480	133	.	3.29702	16.2082	13.3867	118
chr17	33779059	33779286	SRR1025239_peak_30481	24	.	2.37518	4.53288	2.45443	219
chr17	33788645	33789065	SRR1025239_peak_30482	354	.	9.9059	38.8415	35.4256	240
chr17	33810265	33810554	SRR1025239_peak_30483	55	.	3.18931	7.99151	5.58444	231
chr17	33810870	33811538	SRR1025239_peak_30484	319	.	5.78961	35.3169	31.9728	508
chr17	33824612	33824853	SRR1025239_peak_30485	139	.	3.38383	16.7665	13.9206	92
chr17	33826840	33827148	SRR1025239_peak_30486	303	.	8.47252	33.6764	30.3639	184
chr17	33828995	33829306	SRR1025239_peak_30487	145	.	6.06171	17.4316	14.5652	147
chr17	33872764	33873029	SRR1025239_peak_30488	47	.	3.72223	7.11733	4.76759	108
chr17	33873134	33873474	SRR1025239_peak_30489	25	.	2.80618	4.63996	2.53046	103
chr17	33890372	33890877	SRR1025239_peak_30490	45	.	2.19784	6.81907	4.50644	208
chr17	33901793	33902017	SRR1025239_peak_30491	104	.	5.28949	13.1932	10.4925	72
chr17	33915568	33916184	SRR1025239_peak_30492	87	.	3.76006	11.3265	8.72029	132
chr17	33929269	33929770	SRR1025239_peak_30493	109	.	2.96719	13.6396	10.9226	253
chr17	33940446	33940637	SRR1025239_peak_30494	36	.	2.57995	5.91672	3.67119	23
chr17	33951544	33951818	SRR1025239_peak_30495	41	.	2.45621	6.43268	4.14941	38
chr17	33955445	33955684	SRR1025239_peak_30496	98	.	3.39254	12.5089	9.84089	115
chr17	33955847	33956118	SRR1025239_peak_30497	79	.	3.14232	10.4989	7.93652	82
chr17	34024457	34024839	SRR1025239_peak_30498	82	.	3.48718	10.8258	8.24086	245
chr17	34027812	34028013	SRR1025239_peak_30499	13	.	1.77	3.22158	1.33023	178
chr17	34031588	34031998	SRR1025239_peak_30500	47	.	2.47308	7.06012	4.72507	287
chr17	34038835	34039127	SRR1025239_peak_30501	54	.	3.34107	7.81181	5.41281	149
chr17	34077600	34077808	SRR1025239_peak_30502	68	.	4.22483	9.35562	6.85505	145
chr17	34118773	34119038	SRR1025239_peak_30503	37	.	2.69373	5.99512	3.74484	158
chr17	34119090	34119804	SRR1025239_peak_30504	209	.	3.69806	24.0425	20.9661	534
chr17	34120317	34120673	SRR1025239_peak_30505	28	.	2.16395	5.03357	2.89136	267
chr17	34120833	34121066	SRR1025239_peak_30506	119	.	3.54786	14.6712	11.9105	88
chr17	34123728	34123983	SRR1025239_peak_30507	28	.	2.47415	4.98034	2.84122	99
chr17	34129098	34129289	SRR1025239_peak_30508	30	.	2.87734	5.15826	3.00687	21
chr17	34310550	34310830	SRR1025239_peak_30509	100	.	4.35617	12.7101	10.0335	90
chr17	34349511	34349702	SRR1025239_peak_30510	47	.	3.72223	7.11733	4.76759	87
chr17	34411149	34411362	SRR1025239_peak_30511	38	.	2.55613	6.12703	3.87001	173
chr17	34587637	34588085	SRR1025239_peak_30512	104	.	3.6983	13.1417	10.4485	209
chr17	34588147	34588460	SRR1025239_peak_30513	50	.	3.14426	7.4347	5.07178	162
chr17	34605536	34606149	SRR1025239_peak_30514	136	.	3.75254	16.47	13.6375	345
chr17	34619125	34619412	SRR1025239_peak_30515	28	.	2.47415	4.98034	2.84122	102
chr17	34627507	34628058	SRR1025239_peak_30516	444	.	6.10971	48.0325	44.4517	164
chr17	34644801	34645037	SRR1025239_peak_30517	97	.	3.37117	12.4089	9.74392	64
chr17	34647112	34647363	SRR1025239_peak_30518	74	.	3.0675	9.96381	7.43395	138
chr17	34855838	34856057	SRR1025239_peak_30519	41	.	2.69879	6.49805	4.19865	87
chr17	34883444	34883635	SRR1025239_peak_30520	35	.	2.84609	5.78627	3.56275	89
chr17	34893987	34894327	SRR1025239_peak_30521	262	.	4.82251	29.4256	26.2092	176
chr17	34897489	34897698	SRR1025239_peak_30522	109	.	4.66957	13.6505	10.9318	93
chr17	34897877	34898480	SRR1025239_peak_30523	77	.	2.93585	10.2967	7.74333	401
chr17	34947657	34947904	SRR1025239_peak_30524	142	.	6.08313	17.0681	14.2139	118
chr17	34952363	34953128	SRR1025239_peak_30525	254	.	5.93706	28.6586	25.4609	240
chr17	34959183	34959721	SRR1025239_peak_30526	267	.	4.91253	29.9671	26.7394	349
chr17	34972213	34972612	SRR1025239_peak_30527	62	.	2.55089	8.74414	6.28354	155
chr17	34980708	34980906	SRR1025239_peak_30528	61	.	3.72066	8.63435	6.18004	108
chr17	34981825	34982115	SRR1025239_peak_30529	102	.	3.392	12.9608	10.2743	110
chr17	35000670	35001259	SRR1025239_peak_30530	199	.	4.43482	22.9496	19.9027	243
chr17	35021203	35021502	SRR1025239_peak_30531	142	.	3.82077	17.0853	14.2297	160
chr17	35021801	35022349	SRR1025239_peak_30532	868	.	12.4809	91.0018	86.8405	256
chr17	35044842	35045034	SRR1025239_peak_30533	55	.	3.48046	7.97951	5.5754	72
chr17	35048012	35048444	SRR1025239_peak_30534	169	.	5.30211	19.9083	16.9553	202
chr17	35049584	35050199	SRR1025239_peak_30535	205	.	4.50305	23.6354	20.5691	215
chr17	35051101	35051516	SRR1025239_peak_30536	133	.	3.95772	16.1382	13.3185	168
chr17	35051718	35052200	SRR1025239_peak_30537	731	.	8.80141	77.1199	73.1206	297
chr17	35059703	35059946	SRR1025239_peak_30538	93	.	3.59838	11.9825	9.3416	122
chr17	35079813	35080230	SRR1025239_peak_30539	261	.	6.1094	29.3762	26.1612	186
chr17	35089248	35089665	SRR1025239_peak_30540	92	.	3.40364	11.8758	9.24009	257
chr17	35122126	35122385	SRR1025239_peak_30541	50	.	2.94758	7.37713	5.01841	150
chr17	35126318	35126598	SRR1025239_peak_30542	57	.	2.756	8.21092	5.78841	93
chr17	35134792	35135164	SRR1025239_peak_30543	118	.	3.44644	14.6154	11.8568	230
chr17	35135271	35135545	SRR1025239_peak_30544	68	.	2.55712	9.3655	6.86457	165
chr17	35148091	35148343	SRR1025239_peak_30545	54	.	3.91814	7.81021	5.41134	115
chr17	35164126	35164382	SRR1025239_peak_30546	60	.	3.50878	8.53207	6.08707	123
chr17	35165207	35165504	SRR1025239_peak_30547	99	.	2.87299	12.6536	9.97974	106
chr17	35166646	35166930	SRR1025239_peak_30548	67	.	3.65249	9.19871	6.7128	94
chr17	35185955	35186270	SRR1025239_peak_30549	77	.	3.54215	10.3126	7.75792	148
chr17	35204714	35205079	SRR1025239_peak_30550	243	.	7.26908	27.5494	24.3785	159
chr17	35218452	35218956	SRR1025239_peak_30551	68	.	3.81014	9.39727	6.89531	144
chr17	35231946	35232336	SRR1025239_peak_30552	230	.	6.40262	26.1629	23.0268	229
chr17	35234928	35235366	SRR1025239_peak_30553	57	.	2.756	8.21092	5.78841	210
chr17	35235692	35236162	SRR1025239_peak_30554	73	.	2.57613	9.92522	7.39642	217
chr17	35241777	35242049	SRR1025239_peak_30555	179	.	3.84671	20.9449	17.9583	123
chr17	35242558	35242971	SRR1025239_peak_30556	364	.	5.86973	39.8426	36.4074	168
chr17	35307070	35307285	SRR1025239_peak_30557	44	.	2.544	6.81198	4.49947	96
chr17	35331524	35331815	SRR1025239_peak_30558	45	.	2.37401	6.84217	4.52864	120
chr17	35481127	35481496	SRR1025239_peak_30561	146	.	4.55243	17.4758	14.6077	186
chr17	35549402	35549811	SRR1025239_peak_30562	365	.	5.29322	40.0169	36.5766	183
chr17	35590840	35591112	SRR1025239_peak_30563	99	.	4.78702	12.6481	9.97427	170
chr17	35635768	35636050	SRR1025239_peak_30564	92	.	3.52782	11.9376	9.2986	125
chr17	35638525	35638894	SRR1025239_peak_30565	192	.	6.02185	22.3242	19.2938	179
chr17	35673563	35674022	SRR1025239_peak_30566	160	.	4.84796	18.9572	16.0348	325
chr17	35700570	35700834	SRR1025239_peak_30567	69	.	3.3703	9.47434	6.96981	141
chr17	35701328	35701567	SRR1025239_peak_30568	21	.	2.1253	4.2514	2.19425	164
chr17	35702110	35702481	SRR1025239_peak_30569	160	.	4.9418	18.9671	16.0445	145
chr17	35704731	35705003	SRR1025239_peak_30570	99	.	4.24268	12.6574	9.98351	126
chr17	35710633	35711107	SRR1025239_peak_30571	561	.	8.60444	59.9146	56.1437	251
chr17	35711786	35712019	SRR1025239_peak_30572	76	.	3.07802	10.209	7.66189	102
chr17	35719717	35721270	SRR1025239_peak_30573	1158	.	9.59418	120.375	115.896	788
chr17	35725630	35725957	SRR1025239_peak_30574	252	.	4.88045	28.3952	25.2031	175
chr17	35736350	35736611	SRR1025239_peak_30575	104	.	3.69991	13.1484	10.454	71
chr17	35749790	35750037	SRR1025239_peak_30576	61	.	3.37717	8.59431	6.14152	143
chr17	35758803	35759157	SRR1025239_peak_30577	114	.	4.62018	14.1555	11.4138	175
chr17	35764001	35764231	SRR1025239_peak_30578	78	.	4.29181	10.4094	7.85046	112
chr17	35783793	35784000	SRR1025239_peak_30579	40	.	2.96983	6.3232	4.0552	128
chr17	35785099	35785414	SRR1025239_peak_30580	146	.	6.26902	17.5211	14.6456	154
chr17	35803960	35804340	SRR1025239_peak_30581	169	.	6.20888	19.9282	16.9747	233
chr17	35812888	35813269	SRR1025239_peak_30582	50	.	2.65317	7.43433	5.07178	225
chr17	35815670	35816086	SRR1025239_peak_30583	81	.	4.28311	10.6861	8.11629	121
chr17	35821159	35821501	SRR1025239_peak_30584	89	.	3.75051	11.5515	8.93485	167
chr17	35833321	35833722	SRR1025239_peak_30585	105	.	3.86417	13.2939	10.589	168
chr17	35836252	35836519	SRR1025239_peak_30586	169	.	4.59656	19.921	16.9676	148
chr17	35836613	35837089	SRR1025239_peak_30587	167	.	4.16933	19.7281	16.7795	310
chr17	35837294	35837791	SRR1025239_peak_30588	106	.	3.95863	13.3872	10.6805	326
chr17	35837997	35838805	SRR1025239_peak_30589	769	.	11.2821	80.9685	76.9228	339
chr17	35841115	35841870	SRR1025239_peak_30590	154	.	3.29676	18.3859	15.4854	266
chr17	35861158	35861911	SRR1025239_peak_30591	92	.	3.16569	11.8431	9.21039	490
chr17	35865598	35866058	SRR1025239_peak_30592	21	.	1.92749	4.22751	2.17465	434
chr17	35866114	35866523	SRR1025239_peak_30593	33	.	2.21113	5.57298	3.37144	180
chr17	35866571	35866938	SRR1025239_peak_30594	90	.	3.36298	11.6965	9.06824	212
chr17	35867531	35867756	SRR1025239_peak_30595	66	.	3.33396	9.12372	6.64459	139
chr17	35873884	35874113	SRR1025239_peak_30596	66	.	3.05086	9.10576	6.62847	76
chr17	35879444	35879835	SRR1025239_peak_30597	128	.	3.24629	15.6649	12.8653	242
chr17	35896875	35897120	SRR1025239_peak_30598	28	.	2.47415	4.98034	2.84122	70
chr17	35909882	35910286	SRR1025239_peak_30599	183	.	3.75353	21.3815	18.3794	253
chr17	35916473	35917203	SRR1025239_peak_30600	191	.	3.41291	22.2032	19.1751	243
chr17	35917301	35917504	SRR1025239_peak_30601	43	.	2.73955	6.64429	4.33857	41
chr17	35917844	35918317	SRR1025239_peak_30602	238	.	6.64437	26.9811	23.8269	157
chr17	35918607	35918798	SRR1025239_peak_30603	45	.	3.16259	6.87208	4.55774	70
chr17	35919004	35919195	SRR1025239_peak_30604	60	.	3.50438	8.51916	6.07901	82
chr17	35919313	35919618	SRR1025239_peak_30605	94	.	3.7607	12.1063	9.46102	125
chr17	35921129	35921462	SRR1025239_peak_30606	39	.	3.06693	6.20696	3.94649	166
chr17	35944393	35944597	SRR1025239_peak_30607	51	.	3.39479	7.51362	5.14095	29
chr17	35979177	35979495	SRR1025239_peak_30608	63	.	2.41762	8.77895	6.31623	168
chr17	35994255	35994591	SRR1025239_peak_30609	132	.	4.3545	16.0738	13.2551	146
chr17	35996983	35997276	SRR1025239_peak_30610	149	.	3.95733	17.7884	14.9065	171
chr17	36012827	36013040	SRR1025239_peak_30611	50	.	3.02125	7.43782	5.07369	103
chr17	36020341	36020960	SRR1025239_peak_30612	97	.	5.09358	12.3724	9.71203	351
chr17	36072460	36072655	SRR1025239_peak_30613	35	.	3.24193	5.81835	3.57868	132
chr17	36226883	36227082	SRR1025239_peak_30614	50	.	3.54426	7.4369	5.07369	40
chr17	36271309	36271648	SRR1025239_peak_30616	54	.	2.74837	7.8436	5.44354	205
chr17	36271749	36272056	SRR1025239_peak_30617	20	.	1.88166	4.08348	2.04759	6
chr17	36355382	36355617	SRR1025239_peak_30618	35	.	2.90411	5.76853	3.55156	172
chr17	36433625	36433901	SRR1025239_peak_30619	311	.	9.59944	34.48	31.1503	136
chr17	36474237	36474633	SRR1025239_peak_30620	50	.	3.07933	7.43189	5.07016	242
chr17	36477500	36477863	SRR1025239_peak_30621	52	.	3.63153	7.65333	5.27111	200
chr17	36520446	36520820	SRR1025239_peak_30622	104	.	5.28949	13.1932	10.4925	184
chr17	36615938	36616144	SRR1025239_peak_30623	30	.	3.13451	5.17333	3.00687	34
chr17	36825906	36826139	SRR1025239_peak_30624	63	.	3.67769	8.77002	6.3076	108
chr17	36837263	36837461	SRR1025239_peak_30625	26	.	2.3232	4.74046	2.61887	44
chr17	36951450	36952151	SRR1025239_peak_30626	144	.	4.03369	17.3307	14.4669	150
chr17	36958095	36958744	SRR1025239_peak_30627	128	.	3.31494	15.6648	12.8653	420
chr17	36997011	36997373	SRR1025239_peak_30628	329	.	6.69161	36.267	32.9027	173
chr17	37002391	37002909	SRR1025239_peak_30629	179	.	5.27885	20.9416	17.9551	161
chr17	37016450	37016701	SRR1025239_peak_30630	97	.	4.57048	12.3934	9.73094	135
chr17	37028479	37028898	SRR1025239_peak_30631	170	.	3.95693	19.9879	17.032	160
chr17	37046022	37046281	SRR1025239_peak_30632	62	.	3.56414	8.69375	6.23477	104
chr17	37083519	37083725	SRR1025239_peak_30633	25	.	2.19859	4.63586	2.52909	48
chr17	37203657	37204059	SRR1025239_peak_30634	339	.	6.08859	37.3209	33.9361	123
chr17	37270159	37270635	SRR1025239_peak_30635	328	.	7.25842	36.26	32.8962	146
chr17	37667766	37667975	SRR1025239_peak_30636	54	.	3.91814	7.81021	5.41134	151
chr17	37876783	37877041	SRR1025239_peak_30637	53	.	3.88035	7.72598	5.3413	179
chr17	37880145	37880375	SRR1025239_peak_30638	20	.	2.64111	4.10411	2.06245	76
chr17	37880668	37880881	SRR1025239_peak_30639	41	.	3.42204	6.44535	4.14941	80
chr17	37882627	37882945	SRR1025239_peak_30640	51	.	3.39479	7.51362	5.14095	165
chr17	37958020	37958211	SRR1025239_peak_30641	41	.	3.52633	6.44613	4.14941	120
chr17	37959200	37959463	SRR1025239_peak_30642	58	.	3.7966	8.31596	5.88716	113
chr17	37959663	37959941	SRR1025239_peak_30643	63	.	3.67769	8.77002	6.3076	157
chr17	39129271	39129462	SRR1025239_peak_30644	56	.	3.92714	8.09906	5.68232	73
chr17	39497993	39498267	SRR1025239_peak_30645	112	.	5.4854	14.0296	11.2928	143
chr17	39920989	39921180	SRR1025239_peak_30647	52	.	3.63153	7.65333	5.27111	112
chr17	40120903	40121094	SRR1025239_peak_30648	41	.	3.52633	6.44613	4.14941	117
chr17	40182928	40183130	SRR1025239_peak_30649	47	.	3.72223	7.11733	4.76759	38
chr17	40837304	40837651	SRR1025239_peak_30650	88	.	4.24348	11.4709	8.85686	138
chr17	40869351	40869712	SRR1025239_peak_30651	371	.	9.29331	40.6132	37.164	188
chr17	40880411	40880807	SRR1025239_peak_30652	23	.	2.03657	4.47162	2.39756	74
chr17	40886429	40886770	SRR1025239_peak_30653	63	.	3.67769	8.77002	6.3076	152
chr17	40934301	40934619	SRR1025239_peak_30654	76	.	3.3285	10.2136	7.66572	181
chr17	40934734	40934958	SRR1025239_peak_30655	93	.	3.59838	11.9825	9.3416	127
chr17	40979701	40979892	SRR1025239_peak_30656	63	.	3.67769	8.77002	6.3076	122
chr17	41087569	41087871	SRR1025239_peak_30657	229	.	8.03219	26.1189	22.9837	154
chr17	41305601	41305897	SRR1025239_peak_30658	67	.	4.30995	9.25713	6.76037	144
chr17	41309339	41309546	SRR1025239_peak_30659	46	.	3.35169	6.95031	4.6231	106
chr17	41311571	41311828	SRR1025239_peak_30660	35	.	3.24193	5.81835	3.57868	69
chr17	41657878	41658072	SRR1025239_peak_30661	47	.	3.72223	7.11733	4.76759	156
chr17	41663847	41664139	SRR1025239_peak_30662	60	.	3.96236	8.45208	6.01803	117
chr17	41879908	41880169	SRR1025239_peak_30663	54	.	3.91814	7.81021	5.41134	98
chr17	42358508	42358707	SRR1025239_peak_30664	60	.	3.96236	8.45208	6.01803	109
chr17	42576764	42576972	SRR1025239_peak_30665	67	.	4.30995	9.25713	6.76037	135
chr17	42643589	42643821	SRR1025239_peak_30666	56	.	3.43213	8.07553	5.66011	94
chr17	42720449	42720675	SRR1025239_peak_30667	112	.	5.4854	14.0296	11.2928	121
chr17	42779506	42780007	SRR1025239_peak_30668	456	.	12.1462	49.2293	45.6263	376
chr17	42782240	42782655	SRR1025239_peak_30669	102	.	4.06912	12.9504	10.2654	215
chr17	42790737	42791125	SRR1025239_peak_30670	249	.	8.424	28.1512	24.9653	232
chr17	42797009	42797324	SRR1025239_peak_30671	78	.	4.29181	10.4094	7.85046	149
chr17	42822847	42823038	SRR1025239_peak_30672	79	.	3.83603	10.5293	7.96545	107
chr17	42875790	42876413	SRR1025239_peak_30673	120	.	4.27142	14.8482	12.0817	185
chr17	42883341	42883656	SRR1025239_peak_30674	60	.	3.11019	8.53962	6.09285	175
chr17	42884389	42884781	SRR1025239_peak_30675	830	.	16.1768	87.1579	83.0407	218
chr17	42884956	42885254	SRR1025239_peak_30676	131	.	5.09218	15.9352	13.1198	161
chr17	42891984	42892437	SRR1025239_peak_30677	114	.	4.62388	14.167	11.4244	179
chr17	42893047	42893529	SRR1025239_peak_30678	106	.	3.95863	13.3872	10.6805	180
chr17	42943381	42943689	SRR1025239_peak_30679	119	.	5.02753	14.6805	11.9187	176
chr17	42975381	42975783	SRR1025239_peak_30680	352	.	7.49043	38.6495	35.2372	226
chr17	42981872	42982173	SRR1025239_peak_30681	261	.	8.28493	29.3951	26.1794	139
chr17	43016431	43016702	SRR1025239_peak_30682	71	.	3.08703	9.65167	7.13931	119
chr17	43058355	43058714	SRR1025239_peak_30683	234	.	7.9988	26.553	23.4078	184
chr17	43077346	43077645	SRR1025239_peak_30684	26	.	2.56199	4.81431	2.68605	54
chr17	43153697	43153888	SRR1025239_peak_30685	41	.	3.52633	6.44613	4.14941	73
chr17	43168357	43168574	SRR1025239_peak_30686	81	.	4.70177	10.7798	8.19735	115
chr17	43230068	43230270	SRR1025239_peak_30687	30	.	2.72234	5.26715	3.08372	94
chr17	43265135	43265619	SRR1025239_peak_30688	273	.	4.59815	30.6418	27.397	244
chr17	43319071	43319303	SRR1025239_peak_30689	102	.	5.043	12.9572	10.271	83
chr17	43326734	43327352	SRR1025239_peak_30690	182	.	5.57869	21.2513	18.2531	462
chr17	43327973	43328248	SRR1025239_peak_30691	97	.	4.57048	12.3934	9.73094	150
chr17	43358496	43358790	SRR1025239_peak_30692	41	.	3.52633	6.44613	4.14941	61
chr17	43362324	43362673	SRR1025239_peak_30693	136	.	4.2281	16.4682	13.636	184
chr17	43374011	43374403	SRR1025239_peak_30694	210	.	6.0634	24.1379	21.0552	260
chr17	43389353	43389544	SRR1025239_peak_30695	74	.	4.50586	10.0094	7.46974	66
chr17	43407650	43407850	SRR1025239_peak_30696	35	.	3.24874	5.83364	3.59293	158
chr17	43497664	43497880	SRR1025239_peak_30697	25	.	2.80618	4.63996	2.53046	158
chr17	43554484	43554912	SRR1025239_peak_30698	1952	.	27.7276	200.565	195.263	234
chr17	43581023	43581232	SRR1025239_peak_30699	20	.	2.27621	4.10228	2.06245	199
chr17	43611535	43611864	SRR1025239_peak_30700	175	.	5.35689	20.476	17.5017	170
chr17	43644448	43644803	SRR1025239_peak_30701	528	.	11.0331	56.5685	52.8478	189
chr17	43666981	43667258	SRR1025239_peak_30702	71	.	2.968	9.70617	7.18887	167
chr17	43669048	43669365	SRR1025239_peak_30703	18	.	2.32908	3.89059	1.89526	180
chr17	43711729	43711920	SRR1025239_peak_30704	67	.	4.30995	9.25713	6.76037	73
chr17	43744336	43744893	SRR1025239_peak_30705	820	.	11.404	86.1351	82.0286	277
chr17	43786670	43786886	SRR1025239_peak_30706	60	.	4.11405	8.52378	6.07901	102
chr17	43806944	43807190	SRR1025239_peak_30707	73	.	3.71229	9.88419	7.35811	103
chr17	43811581	43811772	SRR1025239_peak_30708	47	.	3.72223	7.11733	4.76759	59
chr17	43825139	43825358	SRR1025239_peak_30709	105	.	5.14327	13.2047	10.5036	73
chr17	43827271	43827614	SRR1025239_peak_30710	642	.	14.4086	68.1486	64.2627	169
chr17	43855496	43855687	SRR1025239_peak_30711	61	.	3.61968	8.60809	6.15454	102
chr17	43869623	43869991	SRR1025239_peak_30712	183	.	6.91925	21.3597	18.3582	252
chr17	43873877	43874085	SRR1025239_peak_30713	92	.	4.62195	11.8867	9.24949	122
chr17	43883066	43883335	SRR1025239_peak_30714	220	.	7.83628	25.1183	22.0096	133
chr17	43952929	43953358	SRR1025239_peak_30715	184	.	5.20904	21.416	18.4124	236
chr17	43993082	43993827	SRR1025239_peak_30716	67	.	3.49362	9.1959	6.71049	575
chr17	44020959	44021216	SRR1025239_peak_30717	17	.	2.37609	3.76029	1.77747	9
chr17	44026336	44027048	SRR1025239_peak_30718	616	.	10.8302	65.4748	61.6248	211
chr17	44038800	44039031	SRR1025239_peak_30719	142	.	5.62984	17.1029	14.2469	96
chr17	44105423	44106033	SRR1025239_peak_30720	367	.	6.22933	40.2091	36.7664	352
chr17	44130466	44130794	SRR1025239_peak_30721	223	.	7.5645	25.4307	22.3141	141
chr17	44136088	44136352	SRR1025239_peak_30722	112	.	5.4854	14.0296	11.2928	148
chr17	44136459	44137036	SRR1025239_peak_30723	81	.	4.70177	10.7798	8.19735	430
chr17	44151529	44152156	SRR1025239_peak_30724	217	.	5.8145	24.8921	21.7926	448
chr17	44188436	44188887	SRR1025239_peak_30725	99	.	3.68834	12.5936	9.9218	290
chr17	44192953	44193152	SRR1025239_peak_30726	66	.	3.26587	9.1035	6.62673	106
chr17	44210978	44211192	SRR1025239_peak_30727	81	.	4.70177	10.7798	8.19735	90
chr17	44220056	44220305	SRR1025239_peak_30728	121	.	5.6813	14.8811	12.1082	118
chr17	44230049	44230382	SRR1025239_peak_30729	129	.	5.87721	15.7471	12.939	153
chr17	44239278	44239630	SRR1025239_peak_30730	101	.	4.1955	12.8006	10.1218	186
chr17	44256650	44256934	SRR1025239_peak_30731	149	.	3.95733	17.7884	14.9065	99
chr17	44261829	44262204	SRR1025239_peak_30732	1130	.	15.3967	117.484	113.036	192
chr17	44300748	44301173	SRR1025239_peak_30733	300	.	5.00414	33.3391	30.0364	222
chr17	44302374	44302807	SRR1025239_peak_30734	49	.	3.69343	7.30371	4.94723	135
chr17	44303699	44304095	SRR1025239_peak_30735	66	.	3.40926	9.15333	6.67212	245
chr17	44307812	44308085	SRR1025239_peak_30736	99	.	4.78702	12.6481	9.97427	130
chr17	44371649	44372153	SRR1025239_peak_30737	356	.	7.58835	39.0356	35.6143	245
chr17	44546869	44547131	SRR1025239_peak_30738	88	.	4.32841	11.411	8.8004	131
chr17	44632260	44632739	SRR1025239_peak_30739	110	.	4.3088	13.775	11.0517	185
chr17	44667479	44667777	SRR1025239_peak_30740	104	.	4.72283	13.1423	10.4485	158
chr17	44671925	44672727	SRR1025239_peak_30741	589	.	7.35742	62.7262	58.9147	490
chr17	44776887	44777108	SRR1025239_peak_30742	92	.	3.25067	11.8387	9.20639	122
chr17	44777254	44777451	SRR1025239_peak_30743	48	.	2.85606	7.23507	4.88123	65
chr17	44797389	44797698	SRR1025239_peak_30744	20	.	2.64111	4.10411	2.06245	105
chr17	44968775	44969070	SRR1025239_peak_30745	60	.	3.96236	8.45208	6.01803	111
chr17	45008761	45008992	SRR1025239_peak_30746	60	.	4.11405	8.52378	6.07901	128
chr17	45028073	45028315	SRR1025239_peak_30747	74	.	4.50586	10.0094	7.46974	134
chr17	45028552	45028787	SRR1025239_peak_30748	78	.	3.72653	10.4404	7.87957	80
chr17	45065519	45065710	SRR1025239_peak_30749	47	.	3.72223	7.11733	4.76759	64
chr17	45112416	45112701	SRR1025239_peak_30750	115	.	5.14637	14.2914	11.5447	145
chr17	45116956	45117256	SRR1025239_peak_30751	45	.	3.16812	6.88761	4.56818	150
chr17	45130770	45131050	SRR1025239_peak_30752	182	.	7.05265	21.225	18.227	146
chr17	45136089	45136370	SRR1025239_peak_30753	35	.	3.24193	5.81835	3.57868	174
chr17	45157752	45158035	SRR1025239_peak_30754	150	.	5.0346	17.8906	15.0062	145
chr17	45158113	45158349	SRR1025239_peak_30755	177	.	4.08467	20.7149	17.7348	159
chr17	45165866	45166108	SRR1025239_peak_30756	121	.	4.75218	14.8964	12.1224	111
chr17	45166545	45166870	SRR1025239_peak_30757	99	.	4.89154	12.578	9.90708	229
chr17	45169855	45170209	SRR1025239_peak_30758	102	.	4.06912	12.9504	10.2654	174
chr17	45205542	45205733	SRR1025239_peak_30759	44	.	3.3779	6.79256	4.48081	128
chr17	45228423	45228765	SRR1025239_peak_30760	206	.	5.0727	23.7488	20.6796	168
chr17	45237259	45237463	SRR1025239_peak_30761	95	.	5.01624	12.1906	9.54016	84
chr17	45251526	45251795	SRR1025239_peak_30762	68	.	2.80821	9.30499	6.80678	94
chr17	45400341	45400565	SRR1025239_peak_30763	60	.	3.05862	8.54682	6.09937	61
chr17	45432731	45433043	SRR1025239_peak_30764	88	.	4.14838	11.485	8.86998	173
chr17	45433112	45433511	SRR1025239_peak_30765	76	.	3.1204	10.1979	7.65198	277
chr17	45478524	45478794	SRR1025239_peak_30766	72	.	3.51924	9.75466	7.23384	140
chr17	45506774	45507052	SRR1025239_peak_30767	102	.	3.14213	12.9494	10.2653	148
chr17	45516534	45516812	SRR1025239_peak_30768	30	.	2.25152	5.18531	3.01824	111
chr17	45521447	45521671	SRR1025239_peak_30769	46	.	2.82744	6.95666	4.62868	122
chr17	45523132	45523444	SRR1025239_peak_30770	87	.	3.24504	11.384	8.77548	126
chr17	45551954	45552245	SRR1025239_peak_30771	136	.	4.2281	16.4682	13.636	145
chr17	45563779	45564145	SRR1025239_peak_30772	76	.	3.16618	10.1922	7.64686	186
chr17	45567333	45567560	SRR1025239_peak_30773	16	.	1.86529	3.5621	1.60276	6
chr17	45572667	45573372	SRR1025239_peak_30774	163	.	4.26201	19.3055	16.3727	514
chr17	45573715	45574141	SRR1025239_peak_30775	180	.	4.31437	21.0768	18.0869	157
chr17	45574643	45574855	SRR1025239_peak_30776	54	.	2.61674	7.88933	5.48772	128
chr17	45578215	45578533	SRR1025239_peak_30777	29	.	2.42891	5.10467	2.95844	115
chr17	45581650	45581898	SRR1025239_peak_30778	74	.	3.73904	9.96692	7.43705	127
chr17	45584880	45585467	SRR1025239_peak_30779	76	.	2.98944	10.1848	7.64041	343
chr17	45610237	45610653	SRR1025239_peak_30780	35	.	2.90411	5.76853	3.55156	178
chr17	45629127	45629663	SRR1025239_peak_30781	292	.	7.15528	32.4884	29.2014	305
chr17	45646038	45646269	SRR1025239_peak_30782	57	.	3.53624	8.13351	5.71414	50
chr17	45686328	45686662	SRR1025239_peak_30783	132	.	3.88148	16.054	13.2363	128
chr17	45693958	45694170	SRR1025239_peak_30784	76	.	3.39293	10.2364	7.68593	127
chr17	45695800	45696037	SRR1025239_peak_30785	78	.	3.72653	10.4404	7.87957	77
chr17	45709912	45710160	SRR1025239_peak_30786	87	.	4.09216	11.3159	8.71064	90
chr17	45729412	45729711	SRR1025239_peak_30787	76	.	3.00203	10.245	7.69403	190
chr17	45736779	45737319	SRR1025239_peak_30788	197	.	4.35283	22.8086	19.766	351
chr17	45766725	45766916	SRR1025239_peak_30789	24	.	2.10616	4.57968	2.47906	139
chr17	45767276	45767467	SRR1025239_peak_30790	76	.	3.39293	10.2364	7.68593	107
chr17	45802298	45802738	SRR1025239_peak_30791	255	.	5.59288	28.7502	25.5502	308
chr17	45864307	45864526	SRR1025239_peak_30792	40	.	2.85938	6.35754	4.08257	116
chr17	45873436	45873804	SRR1025239_peak_30793	150	.	5.2802	17.9747	15.0865	207
chr17	45886360	45886772	SRR1025239_peak_30794	72	.	2.87203	9.79619	7.2741	160
chr17	45918655	45918868	SRR1025239_peak_30795	93	.	4.22755	12.0168	9.37408	114
chr17	45950564	45950771	SRR1025239_peak_30796	55	.	3.12543	7.98586	5.58081	151
chr17	45965511	45965788	SRR1025239_peak_30797	81	.	3.73924	10.7391	8.16845	121
chr17	45983017	45983761	SRR1025239_peak_30798	275	.	8.39967	30.7726	27.5248	226
chr17	46008898	46009440	SRR1025239_peak_30799	850	.	12.7012	89.1448	85.004	291
chr17	46011861	46012252	SRR1025239_peak_30800	129	.	4.13814	15.7987	12.9895	151
chr17	46026415	46026822	SRR1025239_peak_30801	41	.	2.73319	6.45606	4.15843	115
chr17	46030444	46030643	SRR1025239_peak_30802	32	.	2.66977	5.43816	3.24439	162
chr17	46030963	46031311	SRR1025239_peak_30803	125	.	3.67467	15.3093	12.5214	184
chr17	46031901	46032101	SRR1025239_peak_30804	43	.	2.6121	6.64384	4.33817	115
chr17	46032578	46032843	SRR1025239_peak_30805	57	.	2.52784	8.18303	5.76215	127
chr17	46063345	46063617	SRR1025239_peak_30806	148	.	4.30222	17.6851	14.8051	152
chr17	46110779	46111142	SRR1025239_peak_30807	71	.	3.18364	9.6415	7.13076	97
chr17	46153270	46153748	SRR1025239_peak_30808	199	.	4.43482	22.9496	19.9027	158
chr17	46159956	46160159	SRR1025239_peak_30809	55	.	3.01594	7.99884	5.59104	37
chr17	46160455	46160841	SRR1025239_peak_30810	86	.	3.0416	11.2129	8.6129	168
chr17	46202366	46202620	SRR1025239_peak_30811	69	.	2.73482	9.43635	6.93216	102
chr17	46239731	46240187	SRR1025239_peak_30812	463	.	8.10533	49.9919	46.3776	299
chr17	46248065	46248300	SRR1025239_peak_30813	36	.	2.27818	5.88631	3.64152	46
chr17	46258423	46258710	SRR1025239_peak_30814	170	.	4.33812	19.9792	17.0244	126
chr17	46275635	46275967	SRR1025239_peak_30815	61	.	3.01155	8.56028	6.11098	150
chr17	46282751	46282957	SRR1025239_peak_30816	60	.	3.47821	8.44224	6.00989	88
chr17	46298249	46298711	SRR1025239_peak_30817	26	.	1.97815	4.72617	2.60559	389
chr17	46309811	46310153	SRR1025239_peak_30818	417	.	6.66904	45.2836	41.7495	164
chr17	46327715	46327988	SRR1025239_peak_30819	63	.	2.53617	8.80564	6.34199	137
chr17	46328113	46328338	SRR1025239_peak_30820	141	.	3.75926	17.0226	14.1687	97
chr17	46383554	46383948	SRR1025239_peak_30821	68	.	3.40246	9.35901	6.85823	282
chr17	46454169	46454360	SRR1025239_peak_30822	50	.	3.42301	7.36094	5.00295	69
chr17	46458054	46458803	SRR1025239_peak_30823	817	.	12.085	85.8377	81.7359	534
chr17	46462302	46462533	SRR1025239_peak_30824	67	.	3.58854	9.25302	6.76037	105
chr17	46547009	46547248	SRR1025239_peak_30825	66	.	3.40093	9.12563	6.64635	90
chr17	46553145	46553778	SRR1025239_peak_30826	724	.	8.42462	76.4059	72.4153	270
chr17	46554255	46554628	SRR1025239_peak_30827	45	.	2.96935	6.88706	4.56818	276
chr17	46555189	46555388	SRR1025239_peak_30828	27	.	2.45632	4.92329	2.78738	54
chr17	46555642	46556282	SRR1025239_peak_30829	319	.	6.01574	35.2628	31.9199	494
chr17	46578690	46578911	SRR1025239_peak_30830	115	.	4.28907	14.3107	11.563	137
chr17	46617502	46617701	SRR1025239_peak_30831	78	.	3.80412	10.4293	7.86991	47
chr17	46621303	46621706	SRR1025239_peak_30832	307	.	6.01927	34.0248	30.7063	235
chr17	46624175	46624544	SRR1025239_peak_30833	123	.	3.10848	15.1688	12.3855	170
chr17	46628655	46629111	SRR1025239_peak_30834	30	.	2.24237	5.26193	3.0805	85
chr17	46629630	46629955	SRR1025239_peak_30835	81	.	3.35427	10.7621	8.18912	209
chr17	46646177	46646674	SRR1025239_peak_30836	92	.	3.02576	11.9043	9.26635	104
chr17	46650196	46650442	SRR1025239_peak_30837	87	.	2.99761	11.3676	8.76001	126
chr17	46650622	46650857	SRR1025239_peak_30838	89	.	3.03815	11.584	8.96021	82
chr17	46679995	46680310	SRR1025239_peak_30839	142	.	4.71743	17.1177	14.2616	142
chr17	46680405	46680888	SRR1025239_peak_30840	355	.	6.67802	38.9442	35.5247	320
chr17	46681066	46681296	SRR1025239_peak_30841	35	.	2.45379	5.73807	3.52716	140
chr17	46752000	46752589	SRR1025239_peak_30842	128	.	3.31494	15.6648	12.8653	435
chr17	46770069	46770333	SRR1025239_peak_30843	89	.	4.38532	11.5684	8.94494	152
chr17	46782369	46782616	SRR1025239_peak_30844	41	.	2.44022	6.49835	4.19866	137
chr17	46782978	46783305	SRR1025239_peak_30845	86	.	3.67669	11.2858	8.68385	138
chr17	46854575	46854847	SRR1025239_peak_30846	83	.	3.64633	10.9261	8.33679	149
chr17	46856535	46856858	SRR1025239_peak_30847	33	.	2.51887	5.55465	3.35365	40
chr17	46857240	46857820	SRR1025239_peak_30848	170	.	6.37771	19.9547	17.0004	467
chr17	46858183	46858427	SRR1025239_peak_30849	98	.	4.98613	12.4672	9.80045	106
chr17	46874139	46874454	SRR1025239_peak_30850	194	.	5.02251	22.4586	19.4257	170
chr17	46885906	46886372	SRR1025239_peak_30851	206	.	4.2566	23.7637	20.6934	163
chr17	46890134	46890325	SRR1025239_peak_30852	57	.	3.13511	8.22263	5.79861	115
chr17	46960215	46960485	SRR1025239_peak_30853	105	.	3.86417	13.2939	10.589	147
chr17	47003496	47003697	SRR1025239_peak_30854	69	.	3.81913	9.42255	6.91903	99
chr17	47010157	47010530	SRR1025239_peak_30855	30	.	2.08236	5.15923	3.00687	169
chr17	47027619	47027820	SRR1025239_peak_30856	21	.	2.54609	4.18257	2.13168	156
chr17	47052934	47053179	SRR1025239_peak_30857	74	.	4.50586	10.0094	7.46974	161
chr17	47138156	47138553	SRR1025239_peak_30858	38	.	3.17268	6.07345	3.81895	184
chr17	47139292	47139606	SRR1025239_peak_30859	71	.	3.08703	9.65167	7.13931	175
chr17	47139828	47140232	SRR1025239_peak_30860	76	.	3.07802	10.209	7.66189	108
chr17	47141066	47141257	SRR1025239_peak_30861	19	.	2.04933	3.96516	1.96342	99
chr17	47151565	47151831	SRR1025239_peak_30862	105	.	4.43516	13.2626	10.5589	96
chr17	47152495	47152686	SRR1025239_peak_30863	34	.	3.10444	5.70609	3.49774	73
chr17	47168059	47168541	SRR1025239_peak_30864	261	.	6.80586	29.3644	26.1498	268
chr17	47174753	47175157	SRR1025239_peak_30865	1068	.	12.1106	111.267	106.885	164
chr17	47182143	47182419	SRR1025239_peak_30866	77	.	3.4638	10.269	7.71685	119
chr17	47196116	47196535	SRR1025239_peak_30867	55	.	3.6598	7.97174	5.56785	158
chr17	47198350	47198582	SRR1025239_peak_30868	78	.	3.70709	10.377	7.81981	172
chr17	47295286	47295506	SRR1025239_peak_30869	72	.	3.84638	9.76436	7.24306	121
chr17	47338595	47338823	SRR1025239_peak_30870	68	.	4.21735	9.33791	6.83787	100
chr17	47410447	47410710	SRR1025239_peak_30871	42	.	2.42527	6.56518	4.26251	145
chr17	47429125	47429349	SRR1025239_peak_30872	20	.	1.97838	4.12733	2.08504	74
chr17	47441206	47441397	SRR1025239_peak_30873	41	.	2.7451	6.49748	4.19865	101
chr17	47445993	47446502	SRR1025239_peak_30874	525	.	6.48445	56.2872	52.5712	229
chr17	47454713	47454933	SRR1025239_peak_30875	80	.	3.38062	10.6427	8.07449	79
chr17	47459499	47459734	SRR1025239_peak_30876	128	.	4.77637	15.6453	12.8472	158
chr17	47462667	47463075	SRR1025239_peak_30877	90	.	4.32789	11.7128	9.08435	268
chr17	47479778	47480126	SRR1025239_peak_30878	176	.	5.75421	20.6465	17.6696	177
chr17	47511330	47511674	SRR1025239_peak_30879	72	.	2.62109	9.7499	7.23031	120
chr17	47518255	47518695	SRR1025239_peak_30880	50	.	2.90783	7.4214	5.0611	287
chr17	47521535	47522330	SRR1025239_peak_30881	672	.	7.79378	71.1702	67.245	241
chr17	47559700	47560134	SRR1025239_peak_30882	135	.	5.02021	16.4259	13.5952	174
chr17	47593404	47593783	SRR1025239_peak_30883	82	.	3.41846	10.7922	8.20879	173
chr17	47595322	47595656	SRR1025239_peak_30884	109	.	3.71051	13.7029	10.9828	181
chr17	47598199	47598439	SRR1025239_peak_30885	149	.	4.33638	17.8343	14.9515	127
chr17	47611005	47611505	SRR1025239_peak_30886	74	.	2.56251	9.9858	7.4543	314
chr17	47629290	47629720	SRR1025239_peak_30887	146	.	4.55243	17.4758	14.6077	198
chr17	47630021	47630315	SRR1025239_peak_30888	70	.	3.34059	9.59226	7.0832	154
chr17	47646658	47646987	SRR1025239_peak_30889	190	.	5.94023	22.0601	19.0403	166
chr17	47688817	47689044	SRR1025239_peak_30890	35	.	2.53635	5.76115	3.54797	169
chr17	47694889	47695145	SRR1025239_peak_30891	96	.	3.80585	12.2747	9.62309	105
chr17	47717434	47717854	SRR1025239_peak_30892	67	.	4.30995	9.25713	6.76037	275
chr17	47721192	47721488	SRR1025239_peak_30893	97	.	5.09358	12.3724	9.71203	118
chr17	47736907	47737280	SRR1025239_peak_30894	66	.	3.0976	9.09508	6.61908	155
chr17	47743352	47743782	SRR1025239_peak_30895	546	.	10.8244	58.4269	54.6773	170
chr17	47749686	47749901	SRR1025239_peak_30896	66	.	4.03608	9.18324	6.69906	128
chr17	47763151	47763345	SRR1025239_peak_30897	83	.	2.85755	10.9628	8.37157	92
chr17	47793419	47793664	SRR1025239_peak_30898	114	.	3.65315	14.2019	11.4579	104
chr17	47813685	47813897	SRR1025239_peak_30899	105	.	3.7783	13.2149	10.5132	124
chr17	47837940	47838279	SRR1025239_peak_30900	51	.	3.10472	7.51332	5.14095	183
chr17	47850017	47850492	SRR1025239_peak_30901	128	.	4.88419	15.6491	12.85	152
chr17	47873592	47873866	SRR1025239_peak_30902	106	.	3.95863	13.3872	10.6805	152
chr17	47877748	47877941	SRR1025239_peak_30903	13	.	2.07828	3.29417	1.39502	28
chr17	47887383	47887580	SRR1025239_peak_30904	72	.	4.15697	9.77144	7.25007	122
chr17	47923530	47923721	SRR1025239_peak_30905	40	.	2.91135	6.33651	4.06491	99
chr17	47924310	47924662	SRR1025239_peak_30906	58	.	3.3564	8.3044	5.87792	181
chr17	47955195	47955645	SRR1025239_peak_30907	192	.	6.59495	22.3189	19.2886	188
chr17	47958292	47958610	SRR1025239_peak_30908	218	.	6.4233	24.9113	21.8103	171
chr17	47974123	47974493	SRR1025239_peak_30909	77	.	3.13549	10.2644	7.71318	123
chr17	48001320	48001584	SRR1025239_peak_30910	107	.	5.10935	13.4781	10.7677	98
chr17	48004891	48005617	SRR1025239_peak_30911	620	.	9.6133	65.875	62.0201	302
chr17	48019786	48020007	SRR1025239_peak_30912	100	.	4.70138	12.7523	10.0744	132
chr17	48023562	48023765	SRR1025239_peak_30913	44	.	2.544	6.81198	4.49947	83
chr17	48027726	48028015	SRR1025239_peak_30914	82	.	3.48718	10.8258	8.24086	166
chr17	48028642	48028881	SRR1025239_peak_30915	26	.	2.49681	4.76919	2.64478	98
chr17	48029164	48029513	SRR1025239_peak_30916	55	.	3.24371	7.95381	5.55043	221
chr17	48039720	48039938	SRR1025239_peak_30917	77	.	3.4638	10.269	7.71685	111
chr17	48074948	48075281	SRR1025239_peak_30918	41	.	3.42204	6.44535	4.14941	125
chr17	48079062	48079420	SRR1025239_peak_30919	80	.	4.50268	10.6291	8.06226	283
chr17	48100856	48101409	SRR1025239_peak_30920	102	.	3.215	12.934	10.2508	255
chr17	48133355	48133658	SRR1025239_peak_30921	81	.	4.70177	10.7798	8.19735	171
chr17	48272326	48272568	SRR1025239_peak_30922	104	.	5.28949	13.1932	10.4925	115
chr17	48336876	48337209	SRR1025239_peak_30923	553	.	8.32803	59.0699	55.3093	150
chr17	48408311	48408638	SRR1025239_peak_30924	66	.	3.82548	9.17681	6.69289	131
chr17	48408815	48409332	SRR1025239_peak_30925	60	.	3.05862	8.54682	6.09937	370
chr17	48409458	48409662	SRR1025239_peak_30926	32	.	2.31816	5.45988	3.26432	164
chr17	48410139	48410655	SRR1025239_peak_30927	162	.	3.68185	19.1288	16.203	117
chr17	48417387	48417648	SRR1025239_peak_30928	46	.	3.35169	6.95031	4.6231	146
chr17	48418236	48418883	SRR1025239_peak_30929	81	.	4.10203	10.7735	8.19735	303
chr17	48425836	48426163	SRR1025239_peak_30930	150	.	5.51273	17.9339	15.0471	146
chr17	48430411	48430715	SRR1025239_peak_30931	137	.	5.17894	16.5575	13.7236	165
chr17	48431681	48431996	SRR1025239_peak_30932	45	.	2.96935	6.88706	4.56818	158
chr17	48432457	48432742	SRR1025239_peak_30933	120	.	4.27142	14.8482	12.0817	111
chr17	48432829	48433045	SRR1025239_peak_30934	145	.	4.44896	17.3798	14.5149	147
chr17	48433551	48433917	SRR1025239_peak_30935	27	.	2.50034	4.92182	2.78608	14
chr17	48436491	48436954	SRR1025239_peak_30936	393	.	6.72813	42.8537	39.3618	208
chr17	48437670	48438184	SRR1025239_peak_30937	67	.	2.83593	9.26616	6.7687	147
chr17	48467654	48467845	SRR1025239_peak_30938	36	.	2.40267	5.93641	3.68932	71
chr17	48521600	48521942	SRR1025239_peak_30939	142	.	5.48458	17.0829	14.2276	166
chr17	48535592	48535915	SRR1025239_peak_30940	74	.	4.50586	10.0094	7.46974	119
chr17	48538484	48538741	SRR1025239_peak_30941	134	.	5.76343	16.2698	13.4436	107
chr17	48585999	48586373	SRR1025239_peak_30942	55	.	3.01594	7.99884	5.59104	140
chr17	48594328	48594924	SRR1025239_peak_30943	36	.	2.7087	5.88137	3.63692	444
chr17	48726482	48726892	SRR1025239_peak_30944	401	.	9.33566	43.6418	40.1361	158
chr17	48802617	48802850	SRR1025239_peak_30945	80	.	3.96015	10.639	8.07079	144
chr17	48970781	48970994	SRR1025239_peak_30946	65	.	4.08002	9.01019	6.53796	85
chr17	49033408	49033603	SRR1025239_peak_30947	46	.	3.46646	7.00951	4.67726	40
chr17	49075563	49075759	SRR1025239_peak_30948	54	.	3.91814	7.81021	5.41134	48
chr17	49076218	49076409	SRR1025239_peak_30949	24	.	2.93861	4.57426	2.47429	117
chr17	49076685	49076927	SRR1025239_peak_30950	47	.	3.72223	7.11733	4.76759	51
chr17	49078154	49078527	SRR1025239_peak_30951	381	.	8.41451	41.6153	38.1465	208
chr17	49166938	49167310	SRR1025239_peak_30952	35	.	3.33042	5.79773	3.56275	287
chr17	49178838	49179112	SRR1025239_peak_30953	164	.	6.66084	19.348	16.4106	92
chr17	49206834	49207026	SRR1025239_peak_30954	55	.	3.7733	7.99973	5.59168	115
chr17	49225183	49225480	SRR1025239_peak_30955	123	.	5.61021	15.0996	12.3197	150
chr17	49230534	49230903	SRR1025239_peak_30956	93	.	4.22416	12.0065	9.36394	196
chr17	49346937	49347199	SRR1025239_peak_30957	35	.	3.33042	5.79773	3.56275	98
chr17	49400115	49400355	SRR1025239_peak_30958	60	.	4.11405	8.52378	6.07901	92
chr17	49468247	49468600	SRR1025239_peak_30959	172	.	5.60918	20.1789	17.2166	165
chr17	49472664	49473121	SRR1025239_peak_30960	196	.	3.90442	22.6628	19.6236	121
chr17	49477493	49477728	SRR1025239_peak_30961	45	.	3.09357	6.87726	4.5608	162
chr17	49500184	49500583	SRR1025239_peak_30962	128	.	4.88419	15.6491	12.85	276
chr17	49534092	49534283	SRR1025239_peak_30963	25	.	2.88172	4.63363	2.52737	78
chr17	49534575	49534993	SRR1025239_peak_30964	271	.	8.46504	30.4099	27.1699	193
chr17	49563861	49564323	SRR1025239_peak_30965	61	.	3.01155	8.56028	6.11098	347
chr17	49564542	49564790	SRR1025239_peak_30966	66	.	3.05086	9.10576	6.62847	99
chr17	49614690	49615019	SRR1025239_peak_30967	63	.	2.76998	8.7792	6.31623	212
chr17	49624150	49624341	SRR1025239_peak_30968	30	.	3.13451	5.17333	3.00687	54
chr17	49626005	49626277	SRR1025239_peak_30969	146	.	5.77743	17.5061	14.6362	132
chr17	49626734	49627057	SRR1025239_peak_30970	45	.	3.60524	6.85838	4.54455	119
chr17	49642353	49642677	SRR1025239_peak_30971	232	.	6.60025	26.3827	23.2412	161
chr17	49682095	49682528	SRR1025239_peak_30972	78	.	3.62921	10.3691	7.81218	118
chr17	49690594	49691354	SRR1025239_peak_30973	614	.	14.474	65.3332	61.4849	361
chr17	49824157	49824569	SRR1025239_peak_30974	288	.	6.5634	32.0999	28.8229	154
chr17	49851207	49851400	SRR1025239_peak_30975	48	.	3.64146	7.18457	4.83234	54
chr17	49852301	49852497	SRR1025239_peak_30976	51	.	3.30013	7.47329	5.10442	123
chr17	49867318	49867654	SRR1025239_peak_30977	218	.	6.18714	24.9882	21.8851	165
chr17	49952151	49952625	SRR1025239_peak_30978	20	.	2.29198	4.03005	2.00033	6
chr17	49955806	49956041	SRR1025239_peak_30979	30	.	2.89464	5.20056	3.02836	154
chr17	49968894	49969126	SRR1025239_peak_30980	204	.	7.03206	23.5259	20.4618	90
chr17	49982544	49983314	SRR1025239_peak_30981	1295	.	11.7471	134.13	129.505	346
chr17	49993019	49993335	SRR1025239_peak_30982	134	.	5.92568	16.2702	13.4439	147
chr17	50006214	50006438	SRR1025239_peak_30983	45	.	3.48807	6.82839	4.51527	122
chr17	50006605	50007140	SRR1025239_peak_30984	112	.	4.45474	13.9502	11.2209	383
chr17	50010067	50010381	SRR1025239_peak_30985	291	.	8.41855	32.4398	29.1546	164
chr17	50019014	50019295	SRR1025239_peak_30986	67	.	4.30995	9.25713	6.76037	179
chr17	50032494	50032828	SRR1025239_peak_30987	58	.	3.7966	8.31596	5.88716	244
chr17	50036696	50037130	SRR1025239_peak_30988	64	.	3.80874	8.86916	6.4023	291
chr17	50038283	50038577	SRR1025239_peak_30989	196	.	7.08837	22.7304	19.6898	150
chr17	50048330	50048679	SRR1025239_peak_30990	81	.	4.10203	10.7735	8.19735	176
chr17	50049832	50050299	SRR1025239_peak_30991	395	.	7.81357	42.9945	39.5005	150
chr17	50053021	50053261	SRR1025239_peak_30992	91	.	4.25849	11.8123	9.1811	63
chr17	50060247	50060485	SRR1025239_peak_30993	105	.	4.53323	13.2461	10.5428	83
chr17	50062706	50062955	SRR1025239_peak_30994	74	.	3.82815	9.97597	7.44481	137
chr17	50069918	50070727	SRR1025239_peak_30995	445	.	7.20306	48.145	44.5601	248
chr17	50119973	50120325	SRR1025239_peak_30996	46	.	2.87001	6.92758	4.60279	280
chr17	50120487	50120986	SRR1025239_peak_30997	116	.	4.68366	14.3516	11.603	175
chr17	50135977	50136388	SRR1025239_peak_30998	134	.	4.47978	16.241	13.4174	123
chr17	50170003	50170222	SRR1025239_peak_30999	40	.	3.03612	6.31914	4.05247	114
chr17	50189453	50189659	SRR1025239_peak_31000	61	.	3.07767	8.61886	6.16522	85
chr17	50200571	50200781	SRR1025239_peak_31001	76	.	4.11343	10.2329	7.68306	98
chr17	50237332	50237652	SRR1025239_peak_31002	185	.	4.29836	21.5977	18.5914	163
chr17	50292528	50293112	SRR1025239_peak_31003	217	.	6.13568	24.8101	21.7119	313
chr17	50316201	50316528	SRR1025239_peak_31004	213	.	7.20357	24.4665	21.3764	141
chr17	50326972	50327248	SRR1025239_peak_31005	35	.	3.33042	5.79773	3.56275	170
chr17	50339892	50340083	SRR1025239_peak_31006	30	.	3.13451	5.17333	3.00687	159
chr17	50471193	50471649	SRR1025239_peak_31007	79	.	3.83603	10.5293	7.96545	270
chr17	50486931	50487332	SRR1025239_peak_31008	200	.	4.86489	23.1481	20.094	259
chr17	50528554	50528766	SRR1025239_peak_31009	78	.	3.98375	10.4327	7.87309	111
chr17	50587902	50588260	SRR1025239_peak_31010	51	.	3.39479	7.51362	5.14095	156
chr17	50600224	50600507	SRR1025239_peak_31011	92	.	4.08351	11.8598	9.22484	137
chr17	50634146	50634513	SRR1025239_peak_31012	96	.	3.95914	12.2872	9.63455	212
chr17	50655051	50655773	SRR1025239_peak_31013	337	.	6.78586	37.1425	33.7598	557
chr17	50698423	50698641	SRR1025239_peak_31014	89	.	4.89768	11.5677	8.94429	121
chr17	50724469	50724723	SRR1025239_peak_31015	52	.	3.63153	7.65333	5.27111	140
chr17	50735466	50735783	SRR1025239_peak_31016	148	.	3.88899	17.7081	14.8272	127
chr17	50737145	50737495	SRR1025239_peak_31017	206	.	5.8227	23.7047	20.6367	159
chr17	50753747	50754115	SRR1025239_peak_31018	413	.	8.02193	44.8943	41.3655	168
chr17	50760940	50761500	SRR1025239_peak_31019	121	.	5.6813	14.8811	12.1082	229
chr17	50763406	50763807	SRR1025239_peak_31020	56	.	2.92551	8.03741	5.62495	133
chr17	50775165	50775540	SRR1025239_peak_31021	164	.	6.66084	19.348	16.4106	290
chr17	50795433	50795723	SRR1025239_peak_31022	104	.	5.28949	13.1932	10.4925	107
chr17	50981806	50982071	SRR1025239_peak_31023	49	.	3.38408	7.25864	4.9037	151
chr17	51020940	51021179	SRR1025239_peak_31024	35	.	2.84609	5.78627	3.56275	117
chr17	51178975	51179770	SRR1025239_peak_31025	436	.	6.39067	47.2459	43.678	221
chr17	51278714	51279103	SRR1025239_peak_31026	54	.	3.91814	7.81021	5.41134	324
chr17	51288764	51289067	SRR1025239_peak_31027	104	.	5.28949	13.1932	10.4925	160
chr17	51785814	51786097	SRR1025239_peak_31028	63	.	3.67769	8.77002	6.3076	183
chr17	51807564	51807834	SRR1025239_peak_31029	41	.	3.30139	6.38533	4.10614	110
chr17	51811527	51811820	SRR1025239_peak_31030	164	.	6.66084	19.348	16.4106	160
chr17	51812382	51812781	SRR1025239_peak_31031	55	.	3.06794	7.98869	5.58268	165
chr17	51813070	51813319	SRR1025239_peak_31032	73	.	4.32257	9.8858	7.35823	110
chr17	51813484	51813887	SRR1025239_peak_31033	103	.	5.23847	13.0727	10.3827	105
chr17	51854109	51854300	SRR1025239_peak_31034	45	.	3.16812	6.88761	4.56818	115
chr17	51867083	51867274	SRR1025239_peak_31035	35	.	3.33042	5.79773	3.56275	170
chr17	51869074	51869287	SRR1025239_peak_31036	45	.	3.16812	6.88761	4.56818	152
chr17	51869834	51870112	SRR1025239_peak_31037	35	.	2.97044	5.76026	3.54713	158
chr17	51968164	51968412	SRR1025239_peak_31038	67	.	4.30995	9.25713	6.76037	93
chr17	51999137	51999460	SRR1025239_peak_31039	200	.	7.44447	23.1492	20.094	139
chr17	52032627	52032959	SRR1025239_peak_31040	136	.	4.619	16.432	13.6005	178
chr17	52075050	52075306	SRR1025239_peak_31041	186	.	6.08233	21.6769	18.6665	163
chr17	52560009	52560282	SRR1025239_peak_31042	27	.	2.29548	4.88529	2.75222	138
chr17	52600940	52601245	SRR1025239_peak_31043	204	.	7.20429	23.5087	20.4448	148
chr17	52693857	52694083	SRR1025239_peak_31044	97	.	5.09358	12.3724	9.71203	119
chr17	52983007	52983225	SRR1025239_peak_31045	60	.	4.11405	8.52378	6.07901	122
chr17	53365211	53365417	SRR1025239_peak_31046	60	.	4.11405	8.52378	6.07901	139
chr17	53366292	53366539	SRR1025239_peak_31047	81	.	4.10203	10.7735	8.19735	139
chr17	53367055	53367261	SRR1025239_peak_31048	23	.	2.22631	4.40258	2.33417	151
chr17	53370195	53370535	SRR1025239_peak_31049	58	.	3.76395	8.23436	5.81012	89
chr17	53374492	53374893	SRR1025239_peak_31050	21	.	2.5081	4.23152	2.17651	112
chr17	53478267	53478467	SRR1025239_peak_31051	61	.	3.52204	8.57092	6.12018	117
chr17	53478670	53479097	SRR1025239_peak_31052	373	.	4.96825	40.8262	37.3721	207
chr17	53526981	53527257	SRR1025239_peak_31053	121	.	5.6813	14.8811	12.1082	137
chr17	53528320	53528519	SRR1025239_peak_31054	54	.	3.91814	7.81021	5.41134	133
chr17	53532340	53532790	SRR1025239_peak_31055	343	.	10.1872	37.7649	34.3675	262
chr17	53566974	53567180	SRR1025239_peak_31056	126	.	4.70223	15.4031	12.6122	94
chr17	53567371	53567573	SRR1025239_peak_31057	74	.	3.83122	9.98507	7.45361	125
chr17	53567801	53567998	SRR1025239_peak_31058	35	.	2.51746	5.83708	3.5963	156
chr17	53569963	53570174	SRR1025239_peak_31059	70	.	4.0528	9.50576	7.00016	97
chr17	53570381	53571017	SRR1025239_peak_31060	229	.	7.26093	26.0722	22.9418	421
chr17	53573112	53573465	SRR1025239_peak_31061	77	.	3.4638	10.269	7.71685	201
chr17	53583957	53584201	SRR1025239_peak_31062	154	.	6.08362	18.3229	15.4255	94
chr17	53586879	53587376	SRR1025239_peak_31063	93	.	3.59838	11.9825	9.3416	242
chr17	53596591	53596848	SRR1025239_peak_31064	118	.	5.14728	14.6544	11.8951	119
chr17	53635455	53635777	SRR1025239_peak_31065	121	.	5.6813	14.8811	12.1082	164
chr17	53689548	53689826	SRR1025239_peak_31066	87	.	2.68136	11.381	8.77321	89
chr17	54711228	54711436	SRR1025239_peak_31068	54	.	3.91814	7.81021	5.41134	71
chr17	54943594	54943959	SRR1025239_peak_31069	290	.	9.20763	32.3334	29.0514	179
chr17	54944503	54944758	SRR1025239_peak_31070	47	.	3.72223	7.11733	4.76759	148
chr17	55364396	55364617	SRR1025239_peak_31071	30	.	3.13451	5.17333	3.00687	113
chr17	55383737	55383938	SRR1025239_peak_31072	35	.	3.33042	5.79773	3.56275	69
chr17	55477478	55477669	SRR1025239_peak_31073	41	.	3.30139	6.38533	4.10614	111
chr17	55580645	55580837	SRR1025239_peak_31074	35	.	3.33042	5.79773	3.56275	77
chr17	55678965	55679156	SRR1025239_peak_31075	81	.	4.70177	10.7798	8.19735	114
chr17	55679714	55679958	SRR1025239_peak_31076	54	.	3.91814	7.81021	5.41134	101
chr17	55712195	55712579	SRR1025239_peak_31077	79	.	2.78027	10.5218	7.95905	242
chr17	55878700	55879285	SRR1025239_peak_31078	181	.	3.79562	21.1427	18.1514	124
chr17	55891831	55892365	SRR1025239_peak_31079	271	.	4.51735	30.4043	27.165	379
chr17	55892459	55892668	SRR1025239_peak_31080	31	.	2.07709	5.32546	3.13868	35
chr17	55944723	55945292	SRR1025239_peak_31081	112	.	2.79238	13.9912	11.2613	448
chr17	55958788	55959385	SRR1025239_peak_31082	440	.	5.99155	47.6501	44.0759	233
chr17	55970481	55970813	SRR1025239_peak_31083	31	.	2.46976	5.38294	3.19214	112
chr17	56007487	56007840	SRR1025239_peak_31084	78	.	3.72653	10.4404	7.87957	229
chr17	56008270	56008719	SRR1025239_peak_31085	830	.	8.96492	87.188	83.0699	163
chr17	56009259	56009475	SRR1025239_peak_31086	58	.	2.38268	8.29969	5.87373	96
chr17	56025076	56025284	SRR1025239_peak_31087	73	.	2.81775	9.87139	7.34656	117
chr17	56030999	56031343	SRR1025239_peak_31088	152	.	5.00752	18.1512	15.2573	176
chr17	56036407	56036898	SRR1025239_peak_31089	200	.	3.81156	23.0875	20.0381	325
chr17	56056049	56056279	SRR1025239_peak_31090	35	.	3.24193	5.81835	3.57868	167
chr17	56074685	56075155	SRR1025239_peak_31091	126	.	3.86141	15.4237	12.6316	121
chr17	56218659	56219339	SRR1025239_peak_31092	108	.	3.51774	13.5647	10.8503	302
chr17	56242098	56242289	SRR1025239_peak_31093	17	.	1.87134	3.73647	1.7567	105
chr17	56256119	56256326	SRR1025239_peak_31094	36	.	2.11942	5.84614	3.60399	71
chr17	56256481	56256704	SRR1025239_peak_31095	33	.	2.09603	5.5216	3.32227	77
chr17	56262678	56263004	SRR1025239_peak_31096	185	.	4.59096	21.5173	18.5122	167
chr17	56276569	56277858	SRR1025239_peak_31097	1919	.	18.2227	197.258	191.989	317
chr17	56289257	56290024	SRR1025239_peak_31098	79	.	3.68678	10.5634	7.99893	478
chr17	56290162	56290567	SRR1025239_peak_31099	41	.	2.44022	6.49835	4.19866	293
chr17	56291184	56291621	SRR1025239_peak_31100	231	.	3.75411	26.286	23.1469	167
chr17	56325339	56325677	SRR1025239_peak_31101	40	.	2.23853	6.26937	4.00644	185
chr17	56326143	56326449	SRR1025239_peak_31102	71	.	3.36484	9.68008	7.1655	157
chr17	56337210	56337551	SRR1025239_peak_31103	66	.	3.20443	9.09305	6.61763	166
chr17	56350751	56351082	SRR1025239_peak_31104	194	.	5.11157	22.4792	19.4453	142
chr17	56406925	56407156	SRR1025239_peak_31105	48	.	3.20858	7.21132	4.85816	76
chr17	56472650	56473013	SRR1025239_peak_31106	137	.	3.88417	16.6056	13.7706	189
chr17	56474908	56475128	SRR1025239_peak_31107	42	.	2.71559	6.55844	4.25646	147
chr17	56476006	56476225	SRR1025239_peak_31108	58	.	3.22291	8.31271	5.88573	93
chr17	56538062	56538357	SRR1025239_peak_31109	203	.	6.36522	23.4102	20.3489	136
chr17	56545873	56546172	SRR1025239_peak_31110	31	.	3.12825	5.36022	3.17042	243
chr17	56553045	56553264	SRR1025239_peak_31111	93	.	3.59838	11.9825	9.3416	82
chr17	56583499	56583769	SRR1025239_peak_31112	41	.	2.96248	6.48967	4.19105	145
chr17	56609326	56609696	SRR1025239_peak_31113	191	.	4.19422	22.2094	19.1812	181
chr17	56693678	56693897	SRR1025239_peak_31114	39	.	2.51154	6.24404	3.9817	119
chr17	56717479	56717992	SRR1025239_peak_31115	52	.	2.28575	7.57912	5.20174	86
chr17	56740193	56740837	SRR1025239_peak_31116	149	.	4.73606	17.8542	14.9708	261
chr17	56761345	56761647	SRR1025239_peak_31117	194	.	5.11157	22.4792	19.4453	146
chr17	56762153	56762430	SRR1025239_peak_31118	406	.	7.71934	44.133	40.6192	116
chr17	56763429	56763652	SRR1025239_peak_31119	57	.	2.81597	8.13075	5.71288	79
chr17	56764837	56765156	SRR1025239_peak_31120	33	.	2.13442	5.51933	3.32	133
chr17	56789372	56789602	SRR1025239_peak_31121	81	.	3.5371	10.7752	8.19735	156
chr17	56808642	56808843	SRR1025239_peak_31122	80	.	3.32663	10.6494	8.08091	123
chr17	56810132	56810443	SRR1025239_peak_31123	202	.	4.37963	23.2658	20.2091	181
chr17	56831287	56831537	SRR1025239_peak_31124	93	.	2.96746	11.9558	9.31614	134
chr17	56858199	56858489	SRR1025239_peak_31125	67	.	3.58854	9.25302	6.76037	179
chr17	56859034	56859261	SRR1025239_peak_31126	150	.	4.83895	17.8971	15.0119	118
chr17	56884405	56884650	SRR1025239_peak_31127	51	.	3.05213	7.5406	5.1666	97
chr17	56907853	56908302	SRR1025239_peak_31128	118	.	4.05267	14.5909	11.8334	167
chr17	56929274	56929520	SRR1025239_peak_31129	64	.	3.80874	8.86916	6.4023	126
chr17	56935558	56935862	SRR1025239_peak_31130	50	.	2.57213	7.37896	5.01991	227
chr17	56990337	56990561	SRR1025239_peak_31131	55	.	2.32971	7.97123	5.56735	139
chr17	57001340	57001765	SRR1025239_peak_31132	868	.	11.1858	90.9807	86.8199	181
chr17	57031923	57032395	SRR1025239_peak_31133	123	.	3.10848	15.1688	12.3855	341
chr17	57060075	57060760	SRR1025239_peak_31134	1470	.	15.2543	151.836	147.03	463
chr17	57247266	57248152	SRR1025239_peak_31135	762	.	7.22237	80.2822	76.2443	330
chr17	57249314	57249882	SRR1025239_peak_31136	231	.	4.68259	26.2546	23.1162	168
chr17	57260462	57260738	SRR1025239_peak_31137	172	.	5.16888	20.1667	17.2048	114
chr17	57276777	57277185	SRR1025239_peak_31138	101	.	4.51572	12.8761	10.1954	159
chr17	57290226	57290761	SRR1025239_peak_31139	136	.	4.619	16.432	13.6005	163
chr17	57737410	57737627	SRR1025239_peak_31140	97	.	5.09358	12.3724	9.71203	86
chr17	58765200	58765457	SRR1025239_peak_31141	112	.	5.4854	14.0296	11.2928	111
chr17	59062722	59062958	SRR1025239_peak_31142	20	.	2.64111	4.10411	2.06245	48
chr17	59387547	59387791	SRR1025239_peak_31143	60	.	4.11405	8.52378	6.07901	129
chr17	59559844	59560088	SRR1025239_peak_31144	97	.	5.09358	12.3724	9.71203	137
chr17	59609048	59609526	SRR1025239_peak_31145	81	.	4.70177	10.7798	8.19735	125
chr17	60236388	60236641	SRR1025239_peak_31146	25	.	2.80618	4.63996	2.53046	17
chr17	60313906	60314109	SRR1025239_peak_31147	53	.	3.78225	7.76316	5.37532	143
chr17	61025672	61025920	SRR1025239_peak_31148	26	.	2.6401	4.72391	2.60352	161
chr17	61305143	61305500	SRR1025239_peak_31149	35	.	3.33042	5.79773	3.56275	214
chr17	61474388	61474773	SRR1025239_peak_31150	524	.	8.08066	56.2076	52.4931	167
chr17	61477538	61477878	SRR1025239_peak_31151	100	.	4.35617	12.7101	10.0335	152
chr17	61613003	61613221	SRR1025239_peak_31152	54	.	3.91814	7.81021	5.41134	65
chr17	61724147	61724338	SRR1025239_peak_31153	41	.	3.30139	6.38533	4.10614	107
chr17	61841676	61841867	SRR1025239_peak_31154	47	.	3.72223	7.11733	4.76759	131
chr17	61892556	61892767	SRR1025239_peak_31155	67	.	4.30995	9.25713	6.76037	88
chr17	61960030	61960518	SRR1025239_peak_31156	349	.	7.29266	38.3466	34.9411	170
chr17	61960874	61961187	SRR1025239_peak_31157	510	.	12.4274	54.7636	51.0718	165
chr17	62171999	62172665	SRR1025239_peak_31158	841	.	18.0436	88.3286	84.1984	490
chr17	62253408	62253793	SRR1025239_peak_31159	290	.	9.20763	32.3334	29.0514	233
chr17	62338242	62338801	SRR1025239_peak_31160	105	.	4.331	13.2413	10.5382	212
chr17	62368073	62368363	SRR1025239_peak_31161	166	.	6.24257	19.5927	16.6478	117
chr17	62412741	62413138	SRR1025239_peak_31162	56	.	3.34106	8.03434	5.62244	291
chr17	62459010	62459466	SRR1025239_peak_31163	71	.	4.12674	9.69469	7.17809	328
chr17	62468753	62469000	SRR1025239_peak_31164	58	.	3.7966	8.31596	5.88716	131
chr17	62504021	62504286	SRR1025239_peak_31165	25	.	2.80618	4.63996	2.53046	167
chr17	62545315	62545709	SRR1025239_peak_31166	141	.	4.58396	16.9524	14.1003	243
chr17	62615217	62615473	SRR1025239_peak_31167	40	.	2.85938	6.35754	4.08257	144
chr17	62642438	62642757	SRR1025239_peak_31168	146	.	6.26902	17.5211	14.6456	169
chr17	62649389	62649625	SRR1025239_peak_31169	89	.	4.89768	11.5677	8.94429	133
chr17	62655716	62656430	SRR1025239_peak_31170	138	.	4.77462	16.6504	13.8083	525
chr17	62661726	62662213	SRR1025239_peak_31171	1067	.	15.3719	111.148	106.768	288
chr17	62667952	62668662	SRR1025239_peak_31172	246	.	7.37701	27.871	24.6931	349
chr17	62676500	62676851	SRR1025239_peak_31173	55	.	3.26071	8.00708	5.59768	219
chr17	62677022	62677251	SRR1025239_peak_31174	64	.	3.84219	8.95764	6.48836	114
chr17	62683150	62683473	SRR1025239_peak_31175	213	.	7.3844	24.4645	21.3746	159
chr17	62687214	62687719	SRR1025239_peak_31176	75	.	3.96058	10.0905	7.54827	281
chr17	62692216	62692620	SRR1025239_peak_31177	194	.	5.81591	22.4637	19.43	186
chr17	62713481	62713757	SRR1025239_peak_31178	182	.	7.05265	21.225	18.227	142
chr17	62723013	62723405	SRR1025239_peak_31179	391	.	8.53826	42.6047	39.1177	219
chr17	62726035	62726332	SRR1025239_peak_31180	41	.	3.52633	6.44613	4.14941	83
chr17	62728378	62728593	SRR1025239_peak_31181	60	.	4.11405	8.52378	6.07901	132
chr17	62749290	62749632	SRR1025239_peak_31182	271	.	8.08841	30.4394	27.1985	153
chr17	62755841	62756260	SRR1025239_peak_31183	50	.	3.14426	7.4347	5.07178	130
chr17	62757058	62757535	SRR1025239_peak_31184	131	.	5.09218	15.9352	13.1198	185
chr17	62760698	62760982	SRR1025239_peak_31185	26	.	2.56199	4.81431	2.68605	137
chr17	62768025	62768262	SRR1025239_peak_31186	74	.	4.50586	10.0094	7.46974	145
chr17	62783094	62784404	SRR1025239_peak_31187	965	.	13.4393	100.86	96.592	1029
chr17	62789867	62790249	SRR1025239_peak_31188	92	.	4.62195	11.8867	9.24949	217
chr17	62802901	62803110	SRR1025239_peak_31189	35	.	3.24874	5.83364	3.59293	120
chr17	62850726	62850921	SRR1025239_peak_31190	35	.	3.33042	5.79773	3.56275	28
chr17	62851360	62851575	SRR1025239_peak_31191	90	.	4.41813	11.6586	9.031	99
chr17	62851804	62852369	SRR1025239_peak_31192	74	.	4.50586	10.0094	7.46974	396
chr17	62853446	62853637	SRR1025239_peak_31193	54	.	3.34939	7.83604	5.43614	63
chr17	62875834	62876100	SRR1025239_peak_31194	195	.	7.02418	22.5635	19.5263	154
chr17	62879873	62880193	SRR1025239_peak_31195	53	.	2.71159	7.68617	5.30288	109
chr17	62880624	62881160	SRR1025239_peak_31196	81	.	4.09237	10.7458	8.17387	98
chr17	62882791	62883030	SRR1025239_peak_31197	103	.	3.56195	13.0476	10.3585	137
chr17	62883914	62884544	SRR1025239_peak_31198	66	.	3.0976	9.09508	6.61908	455
chr17	62899170	62899369	SRR1025239_peak_31199	47	.	3.72223	7.11733	4.76759	75
chr17	62950549	62950810	SRR1025239_peak_31200	121	.	5.6813	14.8811	12.1082	126
chr17	62957155	62957570	SRR1025239_peak_31201	110	.	5.22311	13.764	11.0421	226
chr17	62985062	62985272	SRR1025239_peak_31202	31	.	2.67844	5.3042	3.11861	64
chr17	62999384	62999664	SRR1025239_peak_31203	74	.	4.50586	10.0094	7.46974	152
chr17	63012354	63012772	SRR1025239_peak_31204	66	.	3.26587	9.1035	6.62673	146
chr17	63131256	63131553	SRR1025239_peak_31205	21	.	2.5081	4.23152	2.17651	11
chr17	63131655	63131902	SRR1025239_peak_31206	53	.	3.78225	7.76316	5.37532	153
chr17	63133777	63134250	SRR1025239_peak_31207	175	.	6.27325	20.5358	17.5604	185
chr17	63145570	63145849	SRR1025239_peak_31208	40	.	3.03612	6.31914	4.05247	174
chr17	63145949	63146205	SRR1025239_peak_31209	35	.	2.84609	5.78627	3.56275	46
chr17	63146335	63146567	SRR1025239_peak_31210	114	.	5.11716	14.214	11.4688	124
chr17	63164272	63164756	SRR1025239_peak_31211	432	.	11.4905	46.8501	43.289	155
chr17	63191372	63191703	SRR1025239_peak_31212	57	.	3.53624	8.13351	5.71414	142
chr17	63193312	63193503	SRR1025239_peak_31213	35	.	3.33042	5.79773	3.56275	49
chr17	63256391	63256721	SRR1025239_peak_31214	37	.	2.38798	6.00502	3.75426	92
chr17	63287436	63287668	SRR1025239_peak_31215	22	.	2.23715	4.32613	2.26313	209
chr17	63311431	63311642	SRR1025239_peak_31216	67	.	4.30995	9.25713	6.76037	123
chr17	63324028	63324424	SRR1025239_peak_31217	202	.	5.93966	23.2964	20.2382	159
chr17	63325884	63326080	SRR1025239_peak_31218	35	.	3.33042	5.79773	3.56275	18
chr17	63370907	63371121	SRR1025239_peak_31219	67	.	4.30995	9.25713	6.76037	104
chr17	63395037	63395234	SRR1025239_peak_31220	47	.	3.72223	7.11733	4.76759	30
chr17	63414127	63414525	SRR1025239_peak_31221	91	.	4.70889	11.7823	9.1515	146
chr17	63431783	63432043	SRR1025239_peak_31222	51	.	3.39479	7.51362	5.14095	187
chr17	63466856	63467112	SRR1025239_peak_31223	78	.	3.62921	10.3691	7.81218	136
chr17	63467914	63468147	SRR1025239_peak_31224	60	.	4.11405	8.52378	6.07901	131
chr17	63500133	63500324	SRR1025239_peak_31225	31	.	2.55457	5.38363	3.19275	137
chr17	63575630	63575922	SRR1025239_peak_31226	249	.	8.424	28.1512	24.9653	173
chr17	63589455	63589769	SRR1025239_peak_31227	102	.	5.043	12.9572	10.271	182
chr17	63743693	63744016	SRR1025239_peak_31228	89	.	4.89768	11.5677	8.94429	147
chr17	63763028	63763320	SRR1025239_peak_31229	56	.	3.43213	8.07553	5.66011	127
chr17	63803658	63803918	SRR1025239_peak_31230	50	.	3.07933	7.43189	5.07016	148
chr17	63849287	63849863	SRR1025239_peak_31231	92	.	3.29788	11.8447	9.21165	324
chr17	63860954	63861230	SRR1025239_peak_31232	143	.	5.1482	17.1885	14.3279	159
chr17	63863219	63863761	SRR1025239_peak_31233	251	.	5.27832	28.3786	25.1875	430
chr17	63925461	63925971	SRR1025239_peak_31234	322	.	9.79535	35.5664	32.2149	345
chr17	63969534	63969726	SRR1025239_peak_31235	19	.	2.3095	3.95938	1.95819	98
chr17	63970237	63970652	SRR1025239_peak_31236	227	.	6.31089	25.847	22.72	164
chr17	63972152	63972625	SRR1025239_peak_31237	343	.	7.91954	37.7216	34.3285	223
chr17	64060607	64060909	SRR1025239_peak_31238	182	.	5.80822	21.2232	18.227	145
chr17	64078753	64078947	SRR1025239_peak_31239	67	.	4.30995	9.25713	6.76037	119
chr17	64099717	64099968	SRR1025239_peak_31240	80	.	4.27656	10.6688	8.09939	154
chr17	64100146	64100452	SRR1025239_peak_31241	191	.	7.24856	22.1813	19.1551	146
chr17	64140424	64140631	SRR1025239_peak_31242	93	.	3.59838	11.9825	9.3416	92
chr17	64141784	64142338	SRR1025239_peak_31243	375	.	6.30261	41.0425	37.585	329
chr17	64171242	64171608	SRR1025239_peak_31244	35	.	2.84609	5.78627	3.56275	260
chr17	64214726	64215009	SRR1025239_peak_31245	94	.	3.7607	12.1063	9.46102	150
chr17	64232244	64232532	SRR1025239_peak_31246	97	.	5.09358	12.3724	9.71203	167
chr17	64238395	64238586	SRR1025239_peak_31247	30	.	2.39122	5.23662	3.0565	160
chr17	64331623	64331825	SRR1025239_peak_31248	71	.	3.43815	9.71215	7.19387	98
chr17	64332749	64332979	SRR1025239_peak_31249	61	.	3.29928	8.56548	6.11509	110
chr17	64341786	64342303	SRR1025239_peak_31250	137	.	6.07312	16.6273	13.7867	168
chr17	64344563	64344806	SRR1025239_peak_31251	89	.	4.89768	11.5677	8.94429	104
chr17	64369210	64369491	SRR1025239_peak_31252	47	.	3.72223	7.11733	4.76759	154
chr17	64375418	64375698	SRR1025239_peak_31253	76	.	3.00203	10.245	7.69403	111
chr17	64431229	64431457	SRR1025239_peak_31254	97	.	5.09358	12.3724	9.71203	144
chr17	64491899	64492189	SRR1025239_peak_31255	220	.	7.83628	25.1183	22.0096	126
chr17	64499318	64499617	SRR1025239_peak_31256	96	.	3.95914	12.2872	9.63455	150
chr17	64538301	64538908	SRR1025239_peak_31257	356	.	7.58835	39.0356	35.6143	324
chr17	64550122	64550356	SRR1025239_peak_31258	78	.	3.72653	10.4404	7.87957	141
chr17	64600213	64600616	SRR1025239_peak_31259	60	.	3.16691	8.53958	6.09285	288
chr17	64601257	64601458	SRR1025239_peak_31260	56	.	2.92551	8.03741	5.62495	144
chr17	64602003	64602438	SRR1025239_peak_31261	101	.	3.74405	12.8175	10.1386	167
chr17	64617726	64618283	SRR1025239_peak_31262	264	.	6.63788	29.6778	26.4551	207
chr17	64643738	64644092	SRR1025239_peak_31263	598	.	12.8682	63.6987	59.8746	165
chr17	64647443	64647756	SRR1025239_peak_31264	249	.	8.424	28.1512	24.9653	164
chr17	64707600	64707929	SRR1025239_peak_31265	137	.	6.07312	16.6273	13.7867	148
chr17	64789112	64789399	SRR1025239_peak_31266	28	.	2.45045	5.04141	2.89807	204
chr17	64806232	64806429	SRR1025239_peak_31267	35	.	3.07375	5.83007	3.58967	160
chr17	64873878	64874101	SRR1025239_peak_31268	45	.	3.0278	6.87766	4.5608	115
chr17	64921993	64922309	SRR1025239_peak_31269	85	.	4.45688	11.1403	8.54234	139
chr17	64933689	64934009	SRR1025239_peak_31270	180	.	6.43771	20.9924	18.0041	165
chr17	64961847	64962215	SRR1025239_peak_31271	67	.	4.30995	9.25713	6.76037	259
chr17	65101232	65101533	SRR1025239_peak_31272	110	.	4.3088	13.775	11.0517	152
chr17	65137435	65137641	SRR1025239_peak_31273	60	.	3.96236	8.45208	6.01803	124
chr17	65192295	65192556	SRR1025239_peak_31274	140	.	5.29347	16.9018	14.0514	172
chr17	65252206	65252451	SRR1025239_peak_31275	57	.	3.65639	8.21201	5.78841	147
chr17	65269406	65269609	SRR1025239_peak_31276	30	.	2.72234	5.26715	3.08372	12
chr17	65325326	65325531	SRR1025239_peak_31277	67	.	4.30995	9.25713	6.76037	94
chr17	65467474	65467679	SRR1025239_peak_31278	40	.	3.03612	6.31914	4.05247	143
chr17	65532553	65532762	SRR1025239_peak_31279	54	.	3.91814	7.81021	5.41134	163
chr17	65536252	65536512	SRR1025239_peak_31280	87	.	4.68279	11.3892	8.77937	89
chr17	65541011	65541219	SRR1025239_peak_31281	57	.	3.47929	8.21077	5.78841	53
chr17	65586679	65587211	SRR1025239_peak_31282	644	.	13.7008	68.3352	64.4471	175
chr17	65597898	65598213	SRR1025239_peak_31283	51	.	3.30013	7.47329	5.10442	138
chr17	65608765	65609074	SRR1025239_peak_31284	110	.	5.22497	13.7686	11.0463	175
chr17	65612319	65612610	SRR1025239_peak_31285	41	.	2.73319	6.45606	4.15843	222
chr17	65613213	65613624	SRR1025239_peak_31286	65	.	3.24234	9.01912	6.54663	73
chr17	65613699	65614625	SRR1025239_peak_31287	66	.	2.61987	9.1306	6.65107	364
chr17	65629261	65629506	SRR1025239_peak_31288	47	.	3.72223	7.11733	4.76759	143
chr17	65635950	65636244	SRR1025239_peak_31289	47	.	3.68633	7.03825	4.70432	108
chr17	65648686	65648914	SRR1025239_peak_31290	36	.	2.40267	5.93641	3.68932	129
chr17	65701563	65701814	SRR1025239_peak_31291	26	.	2.56199	4.81431	2.68605	125
chr17	65702146	65702457	SRR1025239_peak_31292	56	.	2.92551	8.03741	5.62495	174
chr17	65773639	65773830	SRR1025239_peak_31293	33	.	2.89632	5.5662	3.36496	43
chr17	65782511	65783156	SRR1025239_peak_31294	93	.	4.22416	12.0065	9.36394	421
chr17	65862679	65862879	SRR1025239_peak_31295	87	.	4.68279	11.3892	8.77937	117
chr17	65864727	65865192	SRR1025239_peak_31296	112	.	4.45474	13.9502	11.2209	218
chr17	65866150	65866548	SRR1025239_peak_31297	625	.	14.8889	66.4267	62.5633	221
chr17	65885184	65885383	SRR1025239_peak_31298	92	.	2.99578	11.9286	9.29014	79
chr17	65947353	65947598	SRR1025239_peak_31299	138	.	5.23363	16.7225	13.8777	150
chr17	65950882	65951361	SRR1025239_peak_31300	86	.	3.27262	11.294	8.69096	334
chr17	66017156	66017716	SRR1025239_peak_31301	157	.	4.94892	18.6442	15.7317	234
chr17	66018297	66018751	SRR1025239_peak_31302	120	.	3.72926	14.8107	12.0451	335
chr17	66084687	66084878	SRR1025239_peak_31303	47	.	3.72223	7.11733	4.76759	111
chr17	66101279	66101476	SRR1025239_peak_31304	48	.	2.6383	7.21428	4.8607	167
chr17	66101742	66101991	SRR1025239_peak_31305	46	.	2.82744	6.95666	4.62868	124
chr17	66106943	66107279	SRR1025239_peak_31306	174	.	5.67622	20.396	17.425	178
chr17	66111502	66112048	SRR1025239_peak_31307	433	.	6.54989	46.8683	43.307	216
chr17	66123611	66123964	SRR1025239_peak_31308	23	.	1.97824	4.46995	2.3961	24
chr17	66235236	66235445	SRR1025239_peak_31309	48	.	2.6383	7.21428	4.8607	138
chr17	66262807	66263113	SRR1025239_peak_31310	82	.	4.45935	10.8349	8.24942	188
chr17	66306040	66306418	SRR1025239_peak_31311	19	.	2.14385	4.0078	1.98	252
chr17	66315005	66315238	SRR1025239_peak_31312	45	.	3.6185	6.88793	4.56818	161
chr17	66323049	66323371	SRR1025239_peak_31313	210	.	6.0634	24.1379	21.0552	171
chr17	66341819	66342173	SRR1025239_peak_31314	340	.	7.18848	37.435	34.0484	163
chr17	66352271	66352523	SRR1025239_peak_31315	71	.	4.34037	9.62697	7.11714	134
chr17	66352961	66353163	SRR1025239_peak_31316	18	.	2.15903	3.84735	1.85571	32
chr17	66402795	66403172	SRR1025239_peak_31317	319	.	8.82314	35.2429	31.9005	128
chr17	66479444	66479637	SRR1025239_peak_31318	48	.	2.66376	7.16369	4.81176	65
chr17	66503000	66503191	SRR1025239_peak_31319	58	.	4.0216	8.31487	5.88716	79
chr17	66510287	66510676	SRR1025239_peak_31320	101	.	3.95887	12.8371	10.1574	151
chr17	66707644	66708064	SRR1025239_peak_31321	213	.	7.02584	24.4517	21.3628	172
chr17	66770513	66770737	SRR1025239_peak_31322	35	.	3.33042	5.79773	3.56275	180
chr17	66950388	66950634	SRR1025239_peak_31323	102	.	5.043	12.9572	10.271	132
chr17	66954116	66954403	SRR1025239_peak_31324	259	.	8.61991	29.1824	25.9705	163
chr17	66973035	66973234	SRR1025239_peak_31325	41	.	3.52633	6.44613	4.14941	34
chr17	67021925	67022215	SRR1025239_peak_31326	133	.	5.90388	16.217	13.395	176
chr17	67067286	67067671	SRR1025239_peak_31327	102	.	4.06912	12.9504	10.2654	230
chr17	67102195	67102403	SRR1025239_peak_31328	64	.	3.80874	8.86916	6.4023	68
chr17	67136300	67136980	SRR1025239_peak_31329	349	.	5.56443	38.3835	34.9771	231
chr17	67140503	67140701	SRR1025239_peak_31330	52	.	3.85865	7.67745	5.2948	148
chr17	67142409	67142736	SRR1025239_peak_31331	164	.	6.66084	19.348	16.4106	156
chr17	67175882	67176117	SRR1025239_peak_31332	72	.	3.61007	9.81142	7.2882	117
chr17	67234517	67234715	SRR1025239_peak_31333	52	.	3.63153	7.65333	5.27111	91
chr17	67297966	67298204	SRR1025239_peak_31334	58	.	3.7966	8.31596	5.88716	69
chr17	67309519	67309966	SRR1025239_peak_31335	119	.	5.02753	14.6805	11.9187	279
chr17	67311603	67312078	SRR1025239_peak_31336	112	.	3.95842	13.9374	11.2091	264
chr17	67354100	67354840	SRR1025239_peak_31337	113	.	3.67582	14.0552	11.317	408
chr17	67381746	67382008	SRR1025239_peak_31338	74	.	4.50586	10.0094	7.46974	82
chr17	67384488	67384679	SRR1025239_peak_31339	54	.	3.91814	7.81021	5.41134	88
chr17	67390856	67391329	SRR1025239_peak_31340	830	.	14.7107	87.1739	83.0561	214
chr17	67506917	67507126	SRR1025239_peak_31341	53	.	3.88035	7.72598	5.3413	133
chr17	67512623	67513221	SRR1025239_peak_31342	461	.	9.76837	49.8089	46.1969	374
chr17	67520929	67521280	SRR1025239_peak_31343	229	.	8.03219	26.1189	22.9837	143
chr17	67540952	67541150	SRR1025239_peak_31344	60	.	3.88051	8.5241	6.07912	95
chr17	67574403	67574670	SRR1025239_peak_31345	103	.	4.69461	13.0637	10.3741	132
chr17	67668059	67668289	SRR1025239_peak_31346	102	.	4.52638	12.9073	10.225	130
chr17	67698397	67698761	SRR1025239_peak_31347	249	.	6.86426	28.1728	24.9858	182
chr17	67730463	67730661	SRR1025239_peak_31348	45	.	3.0278	6.87766	4.5608	94
chr17	67730804	67731003	SRR1025239_peak_31349	38	.	3.08981	6.06866	3.81514	139
chr17	67733150	67733545	SRR1025239_peak_31350	153	.	5.90073	18.2463	15.3501	152
chr17	67733593	67733784	SRR1025239_peak_31351	33	.	3.03732	5.54588	3.34565	134
chr17	67832194	67832418	SRR1025239_peak_31352	30	.	2.97125	5.19954	3.02836	101
chr17	67861887	67862085	SRR1025239_peak_31353	81	.	3.19651	10.7409	8.16992	72
chr17	67864357	67864671	SRR1025239_peak_31354	482	.	9.6865	51.9058	48.2591	162
chr17	67870276	67870572	SRR1025239_peak_31355	35	.	2.84609	5.78627	3.56275	38
chr17	67889039	67889343	SRR1025239_peak_31356	93	.	4.95164	12.0376	9.39445	147
chr17	67889447	67889815	SRR1025239_peak_31357	182	.	5.80822	21.2232	18.227	188
chr17	67912169	67912373	SRR1025239_peak_31358	70	.	4.18568	9.55318	7.04493	79
chr17	67912699	67912957	SRR1025239_peak_31359	67	.	4.30995	9.25713	6.76037	95
chr17	67927424	67927615	SRR1025239_peak_31360	67	.	4.30995	9.25713	6.76037	123
chr17	67945411	67945978	SRR1025239_peak_31361	279	.	7.05334	31.1703	27.9151	242
chr17	67985803	67986009	SRR1025239_peak_31362	20	.	2.64111	4.10411	2.06245	151
chr17	67988863	67989277	SRR1025239_peak_31363	180	.	4.61752	20.9919	18.0041	187
chr17	67989450	67989688	SRR1025239_peak_31364	77	.	3.93157	10.2806	7.72797	95
chr17	67989748	67989963	SRR1025239_peak_31365	63	.	3.67769	8.77002	6.3076	102
chr17	67996275	67996498	SRR1025239_peak_31366	70	.	3.96108	9.54298	7.03519	152
chr17	68003875	68004726	SRR1025239_peak_31367	118	.	3.24222	14.5729	11.8177	185
chr17	68103434	68103865	SRR1025239_peak_31368	79	.	3.83603	10.5293	7.96545	145
chr17	68155773	68155993	SRR1025239_peak_31369	47	.	3.72223	7.11733	4.76759	103
chr17	68165386	68165766	SRR1025239_peak_31370	97	.	4.57048	12.3934	9.73094	216
chr17	68199986	68200196	SRR1025239_peak_31371	41	.	3.52633	6.44613	4.14941	163
chr17	68200720	68200946	SRR1025239_peak_31372	88	.	4.24348	11.4709	8.85686	127
chr17	68210562	68210753	SRR1025239_peak_31373	30	.	3.06182	5.21405	3.03698	143
chr17	68343423	68343702	SRR1025239_peak_31374	259	.	8.61991	29.1824	25.9705	131
chr17	68814336	68814527	SRR1025239_peak_31375	54	.	3.91814	7.81021	5.41134	63
chr17	68841076	68841311	SRR1025239_peak_31376	36	.	2.7087	5.88137	3.63692	112
chr17	68881719	68882092	SRR1025239_peak_31377	327	.	6.36728	36.1274	32.7652	196
chr17	68986710	68986942	SRR1025239_peak_31378	40	.	3.19934	6.34721	4.07357	125
chr17	69076403	69077001	SRR1025239_peak_31379	52	.	3.03398	7.67487	5.29228	109
chr17	69105070	69106306	SRR1025239_peak_31380	438	.	10.9769	47.3926	43.822	539
chr17	69120801	69121448	SRR1025239_peak_31381	370	.	8.89032	40.4827	37.0363	462
chr17	69152830	69153150	SRR1025239_peak_31382	68	.	3.69614	9.3274	6.82757	211
chr17	69155892	69156083	SRR1025239_peak_31383	56	.	3.92714	8.09906	5.68232	81
chr17	69156364	69157008	SRR1025239_peak_31384	126	.	5.17988	15.469	12.6746	175
chr17	69157224	69157772	SRR1025239_peak_31385	89	.	4.50387	11.5768	8.95313	371
chr17	69167645	69168042	SRR1025239_peak_31386	378	.	8.81215	41.345	37.8817	185
chr17	69181255	69181452	SRR1025239_peak_31387	45	.	3.01201	6.82944	4.51616	71
chr17	69195742	69196078	SRR1025239_peak_31388	233	.	7.42813	26.5448	23.3998	177
chr17	69196309	69196558	SRR1025239_peak_31389	122	.	5.14813	15.0177	12.2395	121
chr17	69227001	69227256	SRR1025239_peak_31390	47	.	3.33665	7.13325	4.7825	133
chr17	69256499	69256795	SRR1025239_peak_31391	133	.	4.82597	16.1465	13.3258	139
chr17	69264640	69264839	SRR1025239_peak_31392	30	.	2.72234	5.26715	3.08372	108
chr17	69265205	69265415	SRR1025239_peak_31393	57	.	3.83688	8.15304	5.73324	74
chr17	69266865	69267139	SRR1025239_peak_31394	36	.	2.7087	5.88137	3.63692	184
chr17	69267573	69268085	SRR1025239_peak_31395	40	.	3.11189	6.32628	4.05642	87
chr17	69349354	69349597	SRR1025239_peak_31396	121	.	4.75218	14.8964	12.1224	126
chr17	69382458	69382665	SRR1025239_peak_31397	76	.	3.71602	10.1509	7.60708	110
chr17	69383607	69383842	SRR1025239_peak_31398	38	.	2.87691	6.05317	3.8005	95
chr17	69417098	69417608	SRR1025239_peak_31399	82	.	2.99968	10.8064	8.22229	342
chr17	69439244	69439452	SRR1025239_peak_31400	44	.	2.28255	6.73442	4.42528	80
chr17	69440115	69440306	SRR1025239_peak_31401	59	.	3.6268	8.38103	5.95063	57
chr17	69453039	69453609	SRR1025239_peak_31402	332	.	8.05231	36.6191	33.2471	295
chr17	69475411	69475917	SRR1025239_peak_31403	169	.	4.6779	19.9478	16.9936	226
chr17	69538731	69538922	SRR1025239_peak_31404	28	.	3.06975	5.03665	2.8941	43
chr17	69929980	69930382	SRR1025239_peak_31405	30	.	2.97125	5.19954	3.02836	301
chr17	70379874	70380076	SRR1025239_peak_31406	51	.	3.50404	7.57216	5.19498	99
chr17	70429789	70430122	SRR1025239_peak_31407	365	.	10.579	39.9964	36.5562	174
chr17	70488807	70489296	SRR1025239_peak_31408	535	.	10.6924	57.3306	53.5981	201
chr17	70590213	70590443	SRR1025239_peak_31409	60	.	4.11405	8.52378	6.07901	115
chr17	70620313	70620572	SRR1025239_peak_31410	229	.	8.03219	26.1189	22.9837	146
chr17	70622329	70622545	SRR1025239_peak_31411	121	.	5.6813	14.8811	12.1082	78
chr17	70633453	70633644	SRR1025239_peak_31412	30	.	2.89464	5.20056	3.02836	86
chr17	70682534	70682771	SRR1025239_peak_31413	142	.	5.94354	17.1321	14.2747	158
chr17	70683828	70684184	SRR1025239_peak_31414	336	.	5.07935	37.0493	33.668	179
chr17	70720729	70720920	SRR1025239_peak_31415	51	.	3.39479	7.51362	5.14095	76
chr17	70723147	70723361	SRR1025239_peak_31416	80	.	4.50268	10.6291	8.06226	82
chr17	70728689	70729183	SRR1025239_peak_31417	259	.	8.61991	29.1824	25.9705	315
chr17	70738271	70738836	SRR1025239_peak_31418	79	.	2.78027	10.5218	7.95905	387
chr17	70748263	70748683	SRR1025239_peak_31419	95	.	4.2822	12.1823	9.53302	178
chr17	70755206	70755497	SRR1025239_peak_31420	47	.	2.72104	7.07057	4.73477	58
chr17	70755680	70755888	SRR1025239_peak_31421	63	.	4.01805	8.86049	6.39521	120
chr17	70794162	70795029	SRR1025239_peak_31422	231	.	7.01501	26.3075	23.1681	347
chr17	70849418	70850139	SRR1025239_peak_31423	132	.	4.3545	16.0738	13.2551	475
chr17	70853697	70853896	SRR1025239_peak_31424	60	.	3.47821	8.44224	6.00989	76
chr17	70907406	70907693	SRR1025239_peak_31425	154	.	5.9425	18.3603	15.4604	169
chr17	70968673	70968928	SRR1025239_peak_31427	95	.	4.38493	12.1823	9.53302	110
chr17	70979300	70979834	SRR1025239_peak_31428	451	.	7.42102	48.7715	45.1773	208
chr17	70990619	70991092	SRR1025239_peak_31429	171	.	4.43265	20.1258	17.1656	183
chr17	70991833	70992024	SRR1025239_peak_31430	30	.	2.81465	5.17697	3.01049	56
chr17	70993520	70993799	SRR1025239_peak_31431	120	.	4.83363	14.8087	12.0436	175
chr17	70997819	70998214	SRR1025239_peak_31432	408	.	9.57474	44.4124	40.8949	156
chr17	71001597	71002462	SRR1025239_peak_31433	130	.	3.62736	15.8159	13.0062	735
chr17	71002748	71002939	SRR1025239_peak_31434	30	.	2.39122	5.23662	3.0565	25
chr17	71014899	71015239	SRR1025239_peak_31435	56	.	3.43213	8.07553	5.66011	166
chr17	71019032	71019681	SRR1025239_peak_31436	223	.	6.09221	25.5031	22.3845	345
chr17	71019920	71020162	SRR1025239_peak_31437	109	.	4.66783	13.6454	10.9272	108
chr17	71024189	71024391	SRR1025239_peak_31438	103	.	4.69461	13.0637	10.3741	141
chr17	71066302	71066516	SRR1025239_peak_31439	107	.	5.10935	13.4781	10.7677	114
chr17	71087106	71087420	SRR1025239_peak_31440	74	.	4.0299	10.0061	7.46974	173
chr17	71102321	71102572	SRR1025239_peak_31441	62	.	3.56699	8.70206	6.2425	108
chr17	71102751	71102979	SRR1025239_peak_31442	46	.	2.87001	6.92758	4.60279	144
chr17	71105112	71105377	SRR1025239_peak_31443	32	.	3.14503	5.39694	3.20462	123
chr17	71119674	71120018	SRR1025239_peak_31444	58	.	3.57667	8.2444	5.81996	179
chr17	71120345	71120878	SRR1025239_peak_31445	76	.	3.39293	10.2364	7.68593	446
chr17	71178756	71178978	SRR1025239_peak_31446	28	.	2.96486	4.99849	2.85823	143
chr17	71182965	71183526	SRR1025239_peak_31447	340	.	7.18848	37.435	34.0484	292
chr17	71183681	71183958	SRR1025239_peak_31448	67	.	3.58854	9.25302	6.76037	143
chr17	71184343	71184760	SRR1025239_peak_31449	35	.	2.7949	5.81181	3.57471	286
chr17	71195602	71195991	SRR1025239_peak_31450	35	.	2.43544	5.80279	3.56735	149
chr17	71248995	71249215	SRR1025239_peak_31451	122	.	3.84109	15.0644	12.2853	99
chr17	71251589	71251993	SRR1025239_peak_31452	188	.	4.47046	21.8813	18.867	175
chr17	71254156	71254463	SRR1025239_peak_31453	55	.	3.01594	7.99884	5.59104	131
chr17	71264690	71264997	SRR1025239_peak_31454	157	.	4.18591	18.6395	15.7278	168
chr17	71268325	71268949	SRR1025239_peak_31455	576	.	9.69593	61.4805	57.6855	368
chr17	71276959	71277167	SRR1025239_peak_31456	62	.	3.56414	8.69375	6.23477	103
chr17	71279499	71279725	SRR1025239_peak_31457	57	.	3.83688	8.15304	5.73324	60
chr17	71282957	71283688	SRR1025239_peak_31458	245	.	7.01755	27.7324	24.5573	257
chr17	71284998	71285286	SRR1025239_peak_31459	212	.	4.2477	24.3062	21.2196	146
chr17	71289588	71289869	SRR1025239_peak_31460	105	.	4.331	13.2413	10.5382	123
chr17	71290804	71291359	SRR1025239_peak_31461	318	.	8.25752	35.1745	31.8327	255
chr17	71291552	71291855	SRR1025239_peak_31462	119	.	5.0492	14.7414	11.9777	131
chr17	71322326	71322636	SRR1025239_peak_31463	81	.	4.70177	10.7798	8.19735	159
chr17	71475167	71475393	SRR1025239_peak_31464	45	.	2.61952	6.82698	4.51417	180
chr17	71490937	71491212	SRR1025239_peak_31465	56	.	3.34106	8.03434	5.62244	164
chr17	71526920	71527588	SRR1025239_peak_31466	219	.	4.37651	25.0968	21.9916	173
chr17	71551725	71552078	SRR1025239_peak_31467	136	.	3.816	16.5331	13.6995	142
chr17	71615969	71616222	SRR1025239_peak_31468	53	.	2.71159	7.68617	5.30288	136
chr17	71659388	71659632	SRR1025239_peak_31469	140	.	6.01683	16.9046	14.054	76
chr17	71662740	71662946	SRR1025239_peak_31470	107	.	4.06305	13.4967	10.7843	105
chr17	71671906	71672222	SRR1025239_peak_31471	41	.	2.69879	6.49805	4.19865	163
chr17	71681746	71682048	SRR1025239_peak_31472	129	.	4.50902	15.7145	12.9122	160
chr17	71698054	71698924	SRR1025239_peak_31473	1090	.	9.1188	113.463	109.059	615
chr17	71705732	71706248	SRR1025239_peak_31474	92	.	3.16569	11.8431	9.21039	168
chr17	71709316	71709511	SRR1025239_peak_31475	14	.	2.07346	3.37739	1.46916	111
chr17	71712704	71712930	SRR1025239_peak_31476	56	.	3.43213	8.07553	5.66011	75
chr17	71713055	71713306	SRR1025239_peak_31477	102	.	4.52189	12.8941	10.213	138
chr17	71721015	71721433	SRR1025239_peak_31478	999	.	12.912	104.207	99.9024	249
chr17	71785063	71785254	SRR1025239_peak_31479	60	.	3.98457	8.50454	6.06932	65
chr17	71785504	71785750	SRR1025239_peak_31480	71	.	4.34037	9.62697	7.11714	108
chr17	71810993	71811570	SRR1025239_peak_31481	372	.	5.74991	40.7343	37.2824	264
chr17	71826641	71827003	SRR1025239_peak_31482	300	.	8.74719	33.3629	30.06	195
chr17	71837959	71838192	SRR1025239_peak_31483	90	.	3.84916	11.6357	9.0097	132
chr17	71874036	71874334	SRR1025239_peak_31484	56	.	2.84956	8.09564	5.67919	180
chr17	71874861	71875133	SRR1025239_peak_31485	58	.	3.6885	8.29606	5.87016	128
chr17	71913398	71913638	SRR1025239_peak_31486	119	.	3.82013	14.7053	11.9433	134
chr17	71942056	71942315	SRR1025239_peak_31487	135	.	5.65995	16.3987	13.5697	124
chr17	72003677	72003965	SRR1025239_peak_31488	45	.	3.0278	6.87766	4.5608	109
chr17	72076610	72076801	SRR1025239_peak_31489	52	.	3.63153	7.65333	5.27111	99
chr17	72087286	72087855	SRR1025239_peak_31490	152	.	5.00752	18.1512	15.2573	175
chr17	72189152	72189398	SRR1025239_peak_31491	81	.	4.70177	10.7798	8.19735	89
chr17	72264522	72264815	SRR1025239_peak_31492	129	.	5.87721	15.7471	12.939	144
chr17	72275252	72275701	SRR1025239_peak_31493	316	.	5.65334	34.9728	31.6339	274
chr17	72477195	72477406	SRR1025239_peak_31494	47	.	3.72223	7.11733	4.76759	38
chr17	72522368	72522659	SRR1025239_peak_31495	67	.	3.58854	9.25302	6.76037	122
chr17	72556585	72556776	SRR1025239_peak_31496	60	.	3.22961	8.54777	6.09942	86
chr17	72603224	72603426	SRR1025239_peak_31497	73	.	2.84404	9.83245	7.30873	88
chr17	72604807	72605009	SRR1025239_peak_31498	76	.	3.66606	10.2425	7.6919	75
chr17	72606339	72606612	SRR1025239_peak_31499	60	.	3.88051	8.5241	6.07912	116
chr17	72640118	72640508	SRR1025239_peak_31500	336	.	9.90328	37.0361	33.655	189
chr17	72781865	72782177	SRR1025239_peak_31501	72	.	3.61007	9.81142	7.2882	135
chr17	72787714	72787953	SRR1025239_peak_31502	32	.	2.60452	5.39342	3.20124	162
chr17	72788048	72788251	SRR1025239_peak_31503	69	.	3.93742	9.47955	6.9745	150
chr17	72794559	72794850	SRR1025239_peak_31504	74	.	3.82815	9.97597	7.44481	134
chr17	72820389	72820810	SRR1025239_peak_31505	220	.	6.64812	25.1814	22.0705	223
chr17	72828211	72828641	SRR1025239_peak_31506	146	.	5.77743	17.5061	14.6362	246
chr17	72837286	72837829	SRR1025239_peak_31507	101	.	4.1955	12.8006	10.1218	138
chr17	72858154	72858509	SRR1025239_peak_31508	307	.	7.1825	34.0326	30.714	180
chr17	72861490	72861753	SRR1025239_peak_31509	140	.	5.29347	16.9018	14.0514	100
chr17	72881206	72881452	SRR1025239_peak_31510	75	.	4.40852	10.0919	7.54939	125
chr17	72890075	72890360	SRR1025239_peak_31511	186	.	6.85844	21.6666	18.6574	145
chr17	72900532	72900787	SRR1025239_peak_31512	74	.	3.82815	9.97597	7.44481	129
chr17	72904077	72904452	SRR1025239_peak_31513	107	.	4.70829	13.4329	10.7232	202
chr17	72911774	72912033	SRR1025239_peak_31514	50	.	3.43288	7.3868	5.02729	99
chr17	72913043	72913422	SRR1025239_peak_31515	230	.	5.83413	26.1872	23.0502	225
chr17	72917250	72917686	SRR1025239_peak_31516	220	.	5.30761	25.1597	22.0497	233
chr17	72918082	72918784	SRR1025239_peak_31517	190	.	4.21231	22.0183	19.0001	285
chr17	72919685	72920017	SRR1025239_peak_31518	66	.	3.40926	9.15333	6.67212	146
chr17	72923155	72923470	SRR1025239_peak_31519	65	.	3.51289	9.01956	6.54707	137
chr17	72923692	72923899	SRR1025239_peak_31520	36	.	2.7494	5.84386	3.60184	84
chr17	72926478	72926678	SRR1025239_peak_31521	60	.	3.05099	8.51788	6.07901	42
chr17	72933381	72933845	SRR1025239_peak_31522	122	.	5.2954	15.0527	12.2738	168
chr17	72934763	72934957	SRR1025239_peak_31523	27	.	2.29548	4.88529	2.75222	59
chr17	72936020	72936321	SRR1025239_peak_31524	281	.	8.06561	31.4211	28.1593	129
chr17	72937082	72937441	SRR1025239_peak_31525	75	.	3.96058	10.0905	7.54827	174
chr17	72938026	72938331	SRR1025239_peak_31526	46	.	2.87001	6.92758	4.60279	133
chr17	72938474	72938760	SRR1025239_peak_31527	30	.	2.81465	5.17697	3.01049	127
chr17	72942623	72943304	SRR1025239_peak_31528	87	.	3.44177	11.3476	8.74037	335
chr17	72944281	72944747	SRR1025239_peak_31529	80	.	3.96015	10.639	8.07079	306
chr17	72955507	72955868	SRR1025239_peak_31530	132	.	5.3853	16.0438	13.2265	142
chr17	72965936	72966269	SRR1025239_peak_31531	158	.	5.95154	18.7964	15.8789	186
chr17	72967446	72968049	SRR1025239_peak_31532	133	.	4.82597	16.1465	13.3258	472
chr17	72973128	72973376	SRR1025239_peak_31533	52	.	3.63153	7.65333	5.27111	129
chr17	72976065	72977202	SRR1025239_peak_31534	1123	.	14.0432	116.813	112.372	682
chr17	72977330	72977581	SRR1025239_peak_31535	47	.	2.86597	7.09232	4.75598	125
chr17	72981455	72981724	SRR1025239_peak_31536	123	.	4.95073	15.1598	12.3768	146
chr17	72997376	72997663	SRR1025239_peak_31537	31	.	2.37463	5.30486	3.1187	172
chr17	72997780	72998104	SRR1025239_peak_31538	113	.	3.4295	14.064	11.3254	96
chr17	73006252	73006462	SRR1025239_peak_31539	63	.	3.61311	8.83573	6.3709	163
chr17	73008946	73009345	SRR1025239_peak_31540	412	.	8.24821	44.7527	41.2266	185
chr17	73014174	73014399	SRR1025239_peak_31541	46	.	2.87001	6.92758	4.60279	57
chr17	73022306	73023178	SRR1025239_peak_31542	1927	.	11.7443	198.03	192.753	507
chr17	73028759	73028950	SRR1025239_peak_31543	52	.	3.72524	7.62933	5.24977	47
chr17	73067638	73067908	SRR1025239_peak_31544	136	.	3.816	16.5331	13.6995	117
chr17	73068786	73069011	SRR1025239_peak_31545	46	.	3.04611	6.93341	4.60819	68
chr17	73072107	73073176	SRR1025239_peak_31546	766	.	7.75678	80.6501	76.6096	358
chr17	73073436	73073633	SRR1025239_peak_31547	56	.	3.58213	8.01631	5.60592	86
chr17	73074981	73075219	SRR1025239_peak_31548	59	.	3.71054	8.35351	5.92382	162
chr17	73081363	73081914	SRR1025239_peak_31549	97	.	4.95958	12.4025	9.73914	245
chr17	73086970	73087687	SRR1025239_peak_31550	558	.	12.1961	59.5847	55.8183	255
chr17	73096496	73096745	SRR1025239_peak_31551	140	.	4.12279	16.8892	14.0398	125
chr17	73107371	73107565	SRR1025239_peak_31552	29	.	2.66807	5.11499	2.96709	173
chr17	73107770	73108210	SRR1025239_peak_31553	81	.	3.24533	10.7432	8.17176	272
chr17	73108554	73109017	SRR1025239_peak_31554	80	.	3.69875	10.6036	8.03835	189
chr17	73112130	73112388	SRR1025239_peak_31555	46	.	3.38113	7.02552	4.69257	209
chr17	73142461	73142817	SRR1025239_peak_31556	456	.	12.1462	49.2293	45.6263	165
chr17	73155992	73156231	SRR1025239_peak_31557	102	.	5.043	12.9572	10.271	145
chr17	73163585	73163874	SRR1025239_peak_31558	112	.	5.4854	14.0296	11.2928	158
chr17	73174201	73174457	SRR1025239_peak_31559	41	.	2.77104	6.41819	4.13732	82
chr17	73203587	73203911	SRR1025239_peak_31560	92	.	3.92292	11.8886	9.2513	158
chr17	73222206	73222480	SRR1025239_peak_31561	30	.	2.82899	5.21371	3.03698	90
chr17	73225238	73225640	SRR1025239_peak_31562	62	.	3.56414	8.69375	6.23477	277
chr17	73225851	73226786	SRR1025239_peak_31563	2652	.	23.4041	271.16	265.218	305
chr17	73227250	73227623	SRR1025239_peak_31564	63	.	3.78598	8.80876	6.34461	285
chr17	73229550	73229782	SRR1025239_peak_31565	51	.	3.50404	7.57216	5.19498	118
chr17	73243481	73243699	SRR1025239_peak_31566	62	.	3.73139	8.66311	6.20648	140
chr17	73244522	73244737	SRR1025239_peak_31567	55	.	3.3916	7.95856	5.55491	154
chr17	73245149	73245738	SRR1025239_peak_31568	647	.	13.102	68.6696	64.778	400
chr17	73246204	73246464	SRR1025239_peak_31569	52	.	3.63153	7.65333	5.27111	139
chr17	73253428	73253762	SRR1025239_peak_31570	46	.	3.35169	6.95031	4.6231	131
chr17	73296905	73297243	SRR1025239_peak_31571	119	.	5.02753	14.6805	11.9187	154
chr17	73410049	73410240	SRR1025239_peak_31572	47	.	3.60214	7.09394	4.75598	59
chr17	73432613	73433124	SRR1025239_peak_31573	697	.	12.1268	73.7066	69.7498	244
chr17	73574869	73575204	SRR1025239_peak_31574	115	.	4.28907	14.3107	11.563	151
chr17	73585915	73586505	SRR1025239_peak_31575	66	.	3.5587	9.16122	6.6783	73
chr17	73603235	73603466	SRR1025239_peak_31576	97	.	5.09358	12.3724	9.71203	138
chr17	73743974	73744166	SRR1025239_peak_31577	55	.	3.18931	7.99151	5.58444	92
chr17	73770944	73771406	SRR1025239_peak_31578	319	.	6.01574	35.2628	31.9199	277
chr17	73804544	73805008	SRR1025239_peak_31579	383	.	7.91828	41.8673	38.3938	184
chr17	73839966	73840192	SRR1025239_peak_31580	121	.	5.6813	14.8811	12.1082	94
chr17	73853358	73853554	SRR1025239_peak_31581	47	.	3.60971	7.11142	4.76759	148
chr17	73858946	73859140	SRR1025239_peak_31582	60	.	4.11405	8.52378	6.07901	97
chr17	73882135	73882634	SRR1025239_peak_31583	133	.	3.95772	16.1382	13.3185	159
chr17	73893877	73894132	SRR1025239_peak_31584	81	.	4.67394	10.7155	8.14522	99
chr17	73965682	73965938	SRR1025239_peak_31585	41	.	3.52633	6.44613	4.14941	135
chr17	73968449	73968674	SRR1025239_peak_31586	89	.	4.89768	11.5677	8.94429	125
chr17	74028670	74028861	SRR1025239_peak_31587	54	.	3.91814	7.81021	5.41134	111
chr17	74159423	74159631	SRR1025239_peak_31588	90	.	4.41813	11.6586	9.031	116
chr17	74245200	74245471	SRR1025239_peak_31589	89	.	4.89768	11.5677	8.94429	141
chr17	74254045	74254243	SRR1025239_peak_31590	97	.	5.09358	12.3724	9.71203	104
chr17	74264982	74265188	SRR1025239_peak_31591	34	.	2.68576	5.64711	3.44136	99
chr17	74267810	74268161	SRR1025239_peak_31592	311	.	9.59944	34.48	31.1503	161
chr17	74271682	74271884	SRR1025239_peak_31593	41	.	3.30139	6.38533	4.10614	71
chr17	74293992	74294185	SRR1025239_peak_31594	22	.	2.12	4.33317	2.26938	126
chr17	74294323	74294518	SRR1025239_peak_31595	57	.	2.97365	8.22284	5.79877	105
chr17	74294726	74295064	SRR1025239_peak_31596	71	.	3.36484	9.68008	7.1655	147
chr17	74295262	74295553	SRR1025239_peak_31597	117	.	4.63761	14.5363	11.7819	141
chr17	74316170	74316923	SRR1025239_peak_31598	257	.	4.85054	28.9093	25.7054	402
chr17	74409678	74410005	SRR1025239_peak_31599	229	.	8.03219	26.1189	22.9837	180
chr17	74431468	74431659	SRR1025239_peak_31600	27	.	2.50034	4.92182	2.78608	175
chr17	74489288	74489706	SRR1025239_peak_31601	68	.	2.80821	9.30499	6.80678	212
chr17	74527736	74528105	SRR1025239_peak_31602	250	.	4.78672	28.1936	25.0061	211
chr17	74528308	74528684	SRR1025239_peak_31603	123	.	3.29718	15.1184	12.338	90
chr17	74735345	74735943	SRR1025239_peak_31604	111	.	4.87518	13.9048	11.1777	183
chr17	74760760	74760955	SRR1025239_peak_31605	41	.	3.52633	6.44613	4.14941	102
chr17	74762013	74762224	SRR1025239_peak_31606	67	.	4.30995	9.25713	6.76037	83
chr17	74788658	74788923	SRR1025239_peak_31607	110	.	5.22311	13.764	11.0421	126
chr17	74809705	74809911	SRR1025239_peak_31608	71	.	4.12674	9.69469	7.17809	75
chr17	74810975	74811202	SRR1025239_peak_31609	121	.	5.6813	14.8811	12.1082	123
chr17	74828497	74828694	SRR1025239_peak_31610	46	.	3.46646	7.00951	4.67726	54
chr17	74842216	74842457	SRR1025239_peak_31611	41	.	3.52633	6.44613	4.14941	145
chr17	74842599	74843040	SRR1025239_peak_31612	467	.	12.3421	50.4159	46.7936	182
chr17	74843639	74843992	SRR1025239_peak_31613	57	.	3.53624	8.13351	5.71414	162
chr17	74845861	74846360	SRR1025239_peak_31614	79	.	3.91338	10.4985	7.93619	335
chr17	74866193	74866398	SRR1025239_peak_31615	28	.	2.57792	5.00972	2.8687	56
chr17	74867035	74867536	SRR1025239_peak_31616	144	.	4.42966	17.3013	14.4385	162
chr17	74868186	74868511	SRR1025239_peak_31617	90	.	4.12232	11.6947	9.06653	184
chr17	74869677	74869965	SRR1025239_peak_31618	50	.	3.07933	7.43189	5.07016	122
chr17	74870208	74870947	SRR1025239_peak_31619	295	.	6.31462	32.8263	29.5323	227
chr17	74879755	74880605	SRR1025239_peak_31620	383	.	5.4953	41.8116	38.3399	229
chr17	74881239	74881522	SRR1025239_peak_31621	53	.	3.67585	7.7623	5.37532	148
chr17	74903320	74903811	SRR1025239_peak_31622	31	.	2.96408	5.36944	3.17932	406
chr17	74910774	74911219	SRR1025239_peak_31623	45	.	3.09357	6.87726	4.5608	359
chr17	74911370	74911573	SRR1025239_peak_31624	62	.	3.94481	8.68209	6.22467	120
chr17	74957335	74957537	SRR1025239_peak_31625	54	.	3.91814	7.81021	5.41134	55
chr17	74991956	74992150	SRR1025239_peak_31626	35	.	3.24193	5.81835	3.57868	167
chr17	74993943	74994158	SRR1025239_peak_31627	50	.	3.14426	7.4347	5.07178	60
chr17	74994496	74995005	SRR1025239_peak_31628	410	.	7.37668	44.603	41.0805	206
chr17	75003396	75003653	SRR1025239_peak_31629	75	.	3.96058	10.0905	7.54827	95
chr17	75004813	75006126	SRR1025239_peak_31630	462	.	9.43813	49.8228	46.2108	145
chr17	75011086	75011277	SRR1025239_peak_31631	28	.	2.79554	4.95683	2.81963	73
chr17	75020080	75020409	SRR1025239_peak_31632	282	.	8.6633	31.4822	28.2181	163
chr17	75050039	75050281	SRR1025239_peak_31633	146	.	6.26902	17.5211	14.6456	120
chr17	75067127	75067609	SRR1025239_peak_31634	80	.	4.50268	10.6291	8.06226	104
chr17	75071402	75072039	SRR1025239_peak_31635	93	.	3.67567	12.0382	9.39445	456
chr17	75073274	75073579	SRR1025239_peak_31636	41	.	3.34168	6.48187	4.18344	65
chr17	75073868	75074382	SRR1025239_peak_31637	1121	.	17.9641	116.632	112.193	240
chr17	75142925	75143116	SRR1025239_peak_31638	53	.	3.88035	7.72598	5.3413	26
chr17	75144793	75145061	SRR1025239_peak_31639	41	.	3.52633	6.44613	4.14941	120
chr17	75151733	75152050	SRR1025239_peak_31640	30	.	2.40924	5.16982	3.00687	238
chr17	75158543	75158763	SRR1025239_peak_31641	40	.	2.85938	6.35754	4.08257	165
chr17	75164737	75165011	SRR1025239_peak_31642	63	.	4.11415	8.80773	6.34381	158
chr17	75172211	75172531	SRR1025239_peak_31643	108	.	4.65684	13.6131	10.8975	176
chr17	75178085	75178753	SRR1025239_peak_31644	61	.	2.89208	8.63132	6.17704	325
chr17	75199773	75200096	SRR1025239_peak_31645	119	.	5.02753	14.6805	11.9187	169
chr17	75346066	75346257	SRR1025239_peak_31646	25	.	2.80618	4.63996	2.53046	85
chr17	75348710	75348955	SRR1025239_peak_31647	65	.	4.08002	9.01019	6.53796	97
chr17	75369283	75369627	SRR1025239_peak_31648	56	.	3.34106	8.03434	5.62244	149
chr17	75374298	75375002	SRR1025239_peak_31649	95	.	4.8629	12.1654	9.51761	525
chr17	75465307	75465778	SRR1025239_peak_31650	160	.	5.04376	18.9892	16.0659	179
chr17	75476612	75476931	SRR1025239_peak_31651	137	.	6.07312	16.6273	13.7867	138
chr17	75478347	75478538	SRR1025239_peak_31652	67	.	3.49362	9.1959	6.71049	63
chr17	75498140	75498482	SRR1025239_peak_31653	197	.	6.76785	22.8022	19.7598	159
chr17	75516648	75516965	SRR1025239_peak_31654	57	.	3.65639	8.21201	5.78841	125
chr17	75518074	75518531	SRR1025239_peak_31655	92	.	4.08351	11.8598	9.22484	251
chr17	75543529	75543739	SRR1025239_peak_31656	47	.	3.72223	7.11733	4.76759	134
chr17	75544252	75544538	SRR1025239_peak_31657	173	.	4.16191	20.2729	17.3093	130
chr17	75575637	75575867	SRR1025239_peak_31658	81	.	4.70177	10.7798	8.19735	131
chr17	75617378	75617658	SRR1025239_peak_31659	76	.	4.11343	10.2329	7.68306	181
chr17	75619595	75619924	SRR1025239_peak_31660	51	.	3.39479	7.51362	5.14095	120
chr17	75755896	75756276	SRR1025239_peak_31661	503	.	12.9299	54.0161	50.3349	245
chr17	75918842	75919143	SRR1025239_peak_31662	85	.	4.45688	11.1403	8.54234	138
chr17	75930930	75931200	SRR1025239_peak_31663	25	.	2.88172	4.63363	2.52737	103
chr17	76517940	76518288	SRR1025239_peak_31664	81	.	4.70177	10.7798	8.19735	173
chr17	76849765	76850112	SRR1025239_peak_31665	887	.	18.8071	92.8875	88.7044	176
chr17	77026998	77027219	SRR1025239_peak_31666	41	.	3.52633	6.44613	4.14941	47
chr17	77779689	77779955	SRR1025239_peak_31667	73	.	4.32257	9.8858	7.35823	119
chr17	78151602	78151848	SRR1025239_peak_31668	19	.	2.7427	4.00202	1.97481	172
chr17	78163343	78163550	SRR1025239_peak_31669	57	.	3.65639	8.21201	5.78841	62
chr17	78200251	78200442	SRR1025239_peak_31670	57	.	3.31798	8.18551	5.76449	102
chr17	78201347	78201584	SRR1025239_peak_31671	37	.	2.38798	6.00502	3.75426	60
chr17	78232725	78233024	SRR1025239_peak_31672	213	.	4.90758	24.3879	21.3	138
chr17	78241251	78241864	SRR1025239_peak_31673	88	.	4.24348	11.4709	8.85686	428
chr17	78299086	78299396	SRR1025239_peak_31674	66	.	3.26587	9.1035	6.62673	250
chr17	78352187	78352599	SRR1025239_peak_31675	65	.	4.10111	9.06087	6.58736	320
chr17	78403753	78404089	SRR1025239_peak_31676	134	.	4.47978	16.241	13.4174	186
chr17	78407590	78407885	SRR1025239_peak_31677	269	.	8.60232	30.228	26.9929	123
chr17	78538904	78539167	SRR1025239_peak_31678	47	.	3.72223	7.11733	4.76759	78
chr17	78571336	78572102	SRR1025239_peak_31679	434	.	8.01623	46.9665	43.4017	222
chr17	78572734	78572928	SRR1025239_peak_31680	34	.	3.19306	5.70822	3.49948	151
chr17	78587158	78587644	SRR1025239_peak_31681	132	.	5.01615	16.0598	13.2418	148
chr17	78595308	78595571	SRR1025239_peak_31682	72	.	4.1503	9.75453	7.23384	140
chr17	78674944	78675276	SRR1025239_peak_31683	158	.	5.41221	18.7715	15.8546	204
chr17	78682343	78682568	SRR1025239_peak_31684	37	.	2.63894	5.96967	3.71992	188
chr17	78684183	78684439	SRR1025239_peak_31685	121	.	5.6813	14.8811	12.1082	122
chr17	78703988	78704264	SRR1025239_peak_31686	83	.	4.26578	10.9382	8.34744	133
chr17	78724696	78724944	SRR1025239_peak_31687	96	.	3.95914	12.2872	9.63455	165
chr17	78732413	78732850	SRR1025239_peak_31688	35	.	3.24193	5.81835	3.57868	338
chr17	78735397	78735974	SRR1025239_peak_31689	55	.	3.26071	8.00708	5.59768	394
chr17	78736325	78736613	SRR1025239_peak_31690	89	.	3.38714	11.5763	8.95275	161
chr17	78736844	78737129	SRR1025239_peak_31691	53	.	2.47288	7.7505	5.3647	125
chr17	78769080	78769333	SRR1025239_peak_31692	103	.	5.22867	13.0495	10.3604	101
chr17	78771178	78771481	SRR1025239_peak_31693	114	.	4.62018	14.1555	11.4138	177
chr17	78790902	78791893	SRR1025239_peak_31694	315	.	7.54831	34.8715	31.5342	299
chr17	78809483	78809699	SRR1025239_peak_31695	40	.	2.49173	6.30536	4.0406	169
chr17	78824510	78824719	SRR1025239_peak_31696	57	.	3.65639	8.21201	5.78841	142
chr17	78855614	78855940	SRR1025239_peak_31697	52	.	3.63153	7.65333	5.27111	252
chr17	78936836	78937038	SRR1025239_peak_31698	65	.	2.90859	9.0665	6.5927	142
chr17	78984520	78984797	SRR1025239_peak_31699	334	.	6.92761	36.8251	33.4472	151
chr17	79029096	79029330	SRR1025239_peak_31700	146	.	6.26902	17.5211	14.6456	91
chr17	79052510	79052793	SRR1025239_peak_31701	184	.	4.45681	21.4974	18.4927	133
chr17	79091804	79092003	SRR1025239_peak_31702	47	.	3.72223	7.11733	4.76759	140
chr17	79110929	79111175	SRR1025239_peak_31703	133	.	4.82597	16.1465	13.3258	170
chr17	79164076	79164341	SRR1025239_peak_31704	155	.	6.46493	18.4281	15.5211	147
chr17	79191948	79192240	SRR1025239_peak_31705	67	.	4.30995	9.25713	6.76037	112
chr17	79287628	79287856	SRR1025239_peak_31706	60	.	4.11405	8.52378	6.07901	104
chr17	79296146	79296389	SRR1025239_peak_31707	102	.	5.043	12.9572	10.271	123
chr17	79350833	79351096	SRR1025239_peak_31708	156	.	4.49798	18.5303	15.6204	147
chr17	79353799	79354107	SRR1025239_peak_31709	51	.	3.30013	7.47329	5.10442	136
chr17	79354390	79355050	SRR1025239_peak_31710	122	.	3.95804	15.0378	12.2589	534
chr17	79355471	79356634	SRR1025239_peak_31711	87	.	3.09974	11.3094	8.70526	309
chr17	79373125	79373500	SRR1025239_peak_31712	56	.	3.34106	8.03434	5.62244	77
chr17	79400358	79400687	SRR1025239_peak_31713	479	.	12.538	51.6093	47.9682	174
chr17	79451571	79451917	SRR1025239_peak_31714	311	.	7.03847	34.4419	31.117	146
chr17	79480958	79481429	SRR1025239_peak_31715	97	.	4.57048	12.3934	9.73094	219
chr17	79497657	79498000	SRR1025239_peak_31716	290	.	9.20763	32.3334	29.0514	157
chr17	79506319	79506579	SRR1025239_peak_31717	60	.	4.11405	8.52378	6.07901	128
chr17	79509879	79510483	SRR1025239_peak_31718	703	.	11.7619	74.3483	70.3822	363
chr17	79518217	79518554	SRR1025239_peak_31719	35	.	2.90411	5.76853	3.55156	182
chr17	79538974	79539286	SRR1025239_peak_31720	121	.	5.6813	14.8811	12.1082	223
chr17	79544287	79544741	SRR1025239_peak_31721	155	.	6.46493	18.4281	15.5211	210
chr17	79580326	79580611	SRR1025239_peak_31722	89	.	3.75051	11.5515	8.93485	173
chr17	79598179	79598401	SRR1025239_peak_31723	118	.	5.40322	14.5853	11.8286	141
chr17	79615006	79615593	SRR1025239_peak_31724	619	.	11.4515	65.8521	61.9979	288
chr17	79657844	79658067	SRR1025239_peak_31725	37	.	2.60883	6.01926	3.7673	144
chr17	79663555	79663998	SRR1025239_peak_31726	47	.	3.72223	7.11733	4.76759	113
chr17	79708146	79708432	SRR1025239_peak_31727	249	.	8.424	28.1512	24.9653	183
chr17	79778098	79778297	SRR1025239_peak_31728	67	.	4.28444	9.19915	6.71323	61
chr17	79780321	79780554	SRR1025239_peak_31729	86	.	4.48233	11.206	8.60603	90
chr17	79790166	79790416	SRR1025239_peak_31730	95	.	4.8629	12.1654	9.51761	128
chr17	79840939	79841190	SRR1025239_peak_31731	95	.	4.38493	12.1823	9.53302	99
chr17	79894164	79894358	SRR1025239_peak_31732	51	.	3.59461	7.56208	5.18695	61
chr17	79895808	79896330	SRR1025239_peak_31733	580	.	8.99596	61.8162	58.0173	284
chr17	79918798	79919078	SRR1025239_peak_31734	84	.	3.73919	10.9962	8.40369	116
chr17	79920753	79920983	SRR1025239_peak_31735	74	.	4.50586	10.0094	7.46974	105
chr17	79950046	79950261	SRR1025239_peak_31736	61	.	3.52204	8.57092	6.12018	106
chr17	79969860	79970068	SRR1025239_peak_31737	92	.	4.62195	11.8867	9.24949	83
chr17	80006549	80006766	SRR1025239_peak_31738	42	.	3.45331	6.51652	4.21647	28
chr17	80008835	80009302	SRR1025239_peak_31739	50	.	3.02125	7.43782	5.07369	205
chr17	80048248	80048465	SRR1025239_peak_31740	47	.	3.72223	7.11733	4.76759	113
chr17	80054381	80055051	SRR1025239_peak_31741	292	.	5.16966	32.5714	29.2827	151
chr17	80060751	80061355	SRR1025239_peak_31742	267	.	6.48859	30.0159	26.7861	215
chr17	80061890	80062665	SRR1025239_peak_31743	440	.	6.37571	47.5933	44.0215	316
chr17	80112057	80112584	SRR1025239_peak_31744	210	.	7.64037	24.1283	21.0464	379
chr17	80127442	80127784	SRR1025239_peak_31745	92	.	3.34873	11.8568	9.22294	218
chr17	80131120	80131503	SRR1025239_peak_31746	89	.	4.89768	11.5677	8.94429	146
chr17	80148006	80148528	SRR1025239_peak_31747	521	.	8.4562	55.9096	52.1992	214
chr17	80161595	80161815	SRR1025239_peak_31748	80	.	3.96015	10.639	8.07079	106
chr17	80167882	80168628	SRR1025239_peak_31749	36	.	2.7087	5.88137	3.63692	251
chr17	80180029	80180310	SRR1025239_peak_31750	302	.	6.92849	33.5429	30.233	153
chr17	80207033	80207545	SRR1025239_peak_31751	260	.	4.73622	29.2347	26.0218	192
chr17	80255256	80255670	SRR1025239_peak_31752	114	.	3.59102	14.1559	11.414	184
chr17	80322296	80322622	SRR1025239_peak_31753	183	.	6.24633	21.3189	18.3182	146
chr17	80373269	80373763	SRR1025239_peak_31754	58	.	2.70403	8.3022	5.87595	168
chr17	80457822	80458218	SRR1025239_peak_31755	123	.	4.95073	15.1598	12.3768	173
chr17	80480357	80480813	SRR1025239_peak_31756	435	.	8.17043	47.0983	43.5318	305
chr17	80482770	80483133	SRR1025239_peak_31757	144	.	3.32909	17.2992	14.4371	144
chr17	80483227	80483480	SRR1025239_peak_31758	13	.	1.68953	3.25536	1.35929	0
chr17	80488994	80489348	SRR1025239_peak_31759	288	.	9.11881	32.1088	28.8316	175
chr17	80514020	80514223	SRR1025239_peak_31760	35	.	3.15423	5.82401	3.5839	140
chr17	80553371	80553589	SRR1025239_peak_31761	39	.	2.53294	6.18452	3.92506	188
chr17	80693787	80694226	SRR1025239_peak_31762	414	.	6.77356	44.9336	41.4043	169
chr17	80727411	80727765	SRR1025239_peak_31763	49	.	2.59266	7.32213	4.96509	148
chr17	80728283	80728692	SRR1025239_peak_31764	97	.	3.76047	12.3647	9.71054	170
chr17	80729077	80729497	SRR1025239_peak_31765	141	.	4.58396	16.9524	14.1003	241
chr17	80729866	80730255	SRR1025239_peak_31766	56	.	3.68244	8.02914	5.61859	167
chr17	80762975	80763768	SRR1025239_peak_31767	726	.	11.9948	76.6102	72.6179	487
chr17	80801481	80801699	SRR1025239_peak_31768	82	.	3.41846	10.7922	8.20879	162
chr17	80802793	80803091	SRR1025239_peak_31769	102	.	4.52638	12.9073	10.225	97
chr17	80808088	80808395	SRR1025239_peak_31770	71	.	4.12674	9.69469	7.17809	180
chr17	80826035	80826515	SRR1025239_peak_31771	229	.	6.78957	26.0808	22.9494	235
chr17	80846877	80847571	SRR1025239_peak_31772	362	.	8.16703	39.6554	36.2238	239
chr17	80863880	80864140	SRR1025239_peak_31773	118	.	5.41456	14.6138	11.8555	151
chr17	80875398	80875726	SRR1025239_peak_31774	107	.	4.48817	13.4266	10.7175	153
chr17	80887614	80887991	SRR1025239_peak_31775	133	.	4.82597	16.1465	13.3258	269
chr17	80889237	80889446	SRR1025239_peak_31776	52	.	3.63153	7.65333	5.27111	152
chr17	80891628	80892066	SRR1025239_peak_31777	218	.	6.18714	24.9882	21.8851	207
chr17	80951744	80952088	SRR1025239_peak_31778	90	.	4.41813	11.6586	9.031	215
chr17	80970813	80971424	SRR1025239_peak_31779	129	.	4.12781	15.7556	12.9474	441
chr17	80982480	80982758	SRR1025239_peak_31780	158	.	5.41221	18.7715	15.8546	140
chr17	81004841	81005039	SRR1025239_peak_31781	18	.	2.15903	3.84735	1.85571	185
chr17	81010815	81011577	SRR1025239_peak_31782	315	.	8.1548	34.8495	31.5131	302
chr17	81015770	81016322	SRR1025239_peak_31783	146	.	4.55243	17.4758	14.6077	392
chr17	81062539	81062780	SRR1025239_peak_31784	97	.	5.09358	12.3724	9.71203	118
chr17	81064919	81065261	SRR1025239_peak_31785	34	.	2.30832	5.66243	3.45604	179
chr17	81099610	81099992	SRR1025239_peak_31786	118	.	5.40322	14.5853	11.8286	171
chr17	81153766	81154082	SRR1025239_peak_31787	99	.	4.78702	12.6481	9.97427	139
chr17	81156900	81157162	SRR1025239_peak_31788	56	.	3.58213	8.01631	5.60592	143
chr17	81157897	81158118	SRR1025239_peak_31789	58	.	3.7966	8.31596	5.88716	90
chr17	81185786	81185977	SRR1025239_peak_31790	47	.	3.72223	7.11733	4.76759	113
chr17	81372268	81372557	SRR1025239_peak_31791	81	.	4.10203	10.7735	8.19735	100
chr17	81387946	81388161	SRR1025239_peak_31792	74	.	4.50586	10.0094	7.46974	104
chr17	81402699	81402891	SRR1025239_peak_31793	51	.	3.50404	7.57216	5.19498	93
chr17	81412368	81412690	SRR1025239_peak_31794	60	.	4.07436	8.43439	6.00258	251
chr17	81429525	81429889	SRR1025239_peak_31795	22	.	2.47486	4.28524	2.22518	74
chr17	81432899	81433130	SRR1025239_peak_31796	64	.	3.9214	8.89492	6.42702	105
chr17	81437810	81438006	SRR1025239_peak_31797	35	.	2.97044	5.76026	3.54713	142
chr17	81441182	81441404	SRR1025239_peak_31798	60	.	4.11405	8.52378	6.07901	110
chr17	81442312	81442660	SRR1025239_peak_31799	54	.	3.91814	7.81021	5.41134	203
chr17	81452643	81452848	SRR1025239_peak_31800	47	.	3.72223	7.11733	4.76759	148
chr17	81455900	81456114	SRR1025239_peak_31801	74	.	4.50586	10.0094	7.46974	152
chr17	81459548	81459778	SRR1025239_peak_31802	42	.	3.37436	6.5598	4.25754	92
chr17	81468860	81469297	SRR1025239_peak_31803	80	.	4.50268	10.6291	8.06226	185
chr17	81480540	81480812	SRR1025239_peak_31804	33	.	2.31975	5.58913	3.38641	77
chr17	81481818	81482313	SRR1025239_peak_31805	98	.	4.20726	12.5443	9.87414	253
chr17	81483672	81483863	SRR1025239_peak_31806	35	.	3.33042	5.79773	3.56275	84
chr17	81484369	81484676	SRR1025239_peak_31807	72	.	4.25742	9.72817	7.20914	119
chr17	81494455	81495060	SRR1025239_peak_31808	110	.	5.22311	13.764	11.0421	164
chr17	81510170	81510408	SRR1025239_peak_31809	67	.	4.30995	9.25713	6.76037	130
chr17	81512378	81513141	SRR1025239_peak_31810	249	.	8.424	28.1512	24.9653	209
chr17	81539378	81539597	SRR1025239_peak_31811	44	.	3.28362	6.77527	4.46415	139
chr17	81546822	81547159	SRR1025239_peak_31812	53	.	3.88035	7.72598	5.3413	221
chr17	81551830	81552022	SRR1025239_peak_31813	47	.	3.60214	7.09394	4.75598	99
chr17	81565588	81565891	SRR1025239_peak_31814	47	.	3.72223	7.11733	4.76759	141
chr17	81566927	81567185	SRR1025239_peak_31815	47	.	3.60214	7.09394	4.75598	131
chr17	81569049	81569351	SRR1025239_peak_31816	105	.	4.331	13.2413	10.5382	176
chr17	81581316	81581565	SRR1025239_peak_31817	41	.	3.52633	6.44613	4.14941	83
chr17	81583290	81583547	SRR1025239_peak_31818	67	.	4.30995	9.25713	6.76037	124
chr17	81590041	81590287	SRR1025239_peak_31819	46	.	3.38113	7.02552	4.69257	64
chr17	81605362	81605779	SRR1025239_peak_31820	146	.	6.26902	17.5211	14.6456	269
chr17	81617210	81617559	SRR1025239_peak_31821	54	.	3.91814	7.81021	5.41134	267
chr17	81619556	81619861	SRR1025239_peak_31822	41	.	3.52633	6.44613	4.14941	227
chr17	81621740	81621964	SRR1025239_peak_31823	25	.	2.68754	4.68751	2.57064	55
chr17	81622636	81622883	SRR1025239_peak_31824	41	.	3.52633	6.44613	4.14941	159
chr17	81634047	81634241	SRR1025239_peak_31825	50	.	3.21731	7.44783	5.08226	131
chr17	81636793	81637058	SRR1025239_peak_31826	72	.	4.3803	9.71991	7.2013	84
chr17	81643443	81643730	SRR1025239_peak_31827	47	.	3.72223	7.11733	4.76759	100
chr17	81650260	81650619	SRR1025239_peak_31828	155	.	6.46493	18.4281	15.5211	189
chr17	81654370	81654716	SRR1025239_peak_31829	138	.	5.61236	16.664	13.8209	182
chr17	81667564	81667803	SRR1025239_peak_31830	45	.	3.25334	6.91098	4.5876	113
chr17	81669859	81670109	SRR1025239_peak_31831	39	.	2.53294	6.18452	3.92506	81
chr17	81675123	81675350	SRR1025239_peak_31832	90	.	4.41813	11.6586	9.031	165
chr17	81681773	81682035	SRR1025239_peak_31833	75	.	3.96058	10.0905	7.54827	162
chr17	81683177	81683368	SRR1025239_peak_31834	54	.	3.91814	7.81021	5.41134	41
chr17	81691570	81691778	SRR1025239_peak_31835	89	.	4.89768	11.5677	8.94429	119
chr17	81696477	81696759	SRR1025239_peak_31836	58	.	3.7966	8.31596	5.88716	147
chr17	81697735	81697936	SRR1025239_peak_31837	41	.	3.52633	6.44613	4.14941	55
chr17	81699214	81699405	SRR1025239_peak_31838	32	.	3.00943	5.4789	3.28203	93
chr17	81702643	81702836	SRR1025239_peak_31839	65	.	4.22875	9.07199	6.59815	140
chr17	81704962	81705228	SRR1025239_peak_31840	51	.	3.39479	7.51362	5.14095	138
chr17	81706161	81706426	SRR1025239_peak_31841	38	.	3.36612	6.09522	3.83954	183
chr17	81712195	81712476	SRR1025239_peak_31842	66	.	4.15116	9.18065	6.69651	147
chr17	81713180	81713371	SRR1025239_peak_31843	41	.	3.30139	6.38533	4.10614	86
chr17	81732867	81733123	SRR1025239_peak_31844	53	.	3.78225	7.76316	5.37532	184
chr17	81735696	81735918	SRR1025239_peak_31845	35	.	2.90411	5.76853	3.55156	92
chr17	81736180	81736372	SRR1025239_peak_31846	57	.	3.53624	8.13351	5.71414	146
chr17	81737385	81738789	SRR1025239_peak_31847	1095	.	12.6157	114.002	109.591	1089
chr17	81740105	81740918	SRR1025239_peak_31848	232	.	6.60025	26.3827	23.2412	490
chr17	81767127	81767427	SRR1025239_peak_31849	137	.	6.07312	16.6273	13.7867	184
chr17	81779235	81779447	SRR1025239_peak_31850	112	.	5.4854	14.0296	11.2928	132
chr17	81780700	81780940	SRR1025239_peak_31851	45	.	3.16812	6.88761	4.56818	59
chr17	81781254	81781934	SRR1025239_peak_31852	532	.	11.1592	56.9833	53.2563	490
chr17	81786631	81786867	SRR1025239_peak_31853	40	.	3.03612	6.31914	4.05247	128
chr17	81787475	81787668	SRR1025239_peak_31854	89	.	4.89768	11.5677	8.94429	61
chr17	81843857	81844226	SRR1025239_peak_31855	220	.	7.83628	25.1183	22.0096	203
chr17	82104049	82104265	SRR1025239_peak_31856	146	.	6.26902	17.5211	14.6456	124
chr17	82271429	82271624	SRR1025239_peak_31857	46	.	3.35169	6.95031	4.6231	34
chr17	82533606	82533829	SRR1025239_peak_31858	71	.	4.12674	9.69469	7.17809	93
chr17	82604254	82604587	SRR1025239_peak_31859	104	.	5.28949	13.1932	10.4925	165
chr17	82673123	82673381	SRR1025239_peak_31860	87	.	4.68279	11.3892	8.77937	109
chr17	82857599	82857790	SRR1025239_peak_31861	76	.	3.07802	10.209	7.66189	128
chr17	82949844	82950046	SRR1025239_peak_31862	71	.	4.12674	9.69469	7.17809	87
chr17	83025419	83025645	SRR1025239_peak_31863	71	.	3.36484	9.68008	7.1655	86
chr17	83037577	83037845	SRR1025239_peak_31864	139	.	5.02408	16.7921	13.9446	153
chr17	83050061	83050523	SRR1025239_peak_31865	524	.	11.7209	56.1172	52.4036	184
chr17	83061980	83062603	SRR1025239_peak_31866	693	.	15.4657	73.3365	69.3834	466
chr17	83062734	83064163	SRR1025239_peak_31867	649	.	14.6431	68.7958	64.9031	1184
chr17	83064877	83065187	SRR1025239_peak_31868	60	.	3.84914	8.44655	6.01415	127
chr17	83069332	83069548	SRR1025239_peak_31869	60	.	3.16691	8.53958	6.09285	134
chr17	83071786	83072589	SRR1025239_peak_31870	480	.	9.46984	51.698	48.0558	579
chr17	83074803	83075022	SRR1025239_peak_31871	35	.	2.90411	5.76853	3.55156	119
chr17	83078076	83078893	SRR1025239_peak_31872	162	.	4.30149	19.1946	16.2658	364
chr17	83093087	83093297	SRR1025239_peak_31873	46	.	3.46646	7.00951	4.67726	175
chr17	83095970	83096184	SRR1025239_peak_31874	38	.	2.91062	6.15154	3.89362	124
chr17	83108489	83108913	SRR1025239_peak_31875	79	.	3.40885	10.5254	7.96265	171
chr17	83109733	83110221	SRR1025239_peak_31876	71	.	3.31305	9.71248	7.19415	140
chr17	83110407	83111041	SRR1025239_peak_31877	606	.	10.9083	64.493	60.657	345
chr17	83113690	83114076	SRR1025239_peak_31878	361	.	9.14096	39.5725	36.1423	186
chr17	83122061	83122332	SRR1025239_peak_31879	63	.	3.60379	8.80879	6.34464	106
chr17	83122761	83123471	SRR1025239_peak_31880	1547	.	11.1152	159.621	154.737	457
chr17	83124054	83124296	SRR1025239_peak_31881	67	.	3.14857	9.29581	6.79801	106
chr17	83124819	83125016	SRR1025239_peak_31882	32	.	2.60452	5.39342	3.20124	40
chr17	83138879	83139076	SRR1025239_peak_31883	45	.	3.16812	6.88761	4.56818	128
chr17	83140276	83140486	SRR1025239_peak_31884	50	.	3.64405	7.43709	5.07369	78
chr17	83143031	83143322	SRR1025239_peak_31885	58	.	3.86947	8.23118	5.80696	122
chr17	83144218	83144422	SRR1025239_peak_31886	79	.	4.21211	10.4976	7.93541	122
chr17	83146190	83146573	SRR1025239_peak_31887	57	.	3.53624	8.13351	5.71414	263
chr17	83153804	83154091	SRR1025239_peak_31888	61	.	3.4648	8.63624	6.18069	188
chr17	83197415	83198026	SRR1025239_peak_31889	149	.	4.40802	17.8342	14.9514	293
chr17	83201159	83201436	SRR1025239_peak_31890	87	.	3.50842	11.382	8.77363	172
chr17	83214072	83214553	SRR1025239_peak_31891	811	.	10.2109	85.2317	81.136	232
chr17	83214671	83214938	SRR1025239_peak_31892	101	.	3.95887	12.8371	10.1574	142
chr17	83215842	83216524	SRR1025239_peak_31893	98	.	3.61386	12.538	9.86891	337
chr17	83220390	83220609	SRR1025239_peak_31894	41	.	2.78277	6.4576	4.1599	157
chr17	83221152	83221613	SRR1025239_peak_31895	83	.	2.88273	10.926	8.33679	147
chr17	83228551	83228896	SRR1025239_peak_31896	66	.	2.4726	9.1275	6.64816	179
chr17	83231221	83231706	SRR1025239_peak_31897	146	.	4.55243	17.4758	14.6077	264
chr17	83252949	83253431	SRR1025239_peak_31898	511	.	8.57657	54.8278	51.1344	236
chr17	83271592	83271783	SRR1025239_peak_31899	41	.	2.77104	6.41819	4.13732	149
chr17	83276081	83276630	SRR1025239_peak_31900	65	.	2.81659	8.99991	6.52814	413
chr17	83276813	83277100	SRR1025239_peak_31901	75	.	3.24133	10.0847	7.54368	107
chr17	83277607	83278131	SRR1025239_peak_31902	120	.	3.72926	14.8107	12.0451	150
chr17	83287909	83288411	SRR1025239_peak_31903	161	.	4.47431	19.0605	16.1357	374
chr17	83295713	83296243	SRR1025239_peak_31904	110	.	4.3088	13.775	11.0517	243
chr17	83312543	83312856	SRR1025239_peak_31905	162	.	5.32094	19.2259	16.2955	132
chr17	83315600	83315928	SRR1025239_peak_31906	87	.	4.54058	11.3557	8.74838	164
chr17	83320561	83320886	SRR1025239_peak_31907	322	.	7.46545	35.5694	32.2178	162
chr17	83322998	83323209	SRR1025239_peak_31908	55	.	3.26071	8.00708	5.59768	81
chr17	83329773	83329979	SRR1025239_peak_31909	81	.	4.70177	10.7798	8.19735	118
chr17	83330482	83330722	SRR1025239_peak_31910	96	.	4.66472	12.3249	9.67171	118
chr17	83350854	83351156	SRR1025239_peak_31911	73	.	2.84404	9.83245	7.30873	113
chr17	83351339	83351839	SRR1025239_peak_31912	55	.	3.3916	7.95856	5.55491	47
chr17	83351883	83352324	SRR1025239_peak_31913	30	.	2.82899	5.21371	3.03698	309
chr17	83359890	83360182	SRR1025239_peak_31914	51	.	3.50404	7.57216	5.19498	137
chr17	83381209	83381465	SRR1025239_peak_31915	60	.	4.11405	8.52378	6.07901	137
chr17	83384764	83385165	SRR1025239_peak_31916	45	.	3.25334	6.91098	4.5876	164
chr17	83389007	83389653	SRR1025239_peak_31917	315	.	7.54831	34.8715	31.5342	208
chr17	83397566	83398003	SRR1025239_peak_31918	105	.	4.331	13.2413	10.5382	181
chr17	83400235	83400568	SRR1025239_peak_31919	89	.	4.89768	11.5677	8.94429	109
chr17	83507675	83507984	SRR1025239_peak_31920	36	.	2.7087	5.88137	3.63692	138
chr17	83514170	83514555	SRR1025239_peak_31921	39	.	2.24561	6.19197	3.93235	140
chr17	83514738	83514945	SRR1025239_peak_31922	73	.	3.47311	9.83375	7.30994	88
chr17	83525803	83526189	SRR1025239_peak_31923	503	.	9.93487	54.0109	50.3317	184
chr17	83527029	83527341	SRR1025239_peak_31924	92	.	3.52628	11.9313	9.29279	140
chr17	83527570	83528283	SRR1025239_peak_31925	225	.	4.05527	25.6416	22.52	213
chr17	83563629	83563998	SRR1025239_peak_31926	76	.	3.81717	10.2068	7.66002	200
chr17	83564140	83564649	SRR1025239_peak_31927	127	.	3.87857	15.5024	12.7072	158
chr17	83631180	83631413	SRR1025239_peak_31928	34	.	2.62945	5.62676	3.42156	147
chr17	83668078	83668416	SRR1025239_peak_31929	104	.	5.28949	13.1932	10.4925	172
chr17	83690524	83690850	SRR1025239_peak_31930	150	.	4.83895	17.8971	15.0119	193
chr17	83691444	83691635	SRR1025239_peak_31931	66	.	4.14247	9.15989	6.67711	116
chr17	83706783	83707129	SRR1025239_peak_31932	93	.	3.67567	12.0382	9.39445	218
chr17	83768456	83768655	SRR1025239_peak_31933	27	.	2.52945	4.86629	2.73484	59
chr17	83794703	83794921	SRR1025239_peak_31934	94	.	4.96993	12.081	9.43667	113
chr17	83843783	83844142	SRR1025239_peak_31935	280	.	5.14425	31.3302	28.0693	174
chr17	83850391	83850740	SRR1025239_peak_31936	119	.	3.604	14.7095	11.9472	218
chr17	83855996	83856295	SRR1025239_peak_31937	135	.	5.01619	16.4132	13.583	154
chr17	83861495	83862320	SRR1025239_peak_31938	368	.	5.38539	40.2851	36.8412	490
chr17	83872805	83873032	SRR1025239_peak_31939	51	.	2.87871	7.49648	5.12586	153
chr17	83890272	83890536	SRR1025239_peak_31940	26	.	2.5986	4.76655	2.6423	139
chr17	83903439	83903814	SRR1025239_peak_31941	56	.	2.56026	8.06132	5.64838	183
chr17	83916335	83916625	SRR1025239_peak_31942	180	.	5.73962	21.0002	18.0117	141
chr17	83916703	83917047	SRR1025239_peak_31943	131	.	4.68632	16.0121	13.1955	177
chr17	83938010	83938325	SRR1025239_peak_31944	49	.	3.4846	7.2875	4.93123	108
chr17	83964788	83964989	SRR1025239_peak_31945	71	.	3.43797	9.71152	7.19332	63
chr17	83969652	83969968	SRR1025239_peak_31946	50	.	3.53875	7.42315	5.06259	149
chr17	83983132	83983419	SRR1025239_peak_31947	150	.	5.2802	17.9747	15.0865	127
chr17	83997818	83998160	SRR1025239_peak_31948	455	.	10.5121	49.1828	45.5825	182
chr17	84014467	84014694	SRR1025239_peak_31949	72	.	3.51924	9.75466	7.23384	140
chr17	84026168	84026451	SRR1025239_peak_31950	224	.	4.61664	25.553	22.4338	134
chr17	84044522	84044748	SRR1025239_peak_31951	58	.	3.43545	8.31594	5.88716	91
chr17	84061723	84062081	SRR1025239_peak_31952	242	.	6.15866	27.4465	24.2778	182
chr17	84082050	84082313	SRR1025239_peak_31953	72	.	2.48304	9.74792	7.22842	126
chr17	84083378	84083827	SRR1025239_peak_31954	45	.	3.0278	6.87766	4.5608	70
chr17	84104262	84104593	SRR1025239_peak_31955	123	.	3.41727	15.1469	12.3651	160
chr17	84136959	84137252	SRR1025239_peak_31956	92	.	3.25067	11.8387	9.20639	138
chr17	84152922	84153272	SRR1025239_peak_31957	226	.	5.93871	25.7715	22.6476	171
chr17	84185067	84185283	SRR1025239_peak_31958	93	.	3.86749	11.9667	9.3267	80
chr17	84186957	84187878	SRR1025239_peak_31959	87	.	3.0635	11.325	8.71896	487
chr17	84188221	84188858	SRR1025239_peak_31960	173	.	3.74268	20.2793	17.3127	483
chr17	84191032	84191240	SRR1025239_peak_31961	71	.	3.18364	9.6415	7.13076	90
chr17	84192357	84192623	SRR1025239_peak_31962	36	.	2.70069	5.85576	3.6133	86
chr17	84268229	84268628	SRR1025239_peak_31963	109	.	4.54984	13.6159	10.9002	104
chr17	84274388	84274726	SRR1025239_peak_31964	222	.	6.86575	25.3901	22.275	162
chr17	84291222	84291615	SRR1025239_peak_31965	81	.	4.70177	10.7798	8.19735	239
chr17	84293253	84293462	SRR1025239_peak_31966	41	.	2.77104	6.41819	4.13732	112
chr17	84341724	84341926	SRR1025239_peak_31967	60	.	4.11405	8.52378	6.07901	127
chr17	84352620	84352818	SRR1025239_peak_31968	47	.	3.72223	7.11733	4.76759	92
chr17	84363475	84363707	SRR1025239_peak_31969	157	.	5.75469	18.6441	15.7317	131
chr17	84369570	84369767	SRR1025239_peak_31970	47	.	3.60214	7.09394	4.75598	97
chr17	84369858	84370150	SRR1025239_peak_31971	112	.	5.4854	14.0296	11.2928	145
chr17	84419796	84420523	SRR1025239_peak_31972	550	.	9.20382	58.7623	55.0097	381
chr17	84466189	84466574	SRR1025239_peak_31973	407	.	5.30724	44.2279	40.7134	174
chr17	84511659	84511867	SRR1025239_peak_31974	60	.	3.05862	8.54682	6.09937	83
chr17	84639925	84640261	SRR1025239_peak_31975	117	.	4.42525	14.4774	11.7245	161
chr17	84742479	84742717	SRR1025239_peak_31976	107	.	4.95209	13.424	10.716	122
chr17	84751744	84752128	SRR1025239_peak_31977	83	.	4.26578	10.9382	8.34744	158
chr17	84776612	84777021	SRR1025239_peak_31978	188	.	4.81848	21.9084	18.8918	170
chr17	84777284	84777608	SRR1025239_peak_31979	70	.	4.30116	9.5353	7.02896	135
chr17	84790669	84791056	SRR1025239_peak_31980	29	.	2.02522	5.14688	2.99813	125
chr17	84865382	84865625	SRR1025239_peak_31981	66	.	3.40926	9.15333	6.67212	65
chr17	84869375	84869732	SRR1025239_peak_31982	281	.	8.64515	31.4338	28.1714	189
chr17	84870267	84870554	SRR1025239_peak_31983	54	.	3.91814	7.81021	5.41134	125
chr17	84877956	84878233	SRR1025239_peak_31984	109	.	4.66783	13.6454	10.9272	130
chr17	84940282	84940521	SRR1025239_peak_31985	54	.	3.91814	7.81021	5.41134	68
chr17	85052895	85053100	SRR1025239_peak_31986	71	.	4.12674	9.69469	7.17809	91
chr17	85090108	85090748	SRR1025239_peak_31987	73	.	2.81775	9.87139	7.34656	140
chr17	85093425	85093625	SRR1025239_peak_31988	72	.	4.41277	9.79518	7.27352	81
chr17	85119438	85119742	SRR1025239_peak_31989	375	.	10.2661	41.0304	37.5734	136
chr17	85176006	85176222	SRR1025239_peak_31990	74	.	4.50586	10.0094	7.46974	69
chr17	85176922	85177130	SRR1025239_peak_31991	40	.	3.11189	6.32628	4.05642	116
chr17	85180590	85180952	SRR1025239_peak_31992	66	.	3.33379	9.12312	6.64406	111
chr17	85189524	85189929	SRR1025239_peak_31993	98	.	4.20726	12.5443	9.87414	220
chr17	85227846	85228049	SRR1025239_peak_31994	54	.	3.91814	7.81021	5.41134	92
chr17	85229064	85229420	SRR1025239_peak_31995	40	.	3.19934	6.34721	4.07357	177
chr17	85234890	85235364	SRR1025239_peak_31996	41	.	3.52633	6.44613	4.14941	341
chr17	85298063	85298580	SRR1025239_peak_31997	152	.	5.00752	18.1512	15.2573	220
chr17	85375240	85375441	SRR1025239_peak_31998	81	.	4.09237	10.7458	8.17387	76
chr17	85377536	85377832	SRR1025239_peak_31999	464	.	11.707	50.0777	46.462	134
chr17	85406234	85406432	SRR1025239_peak_32000	23	.	2.41947	4.40366	2.33417	44
chr17	85562930	85563235	SRR1025239_peak_32001	182	.	7.05265	21.225	18.227	180
chr17	85564205	85564470	SRR1025239_peak_32002	139	.	4.45346	16.7701	13.9235	95
chr17	85726062	85726259	SRR1025239_peak_32003	103	.	4.57813	13.058	10.3686	79
chr17	85874174	85874464	SRR1025239_peak_32004	182	.	6.52681	21.2367	18.2387	164
chr17	85986211	85986419	SRR1025239_peak_32005	30	.	2.77211	5.23652	3.0565	79
chr17	85995662	85996055	SRR1025239_peak_32006	199	.	4.43482	22.9496	19.9027	207
chr17	86012670	86012973	SRR1025239_peak_32007	81	.	4.70177	10.7798	8.19735	175
chr17	86038200	86038674	SRR1025239_peak_32008	135	.	5.37907	16.4028	13.5737	187
chr17	86063507	86063767	SRR1025239_peak_32009	202	.	5.93966	23.2964	20.2382	126
chr17	86125895	86126172	SRR1025239_peak_32010	41	.	2.73319	6.45606	4.15843	162
chr17	86150864	86151351	SRR1025239_peak_32011	760	.	10.0596	80.1246	76.0892	238
chr17	86161927	86162319	SRR1025239_peak_32012	474	.	8.0064	51.1132	47.4798	219
chr17	86166099	86166962	SRR1025239_peak_32013	62	.	2.85816	8.66341	6.20648	416
chr17	86167066	86167720	SRR1025239_peak_32014	369	.	7.32347	40.4325	36.9871	476
chr17	86185382	86186025	SRR1025239_peak_32015	1621	.	14.1137	167.111	162.154	342
chr17	86187175	86187560	SRR1025239_peak_32016	56	.	2.84956	8.09564	5.67919	81
chr17	86203851	86204143	SRR1025239_peak_32017	99	.	4.14747	12.6424	9.9698	137
chr17	86208125	86208777	SRR1025239_peak_32018	472	.	11.0644	50.8615	47.232	160
chr17	86215831	86216060	SRR1025239_peak_32019	82	.	4.2403	10.8687	8.28216	119
chr17	86240207	86240406	SRR1025239_peak_32020	95	.	4.73955	12.191	9.54047	107
chr17	86253100	86253362	SRR1025239_peak_32021	36	.	2.67208	5.92353	3.67702	134
chr17	86257063	86257301	SRR1025239_peak_32022	22	.	2.44553	4.34285	2.27721	52
chr17	86285115	86285433	SRR1025239_peak_32023	45	.	3.24567	6.89041	4.57045	112
chr17	86293234	86293449	SRR1025239_peak_32024	46	.	3.29053	7.01054	4.67811	110
chr17	86302775	86304229	SRR1025239_peak_32025	373	.	6.09899	40.7626	37.3099	318
chr17	86313452	86313912	SRR1025239_peak_32026	315	.	6.10173	34.8486	31.5122	174
chr17	86323959	86324178	SRR1025239_peak_32027	45	.	3.48807	6.82839	4.51527	127
chr17	86335121	86335416	SRR1025239_peak_32028	86	.	3.22459	11.2898	8.68752	175
chr17	86350219	86350446	SRR1025239_peak_32029	31	.	2.67844	5.3042	3.11861	103
chr17	86350825	86351326	SRR1025239_peak_32030	235	.	6.43463	26.7141	23.5647	281
chr17	86358394	86359169	SRR1025239_peak_32031	66	.	3.14858	9.09057	6.61583	131
chr17	86363792	86363987	SRR1025239_peak_32032	38	.	3.18243	6.09727	3.84157	102
chr17	86364112	86364376	SRR1025239_peak_32033	69	.	4.02131	9.42476	6.92103	148
chr17	86385168	86385567	SRR1025239_peak_32034	223	.	7.77973	25.4845	22.3668	219
chr17	86389229	86389597	SRR1025239_peak_32035	121	.	5.6813	14.8811	12.1082	218
chr17	86405668	86405946	SRR1025239_peak_32036	140	.	4.94971	16.9006	14.0503	118
chr17	86430048	86430239	SRR1025239_peak_32037	67	.	3.49362	9.1959	6.71049	75
chr17	86433018	86433307	SRR1025239_peak_32038	40	.	3.09612	6.28451	4.02146	122
chr17	86438938	86439197	SRR1025239_peak_32039	70	.	3.68993	9.56192	7.05345	130
chr17	86444905	86445328	SRR1025239_peak_32040	64	.	2.52218	8.86819	6.4023	183
chr17	86456454	86456782	SRR1025239_peak_32041	208	.	5.77883	23.95	20.8757	176
chr17	86467262	86467590	SRR1025239_peak_32042	319	.	6.56606	35.2595	31.917	184
chr17	86468945	86469172	SRR1025239_peak_32043	47	.	3.18097	7.13163	4.78109	146
chr17	86471677	86472043	SRR1025239_peak_32044	117	.	4.42525	14.4774	11.7245	255
chr17	86476880	86477151	SRR1025239_peak_32045	121	.	5.37932	14.9001	12.1261	148
chr17	86477680	86478095	SRR1025239_peak_32046	498	.	11.9934	53.5553	49.8844	207
chr17	86513692	86513975	SRR1025239_peak_32047	119	.	4.80797	14.7311	11.9677	138
chr17	86533412	86533994	SRR1025239_peak_32048	153	.	3.89117	18.2591	15.3626	170
chr17	86536517	86536995	SRR1025239_peak_32049	38	.	3.02216	6.08739	3.8322	161
chr17	86588742	86588951	SRR1025239_peak_32050	91	.	4.35215	11.7818	9.15121	120
chr17	86593261	86593571	SRR1025239_peak_32051	141	.	6.0498	16.9861	14.1335	156
chr17	86612464	86612664	SRR1025239_peak_32052	38	.	3.36612	6.09522	3.83954	81
chr17	86667765	86668137	SRR1025239_peak_32053	164	.	6.66084	19.348	16.4106	145
chr17	86670846	86671210	SRR1025239_peak_32054	159	.	5.12398	18.9165	15.9947	208
chr17	86711890	86712202	SRR1025239_peak_32055	56	.	2.88595	8.06436	5.65088	173
chr17	86741269	86741546	SRR1025239_peak_32056	54	.	3.91814	7.81021	5.41134	121
chr17	86755331	86755698	SRR1025239_peak_32057	135	.	4.27609	16.3682	13.54	186
chr17	86770615	86771452	SRR1025239_peak_32058	403	.	9.97864	43.8684	40.3587	538
chr17	86800633	86800827	SRR1025239_peak_32059	67	.	3.58854	9.25302	6.76037	122
chr17	86814985	86815328	SRR1025239_peak_32060	134	.	5.46898	16.2741	13.4476	177
chr17	86905294	86905711	SRR1025239_peak_32061	246	.	5.74913	27.8593	24.6816	153
chr17	86958438	86958701	SRR1025239_peak_32062	146	.	5.65879	17.5763	14.6997	120
chr17	86962423	86962627	SRR1025239_peak_32063	115	.	3.79296	14.3221	11.5738	90
chr17	86962883	86963423	SRR1025239_peak_32064	73	.	3.70778	9.87024	7.34567	97
chr17	86986956	86987312	SRR1025239_peak_32065	175	.	5.35689	20.476	17.5017	169
chr17	87036620	87036964	SRR1025239_peak_32066	174	.	6.09398	20.4499	17.4771	160
chr17	87044453	87044704	SRR1025239_peak_32067	76	.	3.1204	10.1979	7.65198	135
chr17	87092912	87093160	SRR1025239_peak_32068	104	.	5.28949	13.1932	10.4925	105
chr17	87106888	87107110	SRR1025239_peak_32069	37	.	2.60883	6.01926	3.7673	143
chr17	87142302	87142582	SRR1025239_peak_32070	60	.	4.11405	8.52378	6.07901	136
chr17	87153119	87153310	SRR1025239_peak_32071	35	.	2.97044	5.76026	3.54713	150
chr17	87155804	87156182	SRR1025239_peak_32072	198	.	5.70625	22.8843	19.8399	133
chr17	87158562	87158950	SRR1025239_peak_32073	120	.	5.63707	14.7755	12.0108	232
chr17	87174534	87174842	SRR1025239_peak_32074	22	.	2.44553	4.34285	2.27721	153
chr17	87184160	87184472	SRR1025239_peak_32075	69	.	3.81913	9.42255	6.91903	182
chr17	87200761	87201104	SRR1025239_peak_32076	66	.	3.21839	9.14471	6.66451	174
chr17	87202579	87202940	SRR1025239_peak_32077	123	.	4.18514	15.1135	12.3334	134
chr17	87236932	87237203	SRR1025239_peak_32078	35	.	2.53635	5.76115	3.54797	99
chr17	87237248	87237520	SRR1025239_peak_32079	42	.	2.63858	6.59235	4.28847	158
chr17	87265680	87265872	SRR1025239_peak_32080	76	.	3.1125	10.1631	7.61915	105
chr17	87266016	87266217	SRR1025239_peak_32081	51	.	2.8035	7.56136	5.1865	117
chr17	87315055	87315328	SRR1025239_peak_32082	61	.	2.88475	8.59998	6.1471	110
chr17	87350905	87351125	SRR1025239_peak_32083	56	.	2.92551	8.03741	5.62495	126
chr17	87351310	87351832	SRR1025239_peak_32084	126	.	4.05746	15.4603	12.6673	360
chr17	87367262	87367765	SRR1025239_peak_32085	96	.	3.95914	12.2872	9.63455	314
chr17	87375801	87376002	SRR1025239_peak_32086	81	.	3.35573	10.768	8.1941	137
chr17	87436591	87436791	SRR1025239_peak_32087	80	.	4.6477	10.6547	8.0857	115
chr17	87445994	87446224	SRR1025239_peak_32088	47	.	3.72223	7.11733	4.76759	144
chr17	87446303	87446553	SRR1025239_peak_32089	89	.	4.89768	11.5677	8.94429	135
chr17	87446682	87447370	SRR1025239_peak_32090	1160	.	12.1655	120.493	116.012	473
chr17	87459059	87459373	SRR1025239_peak_32091	48	.	3.22056	7.24579	4.89145	203
chr17	87470649	87471187	SRR1025239_peak_32092	425	.	10.0984	46.0533	42.505	344
chr17	87482835	87483082	SRR1025239_peak_32093	90	.	4.41813	11.6586	9.031	88
chr17	87513833	87514043	SRR1025239_peak_32094	45	.	3.0278	6.87766	4.5608	77
chr17	87517351	87517627	SRR1025239_peak_32095	98	.	3.5456	12.4928	9.82529	119
chr17	87522487	87522937	SRR1025239_peak_32096	190	.	4.56644	22.0446	19.0258	175
chr17	87529313	87529663	SRR1025239_peak_32097	207	.	6.96134	23.8018	20.7304	166
chr17	87531527	87531885	SRR1025239_peak_32098	124	.	4.66312	15.2745	12.4875	207
chr17	87532297	87532554	SRR1025239_peak_32099	115	.	5.13813	14.2696	11.5231	83
chr17	87571561	87571952	SRR1025239_peak_32100	471	.	8.4121	50.8186	47.1898	223
chr17	87613516	87613823	SRR1025239_peak_32101	34	.	2.92358	5.63782	3.43227	220
chr17	87665479	87665764	SRR1025239_peak_32102	93	.	3.67567	12.0382	9.39445	156
chr17	87672027	87672324	SRR1025239_peak_32103	87	.	3.38069	11.3221	8.71627	163
chr17	87746608	87746880	SRR1025239_peak_32104	47	.	2.69125	7.11568	4.76759	124
chr17	87752184	87752433	SRR1025239_peak_32105	40	.	3.37624	6.3406	4.06895	185
chr17	87761775	87762043	SRR1025239_peak_32106	109	.	5.31298	13.6176	10.9018	134
chr17	87829578	87829945	SRR1025239_peak_32107	317	.	8.58022	35.083	31.7424	176
chr17	87866189	87866448	SRR1025239_peak_32108	121	.	5.6813	14.8811	12.1082	115
chr17	87877472	87877681	SRR1025239_peak_32109	55	.	3.18931	7.99151	5.58444	123
chr17	87882570	87882911	SRR1025239_peak_32110	291	.	8.41855	32.4398	29.1546	175
chr17	87903300	87903559	SRR1025239_peak_32111	88	.	4.24348	11.4709	8.85686	115
chr17	87922263	87922469	SRR1025239_peak_32112	41	.	3.52633	6.44613	4.14941	69
chr17	87948993	87949241	SRR1025239_peak_32113	90	.	3.84916	11.6357	9.0097	142
chr17	87968640	87968833	SRR1025239_peak_32114	27	.	2.17641	4.87346	2.7412	77
chr17	87975019	87975213	SRR1025239_peak_32115	49	.	2.61467	7.26717	4.91158	114
chr17	87975579	87975875	SRR1025239_peak_32116	42	.	2.66738	6.54362	4.24198	35
chr17	88064522	88064832	SRR1025239_peak_32117	45	.	3.16812	6.88761	4.56818	142
chr17	88065491	88066068	SRR1025239_peak_32118	268	.	8.33744	30.0684	26.8381	427
chr17	88066114	88066652	SRR1025239_peak_32119	1219	.	15.1418	126.464	121.919	188
chr17	88196771	88196968	SRR1025239_peak_32120	67	.	4.30995	9.25713	6.76037	108
chr17	88248774	88249024	SRR1025239_peak_32121	54	.	3.91814	7.81021	5.41134	116
chr17	88251928	88252294	SRR1025239_peak_32122	137	.	3.88417	16.6056	13.7706	177
chr17	88255864	88256327	SRR1025239_peak_32123	103	.	3.56195	13.0476	10.3585	111
chr17	88257061	88257516	SRR1025239_peak_32124	134	.	4.47978	16.241	13.4174	310
chr17	88342817	88343008	SRR1025239_peak_32125	54	.	3.91814	7.81021	5.41134	119
chr17	88384157	88384442	SRR1025239_peak_32126	121	.	5.6813	14.8811	12.1082	139
chr17	88440218	88440618	SRR1025239_peak_32127	113	.	4.0576	14.0436	11.3057	290
chr17	88441851	88442116	SRR1025239_peak_32128	84	.	3.9935	11.0162	8.4233	162
chr17	88466671	88466923	SRR1025239_peak_32129	137	.	6.07312	16.6273	13.7867	137
chr17	88511343	88511569	SRR1025239_peak_32130	114	.	5.2321	14.1516	11.4111	102
chr17	88529656	88529928	SRR1025239_peak_32131	23	.	2.03657	4.47162	2.39756	231
chr17	88558513	88559024	SRR1025239_peak_32132	147	.	5.52245	17.5768	14.7	321
chr17	88597097	88597451	SRR1025239_peak_32133	68	.	2.80821	9.30499	6.80678	181
chr17	88598891	88599184	SRR1025239_peak_32134	83	.	3.88083	10.9377	8.34744	179
chr17	88600616	88600918	SRR1025239_peak_32135	90	.	4.66177	11.6637	9.03603	181
chr17	88614262	88614492	SRR1025239_peak_32136	86	.	4.76119	11.2481	8.64671	117
chr17	88626322	88626945	SRR1025239_peak_32137	121	.	4.75599	14.9083	12.134	269
chr17	88628905	88629300	SRR1025239_peak_32138	635	.	11.8805	67.3817	63.506	230
chr17	88629448	88629771	SRR1025239_peak_32139	133	.	3.95772	16.1382	13.3185	158
chr17	88641068	88641438	SRR1025239_peak_32140	276	.	8.26718	30.9422	27.6908	180
chr17	88908010	88908295	SRR1025239_peak_32141	24	.	2.93861	4.57426	2.47429	218
chr17	88998344	88998953	SRR1025239_peak_32142	143	.	4.72897	17.1596	14.3003	237
chr17	89070746	89071625	SRR1025239_peak_32143	528	.	11.0331	56.5685	52.8478	483
chr17	89329475	89329779	SRR1025239_peak_32144	74	.	4.50586	10.0094	7.46974	114
chr17	89390874	89391171	SRR1025239_peak_32145	89	.	4.89768	11.5677	8.94429	137
chr17	89480151	89480443	SRR1025239_peak_32146	50	.	3.14426	7.4347	5.07178	138
chr17	89940239	89940456	SRR1025239_peak_32147	52	.	3.63153	7.65333	5.27111	126
chr17	89940501	89940784	SRR1025239_peak_32148	62	.	3.56414	8.69375	6.23477	114
chr17	89978315	89978530	SRR1025239_peak_32149	89	.	4.89768	11.5677	8.94429	129
chr17	90007728	90008133	SRR1025239_peak_32150	92	.	3.40364	11.8758	9.24009	152
chr17	90088303	90088729	SRR1025239_peak_32151	135	.	4.13013	16.3438	13.5157	264
chr17	90253796	90254111	SRR1025239_peak_32152	137	.	6.07312	16.6273	13.7867	170
chr17	90257652	90257911	SRR1025239_peak_32153	112	.	5.4854	14.0296	11.2928	132
chr17	90444404	90444663	SRR1025239_peak_32154	41	.	3.52633	6.44613	4.14941	110
chr17	90544317	90544570	SRR1025239_peak_32155	89	.	4.89768	11.5677	8.94429	131
chr17	90587739	90588099	SRR1025239_peak_32156	74	.	4.50586	10.0094	7.46974	99
chr17	90696444	90696721	SRR1025239_peak_32157	107	.	4.95209	13.424	10.716	177
chr17	90809322	90809522	SRR1025239_peak_32158	60	.	4.11405	8.52378	6.07901	123
chr17	91092646	91092964	SRR1025239_peak_32159	169	.	5.00068	19.8921	16.9392	157
chr17	91136942	91137263	SRR1025239_peak_32160	65	.	3.96167	8.99665	6.52491	150
chr17	91216522	91216826	SRR1025239_peak_32161	89	.	4.89768	11.5677	8.94429	160
chr17	91390042	91390682	SRR1025239_peak_32162	450	.	8.96696	48.6468	45.0559	316
chr17	91466757	91467168	SRR1025239_peak_32163	638	.	15.0848	67.7003	63.8208	234
chr17	91647081	91647305	SRR1025239_peak_32164	41	.	3.52633	6.44613	4.14941	55
chr17	91884132	91884482	SRR1025239_peak_32165	78	.	4.29181	10.4094	7.85046	184
chr17	91947395	91947593	SRR1025239_peak_32166	82	.	3.56277	10.8699	8.28253	29
chr17	92403394	92403590	SRR1025239_peak_32167	41	.	3.52633	6.44613	4.14941	128
chr17	93051373	93051581	SRR1025239_peak_32170	67	.	4.30995	9.25713	6.76037	83
chr17	93198337	93198542	SRR1025239_peak_32171	80	.	4.50268	10.6291	8.06226	87
chr17	94297919	94298140	SRR1025239_peak_32172	47	.	3.72223	7.11733	4.76759	131
chr17	94298289	94298522	SRR1025239_peak_32173	20	.	2.58994	4.13957	2.09389	219
chr17	94325439	94326063	SRR1025239_peak_32174	173	.	6.85675	20.2804	17.3127	148
chr17	94455169	94455554	SRR1025239_peak_32175	171	.	6.27264	20.1038	17.1444	250
chr17	94685835	94686064	SRR1025239_peak_32176	84	.	4.20708	11.0717	8.47711	162
chr17	94687438	94687646	SRR1025239_peak_32177	41	.	3.52633	6.44613	4.14941	44
chr17	94829597	94830004	SRR1025239_peak_32178	410	.	11.3626	44.5536	41.0327	190
chr17	94834554	94834763	SRR1025239_peak_32179	41	.	2.22545	6.42514	4.14396	120
chr18	3248081	3248373	SRR1025239_peak_32185	210	.	7.64037	24.1283	21.0464	153
chr18	3280741	3281521	SRR1025239_peak_32186	271	.	6.35503	30.3748	27.1359	183
chr18	3281699	3281890	SRR1025239_peak_32187	97	.	5.09358	12.3724	9.71203	121
chr18	3337333	3337794	SRR1025239_peak_32188	336	.	5.73115	37.0064	33.6254	144
chr18	3337846	3338069	SRR1025239_peak_32189	47	.	2.72104	7.07057	4.73477	121
chr18	3382821	3383197	SRR1025239_peak_32190	72	.	2.60537	9.80719	7.28499	289
chr18	3456428	3456703	SRR1025239_peak_32191	67	.	4.30995	9.25713	6.76037	134
chr18	3458812	3459024	SRR1025239_peak_32192	26	.	2.71827	4.76452	2.64183	138
chr18	3460718	3461083	SRR1025239_peak_32193	51	.	3.38679	7.49188	5.12205	73
chr18	3495467	3495848	SRR1025239_peak_32194	103	.	4.19235	13.084	10.3929	180
chr18	3499002	3499295	SRR1025239_peak_32195	103	.	4.69461	13.0637	10.3741	138
chr18	3500577	3500821	SRR1025239_peak_32196	73	.	4.32257	9.8858	7.35823	129
chr18	3506796	3507024	SRR1025239_peak_32197	45	.	3.09357	6.87726	4.5608	136
chr18	3507480	3508233	SRR1025239_peak_32198	272	.	4.77139	30.4636	27.2221	188
chr18	3508617	3508879	SRR1025239_peak_32199	65	.	3.30074	9.00872	6.53673	84
chr18	3508933	3509391	SRR1025239_peak_32200	264	.	6.63788	29.6778	26.4551	296
chr18	3509907	3510310	SRR1025239_peak_32201	61	.	3.37717	8.59431	6.14152	182
chr18	3512078	3512333	SRR1025239_peak_32202	87	.	3.44177	11.3476	8.74037	115
chr18	3517041	3517232	SRR1025239_peak_32203	60	.	4.11405	8.52378	6.07901	117
chr18	3538704	3539036	SRR1025239_peak_32204	650	.	15.2807	68.9794	65.0825	178
chr18	3540136	3540932	SRR1025239_peak_32205	234	.	5.74002	26.6158	23.4684	198
chr18	3543503	3544142	SRR1025239_peak_32206	450	.	8.68811	48.6799	45.0878	227
chr18	3548045	3548654	SRR1025239_peak_32207	152	.	5.00752	18.1512	15.2573	151
chr18	3549583	3549808	SRR1025239_peak_32208	104	.	5.28949	13.1932	10.4925	97
chr18	3616444	3616856	SRR1025239_peak_32209	234	.	6.04869	26.6051	23.459	130
chr18	3666179	3668020	SRR1025239_peak_32211	1630	.	19.6857	167.992	163.026	439
chr18	3669006	3669325	SRR1025239_peak_32212	82	.	4.34302	10.8438	8.25802	156
chr18	3669390	3669601	SRR1025239_peak_32213	40	.	3.26783	6.30453	4.04017	163
chr18	3670975	3671543	SRR1025239_peak_32214	140	.	4.94971	16.9006	14.0503	264
chr18	3690540	3690812	SRR1025239_peak_32215	41	.	3.30139	6.38533	4.10614	46
chr18	3720523	3720774	SRR1025239_peak_32216	104	.	5.28949	13.1932	10.4925	93
chr18	3723278	3723478	SRR1025239_peak_32217	35	.	3.33042	5.79773	3.56275	145
chr18	3768309	3768784	SRR1025239_peak_32218	503	.	12.9299	54.0161	50.3349	228
chr18	3841051	3841258	SRR1025239_peak_32219	30	.	3.13451	5.17333	3.00687	123
chr18	3907585	3907778	SRR1025239_peak_32220	74	.	4.50586	10.0094	7.46974	85
chr18	3971465	3971656	SRR1025239_peak_32221	41	.	3.52633	6.44613	4.14941	80
chr18	3991504	3991717	SRR1025239_peak_32222	25	.	2.68754	4.68751	2.57064	53
chr18	4008542	4008869	SRR1025239_peak_32223	107	.	4.95209	13.424	10.716	173
chr18	4078263	4078640	SRR1025239_peak_32224	191	.	7.24856	22.1813	19.1551	162
chr18	4122931	4123150	SRR1025239_peak_32225	46	.	3.35169	6.95031	4.6231	162
chr18	4124574	4124802	SRR1025239_peak_32226	39	.	3.43438	6.24557	3.9832	154
chr18	4129052	4129276	SRR1025239_peak_32227	25	.	2.74229	4.65885	2.54588	125
chr18	4136642	4136988	SRR1025239_peak_32228	109	.	4.28633	13.6988	10.9793	174
chr18	4137035	4138140	SRR1025239_peak_32229	1391	.	16.5273	143.911	139.184	740
chr18	4139305	4139646	SRR1025239_peak_32230	114	.	5.25868	14.2195	11.4743	150
chr18	4140783	4141501	SRR1025239_peak_32231	874	.	15.5962	91.6567	87.4871	294
chr18	4156326	4156591	SRR1025239_peak_32232	62	.	3.56414	8.69375	6.23477	166
chr18	4182453	4183029	SRR1025239_peak_32233	102	.	4.52638	12.9073	10.225	396
chr18	4186613	4187113	SRR1025239_peak_32234	259	.	4.9464	29.1204	25.9126	261
chr18	4220045	4220239	SRR1025239_peak_32240	60	.	4.11405	8.52378	6.07901	120
chr18	4236244	4236606	SRR1025239_peak_32241	276	.	7.26028	30.9193	27.6682	199
chr18	4241566	4241761	SRR1025239_peak_32242	35	.	2.7949	5.81181	3.57471	41
chr18	4249855	4250212	SRR1025239_peak_32243	77	.	4.14957	10.3302	7.77491	205
chr18	4266329	4266610	SRR1025239_peak_32244	80	.	3.96015	10.639	8.07079	105
chr18	4278858	4279065	SRR1025239_peak_32245	37	.	2.98257	5.98106	3.73105	50
chr18	4279170	4279393	SRR1025239_peak_32246	40	.	3.03612	6.31914	4.05247	33
chr18	4294136	4294332	SRR1025239_peak_32247	56	.	3.58213	8.01631	5.60592	81
chr18	4304098	4304289	SRR1025239_peak_32248	30	.	3.06182	5.21405	3.03698	121
chr18	4330684	4330909	SRR1025239_peak_32249	24	.	2.93861	4.57426	2.47429	40
chr18	4336446	4336871	SRR1025239_peak_32250	131	.	4.65816	15.9153	13.102	252
chr18	4351656	4351906	SRR1025239_peak_32251	41	.	3.30139	6.38533	4.10614	127
chr18	4353025	4353390	SRR1025239_peak_32252	93	.	2.96746	11.9558	9.31614	183
chr18	4353448	4353690	SRR1025239_peak_32253	35	.	2.51746	5.83708	3.5963	119
chr18	4354657	4354857	SRR1025239_peak_32254	45	.	3.16812	6.88761	4.56818	77
chr18	4359719	4360049	SRR1025239_peak_32255	187	.	5.38883	21.7254	18.7132	173
chr18	4365164	4365415	SRR1025239_peak_32256	117	.	4.42525	14.4774	11.7245	147
chr18	4369129	4369463	SRR1025239_peak_32257	100	.	3.85967	12.7414	10.0636	167
chr18	4375346	4376107	SRR1025239_peak_32258	464	.	6.16112	50.085	46.4692	334
chr18	4439770	4440491	SRR1025239_peak_32259	1925	.	23.8824	197.823	192.55	375
chr18	4523114	4523495	SRR1025239_peak_32260	138	.	4.77462	16.6504	13.8083	149
chr18	4551760	4551974	SRR1025239_peak_32261	35	.	3.33042	5.79773	3.56275	169
chr18	4558962	4559177	SRR1025239_peak_32262	83	.	3.64633	10.9261	8.33679	125
chr18	4611841	4612055	SRR1025239_peak_32263	54	.	3.91814	7.81021	5.41134	95
chr18	4626803	4627218	SRR1025239_peak_32264	252	.	7.75827	28.4739	25.2792	187
chr18	4634899	4635187	SRR1025239_peak_32265	86	.	3.46959	11.2272	8.62661	155
chr18	4636208	4636905	SRR1025239_peak_32266	474	.	10.3258	51.0782	47.4454	252
chr18	4653789	4653986	SRR1025239_peak_32267	50	.	3.14426	7.4347	5.07178	61
chr18	4654644	4654907	SRR1025239_peak_32268	82	.	4.33628	10.8261	8.24115	161
chr18	4657023	4657259	SRR1025239_peak_32269	67	.	3.49362	9.1959	6.71049	125
chr18	4673894	4674157	SRR1025239_peak_32272	77	.	3.4638	10.269	7.71685	128
chr18	4680251	4680448	SRR1025239_peak_32273	49	.	3.60179	7.33621	4.97863	143
chr18	4736360	4736671	SRR1025239_peak_32274	25	.	2.74229	4.65885	2.54588	231
chr18	4737551	4737849	SRR1025239_peak_32275	73	.	3.97262	9.84909	7.32483	116
chr18	4753064	4753293	SRR1025239_peak_32276	81	.	4.70177	10.7798	8.19735	122
chr18	4757688	4758085	SRR1025239_peak_32277	61	.	3.29928	8.56548	6.11509	228
chr18	4797987	4798178	SRR1025239_peak_32278	41	.	3.30139	6.38533	4.10614	41
chr18	4804219	4804435	SRR1025239_peak_32279	71	.	4.12674	9.69469	7.17809	127
chr18	4813900	4814138	SRR1025239_peak_32280	102	.	4.06912	12.9504	10.2654	124
chr18	4859393	4859596	SRR1025239_peak_32281	60	.	4.11405	8.52378	6.07901	100
chr18	4867799	4868013	SRR1025239_peak_32282	112	.	5.4854	14.0296	11.2928	116
chr18	4920162	4920523	SRR1025239_peak_32283	66	.	3.05086	9.10576	6.62847	162
chr18	4920594	4920789	SRR1025239_peak_32284	56	.	2.96867	8.01535	5.60516	161
chr18	4921454	4921748	SRR1025239_peak_32285	73	.	2.79301	9.91278	7.38421	166
chr18	4922494	4922716	SRR1025239_peak_32286	88	.	3.58143	11.4265	8.81475	141
chr18	4924711	4925237	SRR1025239_peak_32287	87	.	4.09216	11.3159	8.71064	349
chr18	4952309	4952692	SRR1025239_peak_32288	261	.	8.28493	29.3951	26.1794	193
chr18	4987651	4988007	SRR1025239_peak_32289	66	.	2.96819	9.14288	6.66276	175
chr18	4993758	4993965	SRR1025239_peak_32290	56	.	3.34106	8.03434	5.62244	111
chr18	4994361	4994736	SRR1025239_peak_32291	263	.	5.67893	29.5448	26.3252	224
chr18	4994805	4995052	SRR1025239_peak_32292	109	.	4.36593	13.6605	10.9415	151
chr18	4995522	4995884	SRR1025239_peak_32293	338	.	8.74509	37.234	33.8502	186
chr18	4997217	4997571	SRR1025239_peak_32294	61	.	3.4648	8.63624	6.18069	148
chr18	5001462	5001680	SRR1025239_peak_32295	43	.	3.23235	6.64234	4.33717	118
chr18	5007539	5007857	SRR1025239_peak_32296	162	.	5.94607	19.1926	16.2639	153
chr18	5010143	5010336	SRR1025239_peak_32297	67	.	4.05584	9.23251	6.74584	109
chr18	5010782	5011114	SRR1025239_peak_32298	125	.	5.40779	15.3506	12.5621	150
chr18	5027988	5028193	SRR1025239_peak_32299	44	.	2.56502	6.75391	4.44381	108
chr18	5028775	5029031	SRR1025239_peak_32300	66	.	3.20443	9.09305	6.61763	126
chr18	5035515	5035967	SRR1025239_peak_32301	613	.	13.1311	65.1966	61.3496	242
chr18	5059649	5060091	SRR1025239_peak_32302	72	.	3.61007	9.81142	7.2882	331
chr18	5068374	5068697	SRR1025239_peak_32303	30	.	2.24237	5.26193	3.0805	268
chr18	5073665	5073871	SRR1025239_peak_32304	45	.	3.16812	6.88761	4.56818	85
chr18	5075070	5075275	SRR1025239_peak_32305	44	.	2.544	6.81198	4.49947	102
chr18	5081972	5082394	SRR1025239_peak_32306	268	.	7.61203	30.0665	26.8362	275
chr18	5098443	5099041	SRR1025239_peak_32307	942	.	15.9838	98.4632	94.2206	166
chr18	5123478	5124330	SRR1025239_peak_32308	203	.	5.96092	23.3692	20.3095	418
chr18	5125443	5125729	SRR1025239_peak_32309	142	.	4.91473	17.1311	14.2746	128
chr18	5132957	5133915	SRR1025239_peak_32310	770	.	9.07432	81.0556	77.0083	359
chr18	5149326	5149732	SRR1025239_peak_32311	49	.	3.60179	7.33621	4.97863	83
chr18	5152735	5152967	SRR1025239_peak_32312	74	.	4.13081	9.99222	7.46068	86
chr18	5162021	5162883	SRR1025239_peak_32313	440	.	6.38229	47.6342	44.0613	193
chr18	5180172	5180382	SRR1025239_peak_32314	72	.	3.51924	9.75466	7.23384	145
chr18	5182240	5182721	SRR1025239_peak_32315	156	.	5.34829	18.5662	15.656	330
chr18	5218413	5218653	SRR1025239_peak_32316	77	.	3.54215	10.3126	7.75792	119
chr18	5265227	5265875	SRR1025239_peak_32317	191	.	7.24856	22.1813	19.1551	400
chr18	5299371	5299562	SRR1025239_peak_32318	35	.	3.33042	5.79773	3.56275	60
chr18	5320017	5320279	SRR1025239_peak_32319	84	.	3.84298	11.0826	8.487	118
chr18	5333859	5334351	SRR1025239_peak_32320	105	.	2.8772	13.2162	10.5145	335
chr18	5334508	5334743	SRR1025239_peak_32321	138	.	3.95758	16.6883	13.8446	115
chr18	5359136	5359374	SRR1025239_peak_32322	74	.	4.50586	10.0094	7.46974	138
chr18	5372003	5372379	SRR1025239_peak_32323	137	.	4.33541	16.6096	13.774	123
chr18	5389937	5390607	SRR1025239_peak_32324	1630	.	17.4418	167.975	163.01	425
chr18	5395997	5396384	SRR1025239_peak_32325	66	.	3.40926	9.15333	6.67212	283
chr18	5405495	5405788	SRR1025239_peak_32326	35	.	3.04699	5.76367	3.5485	139
chr18	5413920	5414323	SRR1025239_peak_32327	109	.	4.36593	13.6605	10.9415	265
chr18	5414613	5414832	SRR1025239_peak_32328	46	.	2.50617	6.9332	4.60809	73
chr18	5428453	5428721	SRR1025239_peak_32329	61	.	3.37717	8.59431	6.14152	149
chr18	5446435	5446643	SRR1025239_peak_32330	51	.	3.39479	7.51362	5.14095	112
chr18	5466170	5466636	SRR1025239_peak_32331	245	.	7.31277	27.68	24.5051	219
chr18	5535987	5536178	SRR1025239_peak_32332	47	.	3.72223	7.11733	4.76759	151
chr18	5536877	5537182	SRR1025239_peak_32333	245	.	7.31277	27.68	24.5051	152
chr18	5591303	5591513	SRR1025239_peak_32334	28	.	2.28322	4.95916	2.82148	81
chr18	5592995	5593491	SRR1025239_peak_32335	85	.	3.95977	11.188	8.58834	238
chr18	5652919	5653134	SRR1025239_peak_32336	35	.	3.33042	5.79773	3.56275	78
chr18	5694010	5694395	SRR1025239_peak_32337	51	.	3.39479	7.51362	5.14095	143
chr18	5694989	5695235	SRR1025239_peak_32338	142	.	5.48458	17.0829	14.2276	149
chr18	5701440	5701887	SRR1025239_peak_32339	40	.	2.96983	6.3232	4.0552	113
chr18	5741150	5741386	SRR1025239_peak_32340	67	.	4.30995	9.25713	6.76037	124
chr18	5764833	5765059	SRR1025239_peak_32341	66	.	4.15116	9.18065	6.69651	52
chr18	5771229	5771420	SRR1025239_peak_32342	53	.	3.78225	7.76316	5.37532	81
chr18	5806292	5806797	SRR1025239_peak_32343	51	.	3.30013	7.47329	5.10442	305
chr18	5808834	5809217	SRR1025239_peak_32344	162	.	5.21396	19.2308	16.2998	240
chr18	5812992	5813249	SRR1025239_peak_32345	67	.	3.49362	9.1959	6.71049	130
chr18	5816203	5816723	SRR1025239_peak_32346	75	.	4.17568	10.1093	7.56641	429
chr18	5819906	5820655	SRR1025239_peak_32347	107	.	3.20032	13.4838	10.7729	154
chr18	5831768	5831968	SRR1025239_peak_32348	60	.	3.96236	8.45208	6.01803	139
chr18	5833758	5834174	SRR1025239_peak_32349	154	.	5.51653	18.3311	15.4326	175
chr18	5840969	5841234	SRR1025239_peak_32350	190	.	7.20565	22.0756	19.0548	137
chr18	5842279	5842500	SRR1025239_peak_32351	47	.	3.72223	7.11733	4.76759	151
chr18	5856325	5856840	SRR1025239_peak_32352	158	.	4.27434	18.7646	15.8487	180
chr18	5860721	5860975	SRR1025239_peak_32353	84	.	4.69213	11.0845	8.48875	150
chr18	5887467	5888247	SRR1025239_peak_32354	442	.	9.90146	47.8541	44.2758	356
chr18	5930023	5930299	SRR1025239_peak_32355	35	.	3.33042	5.79773	3.56275	148
chr18	5944941	5945168	SRR1025239_peak_32356	60	.	3.97068	8.47175	6.03703	63
chr18	5945300	5945761	SRR1025239_peak_32357	104	.	4.72283	13.1423	10.4485	295
chr18	5971202	5971954	SRR1025239_peak_32358	332	.	8.05231	36.6191	33.2471	529
chr18	5980029	5980298	SRR1025239_peak_32359	26	.	2.30876	4.81234	2.68547	164
chr18	5984810	5985205	SRR1025239_peak_32360	132	.	4.6004	16.0402	13.2232	246
chr18	5989842	5990104	SRR1025239_peak_32361	93	.	2.55325	11.9654	9.32558	139
chr18	6066969	6067395	SRR1025239_peak_32362	204	.	7.20429	23.5087	20.4448	170
chr18	6126150	6126341	SRR1025239_peak_32363	30	.	3.13451	5.17333	3.00687	35
chr18	6135305	6135729	SRR1025239_peak_32364	38	.	2.55613	6.12703	3.87001	170
chr18	6136359	6136559	SRR1025239_peak_32365	41	.	2.09907	6.42126	4.14016	35
chr18	6137409	6137716	SRR1025239_peak_32366	71	.	4.12674	9.69469	7.17809	183
chr18	6141024	6141215	SRR1025239_peak_32367	40	.	3.49231	6.3722	4.09611	129
chr18	6165942	6166181	SRR1025239_peak_32368	40	.	3.11189	6.32628	4.05642	128
chr18	6237837	6238280	SRR1025239_peak_32369	1029	.	16.2366	107.311	102.973	197
chr18	6240829	6241247	SRR1025239_peak_32370	47	.	2.45804	7.12539	4.77536	245
chr18	6241301	6241726	SRR1025239_peak_32371	54	.	2.63808	7.83537	5.43564	144
chr18	6252296	6252579	SRR1025239_peak_32372	200	.	7.44447	23.1492	20.094	156
chr18	6257711	6257927	SRR1025239_peak_32373	35	.	3.33042	5.79773	3.56275	82
chr18	6456437	6456777	SRR1025239_peak_32374	220	.	6.64812	25.1814	22.0705	188
chr18	6457228	6457504	SRR1025239_peak_32375	40	.	3.03612	6.31914	4.05247	115
chr18	6468225	6468451	SRR1025239_peak_32376	57	.	3.65639	8.21201	5.78841	41
chr18	6489911	6490233	SRR1025239_peak_32377	131	.	4.24116	15.9272	13.1128	130
chr18	6490426	6490976	SRR1025239_peak_32378	103	.	3.56195	13.0476	10.3585	246
chr18	6491065	6491271	SRR1025239_peak_32379	100	.	4.35617	12.7101	10.0335	122
chr18	6492267	6492487	SRR1025239_peak_32380	45	.	2.91706	6.90407	4.58264	148
chr18	6508009	6508334	SRR1025239_peak_32381	93	.	4.22416	12.0065	9.36394	165
chr18	6515871	6516161	SRR1025239_peak_32382	46	.	2.6591	6.98666	4.6577	171
chr18	6516280	6516592	SRR1025239_peak_32383	77	.	2.6375	10.3119	7.75792	94
chr18	6531383	6531683	SRR1025239_peak_32384	244	.	5.35962	27.6527	24.4792	160
chr18	6627168	6627383	SRR1025239_peak_32385	67	.	4.30995	9.25713	6.76037	108
chr18	6764808	6765003	SRR1025239_peak_32387	17	.	1.74524	3.77833	1.79319	190
chr18	6773343	6773588	SRR1025239_peak_32388	60	.	4.11405	8.52378	6.07901	92
chr18	7501804	7502097	SRR1025239_peak_32389	104	.	5.28949	13.1932	10.4925	142
chr18	7609170	7609473	SRR1025239_peak_32391	37	.	2.26096	6.03827	3.78593	173
chr18	7614039	7614483	SRR1025239_peak_32392	47	.	3.72223	7.11733	4.76759	104
chr18	7626242	7626515	SRR1025239_peak_32393	66	.	3.70901	9.11096	6.63325	112
chr18	7692836	7693386	SRR1025239_peak_32394	232	.	5.33475	26.4065	23.2643	166
chr18	7702128	7702400	SRR1025239_peak_32395	239	.	8.22809	27.13	23.9683	145
chr18	7708025	7708414	SRR1025239_peak_32396	155	.	6.46493	18.4281	15.5211	263
chr18	7868377	7868633	SRR1025239_peak_32397	88	.	4.23349	11.4421	8.83008	95
chr18	7868832	7869145	SRR1025239_peak_32398	67	.	2.86558	9.23022	6.74357	80
chr18	7869203	7869501	SRR1025239_peak_32399	40	.	2.89617	6.29081	4.02731	33
chr18	8026997	8027385	SRR1025239_peak_32401	146	.	5.36242	17.4829	14.6147	178
chr18	8054326	8054774	SRR1025239_peak_32402	206	.	5.8227	23.7047	20.6367	221
chr18	8134789	8135026	SRR1025239_peak_32403	53	.	3.78225	7.76316	5.37532	81
chr18	8407089	8407444	SRR1025239_peak_32404	204	.	7.20429	23.5087	20.4448	188
chr18	8410272	8410976	SRR1025239_peak_32405	155	.	6.46493	18.4281	15.5211	150
chr18	8456277	8456591	SRR1025239_peak_32406	182	.	7.05265	21.225	18.227	139
chr18	8493830	8494060	SRR1025239_peak_32407	41	.	3.52633	6.44613	4.14941	119
chr18	8524055	8524249	SRR1025239_peak_32408	104	.	5.28949	13.1932	10.4925	98
chr18	8585740	8585955	SRR1025239_peak_32409	97	.	5.09358	12.3724	9.71203	59
chr18	8645361	8645653	SRR1025239_peak_32410	233	.	7.42813	26.5448	23.3998	128
chr18	8719014	8719769	SRR1025239_peak_32411	703	.	11.7619	74.3483	70.3822	532
chr18	8792712	8793192	SRR1025239_peak_32412	112	.	5.4854	14.0296	11.2928	88
chr18	8871634	8872534	SRR1025239_peak_32413	180	.	6.98462	21.0577	18.0679	507
chr18	8896851	8897102	SRR1025239_peak_32414	117	.	5.23026	14.5124	11.7584	115
chr18	8907984	8908314	SRR1025239_peak_32415	67	.	4.30995	9.25713	6.76037	127
chr18	8932470	8932664	SRR1025239_peak_32416	54	.	3.91814	7.81021	5.41134	57
chr18	8946611	8946947	SRR1025239_peak_32417	155	.	6.46493	18.4281	15.5211	121
chr18	8957301	8957542	SRR1025239_peak_32418	74	.	4.50586	10.0094	7.46974	155
chr18	8966558	8967067	SRR1025239_peak_32419	210	.	5.07662	24.1248	21.0464	333
chr18	8970717	8971181	SRR1025239_peak_32420	119	.	4.57849	14.671	11.9105	315
chr18	8988184	8988377	SRR1025239_peak_32421	67	.	4.30995	9.25713	6.76037	132
chr18	9040301	9040881	SRR1025239_peak_32422	346	.	8.49232	38.0822	34.6806	424
chr18	9066739	9067243	SRR1025239_peak_32423	109	.	5.06154	13.7111	10.9909	323
chr18	9070433	9070787	SRR1025239_peak_32424	119	.	4.15657	14.7103	11.9473	157
chr18	9186600	9186887	SRR1025239_peak_32425	255	.	6.52143	28.8009	25.5996	126
chr18	9211988	9212454	SRR1025239_peak_32426	63	.	2.74439	8.8233	6.35882	288
chr18	9213282	9213749	SRR1025239_peak_32427	131	.	3.2901	15.9459	13.1305	132
chr18	9214335	9214612	SRR1025239_peak_32428	80	.	2.75912	10.5672	8.0026	113
chr18	9270696	9271018	SRR1025239_peak_32429	121	.	5.6813	14.8811	12.1082	185
chr18	9380879	9381239	SRR1025239_peak_32430	155	.	6.46493	18.4281	15.5211	185
chr18	9398158	9398497	SRR1025239_peak_32431	126	.	4.70223	15.4031	12.6122	148
chr18	9401683	9401950	SRR1025239_peak_32432	151	.	6.12365	18.0072	15.1167	134
chr18	9413969	9414256	SRR1025239_peak_32433	220	.	7.83628	25.1183	22.0096	117
chr18	9418970	9419281	SRR1025239_peak_32434	85	.	4.45688	11.1403	8.54234	173
chr18	9449310	9449733	SRR1025239_peak_32435	87	.	3.0635	11.325	8.71896	236
chr18	9449781	9450144	SRR1025239_peak_32436	269	.	4.88433	30.1434	26.912	206
chr18	9450207	9450700	SRR1025239_peak_32437	1058	.	11.236	110.229	105.86	150
chr18	9517680	9518147	SRR1025239_peak_32438	81	.	4.70177	10.7798	8.19735	260
chr18	9521235	9521426	SRR1025239_peak_32439	59	.	3.81828	8.36994	5.93988	48
chr18	9521786	9522275	SRR1025239_peak_32440	110	.	5.23408	13.7913	11.0677	176
chr18	9544605	9544838	SRR1025239_peak_32441	60	.	4.11405	8.52378	6.07901	112
chr18	9562588	9563124	SRR1025239_peak_32442	476	.	11.8871	51.2395	47.6047	267
chr18	9576473	9577216	SRR1025239_peak_32443	1730	.	25.4424	178.101	173.039	291
chr18	9584944	9585162	SRR1025239_peak_32444	81	.	4.70177	10.7798	8.19735	130
chr18	9592395	9592586	SRR1025239_peak_32445	30	.	2.97125	5.19954	3.02836	52
chr18	9595912	9596298	SRR1025239_peak_32446	56	.	3.43213	8.07553	5.66011	186
chr18	9707597	9707818	SRR1025239_peak_32447	29	.	2.26133	5.10926	2.96257	89
chr18	9708150	9708405	SRR1025239_peak_32448	37	.	2.60883	6.01926	3.7673	158
chr18	9708593	9708868	SRR1025239_peak_32449	39	.	2.53294	6.18452	3.92506	145
chr18	9732288	9732490	SRR1025239_peak_32450	25	.	2.74229	4.65885	2.54588	116
chr18	9743251	9743607	SRR1025239_peak_32451	67	.	3.58854	9.25302	6.76037	234
chr18	9758304	9758526	SRR1025239_peak_32452	67	.	4.30995	9.25713	6.76037	93
chr18	9779050	9779324	SRR1025239_peak_32453	40	.	3.03612	6.31914	4.05247	154
chr18	9792932	9793140	SRR1025239_peak_32454	51	.	3.50404	7.57216	5.19498	96
chr18	9832422	9832810	SRR1025239_peak_32455	170	.	5.44469	20.021	17.0639	200
chr18	9835217	9835486	SRR1025239_peak_32456	60	.	4.11405	8.52378	6.07901	112
chr18	9842083	9842364	SRR1025239_peak_32457	195	.	7.02418	22.5635	19.5263	125
chr18	9842675	9843161	SRR1025239_peak_32458	271	.	8.08841	30.4394	27.1985	299
chr18	9843741	9844082	SRR1025239_peak_32459	41	.	3.52633	6.44613	4.14941	306
chr18	9865701	9866043	SRR1025239_peak_32460	104	.	5.28949	13.1932	10.4925	163
chr18	9957764	9957987	SRR1025239_peak_32461	21	.	1.8861	4.25623	2.19859	208
chr18	10029770	10029961	SRR1025239_peak_32462	62	.	2.56641	8.68377	6.22621	84
chr18	10052390	10052725	SRR1025239_peak_32463	132	.	4.3545	16.0738	13.2551	185
chr18	10092393	10092586	SRR1025239_peak_32464	41	.	3.52633	6.44613	4.14941	78
chr18	10092816	10093231	SRR1025239_peak_32465	230	.	5.83413	26.1872	23.0502	177
chr18	10103088	10103727	SRR1025239_peak_32466	300	.	6.53175	33.3157	30.0136	248
chr18	10150867	10151262	SRR1025239_peak_32467	785	.	10.7951	82.5793	78.5144	206
chr18	10180873	10181106	SRR1025239_peak_32468	98	.	4.8833	12.5572	9.88635	102
chr18	10181855	10182111	SRR1025239_peak_32469	71	.	3.00473	9.6835	7.1685	124
chr18	10182373	10182662	SRR1025239_peak_32470	72	.	3.51924	9.75466	7.23384	128
chr18	10185617	10185808	SRR1025239_peak_32471	47	.	3.72223	7.11733	4.76759	108
chr18	10325657	10325950	SRR1025239_peak_32472	76	.	3.3285	10.2136	7.66572	75
chr18	10327040	10327271	SRR1025239_peak_32473	73	.	4.32257	9.8858	7.35823	101
chr18	10363237	10363538	SRR1025239_peak_32474	269	.	8.81581	30.2233	26.9883	150
chr18	10403044	10403257	SRR1025239_peak_32475	54	.	3.91814	7.81021	5.41134	103
chr18	10418638	10418999	SRR1025239_peak_32476	223	.	6.46825	25.5003	22.3818	188
chr18	10421269	10421581	SRR1025239_peak_32477	63	.	3.67769	8.77002	6.3076	148
chr18	10452448	10452753	SRR1025239_peak_32478	88	.	4.24348	11.4709	8.85686	152
chr18	10473777	10474156	SRR1025239_peak_32479	89	.	4.89768	11.5677	8.94429	143
chr18	10503369	10503691	SRR1025239_peak_32480	30	.	2.89464	5.20056	3.02836	174
chr18	10514285	10514552	SRR1025239_peak_32481	39	.	3.42806	6.2317	3.97009	109
chr18	10531667	10531981	SRR1025239_peak_32482	308	.	7.22015	34.1727	30.8515	164
chr18	10532756	10532992	SRR1025239_peak_32483	82	.	3.32961	10.8833	8.29571	110
chr18	10610218	10610531	SRR1025239_peak_32484	154	.	3.24057	18.394	15.4933	138
chr18	10617670	10618018	SRR1025239_peak_32485	112	.	3.33866	14.0346	11.2975	171
chr18	10618086	10618427	SRR1025239_peak_32486	74	.	3.58667	9.98004	7.44873	63
chr18	10727008	10727233	SRR1025239_peak_32487	40	.	2.85938	6.35754	4.08257	66
chr18	10779256	10779447	SRR1025239_peak_32488	24	.	2.93861	4.57426	2.47429	99
chr18	10781155	10781397	SRR1025239_peak_32489	78	.	4.29181	10.4094	7.85046	60
chr18	10783208	10783434	SRR1025239_peak_32490	35	.	2.97044	5.76026	3.54713	70
chr18	10784128	10784590	SRR1025239_peak_32491	1789	.	26.0518	184.037	178.914	251
chr18	10785327	10785861	SRR1025239_peak_32492	89	.	3.75051	11.5515	8.93485	343
chr18	10786832	10787036	SRR1025239_peak_32493	45	.	3.16812	6.88761	4.56818	76
chr18	10787476	10788010	SRR1025239_peak_32494	171	.	4.80665	20.1564	17.1954	281
chr18	10826910	10827205	SRR1025239_peak_32495	161	.	5.64465	19.1111	16.1855	150
chr18	10837920	10838176	SRR1025239_peak_32496	30	.	2.98822	5.23896	3.05845	151
chr18	10839650	10840149	SRR1025239_peak_32497	200	.	4.86489	23.1481	20.094	287
chr18	10847003	10847316	SRR1025239_peak_32498	346	.	9.60838	38.0292	34.6282	174
chr18	10849312	10849550	SRR1025239_peak_32499	98	.	3.5456	12.4928	9.82529	144
chr18	10882808	10883238	SRR1025239_peak_32500	646	.	12.0125	68.5232	64.6327	183
chr18	10885799	10886148	SRR1025239_peak_32501	363	.	6.31691	39.8124	36.3775	177
chr18	10888020	10888308	SRR1025239_peak_32502	50	.	3.02125	7.43782	5.07369	156
chr18	10905194	10905665	SRR1025239_peak_32503	54	.	3.91814	7.81021	5.41134	393
chr18	10920692	10921047	SRR1025239_peak_32504	209	.	6.70337	23.9873	20.9115	153
chr18	10946592	10946934	SRR1025239_peak_32505	116	.	4.80928	14.3964	11.6456	162
chr18	10947911	10948109	SRR1025239_peak_32506	65	.	3.96167	8.99665	6.52491	114
chr18	10978468	10978745	SRR1025239_peak_32507	67	.	4.30995	9.25713	6.76037	153
chr18	11003872	11004446	SRR1025239_peak_32508	104	.	5.28949	13.1932	10.4925	162
chr18	11006508	11006774	SRR1025239_peak_32509	77	.	4.48816	10.281	7.72812	167
chr18	11009315	11009603	SRR1025239_peak_32510	112	.	4.91801	14.0244	11.2928	172
chr18	11045294	11045709	SRR1025239_peak_32511	52	.	3.72524	7.62933	5.24977	248
chr18	11047904	11048645	SRR1025239_peak_32512	152	.	4.65139	18.1908	15.2957	630
chr18	11049230	11049598	SRR1025239_peak_32513	24	.	2.3562	4.60052	2.49851	78
chr18	11051235	11051813	SRR1025239_peak_32514	1335	.	13.6232	138.219	133.55	259
chr18	11052072	11053456	SRR1025239_peak_32515	831	.	9.33473	87.2975	83.1784	932
chr18	11053948	11054238	SRR1025239_peak_32516	51	.	2.93442	7.51657	5.14382	136
chr18	11055083	11055997	SRR1025239_peak_32517	58	.	2.99899	8.31989	5.89103	380
chr18	11069277	11069866	SRR1025239_peak_32518	781	.	10.2245	82.2158	78.1549	265
chr18	11074235	11074720	SRR1025239_peak_32519	99	.	4.65905	12.6369	9.96446	273
chr18	11075207	11075770	SRR1025239_peak_32520	65	.	3.95889	8.98965	6.51951	120
chr18	11077956	11078507	SRR1025239_peak_32521	1254	.	11.7434	130.068	125.486	300
chr18	11092109	11092308	SRR1025239_peak_32522	45	.	2.96935	6.88706	4.56818	143
chr18	11092514	11093027	SRR1025239_peak_32523	67	.	3.75889	9.25269	6.76037	93
chr18	11096615	11097068	SRR1025239_peak_32524	213	.	5.21765	24.3924	21.3041	258
chr18	11102658	11102913	SRR1025239_peak_32525	141	.	5.08739	16.9951	14.1422	118
chr18	11133180	11133460	SRR1025239_peak_32526	58	.	3.7966	8.31596	5.88716	128
chr18	11134396	11134587	SRR1025239_peak_32527	30	.	3.13451	5.17333	3.00687	33
chr18	11144684	11145610	SRR1025239_peak_32528	440	.	6.38229	47.6342	44.0613	474
chr18	11196610	11197053	SRR1025239_peak_32529	55	.	3.85745	7.93824	5.53565	355
chr18	11211150	11211403	SRR1025239_peak_32530	46	.	2.78875	6.99059	4.66093	132
chr18	11234036	11234808	SRR1025239_peak_32531	209	.	4.69032	23.9785	20.9036	170
chr18	11243559	11243902	SRR1025239_peak_32532	135	.	4.13013	16.3438	13.5157	132
chr18	11313310	11313583	SRR1025239_peak_32537	65	.	3.96167	8.99665	6.52491	97
chr18	11349067	11349434	SRR1025239_peak_32538	35	.	2.45379	5.73807	3.52716	181
chr18	11351742	11353321	SRR1025239_peak_32539	470	.	5.27464	50.6618	47.0372	580
chr18	11355051	11355418	SRR1025239_peak_32540	384	.	10.3777	41.9498	38.4751	167
chr18	11392464	11393238	SRR1025239_peak_32541	95	.	3.85469	12.1886	9.5384	621
chr18	11407266	11407463	SRR1025239_peak_32542	83	.	4.26578	10.9382	8.34744	86
chr18	11472599	11473355	SRR1025239_peak_32543	656	.	13.8658	69.5558	65.652	212
chr18	11534874	11535148	SRR1025239_peak_32544	56	.	3.43213	8.07553	5.66011	140
chr18	11538888	11539161	SRR1025239_peak_32545	159	.	6.30375	18.8949	15.975	161
chr18	11546738	11546940	SRR1025239_peak_32546	66	.	4.14247	9.15989	6.67711	108
chr18	11564326	11564517	SRR1025239_peak_32547	74	.	4.50586	10.0094	7.46974	118
chr18	11801587	11801779	SRR1025239_peak_32550	54	.	3.91814	7.81021	5.41134	125
chr18	11829717	11830183	SRR1025239_peak_32551	61	.	3.4648	8.63624	6.18069	356
chr18	11839106	11839392	SRR1025239_peak_32552	55	.	3.12543	7.98586	5.58081	113
chr18	11839477	11839795	SRR1025239_peak_32553	47	.	2.97715	7.101	4.76289	169
chr18	11947116	11947538	SRR1025239_peak_32554	150	.	5.2802	17.9747	15.0865	150
chr18	11947585	11947838	SRR1025239_peak_32555	94	.	4.57235	12.0777	9.43334	147
chr18	11956030	11956221	SRR1025239_peak_32556	25	.	2.88172	4.63363	2.52737	124
chr18	11976665	11976903	SRR1025239_peak_32557	53	.	3.65227	7.70439	5.32078	146
chr18	11995847	11996396	SRR1025239_peak_32558	66	.	3.26587	9.1035	6.62673	161
chr18	12005029	12005336	SRR1025239_peak_32559	47	.	3.72223	7.11733	4.76759	125
chr18	12009199	12009547	SRR1025239_peak_32560	89	.	4.89768	11.5677	8.94429	184
chr18	12010295	12010800	SRR1025239_peak_32561	200	.	7.44447	23.1492	20.094	356
chr18	12041392	12041583	SRR1025239_peak_32562	54	.	3.91814	7.81021	5.41134	86
chr18	12076317	12076516	SRR1025239_peak_32563	74	.	4.50586	10.0094	7.46974	115
chr18	12128301	12128582	SRR1025239_peak_32564	91	.	3.66404	11.7421	9.11239	97
chr18	12166967	12167710	SRR1025239_peak_32565	315	.	7.54831	34.8715	31.5342	344
chr18	12168261	12168642	SRR1025239_peak_32566	54	.	2.33773	7.89755	5.49577	154
chr18	12195931	12196225	SRR1025239_peak_32567	80	.	3.96015	10.639	8.07079	128
chr18	12222677	12222868	SRR1025239_peak_32568	36	.	3.28888	5.92353	3.67702	55
chr18	12230229	12230471	SRR1025239_peak_32569	41	.	2.77104	6.41819	4.13732	56
chr18	12234760	12235268	SRR1025239_peak_32570	148	.	5.21784	17.7753	14.8938	143
chr18	12236203	12236490	SRR1025239_peak_32571	19	.	1.92335	3.96832	1.96645	255
chr18	12236927	12237172	SRR1025239_peak_32572	226	.	4.70773	25.7315	22.6087	127
chr18	12256002	12256345	SRR1025239_peak_32573	218	.	5.82873	24.9459	21.8439	177
chr18	12256468	12256845	SRR1025239_peak_32574	55	.	3.18931	7.99151	5.58444	87
chr18	12258115	12258884	SRR1025239_peak_32575	247	.	6.40497	27.9316	24.7514	350
chr18	12280349	12280845	SRR1025239_peak_32576	400	.	8.662	43.6004	40.0955	264
chr18	12295753	12296460	SRR1025239_peak_32577	213	.	4.31656	24.4273	21.3386	252
chr18	12298031	12298555	SRR1025239_peak_32578	98	.	4.20726	12.5443	9.87414	148
chr18	12305482	12305774	SRR1025239_peak_32579	67	.	3.07989	9.22383	6.7375	223
chr18	12347248	12347897	SRR1025239_peak_32580	197	.	6.76785	22.8022	19.7598	232
chr18	12368735	12369008	SRR1025239_peak_32581	156	.	4.49798	18.5303	15.6204	129
chr18	12371011	12371266	SRR1025239_peak_32582	197	.	7.12591	22.8275	19.7847	105
chr18	12440478	12440766	SRR1025239_peak_32583	190	.	5.58979	22.0726	19.0519	136
chr18	12490509	12491062	SRR1025239_peak_32584	502	.	9.89943	53.8815	50.2033	238
chr18	12598991	12599432	SRR1025239_peak_32585	481	.	11.3898	51.8226	48.1765	276
chr18	12703574	12703804	SRR1025239_peak_32586	61	.	3.29928	8.56548	6.11509	139
chr18	12741360	12741962	SRR1025239_peak_32587	36	.	2.41844	5.86895	3.62576	59
chr18	12783251	12783451	SRR1025239_peak_32588	32	.	2.57311	5.44407	3.24922	136
chr18	12783660	12783885	SRR1025239_peak_32589	42	.	3.11814	6.54476	4.24292	75
chr18	12807043	12807400	SRR1025239_peak_32590	687	.	12.046	72.7246	68.7805	154
chr18	12809741	12810064	SRR1025239_peak_32591	461	.	9.76837	49.8089	46.1969	164
chr18	12810816	12811423	SRR1025239_peak_32592	641	.	11.5081	68.0443	64.1597	188
chr18	12862097	12862328	SRR1025239_peak_32593	47	.	2.72104	7.07057	4.73477	94
chr18	12925801	12926220	SRR1025239_peak_32594	55	.	3.26071	8.00708	5.59768	114
chr18	12927665	12927958	SRR1025239_peak_32595	84	.	3.82294	11.0166	8.42356	173
chr18	12941759	12941965	SRR1025239_peak_32596	41	.	2.73319	6.45606	4.15843	84
chr18	12972212	12972469	SRR1025239_peak_32598	130	.	4.83508	15.8355	13.0241	185
chr18	12998504	12998804	SRR1025239_peak_32599	200	.	7.44447	23.1492	20.094	138
chr18	13016482	13016715	SRR1025239_peak_32600	107	.	4.95209	13.424	10.716	120
chr18	13027193	13027541	SRR1025239_peak_32601	279	.	7.05334	31.1703	27.9151	158
chr18	13060843	13061041	SRR1025239_peak_32602	67	.	4.30995	9.25713	6.76037	108
chr18	13124339	13124873	SRR1025239_peak_32603	220	.	7.83628	25.1183	22.0096	163
chr18	13130344	13130564	SRR1025239_peak_32604	60	.	4.11405	8.52378	6.07901	134
chr18	13305308	13305682	SRR1025239_peak_32605	79	.	3.83603	10.5293	7.96545	128
chr18	13372888	13373129	SRR1025239_peak_32606	81	.	4.10203	10.7735	8.19735	103
chr18	13375273	13375583	SRR1025239_peak_32607	341	.	9.02829	37.5271	34.1376	135
chr18	13376326	13376579	SRR1025239_peak_32608	68	.	3.69614	9.3274	6.82757	166
chr18	13445991	13446243	SRR1025239_peak_32609	46	.	3.35169	6.95031	4.6231	108
chr18	13449530	13449844	SRR1025239_peak_32610	67	.	4.30995	9.25713	6.76037	168
chr18	13469822	13470306	SRR1025239_peak_32611	167	.	6.11239	19.6605	16.7139	365
chr18	13481739	13482226	SRR1025239_peak_32612	290	.	8.57568	32.3385	29.0563	302
chr18	13527213	13527625	SRR1025239_peak_32613	138	.	5.23363	16.7225	13.8777	134
chr18	13560088	13561172	SRR1025239_peak_32614	149	.	4.03074	17.8791	14.9949	691
chr18	13565142	13565571	SRR1025239_peak_32615	122	.	5.28223	15.0175	12.2395	132
chr18	13577043	13577242	SRR1025239_peak_32616	35	.	3.13632	5.78168	3.56207	75
chr18	13599726	13599946	SRR1025239_peak_32617	45	.	2.96935	6.88706	4.56818	78
chr18	13660832	13661349	SRR1025239_peak_32618	276	.	7.26028	30.9193	27.6682	341
chr18	13683807	13684097	SRR1025239_peak_32619	41	.	2.81288	6.38509	4.10614	211
chr18	13724736	13725021	SRR1025239_peak_32620	41	.	3.30139	6.38533	4.10614	122
chr18	13735020	13735766	SRR1025239_peak_32621	258	.	6.99627	29.0803	25.8739	463
chr18	13760440	13760648	SRR1025239_peak_32622	74	.	4.50586	10.0094	7.46974	91
chr18	13760715	13761439	SRR1025239_peak_32623	552	.	10.1315	59.0132	55.2532	252
chr18	13786734	13786996	SRR1025239_peak_32624	61	.	3.4648	8.63624	6.18069	113
chr18	13787546	13787781	SRR1025239_peak_32625	55	.	3.06794	7.98869	5.58268	153
chr18	13794915	13795247	SRR1025239_peak_32626	162	.	5.65798	19.1518	16.224	183
chr18	13802740	13802966	SRR1025239_peak_32627	50	.	2.96898	7.45122	5.08484	53
chr18	13803781	13804049	SRR1025239_peak_32628	50	.	3.02125	7.43782	5.07369	148
chr18	13804306	13804926	SRR1025239_peak_32629	413	.	8.02193	44.8943	41.3655	442
chr18	13808976	13809259	SRR1025239_peak_32630	38	.	3.36612	6.09522	3.83954	189
chr18	13826340	13826783	SRR1025239_peak_32631	107	.	4.06305	13.4967	10.7843	233
chr18	13847751	13848221	SRR1025239_peak_32632	332	.	8.54592	36.6179	33.2466	247
chr18	13848425	13848944	SRR1025239_peak_32633	1072	.	17.9821	111.649	107.263	236
chr18	13860225	13860522	SRR1025239_peak_32634	123	.	4.95073	15.1598	12.3768	146
chr18	13880413	13880605	SRR1025239_peak_32635	40	.	3.03612	6.31914	4.05247	126
chr18	13896721	13896924	SRR1025239_peak_32636	61	.	3.29928	8.56548	6.11509	133
chr18	13923095	13923415	SRR1025239_peak_32637	60	.	4.07436	8.43439	6.00258	169
chr18	13946473	13946679	SRR1025239_peak_32638	21	.	2.5081	4.23152	2.17651	18
chr18	13956814	13957049	SRR1025239_peak_32639	23	.	2.43942	4.46159	2.38917	158
chr18	13969919	13970384	SRR1025239_peak_32640	97	.	3.23165	12.3855	9.72489	117
chr18	13970539	13970768	SRR1025239_peak_32641	46	.	2.82744	6.95666	4.62868	74
chr18	13971143	13971625	SRR1025239_peak_32642	317	.	6.72968	35.0578	31.7175	219
chr18	13972374	13972814	SRR1025239_peak_32643	731	.	7.91337	77.1739	73.1734	260
chr18	13974036	13974462	SRR1025239_peak_32644	389	.	10.5417	42.3946	38.9115	201
chr18	14119597	14119849	SRR1025239_peak_32645	35	.	3.13632	5.78168	3.56207	85
chr18	14119944	14120135	SRR1025239_peak_32646	30	.	3.13451	5.17333	3.00687	162
chr18	14230531	14230755	SRR1025239_peak_32647	36	.	2.67208	5.92353	3.67702	150
chr18	14239541	14240426	SRR1025239_peak_32648	2454	.	32.2392	251.197	245.437	637
chr18	14240475	14240670	SRR1025239_peak_32649	21	.	2.54609	4.18257	2.13168	10
chr18	14298814	14299131	SRR1025239_peak_32650	239	.	8.22809	27.13	23.9683	149
chr18	14414950	14415266	SRR1025239_peak_32651	120	.	5.07169	14.8045	12.0394	179
chr18	14458925	14459519	SRR1025239_peak_32652	474	.	9.45952	51.0729	47.4408	272
chr18	14473714	14473905	SRR1025239_peak_32653	44	.	3.55313	6.74185	4.4323	27
chr18	14487206	14487579	SRR1025239_peak_32654	126	.	5.17988	15.469	12.6746	186
chr18	14503098	14503347	SRR1025239_peak_32655	88	.	4.24348	11.4709	8.85686	158
chr18	14507095	14507333	SRR1025239_peak_32656	74	.	4.50586	10.0094	7.46974	141
chr18	14526397	14526704	SRR1025239_peak_32657	66	.	3.33379	9.12312	6.64406	126
chr18	14537899	14538100	SRR1025239_peak_32658	30	.	3.13451	5.17333	3.00687	46
chr18	14638441	14638722	SRR1025239_peak_32659	142	.	5.48458	17.0829	14.2276	140
chr18	14647654	14648050	SRR1025239_peak_32660	833	.	10.6368	87.5042	83.3817	209
chr18	14653745	14654228	SRR1025239_peak_32661	274	.	7.49682	30.7076	27.4612	329
chr18	14654713	14655198	SRR1025239_peak_32662	247	.	6.40497	27.9316	24.7514	187
chr18	14658527	14658731	SRR1025239_peak_32663	82	.	4.57597	10.8064	8.22234	86
chr18	14682620	14683442	SRR1025239_peak_32664	138	.	3.95758	16.6883	13.8446	304
chr18	14782891	14783183	SRR1025239_peak_32665	35	.	2.29762	5.73644	3.52602	144
chr18	14783432	14783710	SRR1025239_peak_32666	45	.	2.91706	6.90407	4.58264	149
chr18	14935818	14936102	SRR1025239_peak_32667	130	.	5.08019	15.8993	13.087	118
chr18	14976167	14976366	SRR1025239_peak_32668	123	.	4.04818	15.1384	12.3568	85
chr18	14989000	14989633	SRR1025239_peak_32669	440	.	9.15697	47.6437	44.0695	339
chr18	15000940	15001133	SRR1025239_peak_32670	37	.	2.60883	6.01926	3.7673	90
chr18	15014955	15015610	SRR1025239_peak_32671	480	.	8.75119	51.7162	48.0729	211
chr18	15016112	15016367	SRR1025239_peak_32672	24	.	2.3562	4.60052	2.49851	168
chr18	15021400	15021860	SRR1025239_peak_32673	191	.	5.31322	22.1908	19.1638	306
chr18	15022136	15022431	SRR1025239_peak_32674	49	.	3.38408	7.25864	4.9037	133
chr18	15053044	15053408	SRR1025239_peak_32675	1017	.	13.4594	106.029	101.705	208
chr18	15063252	15063664	SRR1025239_peak_32676	119	.	3.54786	14.6712	11.9105	273
chr18	15064081	15064282	SRR1025239_peak_32677	60	.	3.43598	8.54853	6.09996	112
chr18	15129384	15129666	SRR1025239_peak_32678	38	.	3.34798	6.05504	3.80234	92
chr18	15140041	15140562	SRR1025239_peak_32679	500	.	8.70899	53.761	50.086	241
chr18	15149802	15150221	SRR1025239_peak_32680	470	.	6.7271	50.6531	47.0286	218
chr18	15150342	15150572	SRR1025239_peak_32681	73	.	3.47311	9.83375	7.30994	84
chr18	15151072	15151362	SRR1025239_peak_32682	113	.	4.0576	14.0436	11.3057	162
chr18	15174504	15175086	SRR1025239_peak_32683	103	.	4.19235	13.084	10.3929	140
chr18	15215868	15216389	SRR1025239_peak_32684	280	.	9.01172	31.2737	28.0136	350
chr18	15239210	15239575	SRR1025239_peak_32686	54	.	3.91814	7.81021	5.41134	104
chr18	15253630	15254117	SRR1025239_peak_32687	97	.	3.23165	12.3855	9.72489	225
chr18	15260372	15260620	SRR1025239_peak_32688	78	.	4.29181	10.4094	7.85046	111
chr18	15271304	15271613	SRR1025239_peak_32689	164	.	6.66084	19.348	16.4106	150
chr18	15280956	15281377	SRR1025239_peak_32690	261	.	8.28493	29.3951	26.1794	230
chr18	15351619	15352040	SRR1025239_peak_32691	262	.	5.93763	29.4881	26.2699	239
chr18	15386375	15386791	SRR1025239_peak_32692	551	.	13.7135	58.9072	55.1491	185
chr18	15403535	15403816	SRR1025239_peak_32693	145	.	4.89107	17.3957	14.5299	122
chr18	15405211	15405410	SRR1025239_peak_32694	67	.	2.83593	9.26616	6.7687	56
chr18	15406924	15407344	SRR1025239_peak_32695	285	.	7.39228	31.8505	28.5786	270
chr18	15433899	15434256	SRR1025239_peak_32696	263	.	7.61747	29.5806	26.36	188
chr18	15450609	15450825	SRR1025239_peak_32697	112	.	5.4854	14.0296	11.2928	102
chr18	15466209	15466462	SRR1025239_peak_32698	128	.	4.88419	15.6491	12.85	87
chr18	15476485	15476719	SRR1025239_peak_32699	32	.	2.60452	5.39342	3.20124	147
chr18	15491775	15492001	SRR1025239_peak_32700	111	.	4.87518	13.9048	11.1777	99
chr18	15492954	15493261	SRR1025239_peak_32701	47	.	3.72223	7.11733	4.76759	49
chr18	15493629	15493820	SRR1025239_peak_32702	47	.	3.72223	7.11733	4.76759	87
chr18	15531301	15531669	SRR1025239_peak_32703	114	.	5.11716	14.214	11.4688	200
chr18	15544880	15545134	SRR1025239_peak_32704	129	.	5.87721	15.7471	12.939	102
chr18	15552718	15553026	SRR1025239_peak_32705	301	.	9.00536	33.5083	30.1993	163
chr18	15571221	15571498	SRR1025239_peak_32706	129	.	5.87721	15.7471	12.939	152
chr18	15760225	15760454	SRR1025239_peak_32707	53	.	3.65227	7.70439	5.32078	122
chr18	16026611	16027132	SRR1025239_peak_32708	104	.	4.72283	13.1423	10.4485	344
chr18	16087950	16088215	SRR1025239_peak_32709	112	.	5.4854	14.0296	11.2928	101
chr18	16102042	16102326	SRR1025239_peak_32710	322	.	9.79535	35.5664	32.2149	109
chr18	16197279	16197715	SRR1025239_peak_32711	182	.	7.05265	21.225	18.227	161
chr18	16211750	16212070	SRR1025239_peak_32712	191	.	7.24856	22.1813	19.1551	138
chr18	16329398	16329853	SRR1025239_peak_32713	200	.	7.44447	23.1492	20.094	189
chr18	16452699	16452966	SRR1025239_peak_32714	78	.	4.29181	10.4094	7.85046	96
chr18	16468203	16468715	SRR1025239_peak_32715	754	.	12.7455	79.479	75.4514	286
chr18	16602930	16603262	SRR1025239_peak_32716	104	.	5.28949	13.1932	10.4925	183
chr18	16614569	16614865	SRR1025239_peak_32717	35	.	3.33042	5.79773	3.56275	180
chr18	16624784	16624985	SRR1025239_peak_32718	41	.	3.52633	6.44613	4.14941	54
chr18	16638404	16638659	SRR1025239_peak_32719	112	.	5.4854	14.0296	11.2928	127
chr18	16673092	16673287	SRR1025239_peak_32720	58	.	3.7966	8.31596	5.88716	45
chr18	16673452	16673983	SRR1025239_peak_32721	81	.	4.70177	10.7798	8.19735	342
chr18	16675116	16675632	SRR1025239_peak_32722	210	.	7.64037	24.1283	21.0464	163
chr18	16690585	16691088	SRR1025239_peak_32723	176	.	5.10486	20.6497	17.6722	356
chr18	16697411	16697841	SRR1025239_peak_32724	95	.	4.8629	12.1654	9.51761	112
chr18	16698300	16698667	SRR1025239_peak_32725	24	.	2.93861	4.57426	2.47429	340
chr18	16701576	16701823	SRR1025239_peak_32726	35	.	3.04699	5.76367	3.5485	131
chr18	16704944	16705168	SRR1025239_peak_32727	35	.	3.24193	5.81835	3.57868	161
chr18	16707843	16708227	SRR1025239_peak_32728	60	.	3.05862	8.54682	6.09937	162
chr18	16708806	16709365	SRR1025239_peak_32729	381	.	10.7045	41.5726	38.1059	229
chr18	16710376	16710682	SRR1025239_peak_32730	81	.	3.89651	10.7176	8.14719	116
chr18	16711203	16711395	SRR1025239_peak_32731	55	.	3.18931	7.99151	5.58444	56
chr18	16715334	16716098	SRR1025239_peak_32732	1563	.	20.6651	161.265	156.365	333
chr18	16739340	16739776	SRR1025239_peak_32733	54	.	3.20781	7.84089	5.44086	175
chr18	16740478	16741369	SRR1025239_peak_32734	2890	.	28.3372	295.246	289.021	420
chr18	16744800	16745408	SRR1025239_peak_32735	63	.	3.67769	8.77002	6.3076	419
chr18	16750133	16750357	SRR1025239_peak_32736	35	.	3.33042	5.79773	3.56275	43
chr18	16751723	16751914	SRR1025239_peak_32737	47	.	3.72223	7.11733	4.76759	114
chr18	16761023	16761357	SRR1025239_peak_32738	54	.	3.91814	7.81021	5.41134	234
chr18	16777444	16777817	SRR1025239_peak_32739	30	.	2.97125	5.19954	3.02836	186
chr18	16797731	16797922	SRR1025239_peak_32740	40	.	3.19934	6.34721	4.07357	83
chr18	16805635	16805898	SRR1025239_peak_32741	94	.	4.68591	12.0527	9.40869	175
chr18	16808304	16808524	SRR1025239_peak_32742	57	.	3.31798	8.18551	5.76449	37
chr18	16808601	16809041	SRR1025239_peak_32743	107	.	4.06305	13.4967	10.7843	170
chr18	16809510	16809748	SRR1025239_peak_32744	102	.	3.25497	12.9329	10.2498	125
chr18	16815914	16816456	SRR1025239_peak_32745	592	.	10.2278	63.0853	59.268	241
chr18	16822051	16822306	SRR1025239_peak_32746	63	.	3.67769	8.77002	6.3076	150
chr18	17160048	17160246	SRR1025239_peak_32747	60	.	4.11405	8.52378	6.07901	79
chr18	17185118	17185371	SRR1025239_peak_32748	155	.	6.46493	18.4281	15.5211	129
chr18	17306219	17306530	SRR1025239_peak_32749	220	.	7.83628	25.1183	22.0096	145
chr18	17566899	17567138	SRR1025239_peak_32751	81	.	4.70177	10.7798	8.19735	123
chr18	17569496	17569885	SRR1025239_peak_32752	588	.	14.3012	62.6404	58.8294	165
chr18	17615315	17615743	SRR1025239_peak_32753	138	.	5.61236	16.664	13.8209	260
chr18	17795011	17795230	SRR1025239_peak_32754	67	.	4.30995	9.25713	6.76037	131
chr18	18837903	18838151	SRR1025239_peak_32755	42	.	2.42527	6.56518	4.26251	74
chr18	18860056	18860248	SRR1025239_peak_32756	46	.	3.35169	6.95031	4.6231	31
chr18	18873915	18874242	SRR1025239_peak_32757	332	.	9.99126	36.6615	33.2866	162
chr18	19385748	19385962	SRR1025239_peak_32760	41	.	3.42204	6.44535	4.14941	61
chr18	19727604	19727870	SRR1025239_peak_32761	174	.	6.09398	20.4499	17.4771	107
chr18	19937860	19938066	SRR1025239_peak_32763	54	.	3.91814	7.81021	5.41134	80
chr18	20052325	20052891	SRR1025239_peak_32764	579	.	9.23631	61.7956	57.997	185
chr18	20058857	20059150	SRR1025239_peak_32765	51	.	2.87871	7.49648	5.12586	129
chr18	20060053	20060468	SRR1025239_peak_32766	137	.	6.07312	16.6273	13.7867	184
chr18	20095473	20095689	SRR1025239_peak_32767	104	.	5.28949	13.1932	10.4925	129
chr18	20141909	20142100	SRR1025239_peak_32768	35	.	3.04699	5.76367	3.5485	109
chr18	20188258	20188507	SRR1025239_peak_32769	46	.	3.54785	6.96802	4.63944	151
chr18	20190718	20191093	SRR1025239_peak_32770	467	.	8.5613	50.3663	46.7466	186
chr18	20210438	20210644	SRR1025239_peak_32771	41	.	3.52633	6.44613	4.14941	136
chr18	20220409	20220602	SRR1025239_peak_32772	67	.	4.30995	9.25713	6.76037	64
chr18	20291580	20291909	SRR1025239_peak_32773	300	.	9.40354	33.4022	30.0964	154
chr18	20302039	20302305	SRR1025239_peak_32774	25	.	2.68754	4.68751	2.57064	179
chr18	20309781	20309981	SRR1025239_peak_32775	41	.	3.52633	6.44613	4.14941	134
chr18	20315076	20315364	SRR1025239_peak_32776	104	.	4.72283	13.1423	10.4485	161
chr18	20318419	20318689	SRR1025239_peak_32777	109	.	4.66783	13.6454	10.9272	162
chr18	20380841	20381064	SRR1025239_peak_32778	81	.	4.70177	10.7798	8.19735	69
chr18	20421704	20421917	SRR1025239_peak_32779	40	.	2.96983	6.3232	4.0552	81
chr18	20458909	20459238	SRR1025239_peak_32780	421	.	11.5585	45.7117	42.1693	154
chr18	20552825	20553181	SRR1025239_peak_32781	367	.	7.7618	40.2222	36.7791	171
chr18	20554805	20554996	SRR1025239_peak_32782	44	.	3.3779	6.79256	4.48081	121
chr18	20555044	20555309	SRR1025239_peak_32783	87	.	4.41469	11.3399	8.73352	156
chr18	20558293	20558619	SRR1025239_peak_32784	46	.	2.50617	6.9332	4.60809	172
chr18	20566395	20566590	SRR1025239_peak_32785	35	.	2.90411	5.76853	3.55156	145
chr18	20566803	20567071	SRR1025239_peak_32786	100	.	4.35617	12.7101	10.0335	106
chr18	20609608	20609965	SRR1025239_peak_32787	137	.	3.88417	16.6056	13.7706	236
chr18	20639981	20640314	SRR1025239_peak_32788	152	.	4.65139	18.1908	15.2957	157
chr18	20642918	20643175	SRR1025239_peak_32789	158	.	5.41221	18.7715	15.8546	133
chr18	20670630	20671120	SRR1025239_peak_32790	340	.	7.18848	37.435	34.0484	254
chr18	20673044	20673434	SRR1025239_peak_32791	198	.	6.07223	22.9064	19.8607	228
chr18	20688022	20688272	SRR1025239_peak_32792	118	.	5.40322	14.5853	11.8286	109
chr18	20713308	20713780	SRR1025239_peak_32793	378	.	8.17644	41.2812	37.8187	304
chr18	20718206	20718945	SRR1025239_peak_32794	1129	.	21.6623	117.371	112.925	514
chr18	20737456	20737704	SRR1025239_peak_32795	64	.	3.80874	8.86916	6.4023	127
chr18	20738135	20738508	SRR1025239_peak_32796	57	.	3.65639	8.21201	5.78841	301
chr18	20740142	20740394	SRR1025239_peak_32797	54	.	3.43427	7.85107	5.45047	172
chr18	20741191	20742197	SRR1025239_peak_32798	630	.	8.78615	66.9571	63.087	455
chr18	20743468	20743659	SRR1025239_peak_32799	45	.	2.91706	6.90407	4.58264	90
chr18	20744868	20745403	SRR1025239_peak_32800	126	.	5.18687	15.4888	12.6942	82
chr18	20745477	20745686	SRR1025239_peak_32801	51	.	2.83946	7.52678	5.15309	78
chr18	20745804	20746416	SRR1025239_peak_32802	203	.	5.25428	23.442	20.3799	475
chr18	20775688	20775988	SRR1025239_peak_32803	134	.	5.22259	16.3225	13.4953	118
chr18	20776303	20776494	SRR1025239_peak_32804	19	.	2.14385	4.0078	1.98	25
chr18	20811265	20811561	SRR1025239_peak_32805	97	.	5.09358	12.3724	9.71203	112
chr18	20815352	20815669	SRR1025239_peak_32806	301	.	8.22687	33.4831	30.1748	130
chr18	20855575	20855896	SRR1025239_peak_32807	704	.	15.3091	74.454	70.4865	151
chr18	20913528	20913738	SRR1025239_peak_32809	35	.	2.90411	5.76853	3.55156	109
chr18	20936379	20936584	SRR1025239_peak_32810	42	.	3.27608	6.53993	4.23888	137
chr18	20961221	20961728	SRR1025239_peak_32811	71	.	3.13332	9.64356	7.13232	239
chr18	21001284	21001507	SRR1025239_peak_32812	37	.	2.60883	6.01926	3.7673	163
chr18	21001781	21002055	SRR1025239_peak_32813	25	.	2.19067	4.71466	2.5965	223
chr18	21002670	21002861	SRR1025239_peak_32814	46	.	2.78875	6.99059	4.66093	51
chr18	21150621	21150880	SRR1025239_peak_32815	206	.	6.92806	23.7094	20.6414	137
chr18	21154099	21154384	SRR1025239_peak_32816	169	.	4.6779	19.9478	16.9936	127
chr18	21158316	21158581	SRR1025239_peak_32817	63	.	3.67769	8.77002	6.3076	98
chr18	21195912	21196250	SRR1025239_peak_32818	146	.	5.37508	17.5212	14.6456	165
chr18	21198428	21198692	SRR1025239_peak_32819	81	.	4.70177	10.7798	8.19735	107
chr18	21203840	21204099	SRR1025239_peak_32820	70	.	4.08479	9.58772	7.07878	168
chr18	21204248	21204773	SRR1025239_peak_32821	112	.	4.45474	13.9502	11.2209	338
chr18	21228045	21228298	SRR1025239_peak_32822	54	.	3.81681	7.84383	5.44375	119
chr18	21230681	21231307	SRR1025239_peak_32823	97	.	4.17226	12.432	9.76622	139
chr18	21253806	21254216	SRR1025239_peak_32824	174	.	4.94829	20.3893	17.4193	179
chr18	21275131	21275325	SRR1025239_peak_32826	36	.	2.7087	5.88137	3.63692	154
chr18	21298684	21299083	SRR1025239_peak_32827	165	.	5.90613	19.4885	16.5475	256
chr18	21299766	21300153	SRR1025239_peak_32828	61	.	2.34886	8.58867	6.13701	309
chr18	21305947	21306272	SRR1025239_peak_32829	49	.	2.59266	7.32213	4.96509	246
chr18	21306400	21306684	SRR1025239_peak_32830	103	.	3.56195	13.0476	10.3585	125
chr18	21343703	21344092	SRR1025239_peak_32831	491	.	12.734	52.8094	49.148	160
chr18	21373529	21373731	SRR1025239_peak_32832	51	.	3.66865	7.49555	5.12557	52
chr18	21374782	21375591	SRR1025239_peak_32833	1618	.	17.7186	166.827	161.873	381
chr18	21552117	21552423	SRR1025239_peak_32834	196	.	5.24519	22.6645	19.6247	174
chr18	21652982	21653262	SRR1025239_peak_32835	80	.	4.50268	10.6291	8.06226	133
chr18	22031002	22031242	SRR1025239_peak_32836	76	.	4.11343	10.2329	7.68306	147
chr18	22343478	22344022	SRR1025239_peak_32837	71	.	3.08703	9.65167	7.13931	339
chr18	22344868	22345175	SRR1025239_peak_32838	197	.	4.35283	22.8086	19.766	153
chr18	23039261	23039530	SRR1025239_peak_32839	173	.	4.53507	20.2883	17.3201	136
chr18	23415033	23415521	SRR1025239_peak_32840	42	.	2.66738	6.54362	4.24198	179
chr18	23497829	23498094	SRR1025239_peak_32841	44	.	3.55313	6.74185	4.4323	175
chr18	23498298	23498512	SRR1025239_peak_32842	35	.	3.24193	5.81835	3.57868	130
chr18	23527142	23527348	SRR1025239_peak_32843	60	.	4.11405	8.52378	6.07901	69
chr18	23566304	23566765	SRR1025239_peak_32844	140	.	5.54369	16.8646	14.0159	190
chr18	23592637	23592908	SRR1025239_peak_32845	47	.	3.60214	7.09394	4.75598	92
chr18	23630646	23630867	SRR1025239_peak_32846	50	.	3.02125	7.43782	5.07369	126
chr18	23649093	23649896	SRR1025239_peak_32847	138	.	5.61236	16.664	13.8209	155
chr18	23652997	23653595	SRR1025239_peak_32848	199	.	4.43482	22.9496	19.9027	222
chr18	23654311	23654740	SRR1025239_peak_32849	43	.	2.58765	6.69778	4.3895	239
chr18	23667979	23668359	SRR1025239_peak_32850	197	.	6.76785	22.8022	19.7598	203
chr18	23706501	23706885	SRR1025239_peak_32851	381	.	8.41451	41.6153	38.1465	201
chr18	23708483	23708674	SRR1025239_peak_32852	57	.	3.65639	8.21201	5.78841	130
chr18	23710700	23711182	SRR1025239_peak_32853	36	.	2.7087	5.88137	3.63692	346
chr18	23752328	23752556	SRR1025239_peak_32854	40	.	2.42996	6.3184	4.05247	125
chr18	23753612	23753845	SRR1025239_peak_32855	42	.	2.63858	6.59235	4.28847	125
chr18	23785800	23786063	SRR1025239_peak_32856	121	.	5.6813	14.8811	12.1082	133
chr18	23798493	23798739	SRR1025239_peak_32857	47	.	3.72223	7.11733	4.76759	88
chr18	23804884	23805092	SRR1025239_peak_32858	63	.	3.67905	8.77383	6.31126	139
chr18	23815400	23815781	SRR1025239_peak_32859	31	.	2.67844	5.3042	3.11861	117
chr18	23819241	23819619	SRR1025239_peak_32860	78	.	4.52084	10.3581	7.80239	222
chr18	23849275	23849643	SRR1025239_peak_32861	140	.	4.94971	16.9006	14.0503	189
chr18	23874734	23875452	SRR1025239_peak_32862	197	.	4.72826	22.8368	19.7938	116
chr18	23887117	23887518	SRR1025239_peak_32863	89	.	4.39174	11.5861	8.96183	164
chr18	23900136	23900329	SRR1025239_peak_32864	45	.	3.16812	6.88761	4.56818	73
chr18	23954372	23954891	SRR1025239_peak_32865	175	.	3.95684	20.5376	17.562	160
chr18	23987050	23987368	SRR1025239_peak_32866	108	.	3.57705	13.6019	10.8866	133
chr18	23989465	23989795	SRR1025239_peak_32867	69	.	2.71316	9.48442	6.97916	149
chr18	24020037	24020426	SRR1025239_peak_32868	102	.	3.215	12.934	10.2508	223
chr18	24020476	24021068	SRR1025239_peak_32869	41	.	2.45621	6.43268	4.14941	521
chr18	24034814	24035031	SRR1025239_peak_32870	24	.	2.93861	4.57426	2.47429	158
chr18	24071155	24071630	SRR1025239_peak_32871	47	.	2.72104	7.07057	4.73477	145
chr18	24095192	24095705	SRR1025239_peak_32872	1175	.	12.5577	122.081	117.583	229
chr18	24103887	24104418	SRR1025239_peak_32873	276	.	7.2661	30.9388	27.6875	274
chr18	24120586	24121463	SRR1025239_peak_32874	514	.	11.1942	55.1461	51.4488	221
chr18	24121655	24121858	SRR1025239_peak_32875	76	.	3.07802	10.209	7.66189	71
chr18	24121925	24122275	SRR1025239_peak_32876	35	.	2.43544	5.80279	3.56735	186
chr18	24205343	24205873	SRR1025239_peak_32877	98	.	4.30472	12.5521	9.88157	140
chr18	24305428	24305636	SRR1025239_peak_32878	62	.	2.82667	8.69897	6.23956	91
chr18	24305699	24306005	SRR1025239_peak_32879	184	.	5.20904	21.416	18.4124	123
chr18	24306182	24306373	SRR1025239_peak_32880	38	.	3.17755	6.08535	3.83037	66
chr18	24333499	24334021	SRR1025239_peak_32881	84	.	4.53449	11.0229	8.4294	78
chr18	24420034	24420354	SRR1025239_peak_32882	66	.	3.40926	9.15333	6.67212	69
chr18	24470657	24470899	SRR1025239_peak_32883	45	.	2.36298	6.91342	4.58986	97
chr18	24529970	24530219	SRR1025239_peak_32884	109	.	4.17909	13.625	10.9084	60
chr18	24530501	24530692	SRR1025239_peak_32885	46	.	3.56618	7.01064	4.67819	80
chr18	24553222	24553485	SRR1025239_peak_32886	50	.	3.14426	7.4347	5.07178	111
chr18	24555160	24555418	SRR1025239_peak_32887	51	.	3.80895	7.56582	5.19033	118
chr18	24558448	24558680	SRR1025239_peak_32888	81	.	4.17915	10.7011	8.13093	96
chr18	24686460	24686738	SRR1025239_peak_32889	95	.	4.8629	12.1654	9.51761	137
chr18	24709004	24709257	SRR1025239_peak_32890	74	.	2.95071	9.99886	7.46729	69
chr18	24710159	24710462	SRR1025239_peak_32891	42	.	2.91417	6.52814	4.22779	154
chr18	24713629	24713998	SRR1025239_peak_32892	107	.	4.7016	13.4138	10.707	189
chr18	24714637	24715071	SRR1025239_peak_32893	151	.	4.52391	18.0019	15.1123	145
chr18	24748713	24748926	SRR1025239_peak_32894	63	.	3.51943	8.80151	6.33797	148
chr18	24751810	24752095	SRR1025239_peak_32895	50	.	3.07933	7.43189	5.07016	106
chr18	24781344	24781634	SRR1025239_peak_32896	51	.	2.87871	7.49648	5.12586	101
chr18	24809272	24809833	SRR1025239_peak_32897	100	.	4.56115	12.6881	10.0132	404
chr18	24822537	24822749	SRR1025239_peak_32898	56	.	3.93425	8.11539	5.6983	119
chr18	24848531	24849133	SRR1025239_peak_32899	1496	.	15.0394	154.526	149.693	231
chr18	24858256	24858627	SRR1025239_peak_32900	142	.	5.35265	17.078	14.2237	164
chr18	24861034	24861997	SRR1025239_peak_32901	1791	.	13.9069	184.245	179.122	679
chr18	24864995	24865198	SRR1025239_peak_32902	50	.	2.96898	7.45122	5.08484	124
chr18	24872257	24872665	SRR1025239_peak_32903	156	.	4.49798	18.5303	15.6204	247
chr18	24896665	24896880	SRR1025239_peak_32904	74	.	4.50586	10.0094	7.46974	98
chr18	24935801	24936056	SRR1025239_peak_32905	45	.	3.25334	6.91098	4.5876	143
chr18	24940147	24940537	SRR1025239_peak_32906	45	.	3.09357	6.87726	4.5608	118
chr18	24998881	24999222	SRR1025239_peak_32907	56	.	3.28042	8.06866	5.65504	184
chr18	25002595	25003104	SRR1025239_peak_32908	437	.	7.64656	47.3628	43.7923	266
chr18	25061572	25061795	SRR1025239_peak_32909	64	.	3.9214	8.89492	6.42702	114
chr18	25123947	25124353	SRR1025239_peak_32910	109	.	4.66783	13.6454	10.9272	251
chr18	25168885	25169238	SRR1025239_peak_32911	39	.	2.69982	6.17743	3.91906	175
chr18	25169288	25169780	SRR1025239_peak_32912	81	.	4.09237	10.7458	8.17387	315
chr18	25360227	25360484	SRR1025239_peak_32913	81	.	4.70177	10.7798	8.19735	149
chr18	25530647	25530846	SRR1025239_peak_32914	57	.	3.65639	8.21201	5.78841	126
chr18	25554692	25555073	SRR1025239_peak_32915	148	.	4.30222	17.6851	14.8051	228
chr18	25630231	25630775	SRR1025239_peak_32916	375	.	6.07229	41.0315	37.5743	277
chr18	25640221	25640620	SRR1025239_peak_32917	84	.	4.41157	11.0228	8.4294	160
chr18	25668096	25668387	SRR1025239_peak_32918	284	.	5.55584	31.6986	28.4292	144
chr18	25677472	25677665	SRR1025239_peak_32919	41	.	3.52633	6.44613	4.14941	120
chr18	25752941	25753163	SRR1025239_peak_32920	93	.	3.59838	11.9825	9.3416	134
chr18	25830947	25831379	SRR1025239_peak_32921	65	.	3.96167	8.99665	6.52491	135
chr18	25896993	25897304	SRR1025239_peak_32922	53	.	3.78225	7.76316	5.37532	178
chr18	26474814	26475027	SRR1025239_peak_32926	129	.	5.87721	15.7471	12.939	106
chr18	26516073	26516380	SRR1025239_peak_32927	40	.	3.19934	6.34721	4.07357	142
chr18	26516514	26516754	SRR1025239_peak_32928	47	.	3.72223	7.11733	4.76759	176
chr18	26710121	26710316	SRR1025239_peak_32929	85	.	4.45688	11.1403	8.54234	95
chr18	26868939	26869283	SRR1025239_peak_32930	35	.	3.33042	5.79773	3.56275	158
chr18	26955931	26956208	SRR1025239_peak_32931	137	.	6.07312	16.6273	13.7867	145
chr18	27687785	27688067	SRR1025239_peak_32933	115	.	4.28907	14.3107	11.563	118
chr18	27716091	27716929	SRR1025239_peak_32934	1217	.	16.7694	126.285	121.742	371
chr18	27874482	27874728	SRR1025239_peak_32935	95	.	4.8629	12.1654	9.51761	108
chr18	28077778	28078004	SRR1025239_peak_32936	51	.	2.53491	7.49753	5.12669	112
chr18	28211022	28211248	SRR1025239_peak_32937	30	.	2.77211	5.23652	3.0565	109
chr18	28435685	28435897	SRR1025239_peak_32938	46	.	3.35169	6.95031	4.6231	72
chr18	28449941	28450389	SRR1025239_peak_32940	92	.	4.08351	11.8598	9.22484	158
chr18	28620300	28620710	SRR1025239_peak_32941	121	.	5.6813	14.8811	12.1082	258
chr18	28974132	28974475	SRR1025239_peak_32942	332	.	9.99126	36.6615	33.2866	184
chr18	29170249	29170623	SRR1025239_peak_32943	322	.	9.79535	35.5664	32.2149	184
chr18	29170670	29170894	SRR1025239_peak_32944	25	.	2.80618	4.63996	2.53046	75
chr18	29242687	29242891	SRR1025239_peak_32945	40	.	2.91135	6.33651	4.06491	71
chr18	29638758	29639288	SRR1025239_peak_32946	60	.	3.05862	8.54682	6.09937	351
chr18	29835798	29836022	SRR1025239_peak_32947	47	.	3.60214	7.09394	4.75598	139
chr18	29956308	29956677	SRR1025239_peak_32948	180	.	6.43771	20.9924	18.0041	186
chr18	29961553	29961744	SRR1025239_peak_32949	41	.	3.42204	6.44535	4.14941	120
chr18	29966676	29966880	SRR1025239_peak_32950	104	.	5.28949	13.1932	10.4925	93
chr18	29991240	29991530	SRR1025239_peak_32951	137	.	6.07312	16.6273	13.7867	149
chr18	30045965	30046230	SRR1025239_peak_32952	109	.	4.66783	13.6454	10.9272	129
chr18	30087317	30087518	SRR1025239_peak_32953	54	.	3.91814	7.81021	5.41134	74
chr18	30102402	30102600	SRR1025239_peak_32954	67	.	4.30995	9.25713	6.76037	121
chr18	30217689	30218022	SRR1025239_peak_32955	85	.	4.45688	11.1403	8.54234	81
chr18	30267120	30267638	SRR1025239_peak_32956	96	.	3.95914	12.2872	9.63455	370
chr18	30281240	30281450	SRR1025239_peak_32957	67	.	4.30995	9.25713	6.76037	83
chr18	30365738	30365957	SRR1025239_peak_32958	121	.	4.75218	14.8964	12.1224	131
chr18	30438111	30438341	SRR1025239_peak_32959	121	.	5.6813	14.8811	12.1082	143
chr18	30530234	30530431	SRR1025239_peak_32960	51	.	2.92169	7.47106	5.10363	85
chr18	30531414	30531639	SRR1025239_peak_32961	40	.	3.03612	6.31914	4.05247	126
chr18	30556722	30556930	SRR1025239_peak_32962	67	.	4.30995	9.25713	6.76037	105
chr18	30595247	30595466	SRR1025239_peak_32963	97	.	5.09358	12.3724	9.71203	90
chr18	30638876	30639256	SRR1025239_peak_32964	220	.	4.98673	25.123	22.014	211
chr18	30763045	30763488	SRR1025239_peak_32965	73	.	4.33165	9.90766	7.37972	269
chr18	30812164	30812438	SRR1025239_peak_32966	80	.	3.96015	10.639	8.07079	128
chr18	30964017	30964326	SRR1025239_peak_32967	249	.	8.424	28.1512	24.9653	133
chr18	30989621	30990077	SRR1025239_peak_32968	467	.	12.3421	50.4159	46.7936	296
chr18	30994048	30994407	SRR1025239_peak_32969	138	.	5.23363	16.7225	13.8777	182
chr18	31011840	31012039	SRR1025239_peak_32970	74	.	4.50586	10.0094	7.46974	87
chr18	31188786	31189158	SRR1025239_peak_32971	97	.	4.57048	12.3934	9.73094	160
chr18	31381975	31382235	SRR1025239_peak_32972	142	.	5.94354	17.1321	14.2747	140
chr18	31441539	31441874	SRR1025239_peak_32973	182	.	7.05265	21.225	18.227	146
chr18	31447019	31447276	SRR1025239_peak_32974	244	.	6.55837	27.5895	24.4172	105
chr18	31609337	31609559	SRR1025239_peak_32975	37	.	2.38798	6.00502	3.75426	139
chr18	31633708	31634136	SRR1025239_peak_32976	102	.	3.34317	12.9458	10.2618	135
chr18	31635045	31635491	SRR1025239_peak_32977	206	.	4.2566	23.7637	20.6934	135
chr18	31759199	31759504	SRR1025239_peak_32978	181	.	3.48306	21.1495	18.1581	175
chr18	31759948	31760146	SRR1025239_peak_32979	50	.	2.73731	7.46514	5.09863	120
chr18	31760598	31761280	SRR1025239_peak_32980	154	.	5.51653	18.3311	15.4326	369
chr18	31894931	31895272	SRR1025239_peak_32981	260	.	6.53018	29.2803	26.067	153
chr18	31910828	31911261	SRR1025239_peak_32982	60	.	2.64254	8.47911	6.04415	287
chr18	31918357	31918793	SRR1025239_peak_32983	234	.	6.04869	26.6051	23.459	182
chr18	32025903	32026252	SRR1025239_peak_32984	89	.	4.89768	11.5677	8.94429	256
chr18	32042285	32042480	SRR1025239_peak_32985	54	.	3.91814	7.81021	5.41134	106
chr18	32059917	32060181	SRR1025239_peak_32986	30	.	3.13451	5.17333	3.00687	142
chr18	32067686	32068264	SRR1025239_peak_32987	56	.	2.56026	8.06132	5.64838	111
chr18	32068407	32068632	SRR1025239_peak_32988	81	.	4.65642	10.6749	8.10519	133
chr18	32162195	32162699	SRR1025239_peak_32989	132	.	4.51207	16.0436	13.2265	370
chr18	32162908	32163264	SRR1025239_peak_32990	42	.	2.21939	6.50345	4.20364	82
chr18	32240045	32240267	SRR1025239_peak_32991	33	.	2.40629	5.55575	3.35471	109
chr18	32285209	32285495	SRR1025239_peak_32992	55	.	3.18931	7.99151	5.58444	140
chr18	32398712	32399417	SRR1025239_peak_32993	2281	.	21.0809	233.712	228.112	278
chr18	32517798	32518036	SRR1025239_peak_32994	104	.	5.28949	13.1932	10.4925	118
chr18	32523734	32523959	SRR1025239_peak_32995	91	.	3.82776	11.8265	9.19486	160
chr18	32538336	32538696	SRR1025239_peak_32996	324	.	7.67206	35.8147	32.4573	179
chr18	32542372	32542829	SRR1025239_peak_32997	597	.	11.0131	63.5976	59.7742	247
chr18	32551774	32552344	SRR1025239_peak_32998	500	.	8.70899	53.761	50.086	365
chr18	32559812	32560019	SRR1025239_peak_32999	30	.	2.40924	5.16982	3.00687	71
chr18	32564651	32564891	SRR1025239_peak_33000	73	.	2.79301	9.91278	7.38421	72
chr18	32693858	32694216	SRR1025239_peak_33001	311	.	9.59944	34.48	31.1503	181
chr18	32816603	32816867	SRR1025239_peak_33002	48	.	2.6383	7.21428	4.8607	131
chr18	32818648	32818839	SRR1025239_peak_33003	47	.	3.72223	7.11733	4.76759	87
chr18	32836900	32837625	SRR1025239_peak_33004	128	.	3.43307	15.6969	12.8958	361
chr18	32982563	32982770	SRR1025239_peak_33005	41	.	3.42204	6.44535	4.14941	20
chr18	33026783	33027081	SRR1025239_peak_33006	95	.	4.8629	12.1654	9.51761	175
chr18	33174040	33174337	SRR1025239_peak_33007	83	.	4.26578	10.9382	8.34744	184
chr18	33347476	33347667	SRR1025239_peak_33013	47	.	3.72223	7.11733	4.76759	51
chr18	33373858	33374119	SRR1025239_peak_33014	119	.	5.02753	14.6805	11.9187	88
chr18	33462092	33462458	SRR1025239_peak_33015	86	.	4.6122	11.2156	8.61525	219
chr18	33463038	33464491	SRR1025239_peak_33016	831	.	13.1217	87.3017	83.1824	630
chr18	33471267	33471464	SRR1025239_peak_33017	47	.	3.72223	7.11733	4.76759	66
chr18	33482232	33482747	SRR1025239_peak_33018	64	.	3.80874	8.86916	6.4023	430
chr18	33482937	33483351	SRR1025239_peak_33019	178	.	5.56843	20.8259	17.8419	190
chr18	33504121	33504336	SRR1025239_peak_33020	53	.	3.78225	7.76316	5.37532	36
chr18	33510309	33510500	SRR1025239_peak_33021	47	.	3.72223	7.11733	4.76759	37
chr18	33523603	33523850	SRR1025239_peak_33022	121	.	4.75218	14.8964	12.1224	132
chr18	33539263	33539529	SRR1025239_peak_33023	58	.	3.90263	8.31033	5.88346	57
chr18	33651846	33652278	SRR1025239_peak_33024	129	.	5.87721	15.7471	12.939	321
chr18	33683515	33683706	SRR1025239_peak_33025	35	.	3.33042	5.79773	3.56275	140
chr18	33692483	33692977	SRR1025239_peak_33026	291	.	8.41855	32.4398	29.1546	272
chr18	33753383	33753913	SRR1025239_peak_33028	129	.	5.87721	15.7471	12.939	362
chr18	33794531	33795392	SRR1025239_peak_33029	162	.	3.7822	19.2305	16.2996	451
chr18	33803956	33804430	SRR1025239_peak_33030	214	.	5.93916	24.5336	21.442	247
chr18	33806917	33807239	SRR1025239_peak_33031	217	.	5.16266	24.8783	21.7788	181
chr18	33833444	33833791	SRR1025239_peak_33032	138	.	5.61236	16.664	13.8209	183
chr18	33849264	33849696	SRR1025239_peak_33033	564	.	9.97945	60.2458	56.4685	178
chr18	33894359	33894584	SRR1025239_peak_33034	128	.	4.88419	15.6491	12.85	133
chr18	33922382	33922825	SRR1025239_peak_33035	275	.	6.58245	30.8249	27.5765	189
chr18	33933984	33934255	SRR1025239_peak_33036	133	.	4.82597	16.1465	13.3258	138
chr18	33934404	33934618	SRR1025239_peak_33037	63	.	3.67769	8.77002	6.3076	96
chr18	33939380	33939778	SRR1025239_peak_33038	191	.	4.94778	22.1352	19.1133	222
chr18	34005247	34005557	SRR1025239_peak_33039	21	.	2.54609	4.18257	2.13168	298
chr18	34007126	34007550	SRR1025239_peak_33040	45	.	2.08777	6.83356	4.52025	266
chr18	34032476	34032705	SRR1025239_peak_33041	54	.	3.91814	7.81021	5.41134	91
chr18	34043309	34043516	SRR1025239_peak_33042	16	.	2.43759	3.64387	1.67279	3
chr18	34050455	34050803	SRR1025239_peak_33043	119	.	3.66431	14.7557	11.9913	176
chr18	34080688	34081021	SRR1025239_peak_33044	178	.	5.56843	20.8259	17.8419	143
chr18	34103154	34103420	SRR1025239_peak_33046	111	.	4.25917	13.9055	11.1783	99
chr18	34113686	34114060	SRR1025239_peak_33047	158	.	5.95154	18.7964	15.8789	187
chr18	34116453	34116933	SRR1025239_peak_33048	121	.	4.3883	14.969	12.1933	323
chr18	34117590	34118429	SRR1025239_peak_33049	139	.	4.45346	16.7701	13.9235	597
chr18	34158845	34159329	SRR1025239_peak_33050	154	.	5.51653	18.3311	15.4326	142
chr18	34160020	34160231	SRR1025239_peak_33051	30	.	2.77211	5.23652	3.0565	96
chr18	34163073	34163397	SRR1025239_peak_33052	45	.	3.25334	6.91098	4.5876	138
chr18	34183654	34184065	SRR1025239_peak_33053	88	.	4.85043	11.4576	8.84511	197
chr18	34202196	34202606	SRR1025239_peak_33054	85	.	4.04383	11.1696	8.5712	312
chr18	34220582	34220794	SRR1025239_peak_33055	58	.	2.51294	8.24565	5.82109	159
chr18	34220850	34221164	SRR1025239_peak_33056	94	.	2.89123	12.0533	9.40921	142
chr18	34223283	34223582	SRR1025239_peak_33057	104	.	4.9739	13.133	10.4405	172
chr18	34243978	34244379	SRR1025239_peak_33058	565	.	10.6419	60.3132	56.535	210
chr18	34259151	34259510	SRR1025239_peak_33059	125	.	3.7376	15.3641	12.5751	228
chr18	34262806	34263059	SRR1025239_peak_33060	97	.	5.09358	12.3724	9.71203	119
chr18	34330804	34331374	SRR1025239_peak_33061	199	.	4.13132	23.0005	19.9524	252
chr18	34338814	34339040	SRR1025239_peak_33062	37	.	3.04651	5.95737	3.70914	105
chr18	34352931	34353122	SRR1025239_peak_33063	34	.	3.16593	5.64678	3.44114	85
chr18	34367417	34367619	SRR1025239_peak_33064	72	.	3.84638	9.76436	7.24306	94
chr18	34373011	34373386	SRR1025239_peak_33065	66	.	2.96819	9.14288	6.66276	134
chr18	34373670	34373861	SRR1025239_peak_33066	78	.	3.72653	10.4404	7.87957	102
chr18	34380631	34380894	SRR1025239_peak_33067	119	.	5.02753	14.6805	11.9187	109
chr18	34409971	34410877	SRR1025239_peak_33068	511	.	9.66568	54.8039	51.1112	573
chr18	34415940	34416256	SRR1025239_peak_33069	271	.	7.7234	30.4041	27.1648	160
chr18	34456225	34456516	SRR1025239_peak_33070	146	.	5.92972	17.506	14.6362	137
chr18	34457662	34457955	SRR1025239_peak_33071	136	.	4.619	16.432	13.6005	130
chr18	34506579	34507255	SRR1025239_peak_33072	67	.	2.86558	9.23022	6.74357	412
chr18	34522961	34523258	SRR1025239_peak_33073	224	.	7.26306	25.5944	22.4739	149
chr18	34524875	34525243	SRR1025239_peak_33074	186	.	6.85844	21.6666	18.6574	206
chr18	34538298	34538517	SRR1025239_peak_33075	20	.	2.27621	4.10228	2.06245	177
chr18	34572584	34572861	SRR1025239_peak_33076	53	.	3.65227	7.70439	5.32078	93
chr18	34579015	34579291	SRR1025239_peak_33077	68	.	3.81014	9.39727	6.89531	150
chr18	34624795	34625094	SRR1025239_peak_33078	57	.	2.756	8.21092	5.78841	197
chr18	34634325	34635164	SRR1025239_peak_33079	792	.	15.6816	83.3089	79.2366	197
chr18	34635280	34635637	SRR1025239_peak_33080	419	.	10.9865	45.4977	41.9615	166
chr18	34751396	34752006	SRR1025239_peak_33081	46	.	2.50617	6.9332	4.60809	408
chr18	34759065	34759976	SRR1025239_peak_33082	207	.	3.95642	23.8344	20.7626	105
chr18	34776745	34776936	SRR1025239_peak_33083	67	.	3.49362	9.1959	6.71049	90
chr18	34777134	34777384	SRR1025239_peak_33084	103	.	4.69461	13.0637	10.3741	119
chr18	34841728	34841920	SRR1025239_peak_33085	18	.	2.32908	3.89059	1.89526	161
chr18	34859865	34860283	SRR1025239_peak_33086	60	.	2.46063	8.506	6.07072	151
chr18	34887985	34888180	SRR1025239_peak_33087	48	.	2.96178	7.23857	4.88463	71
chr18	34888943	34889180	SRR1025239_peak_33088	66	.	3.26587	9.1035	6.62673	151
chr18	34900456	34900828	SRR1025239_peak_33089	210	.	7.63826	24.123	21.0459	189
chr18	34931625	34931816	SRR1025239_peak_33090	49	.	2.65503	7.28508	4.92904	103
chr18	34936506	34936713	SRR1025239_peak_33091	67	.	4.28444	9.19915	6.71323	134
chr18	34954097	34954776	SRR1025239_peak_33092	724	.	6.26958	76.3927	72.4025	444
chr18	34981323	34981514	SRR1025239_peak_33093	35	.	2.7949	5.81181	3.57471	122
chr18	34989123	34989314	SRR1025239_peak_33094	50	.	3.02125	7.43782	5.07369	136
chr18	35021854	35022709	SRR1025239_peak_33095	198	.	4.06973	22.904	19.8593	272
chr18	35028868	35029220	SRR1025239_peak_33096	57	.	3.39374	8.19196	5.77063	257
chr18	35033783	35034125	SRR1025239_peak_33097	195	.	5.42267	22.6133	19.575	174
chr18	35043765	35043973	SRR1025239_peak_33098	37	.	2.93733	6.04391	3.79153	128
chr18	35044295	35044498	SRR1025239_peak_33099	66	.	3.62508	9.1175	6.63977	69
chr18	35045632	35046326	SRR1025239_peak_33100	124	.	3.56141	15.224	12.4386	244
chr18	35046433	35046839	SRR1025239_peak_33101	282	.	7.30498	31.5565	28.2907	202
chr18	35050895	35051389	SRR1025239_peak_33102	210	.	6.0634	24.1379	21.0552	295
chr18	35051888	35052855	SRR1025239_peak_33103	512	.	8.36624	54.941	51.2458	385
chr18	35093609	35094784	SRR1025239_peak_33104	393	.	6.72813	42.8537	39.3618	747
chr18	35113521	35113746	SRR1025239_peak_33105	51	.	3.39479	7.51362	5.14095	126
chr18	35118620	35118844	SRR1025239_peak_33106	95	.	3.85469	12.1886	9.5384	99
chr18	35119260	35119541	SRR1025239_peak_33107	50	.	2.40601	7.39626	5.03657	172
chr18	35134501	35135159	SRR1025239_peak_33108	703	.	12.6725	74.3006	70.3356	251
chr18	35139262	35139471	SRR1025239_peak_33109	35	.	3.33042	5.79773	3.56275	80
chr18	35299887	35300224	SRR1025239_peak_33110	119	.	5.02753	14.6805	11.9187	179
chr18	35300391	35300697	SRR1025239_peak_33111	32	.	3.00943	5.4789	3.28203	267
chr18	35343591	35343795	SRR1025239_peak_33113	60	.	4.11405	8.52378	6.07901	120
chr18	35434115	35434372	SRR1025239_peak_33114	56	.	3.34106	8.03434	5.62244	133
chr18	35440029	35441289	SRR1025239_peak_33115	198	.	5.70625	22.8843	19.8399	1113
chr18	35451073	35451299	SRR1025239_peak_33116	74	.	4.50586	10.0094	7.46974	105
chr18	35479471	35479877	SRR1025239_peak_33117	174	.	5.67622	20.396	17.425	144
chr18	35482415	35482737	SRR1025239_peak_33118	306	.	9.18441	33.9848	30.6669	159
chr18	35488789	35489253	SRR1025239_peak_33119	262	.	7.92334	29.4522	26.2346	190
chr18	35498649	35499179	SRR1025239_peak_33120	63	.	2.53617	8.80564	6.34199	206
chr18	35532276	35532513	SRR1025239_peak_33121	77	.	3.54215	10.3126	7.75792	109
chr18	35540042	35540403	SRR1025239_peak_33122	67	.	2.86558	9.23022	6.74357	183
chr18	35548560	35548868	SRR1025239_peak_33123	109	.	5.06154	13.7111	10.9909	157
chr18	35554259	35554528	SRR1025239_peak_33124	58	.	3.7966	8.31596	5.88716	179
chr18	35562109	35562474	SRR1025239_peak_33125	252	.	4.88045	28.3952	25.2031	216
chr18	35563535	35563758	SRR1025239_peak_33126	46	.	3.46646	7.00951	4.67726	69
chr18	35598379	35598995	SRR1025239_peak_33127	65	.	2.49621	8.99616	6.52491	439
chr18	35611931	35612238	SRR1025239_peak_33128	74	.	4.50586	10.0094	7.46974	127
chr18	35650890	35651085	SRR1025239_peak_33129	66	.	3.56292	9.17424	6.69051	64
chr18	35667313	35667505	SRR1025239_peak_33130	24	.	2.93861	4.57426	2.47429	13
chr18	35671714	35672402	SRR1025239_peak_33131	241	.	6.61643	27.3393	24.1739	464
chr18	35675257	35675775	SRR1025239_peak_33132	250	.	5.93795	28.2489	25.0603	192
chr18	35677125	35677432	SRR1025239_peak_33133	179	.	4.23013	20.9318	17.9461	163
chr18	35702870	35703162	SRR1025239_peak_33134	167	.	3.68921	19.6802	16.7334	166
chr18	35722510	35722701	SRR1025239_peak_33135	50	.	3.21731	7.44783	5.08226	110
chr18	35746424	35746752	SRR1025239_peak_33136	137	.	6.07312	16.6273	13.7867	156
chr18	35752021	35752443	SRR1025239_peak_33137	56	.	2.41238	8.08848	5.67261	317
chr18	35771176	35771704	SRR1025239_peak_33138	22	.	2.04029	4.30273	2.24154	129
chr18	35809194	35809452	SRR1025239_peak_33139	177	.	6.66397	20.7062	17.7264	135
chr18	35810791	35811000	SRR1025239_peak_33140	36	.	2.7494	5.84386	3.60184	111
chr18	35814925	35815407	SRR1025239_peak_33141	86	.	3.13849	11.298	8.69472	100
chr18	35817527	35817950	SRR1025239_peak_33142	203	.	4.71866	23.4573	20.3947	237
chr18	35829536	35830040	SRR1025239_peak_33143	86	.	3.13849	11.298	8.69472	185
chr18	35832450	35832739	SRR1025239_peak_33144	147	.	3.82521	17.6372	14.7596	188
chr18	35836849	35837119	SRR1025239_peak_33145	65	.	3.24234	9.01912	6.54663	140
chr18	35837187	35837586	SRR1025239_peak_33146	118	.	4.06289	14.6316	11.8729	236
chr18	35841667	35841937	SRR1025239_peak_33147	171	.	3.61018	20.1528	17.1925	125
chr18	35842141	35842333	SRR1025239_peak_33148	40	.	2.23853	6.26937	4.00644	46
chr18	35844672	35845150	SRR1025239_peak_33149	139	.	3.46204	16.7968	13.9492	224
chr18	35849500	35849763	SRR1025239_peak_33150	190	.	4.21231	22.0183	19.0001	117
chr18	35867780	35868020	SRR1025239_peak_33151	117	.	3.95822	14.4876	11.7339	115
chr18	35873679	35874099	SRR1025239_peak_33152	108	.	3.41954	13.5533	10.8394	144
chr18	35874245	35874491	SRR1025239_peak_33153	74	.	3.21484	9.97715	7.44596	114
chr18	35875106	35875467	SRR1025239_peak_33154	74	.	3.43851	9.94494	7.41571	275
chr18	35878837	35879155	SRR1025239_peak_33155	125	.	3.7376	15.3641	12.5751	175
chr18	35887675	35887972	SRR1025239_peak_33156	178	.	4.51181	20.8178	17.8359	113
chr18	35888261	35888492	SRR1025239_peak_33157	50	.	3.02125	7.43782	5.07369	150
chr18	35889537	35889762	SRR1025239_peak_33158	35	.	3.07375	5.83007	3.58967	161
chr18	35913780	35914006	SRR1025239_peak_33159	63	.	3.99111	8.79505	6.33173	142
chr18	35930294	35931051	SRR1025239_peak_33160	135	.	5.37907	16.4028	13.5737	599
chr18	35939641	35939867	SRR1025239_peak_33161	139	.	3.46204	16.7968	13.9492	130
chr18	35942023	35942305	SRR1025239_peak_33162	125	.	4.33222	15.3774	12.5883	142
chr18	35947446	35947774	SRR1025239_peak_33163	61	.	3.61968	8.60809	6.15454	261
chr18	36018320	36018983	SRR1025239_peak_33164	160	.	4.9418	18.9671	16.0445	504
chr18	36025591	36025987	SRR1025239_peak_33165	156	.	4.10403	18.5275	15.6182	154
chr18	36045802	36046100	SRR1025239_peak_33166	86	.	4.26688	11.2396	8.63861	156
chr18	36117427	36117769	SRR1025239_peak_33167	441	.	9.50436	47.711	44.1354	175
chr18	36122329	36122547	SRR1025239_peak_33168	72	.	3.61007	9.81142	7.2882	130
chr18	36167105	36167427	SRR1025239_peak_33169	212	.	6.50667	24.2912	21.2049	137
chr18	36172681	36172971	SRR1025239_peak_33170	150	.	4.83895	17.8971	15.0119	145
chr18	36192872	36193111	SRR1025239_peak_33171	71	.	4.22843	9.65764	7.14512	122
chr18	36280827	36281105	SRR1025239_peak_33172	50	.	2.30012	7.42811	5.06743	153
chr18	36328197	36328445	SRR1025239_peak_33173	54	.	3.20781	7.84089	5.44086	175
chr18	36330166	36330768	SRR1025239_peak_33174	124	.	3.56141	15.224	12.4386	374
chr18	36338936	36339127	SRR1025239_peak_33175	32	.	3.08724	5.46736	3.27132	40
chr18	36339961	36340308	SRR1025239_peak_33176	40	.	3.37045	6.32733	4.05712	184
chr18	36379381	36379580	SRR1025239_peak_33177	50	.	3.52233	7.38212	5.02297	40
chr18	36383408	36383666	SRR1025239_peak_33178	81	.	4.17915	10.7011	8.13093	97
chr18	36384062	36384397	SRR1025239_peak_33179	188	.	5.87007	21.8311	18.8174	233
chr18	36386452	36387400	SRR1025239_peak_33180	570	.	8.906	60.8208	57.0361	648
chr18	36400602	36400794	SRR1025239_peak_33181	36	.	2.95932	5.91831	3.67276	149
chr18	36405562	36405964	SRR1025239_peak_33182	179	.	5.27885	20.9416	17.9551	164
chr18	36421059	36421782	SRR1025239_peak_33183	142	.	5.02776	17.1582	14.2997	333
chr18	36423383	36423591	SRR1025239_peak_33184	63	.	3.67769	8.77002	6.3076	109
chr18	36446641	36446900	SRR1025239_peak_33185	81	.	4.70177	10.7798	8.19735	84
chr18	36498563	36499160	SRR1025239_peak_33188	114	.	4.16724	14.1672	11.4244	142
chr18	36507722	36508229	SRR1025239_peak_33189	150	.	4.43547	17.9503	15.0631	357
chr18	36515591	36515794	SRR1025239_peak_33190	111	.	3.39911	13.9063	11.1791	89
chr18	36518960	36519191	SRR1025239_peak_33191	101	.	4.29445	12.8217	10.1428	140
chr18	36521769	36522339	SRR1025239_peak_33192	131	.	4.24116	15.9272	13.1128	385
chr18	36559395	36559837	SRR1025239_peak_33193	93	.	2.94068	11.9858	9.34455	351
chr18	36670195	36670596	SRR1025239_peak_33194	124	.	4.22487	15.2683	12.4814	228
chr18	36706820	36707028	SRR1025239_peak_33195	121	.	5.6813	14.8811	12.1082	77
chr18	36734716	36734928	SRR1025239_peak_33196	70	.	2.6927	9.53435	7.02826	154
chr18	36801762	36802087	SRR1025239_peak_33197	250	.	5.93795	28.2489	25.0603	179
chr18	36802897	36803115	SRR1025239_peak_33198	130	.	5.44729	15.8343	13.0231	114
chr18	36862339	36862675	SRR1025239_peak_33199	164	.	6.66084	19.348	16.4106	182
chr18	37141622	37141860	SRR1025239_peak_33201	155	.	6.46493	18.4281	15.5211	145
chr18	37172175	37172560	SRR1025239_peak_33202	375	.	10.2661	41.0304	37.5734	196
chr18	37178331	37178777	SRR1025239_peak_33203	114	.	4.62018	14.1555	11.4138	281
chr18	37218147	37218484	SRR1025239_peak_33204	197	.	6.76785	22.8022	19.7598	166
chr18	37655621	37655822	SRR1025239_peak_33209	60	.	3.47821	8.44224	6.00989	114
chr18	37720257	37720484	SRR1025239_peak_33210	32	.	2.5447	5.49796	3.29966	121
chr18	37756362	37756568	SRR1025239_peak_33211	40	.	3.03612	6.31914	4.05247	45
chr18	37766265	37766591	SRR1025239_peak_33212	44	.	2.97868	6.72726	4.41832	99
chr18	37786523	37786884	SRR1025239_peak_33213	45	.	2.91706	6.90407	4.58264	180
chr18	37805963	37806613	SRR1025239_peak_33214	295	.	6.31462	32.8263	29.5323	167
chr18	37806686	37807149	SRR1025239_peak_33215	83	.	2.90938	10.8917	8.30382	298
chr18	37814309	37814613	SRR1025239_peak_33216	61	.	3.29928	8.56548	6.11509	149
chr18	37815242	37815561	SRR1025239_peak_33217	127	.	3.95788	15.588	12.7907	181
chr18	37822569	37822789	SRR1025239_peak_33218	33	.	2.31975	5.58913	3.38641	140
chr18	37824853	37825578	SRR1025239_peak_33219	171	.	4.80665	20.1564	17.1954	444
chr18	37826428	37826835	SRR1025239_peak_33220	32	.	2.60452	5.39342	3.20124	251
chr18	37841397	37841792	SRR1025239_peak_33221	81	.	3.24533	10.7432	8.17176	252
chr18	37841896	37842173	SRR1025239_peak_33222	123	.	4.43531	15.1363	12.3553	117
chr18	37847972	37848179	SRR1025239_peak_33223	22	.	2.47486	4.28524	2.22518	107
chr18	37849410	37850203	SRR1025239_peak_33224	1135	.	17.6243	117.965	113.512	524
chr18	37852021	37852514	SRR1025239_peak_33225	369	.	7.32347	40.4325	36.9871	306
chr18	37877247	37877561	SRR1025239_peak_33226	235	.	6.43463	26.7141	23.5647	132
chr18	37883548	37883779	SRR1025239_peak_33227	128	.	4.04409	15.6862	12.8855	92
chr18	37935440	37935821	SRR1025239_peak_33228	865	.	10.8842	90.7177	86.559	162
chr18	37954594	37954944	SRR1025239_peak_33229	76	.	3.26969	10.1992	7.65272	211
chr18	37956048	37956505	SRR1025239_peak_33230	71	.	3.08703	9.65167	7.13931	202
chr18	37970053	37970278	SRR1025239_peak_33231	50	.	3.26115	7.36217	5.00399	116
chr18	37984360	37984566	SRR1025239_peak_33232	87	.	3.38069	11.3221	8.71627	80
chr18	38013770	38014044	SRR1025239_peak_33233	73	.	2.81775	9.87139	7.34656	113
chr18	38016761	38016986	SRR1025239_peak_33234	65	.	3.517	9.03233	6.55928	99
chr18	38025079	38025331	SRR1025239_peak_33235	53	.	3.58809	7.78882	5.39998	145
chr18	38049842	38050060	SRR1025239_peak_33236	35	.	2.97044	5.76026	3.54713	161
chr18	38151088	38151332	SRR1025239_peak_33237	126	.	5.58332	15.4207	12.6287	120
chr18	38159212	38159497	SRR1025239_peak_33238	55	.	3.3916	7.95856	5.55491	216
chr18	38165218	38165439	SRR1025239_peak_33239	48	.	3.43209	7.15499	4.80353	85
chr18	38174253	38174892	SRR1025239_peak_33240	129	.	4.42032	15.7058	12.9044	399
chr18	38217039	38217334	SRR1025239_peak_33241	66	.	3.14858	9.09057	6.61583	125
chr18	38250052	38250509	SRR1025239_peak_33242	191	.	3.41291	22.2032	19.1751	299
chr18	38296561	38297050	SRR1025239_peak_33243	76	.	3.21577	10.1924	7.64686	86
chr18	38321088	38321308	SRR1025239_peak_33244	57	.	3.53624	8.13351	5.71414	34
chr18	38338997	38339241	SRR1025239_peak_33245	63	.	2.76998	8.7792	6.31623	91
chr18	38348159	38348889	SRR1025239_peak_33246	817	.	11.065	85.8242	81.723	501
chr18	38350008	38350890	SRR1025239_peak_33247	692	.	15.129	73.1825	69.2311	163
chr18	38366218	38366439	SRR1025239_peak_33248	35	.	3.04699	5.76367	3.5485	121
chr18	38372205	38372429	SRR1025239_peak_33249	75	.	3.96058	10.0905	7.54827	111
chr18	38391157	38391638	SRR1025239_peak_33250	64	.	3.80874	8.86916	6.4023	182
chr18	38407431	38407674	SRR1025239_peak_33251	25	.	2.33895	4.66978	2.5558	185
chr18	38418938	38419918	SRR1025239_peak_33252	127	.	3.87857	15.5024	12.7072	108
chr18	38440683	38440874	SRR1025239_peak_33253	35	.	3.29829	5.72893	3.51905	68
chr18	38441682	38441939	SRR1025239_peak_33254	47	.	3.72223	7.11733	4.76759	123
chr18	38459833	38460088	SRR1025239_peak_33255	118	.	5.14728	14.6544	11.8951	154
chr18	38464519	38464798	SRR1025239_peak_33256	97	.	5.09358	12.3724	9.71203	149
chr18	38483220	38484131	SRR1025239_peak_33257	171	.	4.80665	20.1564	17.1954	365
chr18	38484374	38484617	SRR1025239_peak_33258	35	.	3.07375	5.83007	3.58967	95
chr18	38494686	38495305	SRR1025239_peak_33259	741	.	8.70566	78.1997	74.1874	301
chr18	38501144	38501484	SRR1025239_peak_33260	174	.	5.67622	20.396	17.425	170
chr18	38512889	38513344	SRR1025239_peak_33261	223	.	5.46639	25.4692	22.3517	133
chr18	38519731	38520206	SRR1025239_peak_33262	403	.	9.59097	43.874	40.3643	186
chr18	38525063	38525275	SRR1025239_peak_33263	108	.	4.65684	13.6131	10.8975	104
chr18	38535758	38535969	SRR1025239_peak_33264	30	.	2.82899	5.21371	3.03698	110
chr18	38573657	38574030	SRR1025239_peak_33265	93	.	4.02897	11.9667	9.32669	185
chr18	38574230	38574658	SRR1025239_peak_33266	42	.	2.63858	6.59235	4.28847	117
chr18	38575926	38576392	SRR1025239_peak_33267	102	.	4.54671	12.9666	10.2798	161
chr18	38578158	38578572	SRR1025239_peak_33268	84	.	3.92684	11.0839	8.4882	271
chr18	38600171	38600362	SRR1025239_peak_33269	43	.	2.6121	6.64384	4.33817	76
chr18	38601176	38601377	SRR1025239_peak_33270	20	.	1.92481	4.05484	2.02353	115
chr18	38601647	38601870	SRR1025239_peak_33271	47	.	2.83087	7.14385	4.79284	117
chr18	38610732	38610923	SRR1025239_peak_33272	53	.	3.78225	7.76316	5.37532	92
chr18	38631543	38631936	SRR1025239_peak_33273	39	.	2.51154	6.24404	3.9817	352
chr18	38662760	38663178	SRR1025239_peak_33274	36	.	2.7494	5.84386	3.60184	91
chr18	38669987	38670226	SRR1025239_peak_33275	69	.	3.93742	9.47955	6.9745	151
chr18	38725486	38725677	SRR1025239_peak_33276	46	.	2.82744	6.95666	4.62868	110
chr18	38726290	38726536	SRR1025239_peak_33277	67	.	3.75889	9.25269	6.76037	79
chr18	38751591	38751900	SRR1025239_peak_33278	114	.	5.11716	14.214	11.4688	139
chr18	38754608	38754877	SRR1025239_peak_33279	112	.	5.4854	14.0296	11.2928	135
chr18	38758314	38758505	SRR1025239_peak_33280	40	.	3.29383	6.36715	4.09193	36
chr18	38761767	38762041	SRR1025239_peak_33281	63	.	3.78598	8.80876	6.34461	169
chr18	38775493	38775691	SRR1025239_peak_33282	87	.	4.68279	11.3892	8.77937	83
chr18	38778007	38778547	SRR1025239_peak_33283	564	.	8.23207	60.1803	56.4033	270
chr18	38779792	38780103	SRR1025239_peak_33284	118	.	5.40322	14.5853	11.8286	137
chr18	38784433	38784730	SRR1025239_peak_33285	129	.	5.87721	15.7471	12.939	68
chr18	38791172	38791378	SRR1025239_peak_33286	74	.	4.11817	9.95909	7.42928	89
chr18	38791751	38792101	SRR1025239_peak_33287	63	.	3.67769	8.77002	6.3076	100
chr18	38843384	38843711	SRR1025239_peak_33288	66	.	4.14247	9.15989	6.67711	112
chr18	38845485	38845802	SRR1025239_peak_33289	17	.	2.1677	3.76792	1.78368	229
chr18	38874784	38875049	SRR1025239_peak_33290	100	.	5.11386	12.7758	10.0973	150
chr18	38890318	38890620	SRR1025239_peak_33291	102	.	4.06912	12.9504	10.2654	137
chr18	38906331	38906591	SRR1025239_peak_33292	110	.	4.50879	13.8074	11.0833	140
chr18	38922418	38922803	SRR1025239_peak_33293	101	.	4.38203	12.7892	10.1106	202
chr18	38922860	38923409	SRR1025239_peak_33294	227	.	6.31089	25.847	22.72	285
chr18	38929283	38929541	SRR1025239_peak_33295	47	.	2.69125	7.11568	4.76759	145
chr18	38929651	38929842	SRR1025239_peak_33296	37	.	2.63894	5.96967	3.71992	136
chr18	38930422	38930703	SRR1025239_peak_33297	94	.	3.7607	12.1063	9.46102	98
chr18	38968209	38968801	SRR1025239_peak_33298	129	.	5.87721	15.7471	12.939	139
chr18	38992435	38993395	SRR1025239_peak_33299	55	.	2.57794	8.00246	5.5942	638
chr18	39004655	39004936	SRR1025239_peak_33300	79	.	3.83603	10.5293	7.96545	158
chr18	39004999	39005409	SRR1025239_peak_33301	397	.	9.97285	43.2466	39.7495	175
chr18	39045950	39046204	SRR1025239_peak_33302	88	.	4.69262	11.4132	8.80244	110
chr18	39046713	39046912	SRR1025239_peak_33303	15	.	2.19952	3.53417	1.58147	9
chr18	39047943	39048257	SRR1025239_peak_33304	126	.	5.17988	15.469	12.6746	174
chr18	39063814	39064292	SRR1025239_peak_33305	45	.	2.96935	6.88706	4.56818	264
chr18	39066895	39067354	SRR1025239_peak_33306	287	.	6.66068	32.035	28.7598	183
chr18	39067735	39068107	SRR1025239_peak_33307	215	.	5.0298	24.6219	21.5283	187
chr18	39083349	39083720	SRR1025239_peak_33308	45	.	3.59207	6.829	4.51586	181
chr18	39091432	39091623	SRR1025239_peak_33309	23	.	2.39616	4.46715	2.3935	91
chr18	39133952	39134229	SRR1025239_peak_33310	74	.	4.50586	10.0094	7.46974	126
chr18	39137754	39138232	SRR1025239_peak_33311	157	.	4.61815	18.7115	15.7976	130
chr18	39176281	39176534	SRR1025239_peak_33312	113	.	5.33643	14.0452	11.3072	140
chr18	39230464	39230839	SRR1025239_peak_33313	138	.	5.75531	16.6477	13.8066	185
chr18	39240554	39240748	SRR1025239_peak_33314	80	.	3.96015	10.639	8.07079	115
chr18	39241108	39241299	SRR1025239_peak_33315	36	.	2.7087	5.88137	3.63692	123
chr18	39330322	39330521	SRR1025239_peak_33316	60	.	4.11405	8.52378	6.07901	76
chr18	39337172	39337450	SRR1025239_peak_33317	87	.	4.55539	11.3935	8.78351	125
chr18	39353878	39354440	SRR1025239_peak_33318	404	.	5.99722	43.9331	40.4227	290
chr18	39359904	39360325	SRR1025239_peak_33319	122	.	4.39904	15.0073	12.2305	110
chr18	39371666	39371879	SRR1025239_peak_33320	121	.	5.6813	14.8811	12.1082	108
chr18	39378464	39378742	SRR1025239_peak_33321	142	.	6.09432	17.0956	14.2399	119
chr18	39380558	39380996	SRR1025239_peak_33322	86	.	4.6122	11.2156	8.61525	256
chr18	39466830	39467191	SRR1025239_peak_33323	332	.	9.99126	36.6615	33.2866	163
chr18	39468147	39468351	SRR1025239_peak_33324	104	.	5.28949	13.1932	10.4925	96
chr18	39482099	39482319	SRR1025239_peak_33325	60	.	4.11405	8.52378	6.07901	55
chr18	39488787	39489240	SRR1025239_peak_33326	440	.	7.48586	47.6015	44.0291	225
chr18	39489514	39490326	SRR1025239_peak_33327	186	.	6.08233	21.6769	18.6665	303
chr18	39491560	39492019	SRR1025239_peak_33328	188	.	4.14241	21.9088	18.8921	206
chr18	39552836	39553119	SRR1025239_peak_33329	283	.	7.63827	31.6578	28.389	151
chr18	39558385	39558761	SRR1025239_peak_33330	121	.	5.6813	14.8811	12.1082	150
chr18	39775068	39775384	SRR1025239_peak_33331	24	.	2.37518	4.53288	2.45443	79
chr18	40029121	40029402	SRR1025239_peak_33332	173	.	6.85675	20.2804	17.3127	152
chr18	40178799	40179187	SRR1025239_peak_33333	27	.	2.52945	4.86629	2.73484	63
chr18	40251357	40251567	SRR1025239_peak_33334	60	.	4.11405	8.52378	6.07901	92
chr18	40252650	40253142	SRR1025239_peak_33335	422	.	8.66969	45.84	42.2951	167
chr18	40255531	40255896	SRR1025239_peak_33336	134	.	5.33223	16.2699	13.4436	177
chr18	40331853	40332115	SRR1025239_peak_33338	50	.	3.21731	7.44783	5.08226	91
chr18	40455210	40455404	SRR1025239_peak_33339	67	.	3.58854	9.25302	6.76037	91
chr18	40496735	40497010	SRR1025239_peak_33340	53	.	3.78225	7.76316	5.37532	105
chr18	40499176	40499491	SRR1025239_peak_33341	109	.	4.17909	13.625	10.9084	134
chr18	40531627	40531855	SRR1025239_peak_33342	89	.	4.89768	11.5677	8.94429	101
chr18	40548018	40548303	SRR1025239_peak_33343	112	.	4.45474	13.9502	11.2209	140
chr18	40553493	40553972	SRR1025239_peak_33344	463	.	7.36137	49.9472	46.3338	207
chr18	40619867	40620267	SRR1025239_peak_33345	146	.	6.26902	17.5211	14.6456	135
chr18	40877653	40878023	SRR1025239_peak_33348	467	.	12.3421	50.4159	46.7936	184
chr18	40946550	40946782	SRR1025239_peak_33349	58	.	3.90263	8.31033	5.88346	173
chr18	41005156	41005396	SRR1025239_peak_33350	89	.	4.89768	11.5677	8.94429	137
chr18	41087488	41087679	SRR1025239_peak_33351	41	.	3.52633	6.44613	4.14941	121
chr18	41428811	41429050	SRR1025239_peak_33352	54	.	3.91814	7.81021	5.41134	109
chr18	41429148	41429721	SRR1025239_peak_33353	1546	.	18.3358	159.549	154.666	298
chr18	41544588	41544836	SRR1025239_peak_33354	74	.	4.50586	10.0094	7.46974	72
chr18	41622178	41622387	SRR1025239_peak_33355	67	.	4.30995	9.25713	6.76037	136
chr18	41647023	41647445	SRR1025239_peak_33356	146	.	5.77743	17.5061	14.6362	191
chr18	41717235	41717697	SRR1025239_peak_33357	351	.	8.98862	38.539	35.1302	222
chr18	41752926	41753411	SRR1025239_peak_33358	146	.	5.1529	17.5661	14.6897	172
chr18	41754690	41754881	SRR1025239_peak_33359	47	.	3.60214	7.09394	4.75598	117
chr18	41779809	41780176	SRR1025239_peak_33360	322	.	9.79535	35.5664	32.2149	169
chr18	41898112	41898303	SRR1025239_peak_33361	54	.	3.91814	7.81021	5.41134	93
chr18	41922749	41923037	SRR1025239_peak_33362	191	.	7.24856	22.1813	19.1551	161
chr18	41942987	41943276	SRR1025239_peak_33363	75	.	3.95126	10.0641	7.52359	140
chr18	41945493	41945698	SRR1025239_peak_33364	45	.	3.6185	6.88793	4.56818	93
chr18	41951118	41951844	SRR1025239_peak_33365	240	.	4.00111	27.2036	24.0406	180
chr18	41959821	41960200	SRR1025239_peak_33366	75	.	4.40852	10.0919	7.54939	203
chr18	41985247	41985992	SRR1025239_peak_33368	437	.	10.7295	47.3195	43.75	544
chr18	42010898	42011257	SRR1025239_peak_33369	108	.	3.51774	13.5647	10.8503	189
chr18	42061966	42062198	SRR1025239_peak_33370	41	.	2.81288	6.38509	4.10614	85
chr18	42090696	42091044	SRR1025239_peak_33371	119	.	5.59504	14.6748	11.9141	231
chr18	42112144	42112507	SRR1025239_peak_33372	182	.	5.80822	21.2232	18.227	221
chr18	42214661	42215012	SRR1025239_peak_33373	131	.	4.24116	15.9272	13.1128	202
chr18	42217438	42217668	SRR1025239_peak_33374	66	.	4.14247	9.15989	6.67711	114
chr18	42224876	42225090	SRR1025239_peak_33375	46	.	3.46646	7.00951	4.67726	143
chr18	42262240	42262483	SRR1025239_peak_33376	72	.	2.87203	9.79619	7.2741	82
chr18	42274602	42275267	SRR1025239_peak_33377	212	.	3.95636	24.3836	21.2961	543
chr18	42343357	42343569	SRR1025239_peak_33378	50	.	3.02125	7.43782	5.07369	68
chr18	42444533	42444866	SRR1025239_peak_33379	80	.	3.96015	10.639	8.07079	214
chr18	42467593	42467884	SRR1025239_peak_33380	62	.	3.66902	8.74592	6.28511	156
chr18	42470320	42470518	SRR1025239_peak_33381	50	.	3.19055	7.36827	5.00966	61
chr18	42511069	42511278	SRR1025239_peak_33382	26	.	2.09476	4.82751	2.69842	117
chr18	42511514	42511771	SRR1025239_peak_33383	71	.	2.968	9.70617	7.18887	97
chr18	42589487	42589800	SRR1025239_peak_33384	133	.	4.82597	16.1465	13.3258	145
chr18	42601789	42602031	SRR1025239_peak_33385	88	.	4.24348	11.4709	8.85686	156
chr18	42625399	42626078	SRR1025239_peak_33386	271	.	8.08841	30.4394	27.1985	387
chr18	42708757	42709075	SRR1025239_peak_33387	180	.	6.43771	20.9924	18.0041	137
chr18	42743335	42743605	SRR1025239_peak_33388	84	.	4.20708	11.0717	8.47711	167
chr18	42766821	42767221	SRR1025239_peak_33389	415	.	10.3994	45.1073	41.576	201
chr18	42808592	42809268	SRR1025239_peak_33390	209	.	6.28948	24.0398	20.9634	197
chr18	42933268	42933552	SRR1025239_peak_33391	60	.	4.11405	8.52378	6.07901	101
chr18	43119572	43120056	SRR1025239_peak_33392	134	.	5.46898	16.2741	13.4476	307
chr18	43121912	43122391	SRR1025239_peak_33393	701	.	16.0644	74.1505	70.1873	172
chr18	43175738	43175987	SRR1025239_peak_33394	87	.	4.68279	11.3892	8.77937	111
chr18	43204121	43204458	SRR1025239_peak_33395	322	.	9.79535	35.5664	32.2149	155
chr18	43207656	43207947	SRR1025239_peak_33396	28	.	2.45045	5.04141	2.89807	47
chr18	43277554	43277816	SRR1025239_peak_33397	47	.	2.72104	7.07057	4.73477	113
chr18	43279701	43279990	SRR1025239_peak_33398	54	.	2.63808	7.83537	5.43564	163
chr18	43281735	43282061	SRR1025239_peak_33399	72	.	3.61007	9.81142	7.2882	152
chr18	43321974	43322253	SRR1025239_peak_33400	55	.	3.18931	7.99151	5.58444	90
chr18	43343470	43343811	SRR1025239_peak_33401	85	.	4.12112	11.1155	8.51918	106
chr18	43344041	43344232	SRR1025239_peak_33402	32	.	3.08724	5.46736	3.27132	29
chr18	43359924	43360475	SRR1025239_peak_33403	184	.	5.20904	21.416	18.4124	337
chr18	43368050	43368418	SRR1025239_peak_33404	54	.	3.91814	7.81021	5.41134	271
chr18	43391790	43392031	SRR1025239_peak_33405	69	.	3.74693	9.47613	6.97145	135
chr18	43392926	43393125	SRR1025239_peak_33406	48	.	2.66376	7.16369	4.81176	50
chr18	43393398	43393651	SRR1025239_peak_33407	46	.	2.48909	6.99602	4.66608	118
chr18	43403130	43403807	SRR1025239_peak_33408	525	.	10.5604	56.2396	52.5242	286
chr18	43409873	43410145	SRR1025239_peak_33409	129	.	5.87721	15.7471	12.939	159
chr18	43411096	43411440	SRR1025239_peak_33410	22	.	2.44553	4.34285	2.27721	161
chr18	43421599	43421793	SRR1025239_peak_33411	54	.	3.91814	7.81021	5.41134	98
chr18	43425140	43425711	SRR1025239_peak_33412	484	.	10.4426	52.0837	48.4342	338
chr18	43436811	43437136	SRR1025239_peak_33413	88	.	4.24348	11.4709	8.85686	139
chr18	43438038	43438655	SRR1025239_peak_33414	47	.	2.34265	7.05786	4.72304	341
chr18	43468880	43469128	SRR1025239_peak_33415	89	.	4.89768	11.5677	8.94429	119
chr18	43469575	43469830	SRR1025239_peak_33416	67	.	4.30995	9.25713	6.76037	156
chr18	43477757	43477991	SRR1025239_peak_33417	41	.	3.52633	6.44613	4.14941	143
chr18	43515081	43515287	SRR1025239_peak_33418	35	.	3.13632	5.78168	3.56207	116
chr18	43533419	43533700	SRR1025239_peak_33419	143	.	4.72897	17.1596	14.3003	153
chr18	43536799	43537329	SRR1025239_peak_33420	408	.	6.3452	44.339	40.823	245
chr18	43569179	43569370	SRR1025239_peak_33421	74	.	4.50586	10.0094	7.46974	114
chr18	43588923	43589351	SRR1025239_peak_33422	188	.	6.60278	21.892	18.8766	215
chr18	43603996	43604290	SRR1025239_peak_33423	188	.	6.60278	21.892	18.8766	139
chr18	43650092	43650660	SRR1025239_peak_33424	1117	.	16.4578	116.159	111.726	257
chr18	43691829	43692280	SRR1025239_peak_33425	81	.	4.70177	10.7798	8.19735	85
chr18	43726998	43727408	SRR1025239_peak_33426	842	.	15.5396	88.3468	84.2157	186
chr18	43836414	43836744	SRR1025239_peak_33427	269	.	8.81581	30.2233	26.9883	184
chr18	43983251	43983492	SRR1025239_peak_33428	129	.	5.87721	15.7471	12.939	122
chr18	43994193	43994396	SRR1025239_peak_33429	67	.	4.30995	9.25713	6.76037	72
chr18	44076215	44076489	SRR1025239_peak_33430	60	.	4.11405	8.52378	6.07901	84
chr18	44159519	44159710	SRR1025239_peak_33431	63	.	3.67769	8.77002	6.3076	26
chr18	44298555	44298802	SRR1025239_peak_33432	67	.	4.30995	9.25713	6.76037	150
chr18	44389677	44389868	SRR1025239_peak_33434	41	.	3.30139	6.38533	4.10614	105
chr18	44393529	44393894	SRR1025239_peak_33435	83	.	4.06714	10.9569	8.3658	172
chr18	44400481	44400727	SRR1025239_peak_33436	50	.	3.74014	7.41013	5.04994	149
chr18	44419358	44419733	SRR1025239_peak_33437	523	.	12.1477	56.0302	52.3176	148
chr18	44421709	44421967	SRR1025239_peak_33438	50	.	2.96898	7.45122	5.08484	85
chr18	44438298	44438592	SRR1025239_peak_33439	133	.	4.82597	16.1465	13.3258	142
chr18	44454547	44454870	SRR1025239_peak_33440	56	.	3.43488	8.08345	5.66772	258
chr18	44459111	44459536	SRR1025239_peak_33441	108	.	4.65684	13.6131	10.8975	257
chr18	44472449	44473214	SRR1025239_peak_33442	179	.	5.26596	20.8938	17.9084	310
chr18	44482323	44482662	SRR1025239_peak_33443	84	.	4.67517	11.0441	8.44995	108
chr18	44498154	44498641	SRR1025239_peak_33444	799	.	9.46934	84.0262	79.9456	187
chr18	44521680	44522000	SRR1025239_peak_33445	71	.	3.0443	9.66517	7.15149	117
chr18	44530750	44531008	SRR1025239_peak_33446	132	.	5.82881	16.0328	13.2158	125
chr18	44544100	44544314	SRR1025239_peak_33447	79	.	3.74905	10.5137	7.95118	137
chr18	44562556	44562904	SRR1025239_peak_33448	133	.	5.90388	16.217	13.395	161
chr18	44580203	44580966	SRR1025239_peak_33449	172	.	5.16888	20.1667	17.2048	297
chr18	44584932	44585445	SRR1025239_peak_33450	470	.	8.90806	50.6765	47.0512	278
chr18	44586445	44586688	SRR1025239_peak_33451	61	.	3.4648	8.63624	6.18069	123
chr18	44602788	44603068	SRR1025239_peak_33452	93	.	4.22416	12.0065	9.36394	146
chr18	44612602	44612903	SRR1025239_peak_33453	82	.	4.45935	10.8349	8.24942	157
chr18	44615638	44616096	SRR1025239_peak_33454	218	.	6.18714	24.9882	21.8851	318
chr18	44616220	44616439	SRR1025239_peak_33455	60	.	3.57164	8.47301	6.03812	142
chr18	44619777	44620031	SRR1025239_peak_33456	41	.	3.22744	6.41801	4.13732	138
chr18	44623431	44623669	SRR1025239_peak_33457	60	.	3.96236	8.45208	6.01803	92
chr18	44634018	44634380	SRR1025239_peak_33458	70	.	3.96108	9.54298	7.03519	177
chr18	44643478	44643794	SRR1025239_peak_33459	94	.	4.59334	12.1341	9.48828	156
chr18	44647870	44648061	SRR1025239_peak_33460	42	.	3.37436	6.5598	4.25754	74
chr18	44649992	44650315	SRR1025239_peak_33461	56	.	3.34106	8.03434	5.62244	153
chr18	44650995	44651389	SRR1025239_peak_33462	162	.	6.10757	19.2263	16.2955	214
chr18	44652175	44652453	SRR1025239_peak_33463	158	.	5.78928	18.744	15.8287	162
chr18	44655750	44656627	SRR1025239_peak_33464	823	.	11.3409	86.497	82.387	335
chr18	44658947	44659330	SRR1025239_peak_33465	50	.	3.14426	7.4347	5.07178	281
chr18	44660098	44660357	SRR1025239_peak_33466	59	.	3.39573	8.42538	5.99392	148
chr18	44661739	44661963	SRR1025239_peak_33467	34	.	2.42447	5.62567	3.42055	95
chr18	44662364	44662666	SRR1025239_peak_33468	70	.	3.20269	9.5072	7.00155	143
chr18	44668269	44668766	SRR1025239_peak_33469	191	.	6.39868	22.1983	19.1702	367
chr18	44707204	44707395	SRR1025239_peak_33470	53	.	3.78225	7.76316	5.37532	119
chr18	44711593	44711903	SRR1025239_peak_33471	67	.	3.58854	9.25302	6.76037	186
chr18	44718593	44718791	SRR1025239_peak_33472	74	.	4.50586	10.0094	7.46974	71
chr18	44730962	44731288	SRR1025239_peak_33473	479	.	12.538	51.6093	47.9682	170
chr18	44744448	44744950	SRR1025239_peak_33474	249	.	8.424	28.1512	24.9653	235
chr18	44770409	44770628	SRR1025239_peak_33475	70	.	3.96108	9.54298	7.03519	95
chr18	44785226	44785445	SRR1025239_peak_33476	60	.	4.11405	8.52378	6.07901	104
chr18	44804758	44805284	SRR1025239_peak_33477	381	.	9.44566	41.6608	38.1908	213
chr18	44812039	44812424	SRR1025239_peak_33478	151	.	4.52391	18.0019	15.1123	171
chr18	44812786	44813069	SRR1025239_peak_33479	65	.	3.96167	8.99665	6.52491	135
chr18	44821734	44821945	SRR1025239_peak_33480	54	.	3.91814	7.81021	5.41134	107
chr18	45267875	45268297	SRR1025239_peak_33482	93	.	3.96586	12.0346	9.39168	299
chr18	45268700	45268923	SRR1025239_peak_33483	164	.	4.69004	19.3371	16.4039	114
chr18	45278144	45278666	SRR1025239_peak_33484	198	.	6.07223	22.9064	19.8607	338
chr18	45321611	45321926	SRR1025239_peak_33485	177	.	6.66397	20.7062	17.7264	168
chr18	45558032	45558514	SRR1025239_peak_33489	256	.	5.38251	28.8985	25.6948	251
chr18	45560508	45560706	SRR1025239_peak_33490	46	.	2.87001	6.92758	4.60279	118
chr18	45606427	45606836	SRR1025239_peak_33491	40	.	3.11189	6.32628	4.05642	171
chr18	45611464	45611751	SRR1025239_peak_33492	73	.	4.32257	9.8858	7.35823	128
chr18	45631164	45631410	SRR1025239_peak_33493	89	.	4.89768	11.5677	8.94429	162
chr18	45642532	45642751	SRR1025239_peak_33494	67	.	4.30995	9.25713	6.76037	113
chr18	45644274	45644465	SRR1025239_peak_33495	69	.	3.81913	9.42255	6.91903	115
chr18	45646152	45646576	SRR1025239_peak_33496	321	.	8.53157	35.4826	32.1355	149
chr18	45762795	45762986	SRR1025239_peak_33497	54	.	3.91814	7.81021	5.41134	91
chr18	45766917	45767227	SRR1025239_peak_33498	81	.	4.70177	10.7798	8.19735	159
chr18	45912261	45912501	SRR1025239_peak_33499	121	.	5.6813	14.8811	12.1082	117
chr18	45945941	45946374	SRR1025239_peak_33500	351	.	8.31632	38.5765	35.1664	187
chr18	46139047	46139363	SRR1025239_peak_33501	214	.	5.93916	24.5336	21.442	112
chr18	46141482	46141790	SRR1025239_peak_33502	170	.	5.44469	20.021	17.0639	149
chr18	46271957	46272148	SRR1025239_peak_33503	35	.	3.33042	5.79773	3.56275	79
chr18	46303847	46304190	SRR1025239_peak_33504	214	.	7.6179	24.5716	21.4787	149
chr18	46304648	46304966	SRR1025239_peak_33505	288	.	6.5634	32.0999	28.8229	169
chr18	46325040	46325244	SRR1025239_peak_33506	47	.	3.72223	7.11733	4.76759	144
chr18	46327499	46327703	SRR1025239_peak_33507	104	.	5.28949	13.1932	10.4925	99
chr18	46334086	46334425	SRR1025239_peak_33508	97	.	5.09358	12.3724	9.71203	217
chr18	46344281	46344624	SRR1025239_peak_33509	60	.	3.22961	8.54777	6.09942	149
chr18	46391942	46392140	SRR1025239_peak_33510	54	.	3.91814	7.81021	5.41134	88
chr18	46396729	46397065	SRR1025239_peak_33511	54	.	3.91814	7.81021	5.41134	296
chr18	46466739	46467160	SRR1025239_peak_33513	182	.	6.20901	21.2097	18.2168	154
chr18	46483929	46484351	SRR1025239_peak_33514	119	.	4.57849	14.671	11.9105	297
chr18	46503900	46504171	SRR1025239_peak_33515	88	.	3.66174	11.4824	8.86758	146
chr18	46516063	46516326	SRR1025239_peak_33516	89	.	4.89768	11.5677	8.94429	117
chr18	46524137	46524452	SRR1025239_peak_33517	45	.	3.0278	6.87766	4.5608	208
chr18	46524508	46524720	SRR1025239_peak_33518	32	.	2.5447	5.49796	3.29966	92
chr18	46525568	46525862	SRR1025239_peak_33519	87	.	3.49966	11.3471	8.74037	214
chr18	46529463	46529686	SRR1025239_peak_33520	46	.	3.6521	6.96254	4.63452	110
chr18	46540236	46540434	SRR1025239_peak_33521	89	.	4.89768	11.5677	8.94429	102
chr18	46564782	46565036	SRR1025239_peak_33522	87	.	4.09216	11.3159	8.71064	169
chr18	46575485	46575798	SRR1025239_peak_33523	96	.	3.95914	12.2872	9.63455	159
chr18	46597035	46597889	SRR1025239_peak_33524	116	.	4.08781	14.4446	11.6928	398
chr18	46598011	46598498	SRR1025239_peak_33525	88	.	3.71333	11.418	8.80711	224
chr18	46601352	46601647	SRR1025239_peak_33526	142	.	4.71743	17.1177	14.2616	180
chr18	46615538	46615889	SRR1025239_peak_33527	88	.	4.24348	11.4709	8.85686	110
chr18	46621504	46621965	SRR1025239_peak_33528	817	.	16.0117	85.8704	81.7682	237
chr18	46627109	46627562	SRR1025239_peak_33529	83	.	3.64633	10.9261	8.33679	144
chr18	46636866	46637335	SRR1025239_peak_33530	76	.	3.39293	10.2364	7.68593	89
chr18	46675964	46676252	SRR1025239_peak_33531	87	.	4.68279	11.3892	8.77937	121
chr18	46734535	46734774	SRR1025239_peak_33532	121	.	5.6813	14.8811	12.1082	89
chr18	46741453	46741823	SRR1025239_peak_33533	207	.	4.59334	23.7994	20.728	235
chr18	46742031	46742530	SRR1025239_peak_33534	51	.	3.39479	7.51362	5.14095	371
chr18	46759878	46760144	SRR1025239_peak_33535	126	.	5.58332	15.4207	12.6287	106
chr18	46849059	46849270	SRR1025239_peak_33536	58	.	3.6885	8.29606	5.87016	78
chr18	46867391	46867632	SRR1025239_peak_33537	50	.	3.21731	7.44783	5.08226	71
chr18	46909178	46909396	SRR1025239_peak_33538	68	.	4.22483	9.35562	6.85505	116
chr18	46993125	46993694	SRR1025239_peak_33539	146	.	6.26902	17.5211	14.6456	468
chr18	47030954	47031163	SRR1025239_peak_33540	97	.	5.09358	12.3724	9.71203	64
chr18	47034860	47035088	SRR1025239_peak_33541	74	.	4.50586	10.0094	7.46974	129
chr18	47128276	47128467	SRR1025239_peak_33542	53	.	3.78225	7.76316	5.37532	117
chr18	47133004	47133380	SRR1025239_peak_33543	492	.	11.5549	52.9642	49.2999	173
chr18	47133760	47134044	SRR1025239_peak_33544	41	.	3.52633	6.44613	4.14941	168
chr18	47149116	47149655	SRR1025239_peak_33545	209	.	7.02887	23.9886	20.9128	389
chr18	47154789	47155118	SRR1025239_peak_33546	280	.	9.01172	31.2737	28.0136	142
chr18	47254598	47254884	SRR1025239_peak_33547	89	.	4.89768	11.5677	8.94429	156
chr18	47314744	47315040	SRR1025239_peak_33548	58	.	3.7966	8.31596	5.88716	111
chr18	47318726	47318957	SRR1025239_peak_33549	82	.	4.34302	10.8438	8.25802	80
chr18	47321099	47321450	SRR1025239_peak_33550	127	.	5.80963	15.5849	12.788	229
chr18	47321858	47322074	SRR1025239_peak_33551	40	.	3.11189	6.32628	4.05642	180
chr18	47324236	47324679	SRR1025239_peak_33552	239	.	7.80526	27.0761	23.9181	277
chr18	47330639	47331509	SRR1025239_peak_33553	287	.	6.22037	31.9819	28.7074	683
chr18	47334256	47334729	SRR1025239_peak_33554	217	.	6.85572	24.8964	21.796	239
chr18	47334774	47335004	SRR1025239_peak_33555	51	.	3.68108	7.52501	5.1519	64
chr18	47336147	47336681	SRR1025239_peak_33556	101	.	5.14209	12.8434	10.1633	180
chr18	47340429	47340647	SRR1025239_peak_33557	60	.	3.96236	8.45208	6.01803	103
chr18	47341813	47342231	SRR1025239_peak_33558	62	.	3.56414	8.69375	6.23477	171
chr18	47350470	47350756	SRR1025239_peak_33559	54	.	3.83703	7.89084	5.48921	137
chr18	47368697	47369203	SRR1025239_peak_33560	243	.	3.87357	27.5459	24.3751	316
chr18	47369826	47370043	SRR1025239_peak_33561	53	.	2.71159	7.68617	5.30288	103
chr18	47370203	47370750	SRR1025239_peak_33562	845	.	11.5269	88.7023	84.5669	185
chr18	47405670	47405883	SRR1025239_peak_33563	60	.	4.11405	8.52378	6.07901	88
chr18	47421722	47421917	SRR1025239_peak_33564	54	.	3.91814	7.81021	5.41134	84
chr18	47422544	47422825	SRR1025239_peak_33565	74	.	3.82815	9.97597	7.44481	132
chr18	47432735	47432941	SRR1025239_peak_33566	76	.	4.11343	10.2329	7.68306	74
chr18	47462201	47462569	SRR1025239_peak_33567	104	.	5.28949	13.1932	10.4925	184
chr18	47522226	47522437	SRR1025239_peak_33568	51	.	3.30013	7.47329	5.10442	144
chr18	47525197	47525916	SRR1025239_peak_33569	844	.	14.2565	88.6147	84.4801	421
chr18	47552541	47552835	SRR1025239_peak_33570	322	.	9.79535	35.5664	32.2149	142
chr18	47585525	47585822	SRR1025239_peak_33571	36	.	2.7087	5.88137	3.63692	211
chr18	47607007	47607224	SRR1025239_peak_33572	54	.	3.91814	7.81021	5.41134	99
chr18	47624181	47624402	SRR1025239_peak_33573	67	.	4.30995	9.25713	6.76037	101
chr18	47630547	47630811	SRR1025239_peak_33574	112	.	5.4854	14.0296	11.2928	117
chr18	47630882	47631141	SRR1025239_peak_33575	191	.	7.24856	22.1813	19.1551	141
chr18	47646372	47646641	SRR1025239_peak_33576	104	.	5.28949	13.1932	10.4925	170
chr18	47647967	47648357	SRR1025239_peak_33577	504	.	11.7199	54.1119	50.4291	199
chr18	47697548	47697773	SRR1025239_peak_33579	32	.	3.17912	5.47132	3.27487	106
chr18	47699921	47700112	SRR1025239_peak_33580	81	.	4.70177	10.7798	8.19735	41
chr18	47735086	47735418	SRR1025239_peak_33581	198	.	7.16384	22.9254	19.8793	130
chr18	47857730	47858072	SRR1025239_peak_33584	114	.	4.16724	14.1672	11.4244	91
chr18	47920867	47921188	SRR1025239_peak_33585	242	.	7.92472	27.3935	24.2264	168
chr18	48636951	48637167	SRR1025239_peak_33586	60	.	4.11405	8.52378	6.07901	79
chr18	48670453	48670654	SRR1025239_peak_33587	74	.	4.50586	10.0094	7.46974	63
chr18	48771189	48771489	SRR1025239_peak_33588	81	.	4.70177	10.7798	8.19735	165
chr18	49370460	49370782	SRR1025239_peak_33589	103	.	4.69461	13.0637	10.3741	156
chr18	49386899	49387313	SRR1025239_peak_33590	263	.	7.61747	29.5806	26.36	144
chr18	49421093	49421288	SRR1025239_peak_33591	67	.	4.30995	9.25713	6.76037	74
chr18	49445134	49446051	SRR1025239_peak_33592	909	.	9.82684	95.1684	90.9607	714
chr18	49447444	49447647	SRR1025239_peak_33593	51	.	3.69988	7.56948	5.19396	152
chr18	49488478	49488699	SRR1025239_peak_33594	50	.	3.21731	7.44783	5.08226	152
chr18	49500768	49501259	SRR1025239_peak_33595	500	.	9.23799	53.711	50.0371	164
chr18	49559384	49559617	SRR1025239_peak_33596	50	.	3.07933	7.43189	5.07016	149
chr18	49641935	49642228	SRR1025239_peak_33597	54	.	3.91814	7.81021	5.41134	125
chr18	49708452	49708791	SRR1025239_peak_33598	166	.	5.54421	19.5787	16.6354	203
chr18	49711539	49712023	SRR1025239_peak_33599	1652	.	21.3522	170.255	165.268	186
chr18	49721945	49722143	SRR1025239_peak_33600	57	.	3.65639	8.21201	5.78841	117
chr18	49724006	49724309	SRR1025239_peak_33601	121	.	5.6813	14.8811	12.1082	118
chr18	49755168	49756287	SRR1025239_peak_33602	856	.	8.39429	89.762	85.6144	542
chr18	49778561	49778860	SRR1025239_peak_33603	141	.	4.58396	16.9524	14.1003	179
chr18	49788118	49788546	SRR1025239_peak_33604	332	.	9.99126	36.6615	33.2866	186
chr18	49832319	49832800	SRR1025239_peak_33605	67	.	2.58689	9.24564	6.75867	339
chr18	49968797	49968994	SRR1025239_peak_33606	90	.	4.41813	11.6586	9.031	54
chr18	49979817	49980254	SRR1025239_peak_33607	51	.	2.53491	7.49753	5.12669	290
chr18	49997275	49997665	SRR1025239_peak_33608	97	.	4.07589	12.4047	9.74028	230
chr18	50004289	50004532	SRR1025239_peak_33609	69	.	3.64512	9.42595	6.92208	109
chr18	50011572	50012218	SRR1025239_peak_33610	551	.	9.78787	58.8703	55.1141	136
chr18	50014541	50014766	SRR1025239_peak_33611	89	.	4.89768	11.5677	8.94429	134
chr18	50022311	50022542	SRR1025239_peak_33612	75	.	3.95126	10.0641	7.52359	114
chr18	50022698	50023259	SRR1025239_peak_33613	601	.	9.46587	64.0154	60.1843	272
chr18	50028147	50028542	SRR1025239_peak_33614	106	.	4.19249	13.3783	10.6723	186
chr18	50046803	50047100	SRR1025239_peak_33615	51	.	3.50404	7.57216	5.19498	172
chr18	50052825	50053087	SRR1025239_peak_33616	52	.	2.77041	7.59972	5.22154	158
chr18	50053348	50053681	SRR1025239_peak_33617	131	.	3.98269	15.9755	13.1595	166
chr18	50055699	50055956	SRR1025239_peak_33618	57	.	3.53624	8.13351	5.71414	143
chr18	50064792	50064995	SRR1025239_peak_33619	51	.	3.50404	7.57216	5.19498	124
chr18	50065539	50065884	SRR1025239_peak_33620	142	.	5.48458	17.0829	14.2276	154
chr18	50084361	50084597	SRR1025239_peak_33621	26	.	2.93901	4.75742	2.63504	151
chr18	50110719	50110935	SRR1025239_peak_33622	47	.	3.60214	7.09394	4.75598	111
chr18	50112559	50112773	SRR1025239_peak_33623	36	.	2.94401	5.87691	3.63348	67
chr18	50112928	50113128	SRR1025239_peak_33624	13	.	2.07828	3.29417	1.39502	0
chr18	50139167	50139559	SRR1025239_peak_33625	104	.	5.28949	13.1932	10.4925	210
chr18	50184825	50185309	SRR1025239_peak_33626	271	.	5.22934	30.3447	27.1071	208
chr18	50186185	50186433	SRR1025239_peak_33627	77	.	3.54215	10.3126	7.75792	127
chr18	50189539	50189818	SRR1025239_peak_33628	131	.	5.80771	15.9808	13.1644	123
chr18	50229161	50229372	SRR1025239_peak_33629	45	.	3.25334	6.91098	4.5876	149
chr18	50229424	50229669	SRR1025239_peak_33630	66	.	3.70901	9.11096	6.63325	172
chr18	50385708	50385973	SRR1025239_peak_33631	45	.	2.96935	6.88706	4.56818	173
chr18	50537498	50537689	SRR1025239_peak_33632	35	.	3.33042	5.79773	3.56275	66
chr18	50711465	50711820	SRR1025239_peak_33633	433	.	11.7544	46.8771	43.3136	136
chr18	50843107	50843337	SRR1025239_peak_33634	97	.	5.09358	12.3724	9.71203	91
chr18	50927552	50927872	SRR1025239_peak_33635	31	.	2.63943	5.34657	3.15786	140
chr18	51403134	51403501	SRR1025239_peak_33636	80	.	4.50268	10.6291	8.06226	114
chr18	51796827	51797033	SRR1025239_peak_33638	47	.	3.72223	7.11733	4.76759	86
chr18	51909371	51909576	SRR1025239_peak_33639	35	.	3.33042	5.79773	3.56275	102
chr18	52465539	52465933	SRR1025239_peak_33641	134	.	3.53718	16.2957	13.4689	165
chr18	52613892	52614259	SRR1025239_peak_33642	479	.	12.538	51.6093	47.9682	157
chr18	52636370	52636682	SRR1025239_peak_33643	96	.	3.95914	12.2872	9.63455	126
chr18	52666654	52666961	SRR1025239_peak_33644	290	.	9.20763	32.3334	29.0514	160
chr18	52679508	52679733	SRR1025239_peak_33645	45	.	3.25334	6.91098	4.5876	89
chr18	52712732	52713003	SRR1025239_peak_33646	200	.	7.44447	23.1492	20.094	163
chr18	52730147	52730636	SRR1025239_peak_33647	433	.	11.7544	46.8771	43.3136	195
chr18	52743088	52743308	SRR1025239_peak_33648	81	.	4.70177	10.7798	8.19735	131
chr18	52746892	52747334	SRR1025239_peak_33649	74	.	4.50586	10.0094	7.46974	347
chr18	52749678	52750300	SRR1025239_peak_33650	246	.	6.04249	27.8403	24.6636	236
chr18	52782435	52782676	SRR1025239_peak_33651	35	.	2.84609	5.78627	3.56275	75
chr18	52802691	52803020	SRR1025239_peak_33652	600	.	14.4971	63.8967	60.0682	154
chr18	52816057	52816496	SRR1025239_peak_33653	354	.	10.3831	38.8766	35.4579	163
chr18	52907824	52908308	SRR1025239_peak_33654	280	.	9.01172	31.2737	28.0136	179
chr18	52909657	52909948	SRR1025239_peak_33655	35	.	2.97044	5.76026	3.54713	132
chr18	52919170	52919453	SRR1025239_peak_33656	146	.	6.26902	17.5211	14.6456	164
chr18	52941655	52942315	SRR1025239_peak_33657	1022	.	10.5523	106.602	102.27	473
chr18	52945748	52946100	SRR1025239_peak_33658	139	.	4.45346	16.7701	13.9235	178
chr18	52947258	52947461	SRR1025239_peak_33659	35	.	2.97044	5.76026	3.54713	116
chr18	52956560	52956904	SRR1025239_peak_33660	181	.	4.73244	21.1846	18.1923	153
chr18	52962758	52963021	SRR1025239_peak_33661	137	.	6.07312	16.6273	13.7867	130
chr18	52976331	52976955	SRR1025239_peak_33662	931	.	14.6017	97.4062	93.1734	202
chr18	53060138	53060412	SRR1025239_peak_33663	341	.	8.83627	37.5128	34.1242	149
chr18	53161431	53161738	SRR1025239_peak_33664	104	.	5.28949	13.1932	10.4925	123
chr18	53221085	53221480	SRR1025239_peak_33665	85	.	3.95977	11.188	8.58834	211
chr18	53221538	53221799	SRR1025239_peak_33666	85	.	3.95977	11.188	8.58834	124
chr18	53238296	53238547	SRR1025239_peak_33667	41	.	2.81288	6.38509	4.10614	187
chr18	53245679	53246000	SRR1025239_peak_33668	114	.	4.43524	14.1991	11.4555	119
chr18	53249388	53249845	SRR1025239_peak_33669	199	.	6.38316	23.028	19.9795	339
chr18	53250084	53250487	SRR1025239_peak_33670	181	.	4.73244	21.1846	18.1923	186
chr18	53254404	53254686	SRR1025239_peak_33671	55	.	3.01594	7.99884	5.59104	132
chr18	53256898	53257167	SRR1025239_peak_33672	56	.	3.34106	8.03434	5.62244	147
chr18	53276922	53277195	SRR1025239_peak_33673	151	.	6.12365	18.0072	15.1167	124
chr18	53291061	53291384	SRR1025239_peak_33674	157	.	4.18591	18.6395	15.7278	184
chr18	53418107	53418557	SRR1025239_peak_33675	112	.	4.02836	13.9316	11.204	174
chr18	53424356	53424706	SRR1025239_peak_33676	145	.	4.89107	17.3957	14.5299	208
chr18	53425837	53426097	SRR1025239_peak_33677	104	.	5.28949	13.1932	10.4925	163
chr18	53427109	53427433	SRR1025239_peak_33678	186	.	6.08233	21.6769	18.6665	134
chr18	53433463	53433660	SRR1025239_peak_33679	54	.	3.91814	7.81021	5.41134	80
chr18	53463608	53464000	SRR1025239_peak_33680	104	.	3.69991	13.1484	10.454	145
chr18	53472891	53473195	SRR1025239_peak_33681	136	.	5.15108	16.473	13.6403	101
chr18	53476913	53477123	SRR1025239_peak_33682	50	.	3.73339	7.3948	5.03524	101
chr18	53485397	53485762	SRR1025239_peak_33683	51	.	3.30013	7.47329	5.10442	134
chr18	53493898	53494089	SRR1025239_peak_33684	54	.	3.91814	7.81021	5.41134	108
chr18	53497476	53497825	SRR1025239_peak_33685	35	.	3.33042	5.79773	3.56275	85
chr18	53513532	53513825	SRR1025239_peak_33686	89	.	4.89768	11.5677	8.94429	118
chr18	53596511	53596706	SRR1025239_peak_33687	104	.	5.28949	13.1932	10.4925	83
chr18	53641553	53641744	SRR1025239_peak_33688	81	.	4.70177	10.7798	8.19735	108
chr18	53647832	53648349	SRR1025239_peak_33689	286	.	7.55539	31.8932	28.6203	326
chr18	53648457	53648659	SRR1025239_peak_33690	93	.	4.93348	11.9945	9.35318	104
chr18	53649518	53650416	SRR1025239_peak_33691	566	.	11.4159	60.4505	56.671	732
chr18	53657860	53658051	SRR1025239_peak_33692	41	.	3.52633	6.44613	4.14941	87
chr18	53672092	53672314	SRR1025239_peak_33693	75	.	3.96058	10.0905	7.54827	97
chr18	53695079	53695314	SRR1025239_peak_33694	69	.	3.81913	9.42255	6.91903	128
chr18	53701452	53701695	SRR1025239_peak_33695	173	.	6.85675	20.2804	17.3127	115
chr18	53743962	53744163	SRR1025239_peak_33696	38	.	3.02216	6.08739	3.8322	101
chr18	53744346	53745745	SRR1025239_peak_33697	141	.	3.70173	16.9681	14.1157	326
chr18	53753227	53753467	SRR1025239_peak_33698	89	.	4.89768	11.5677	8.94429	116
chr18	53755770	53756073	SRR1025239_peak_33699	98	.	4.20726	12.5443	9.87414	159
chr18	53862804	53863066	SRR1025239_peak_33704	61	.	2.89208	8.63132	6.17704	111
chr18	53885460	53885765	SRR1025239_peak_33705	112	.	5.4854	14.0296	11.2928	185
chr18	53903657	53903991	SRR1025239_peak_33706	186	.	7.04656	21.6801	18.6696	197
chr18	53904286	53904477	SRR1025239_peak_33707	42	.	2.66738	6.54362	4.24198	89
chr18	53928703	53929030	SRR1025239_peak_33708	271	.	8.46504	30.4099	27.1699	146
chr18	53943343	53943539	SRR1025239_peak_33709	25	.	2.68754	4.68751	2.57064	47
chr18	53943598	53943817	SRR1025239_peak_33710	58	.	3.7966	8.31596	5.88716	155
chr18	53960055	53960672	SRR1025239_peak_33711	96	.	3.55324	12.2842	9.63243	428
chr18	53994140	53994338	SRR1025239_peak_33712	30	.	3.13451	5.17333	3.00687	138
chr18	54038289	54038512	SRR1025239_peak_33713	35	.	3.33042	5.79773	3.56275	35
chr18	54074403	54074847	SRR1025239_peak_33714	38	.	2.55613	6.12703	3.87001	312
chr18	54118953	54119159	SRR1025239_peak_33715	65	.	4.2131	9.03612	6.56303	99
chr18	54156688	54156914	SRR1025239_peak_33716	53	.	3.38929	7.72519	5.34085	104
chr18	54157003	54157312	SRR1025239_peak_33717	51	.	2.92169	7.47106	5.10363	128
chr18	54159561	54159969	SRR1025239_peak_33718	146	.	5.77743	17.5061	14.6362	279
chr18	54174653	54175210	SRR1025239_peak_33719	1163	.	11.667	120.845	116.361	228
chr18	54178308	54178582	SRR1025239_peak_33720	104	.	5.28949	13.1932	10.4925	148
chr18	54206517	54206918	SRR1025239_peak_33721	421	.	11.5585	45.7117	42.1693	172
chr18	54233865	54234444	SRR1025239_peak_33722	293	.	7.77972	32.6159	29.3262	224
chr18	54338862	54339320	SRR1025239_peak_33724	99	.	4.78702	12.6481	9.97427	291
chr18	54342427	54343074	SRR1025239_peak_33725	213	.	6.86417	24.4577	21.3687	172
chr18	54369869	54370092	SRR1025239_peak_33726	81	.	4.70177	10.7798	8.19735	121
chr18	54371526	54371767	SRR1025239_peak_33727	54	.	3.91814	7.81021	5.41134	115
chr18	54443498	54444110	SRR1025239_peak_33728	740	.	16.6521	78.0843	74.0734	360
chr18	54453051	54453307	SRR1025239_peak_33729	92	.	4.62195	11.8867	9.24949	104
chr18	54454913	54455181	SRR1025239_peak_33730	81	.	4.70177	10.7798	8.19735	81
chr18	54476845	54477290	SRR1025239_peak_33731	578	.	12.188	61.6101	57.8135	184
chr18	54481106	54481297	SRR1025239_peak_33732	47	.	3.72223	7.11733	4.76759	140
chr18	54482511	54483178	SRR1025239_peak_33733	570	.	9.40176	60.7956	57.0114	208
chr18	54543916	54544279	SRR1025239_peak_33734	729	.	9.57769	76.966	72.9692	178
chr18	54571384	54571847	SRR1025239_peak_33735	146	.	6.26902	17.5211	14.6456	319
chr18	54591883	54592151	SRR1025239_peak_33736	119	.	5.02753	14.6805	11.9187	167
chr18	54598394	54598726	SRR1025239_peak_33737	121	.	5.6813	14.8811	12.1082	127
chr18	54602798	54603092	SRR1025239_peak_33738	387	.	10.9708	42.2597	38.7789	149
chr18	54612426	54612736	SRR1025239_peak_33739	254	.	6.14667	28.6779	25.479	156
chr18	54622285	54622492	SRR1025239_peak_33740	93	.	3.67567	12.0382	9.39445	52
chr18	54625573	54625764	SRR1025239_peak_33741	24	.	2.93861	4.57426	2.47429	173
chr18	54626283	54627243	SRR1025239_peak_33742	447	.	11.8078	48.3486	44.7619	225
chr18	54630393	54630587	SRR1025239_peak_33743	47	.	3.72223	7.11733	4.76759	110
chr18	54687012	54687251	SRR1025239_peak_33744	112	.	5.4854	14.0296	11.2928	146
chr18	54757529	54758223	SRR1025239_peak_33746	474	.	10.3258	51.0782	47.4454	272
chr18	54802859	54803332	SRR1025239_peak_33747	67	.	4.30995	9.25713	6.76037	241
chr18	54807578	54808398	SRR1025239_peak_33748	77	.	3.54215	10.3126	7.75792	150
chr18	54815613	54815940	SRR1025239_peak_33749	119	.	4.15657	14.7103	11.9473	183
chr18	54828094	54828668	SRR1025239_peak_33750	105	.	3.86417	13.2939	10.589	155
chr18	54844024	54844246	SRR1025239_peak_33751	47	.	3.72223	7.11733	4.76759	102
chr18	54846748	54847691	SRR1025239_peak_33752	480	.	9.01804	51.6828	48.0407	390
chr18	54850220	54850465	SRR1025239_peak_33753	173	.	6.85675	20.2804	17.3127	122
chr18	54851976	54852339	SRR1025239_peak_33754	137	.	6.07312	16.6273	13.7867	180
chr18	54853145	54853388	SRR1025239_peak_33755	65	.	3.96167	8.99665	6.52491	73
chr18	54860465	54860866	SRR1025239_peak_33756	266	.	5.84737	29.9118	26.6847	184
chr18	54900398	54900718	SRR1025239_peak_33757	149	.	5.61146	17.8345	14.9517	179
chr18	54900903	54901252	SRR1025239_peak_33758	168	.	5.86867	19.7868	16.8372	159
chr18	54901851	54902107	SRR1025239_peak_33759	47	.	3.31343	7.07157	4.73574	69
chr18	54902502	54902755	SRR1025239_peak_33760	94	.	3.7607	12.1063	9.46102	62
chr18	54906627	54907275	SRR1025239_peak_33761	177	.	6.04969	20.739	17.7587	218
chr18	54911267	54911575	SRR1025239_peak_33762	202	.	5.41291	23.337	20.278	152
chr18	54912870	54913135	SRR1025239_peak_33763	62	.	3.86046	8.73998	6.2795	137
chr18	54924600	54925092	SRR1025239_peak_33764	81	.	4.70177	10.7798	8.19735	59
chr18	54926152	54927067	SRR1025239_peak_33765	109	.	4.91012	13.6575	10.9387	530
chr18	54931540	54931916	SRR1025239_peak_33766	121	.	5.6813	14.8811	12.1082	198
chr18	54940407	54940628	SRR1025239_peak_33767	54	.	3.91814	7.81021	5.41134	99
chr18	54947478	54947704	SRR1025239_peak_33768	55	.	3.643	7.92904	5.5267	133
chr18	54948251	54948600	SRR1025239_peak_33769	130	.	5.59978	15.8511	13.0395	166
chr18	54957043	54957435	SRR1025239_peak_33770	116	.	4.92543	14.3913	11.6416	163
chr18	54961778	54961984	SRR1025239_peak_33771	20	.	2.58994	4.13957	2.09389	73
chr18	54970892	54971488	SRR1025239_peak_33772	727	.	16.4562	76.7679	72.773	198
chr18	54982595	54982941	SRR1025239_peak_33773	128	.	5.51585	15.6335	12.8358	173
chr18	54985368	54986110	SRR1025239_peak_33774	181	.	4.0168	21.1703	18.1784	454
chr18	54986733	54987173	SRR1025239_peak_33775	167	.	5.04923	19.7216	16.7735	181
chr18	54987746	54988482	SRR1025239_peak_33776	66	.	3.00787	9.12189	6.64367	265
chr18	54989589	54990059	SRR1025239_peak_33777	93	.	4.43292	12.01	9.36748	129
chr18	54990152	54990482	SRR1025239_peak_33778	109	.	4.66783	13.6454	10.9272	165
chr18	54990587	54990812	SRR1025239_peak_33779	100	.	4.45499	12.6977	10.0223	93
chr18	54990985	54991431	SRR1025239_peak_33780	91	.	3.95944	11.7374	9.10789	141
chr18	54991902	54992175	SRR1025239_peak_33781	17	.	2.1677	3.76792	1.78368	70
chr18	54992477	54993534	SRR1025239_peak_33782	281	.	6.87079	31.4541	28.1902	535
chr18	55018134	55018426	SRR1025239_peak_33783	35	.	2.7949	5.81181	3.57471	102
chr18	55020659	55021002	SRR1025239_peak_33784	331	.	8.8699	36.4958	33.1288	165
chr18	55025428	55025948	SRR1025239_peak_33785	188	.	6.60278	21.892	18.8766	298
chr18	55032754	55033020	SRR1025239_peak_33786	60	.	4.11405	8.52378	6.07901	124
chr18	55037040	55038174	SRR1025239_peak_33787	1283	.	21.3934	133.005	128.392	413
chr18	55040572	55041060	SRR1025239_peak_33788	216	.	4.4676	24.702	21.6051	182
chr18	55043816	55044069	SRR1025239_peak_33789	98	.	5.01296	12.5324	9.8638	96
chr18	55064283	55064507	SRR1025239_peak_33790	74	.	4.50586	10.0094	7.46974	72
chr18	55067500	55067779	SRR1025239_peak_33791	80	.	3.96015	10.639	8.07079	162
chr18	55086564	55086967	SRR1025239_peak_33792	67	.	4.30995	9.25713	6.76037	113
chr18	55093572	55093957	SRR1025239_peak_33793	146	.	6.26902	17.5211	14.6456	169
chr18	55094003	55094215	SRR1025239_peak_33794	73	.	4.32257	9.8858	7.35823	91
chr18	55095697	55096470	SRR1025239_peak_33795	180	.	6.62733	21.0603	18.0705	297
chr18	55106986	55107566	SRR1025239_peak_33796	535	.	10.6924	57.3306	53.5981	180
chr18	55133657	55134894	SRR1025239_peak_33797	1182	.	13.0647	122.792	118.285	638
chr18	55136297	55136858	SRR1025239_peak_33798	375	.	7.01685	40.9969	37.5407	202
chr18	55142086	55142387	SRR1025239_peak_33799	152	.	5.59109	18.166	15.2718	167
chr18	55146672	55147137	SRR1025239_peak_33800	122	.	4.39904	15.0073	12.2305	287
chr18	55150867	55151396	SRR1025239_peak_33801	235	.	6.43463	26.7141	23.5647	304
chr18	55181305	55181556	SRR1025239_peak_33802	60	.	4.11405	8.52378	6.07901	90
chr18	55182639	55182940	SRR1025239_peak_33803	98	.	4.20726	12.5443	9.87414	123
chr18	55183516	55183870	SRR1025239_peak_33804	97	.	5.09358	12.3724	9.71203	154
chr18	55185091	55185332	SRR1025239_peak_33805	35	.	3.33042	5.79773	3.56275	89
chr18	55190677	55191226	SRR1025239_peak_33806	491	.	12.734	52.8094	49.148	350
chr18	55195581	55195863	SRR1025239_peak_33807	74	.	4.50586	10.0094	7.46974	171
chr18	55197466	55197668	SRR1025239_peak_33808	46	.	3.35169	6.95031	4.6231	160
chr18	55243076	55243292	SRR1025239_peak_33809	88	.	4.69262	11.4132	8.80244	100
chr18	55248968	55249161	SRR1025239_peak_33810	54	.	3.91814	7.81021	5.41134	41
chr18	55258337	55259214	SRR1025239_peak_33811	1098	.	20.2308	114.244	109.831	383
chr18	55259434	55259724	SRR1025239_peak_33812	93	.	4.22416	12.0065	9.36394	133
chr18	55280445	55280710	SRR1025239_peak_33813	112	.	5.4854	14.0296	11.2928	105
chr18	55355558	55356029	SRR1025239_peak_33815	361	.	8.76987	39.5338	36.1054	254
chr18	55364232	55364440	SRR1025239_peak_33816	49	.	3.67377	7.25873	4.9037	71
chr18	55364510	55365079	SRR1025239_peak_33817	474	.	10.3258	51.0782	47.4454	234
chr18	55375528	55376710	SRR1025239_peak_33818	1129	.	15.9542	117.4	112.954	330
chr18	55377807	55378063	SRR1025239_peak_33819	128	.	4.88419	15.6491	12.85	139
chr18	55379479	55379888	SRR1025239_peak_33820	343	.	7.02658	37.7179	34.3254	236
chr18	55389611	55389812	SRR1025239_peak_33821	20	.	2.64111	4.10411	2.06245	68
chr18	55455283	55455549	SRR1025239_peak_33826	74	.	4.50586	10.0094	7.46974	106
chr18	55466159	55466371	SRR1025239_peak_33827	67	.	4.30995	9.25713	6.76037	115
chr18	55473378	55473698	SRR1025239_peak_33828	66	.	4.14247	9.15989	6.67711	172
chr18	55490244	55491324	SRR1025239_peak_33829	459	.	11.0597	49.5582	45.9516	430
chr18	55507072	55507384	SRR1025239_peak_33830	54	.	3.91814	7.81021	5.41134	224
chr18	55508184	55508445	SRR1025239_peak_33831	159	.	5.12398	18.9165	15.9947	130
chr18	55539159	55539410	SRR1025239_peak_33832	66	.	4.14247	9.15989	6.67711	161
chr18	55546717	55547057	SRR1025239_peak_33833	56	.	3.43213	8.07553	5.66011	155
chr18	55548042	55548320	SRR1025239_peak_33834	129	.	5.87721	15.7471	12.939	144
chr18	55549107	55549385	SRR1025239_peak_33835	57	.	2.81597	8.13075	5.71288	139
chr18	55549648	55550033	SRR1025239_peak_33836	71	.	3.36484	9.68008	7.1655	167
chr18	55569889	55570092	SRR1025239_peak_33837	53	.	3.78225	7.76316	5.37532	142
chr18	55602649	55603015	SRR1025239_peak_33838	256	.	7.21392	28.8315	25.6291	230
chr18	55627782	55628253	SRR1025239_peak_33839	186	.	6.84407	21.6292	18.622	275
chr18	55631502	55631713	SRR1025239_peak_33840	81	.	4.70177	10.7798	8.19735	108
chr18	55640242	55640706	SRR1025239_peak_33841	156	.	6.35823	18.6011	15.6902	331
chr18	55677119	55677334	SRR1025239_peak_33842	47	.	3.72223	7.11733	4.76759	159
chr18	55698343	55698726	SRR1025239_peak_33843	162	.	5.65798	19.1518	16.224	159
chr18	55761870	55762306	SRR1025239_peak_33844	371	.	8.29077	40.6322	37.182	185
chr18	55770013	55770238	SRR1025239_peak_33845	97	.	5.09358	12.3724	9.71203	134
chr18	55786453	55786654	SRR1025239_peak_33846	47	.	3.72223	7.11733	4.76759	123
chr18	55805778	55806047	SRR1025239_peak_33847	66	.	4.14247	9.15989	6.67711	124
chr18	55815719	55816244	SRR1025239_peak_33848	140	.	4.94971	16.9006	14.0503	392
chr18	55937980	55938201	SRR1025239_peak_33849	95	.	4.8629	12.1654	9.51761	108
chr18	55985521	55985888	SRR1025239_peak_33850	78	.	4.29181	10.4094	7.85046	186
chr18	56028618	56028845	SRR1025239_peak_33851	46	.	3.35169	6.95031	4.6231	116
chr18	56036707	56036911	SRR1025239_peak_33852	67	.	4.30995	9.25713	6.76037	111
chr18	56047582	56047849	SRR1025239_peak_33853	112	.	5.4854	14.0296	11.2928	168
chr18	56061141	56061752	SRR1025239_peak_33854	1232	.	17.5715	127.768	123.209	309
chr18	56063111	56063338	SRR1025239_peak_33855	137	.	6.07312	16.6273	13.7867	94
chr18	56067934	56068226	SRR1025239_peak_33856	121	.	5.6813	14.8811	12.1082	164
chr18	56070988	56071181	SRR1025239_peak_33857	95	.	4.87311	12.1906	9.54012	114
chr18	56178176	56178392	SRR1025239_peak_33858	35	.	3.13632	5.78168	3.56207	74
chr18	56282452	56282796	SRR1025239_peak_33859	650	.	15.2807	68.9794	65.0825	162
chr18	56362844	56363074	SRR1025239_peak_33860	45	.	2.96935	6.88706	4.56818	109
chr18	56377923	56378151	SRR1025239_peak_33861	43	.	3.0319	6.69583	4.388	134
chr18	56431175	56431594	SRR1025239_peak_33862	397	.	7.62037	43.1994	39.703	216
chr18	56452694	56453072	SRR1025239_peak_33863	142	.	5.48458	17.0829	14.2276	182
chr18	56483599	56483824	SRR1025239_peak_33864	81	.	4.10203	10.7735	8.19735	151
chr18	56523646	56523837	SRR1025239_peak_33865	52	.	3.63153	7.65333	5.27111	118
chr18	56539471	56540044	SRR1025239_peak_33866	178	.	5.56843	20.8259	17.8419	273
chr18	56572733	56573424	SRR1025239_peak_33867	147	.	4.21139	17.5804	14.7036	310
chr18	56614578	56614980	SRR1025239_peak_33868	200	.	7.44447	23.1492	20.094	240
chr18	56620471	56620736	SRR1025239_peak_33869	41	.	3.42922	6.46173	4.16358	122
chr18	56621062	56621319	SRR1025239_peak_33870	57	.	3.75801	8.21947	5.79556	151
chr18	56622406	56622629	SRR1025239_peak_33871	43	.	2.58765	6.69778	4.3895	120
chr18	56649185	56649475	SRR1025239_peak_33872	45	.	3.25334	6.91098	4.5876	134
chr18	56654205	56654414	SRR1025239_peak_33873	62	.	2.85816	8.66341	6.20648	111
chr18	56678143	56678341	SRR1025239_peak_33874	67	.	3.95978	9.26551	6.76836	59
chr18	56678491	56679197	SRR1025239_peak_33875	1130	.	13.5839	117.542	113.094	229
chr18	56681841	56682055	SRR1025239_peak_33876	35	.	3.13632	5.78168	3.56207	112
chr18	56682129	56682445	SRR1025239_peak_33877	56	.	3.43213	8.07553	5.66011	168
chr18	56682493	56682758	SRR1025239_peak_33878	55	.	3.26071	8.00708	5.59768	188
chr18	56683002	56683445	SRR1025239_peak_33879	670	.	14.111	71.0187	67.0955	178
chr18	56684756	56684966	SRR1025239_peak_33880	57	.	3.53624	8.13351	5.71414	117
chr18	56688415	56688763	SRR1025239_peak_33881	84	.	3.84298	11.0826	8.487	185
chr18	56703249	56703572	SRR1025239_peak_33882	76	.	4.30926	10.1537	7.60985	177
chr18	56707271	56707680	SRR1025239_peak_33883	79	.	3.83603	10.5293	7.96545	117
chr18	56707748	56708005	SRR1025239_peak_33884	66	.	3.01754	9.16244	6.67932	165
chr18	56708758	56709129	SRR1025239_peak_33885	63	.	3.02095	8.79027	6.32701	229
chr18	56709838	56710093	SRR1025239_peak_33886	23	.	2.41947	4.40366	2.33417	165
chr18	56711240	56711463	SRR1025239_peak_33887	35	.	2.84609	5.78627	3.56275	97
chr18	56714810	56715136	SRR1025239_peak_33888	82	.	4.21563	10.8012	8.2174	180
chr18	56723720	56724205	SRR1025239_peak_33889	173	.	6.17725	20.2658	17.3024	329
chr18	56743879	56744108	SRR1025239_peak_33890	40	.	3.37045	6.32733	4.05712	72
chr18	56758880	56759123	SRR1025239_peak_33891	42	.	3.05374	6.56398	4.26156	122
chr18	56759165	56759371	SRR1025239_peak_33892	100	.	4.3541	12.7038	10.0284	96
chr18	56760999	56761318	SRR1025239_peak_33893	61	.	3.17422	8.56545	6.11509	154
chr18	56763605	56763823	SRR1025239_peak_33894	13	.	1.97894	3.26513	1.3683	111
chr18	56774373	56774979	SRR1025239_peak_33895	37	.	2.60883	6.01926	3.7673	148
chr18	56776664	56776965	SRR1025239_peak_33896	102	.	4.6403	12.9116	10.2293	133
chr18	56788505	56789200	SRR1025239_peak_33897	154	.	4.38826	18.3686	15.4683	223
chr18	56790574	56790995	SRR1025239_peak_33898	129	.	4.50902	15.7145	12.9122	159
chr18	56809586	56809800	SRR1025239_peak_33899	42	.	3.37436	6.5598	4.25754	72
chr18	56814130	56814710	SRR1025239_peak_33900	117	.	4.42525	14.4774	11.7245	228
chr18	56839341	56839571	SRR1025239_peak_33901	67	.	4.30995	9.25713	6.76037	119
chr18	56854268	56854721	SRR1025239_peak_33902	104	.	5.28949	13.1932	10.4925	71
chr18	56865288	56865479	SRR1025239_peak_33903	41	.	3.52633	6.44613	4.14941	83
chr18	56869015	56869322	SRR1025239_peak_33904	81	.	4.70177	10.7798	8.19735	117
chr18	56870601	56871152	SRR1025239_peak_33905	88	.	3.66174	11.4824	8.86758	255
chr18	56899492	56900054	SRR1025239_peak_33906	261	.	8.06114	29.3172	26.1036	372
chr18	56975037	56975605	SRR1025239_peak_33907	148	.	4.30222	17.6851	14.8051	248
chr18	57014722	57015245	SRR1025239_peak_33908	371	.	9.29331	40.6132	37.164	332
chr18	57029378	57029949	SRR1025239_peak_33909	181	.	4.73244	21.1846	18.1923	392
chr18	57030071	57030521	SRR1025239_peak_33910	163	.	5.55843	19.2354	16.3038	204
chr18	57058727	57059374	SRR1025239_peak_33911	81	.	4.70177	10.7798	8.19735	157
chr18	57085661	57086060	SRR1025239_peak_33912	80	.	3.43946	10.6433	8.07498	219
chr18	57132817	57133107	SRR1025239_peak_33913	115	.	3.79296	14.3221	11.5738	114
chr18	57211757	57212007	SRR1025239_peak_33914	110	.	5.22311	13.764	11.0421	115
chr18	57222259	57222473	SRR1025239_peak_33915	21	.	2.1253	4.2514	2.19425	143
chr18	57236757	57236955	SRR1025239_peak_33916	35	.	2.90411	5.76853	3.55156	159
chr18	57266429	57266700	SRR1025239_peak_33917	59	.	3.94318	8.40667	5.97581	122
chr18	57267064	57267448	SRR1025239_peak_33918	254	.	7.46512	28.6259	25.4283	162
chr18	57268928	57269531	SRR1025239_peak_33919	606	.	12.0232	64.4851	60.6491	427
chr18	57271011	57271365	SRR1025239_peak_33920	234	.	6.96345	26.6211	23.4737	171
chr18	57281701	57281972	SRR1025239_peak_33921	60	.	3.11019	8.53962	6.09285	122
chr18	57284977	57285252	SRR1025239_peak_33922	127	.	5.48844	15.5621	12.7654	131
chr18	57343458	57343825	SRR1025239_peak_33923	56	.	3.43213	8.07553	5.66011	88
chr18	57346174	57346450	SRR1025239_peak_33924	50	.	3.73339	7.3948	5.03524	166
chr18	57354576	57354902	SRR1025239_peak_33925	38	.	2.55613	6.12703	3.87001	158
chr18	57354955	57355341	SRR1025239_peak_33926	50	.	3.26115	7.36217	5.00399	292
chr18	57356035	57356310	SRR1025239_peak_33927	102	.	4.52638	12.9073	10.225	140
chr18	57404004	57404340	SRR1025239_peak_33928	123	.	5.46172	15.1118	12.3317	149
chr18	57428534	57428882	SRR1025239_peak_33929	52	.	3.63153	7.65333	5.27111	162
chr18	57507604	57508020	SRR1025239_peak_33930	80	.	3.96015	10.639	8.07079	208
chr18	57552433	57552751	SRR1025239_peak_33931	119	.	5.02753	14.6805	11.9187	134
chr18	57665561	57665767	SRR1025239_peak_33932	33	.	2.8341	5.5769	3.37507	125
chr18	57670523	57670796	SRR1025239_peak_33933	82	.	3.56277	10.8699	8.28253	95
chr18	57674724	57675103	SRR1025239_peak_33934	60	.	3.11019	8.53962	6.09285	209
chr18	57719308	57720289	SRR1025239_peak_33935	863	.	10.6067	90.5075	86.3509	225
chr18	57744603	57744903	SRR1025239_peak_33936	60	.	4.08202	8.45166	6.01803	148
chr18	57788974	57789258	SRR1025239_peak_33937	155	.	6.46493	18.4281	15.5211	138
chr18	57804669	57805401	SRR1025239_peak_33938	354	.	10.3831	38.8766	35.4579	172
chr18	57824153	57824362	SRR1025239_peak_33939	70	.	3.68993	9.56192	7.05345	131
chr18	57827760	57828119	SRR1025239_peak_33940	104	.	5.28949	13.1932	10.4925	190
chr18	57836970	57837312	SRR1025239_peak_33941	239	.	8.22809	27.13	23.9683	176
chr18	57877937	57878352	SRR1025239_peak_33942	41	.	2.69879	6.49805	4.19865	109
chr18	57878596	57878850	SRR1025239_peak_33943	79	.	3.83603	10.5293	7.96545	148
chr18	57965492	57965781	SRR1025239_peak_33944	151	.	6.12365	18.0072	15.1167	155
chr18	57976816	57977066	SRR1025239_peak_33945	61	.	3.37717	8.59431	6.14152	113
chr18	57990237	57990868	SRR1025239_peak_33946	375	.	6.07229	41.0315	37.5743	176
chr18	57991110	57991391	SRR1025239_peak_33947	46	.	3.46646	7.00951	4.67726	123
chr18	58108321	58108637	SRR1025239_peak_33948	301	.	8.22687	33.4831	30.1748	154
chr18	58119968	58120247	SRR1025239_peak_33949	99	.	4.78702	12.6481	9.97427	152
chr18	58124183	58124568	SRR1025239_peak_33950	300	.	9.40354	33.4022	30.0964	142
chr18	58136102	58136293	SRR1025239_peak_33951	47	.	3.72223	7.11733	4.76759	39
chr18	58136586	58137343	SRR1025239_peak_33952	235	.	7.16042	26.743	23.5919	570
chr18	58159125	58159548	SRR1025239_peak_33953	152	.	4.65139	18.1908	15.2957	128
chr18	58160876	58161108	SRR1025239_peak_33954	88	.	3.66174	11.4824	8.86758	124
chr18	58161909	58162563	SRR1025239_peak_33955	2420	.	18.4006	247.737	242.012	338
chr18	58162999	58163578	SRR1025239_peak_33956	71	.	3.36484	9.68008	7.1655	481
chr18	58191960	58192363	SRR1025239_peak_33957	116	.	4.80928	14.3964	11.6456	172
chr18	58192786	58193003	SRR1025239_peak_33958	64	.	2.72039	8.86975	6.40267	98
chr18	58204397	58204882	SRR1025239_peak_33959	371	.	9.29331	40.6132	37.164	216
chr18	58207519	58207748	SRR1025239_peak_33960	143	.	5.68282	17.2483	14.3867	71
chr18	58208285	58208687	SRR1025239_peak_33961	45	.	3.0278	6.87766	4.5608	226
chr18	58208899	58209227	SRR1025239_peak_33962	97	.	3.76047	12.3647	9.71054	167
chr18	58209775	58210074	SRR1025239_peak_33963	107	.	4.31537	13.494	10.7826	163
chr18	58210151	58210459	SRR1025239_peak_33964	45	.	3.25334	6.91098	4.5876	135
chr18	58302238	58302429	SRR1025239_peak_33965	35	.	3.33042	5.79773	3.56275	131
chr18	58302700	58302893	SRR1025239_peak_33966	35	.	3.33042	5.79773	3.56275	138
chr18	58385399	58385594	SRR1025239_peak_33967	45	.	2.91706	6.90407	4.58264	74
chr18	58402164	58402403	SRR1025239_peak_33968	47	.	3.60214	7.09394	4.75598	122
chr18	58439599	58440072	SRR1025239_peak_33969	186	.	6.08233	21.6769	18.6665	249
chr18	58442210	58442934	SRR1025239_peak_33970	871	.	11.5148	91.3024	87.137	303
chr18	58452467	58453055	SRR1025239_peak_33971	224	.	7.26306	25.5944	22.4739	231
chr18	58464431	58464704	SRR1025239_peak_33972	129	.	5.87721	15.7471	12.939	112
chr18	58481519	58481726	SRR1025239_peak_33973	66	.	4.14247	9.15989	6.67711	96
chr18	58483274	58483558	SRR1025239_peak_33974	280	.	9.01172	31.2737	28.0136	112
chr18	58659160	58659739	SRR1025239_peak_33975	151	.	4.52391	18.0019	15.1123	468
chr18	58660544	58660796	SRR1025239_peak_33976	81	.	4.70177	10.7798	8.19735	146
chr18	58667014	58667249	SRR1025239_peak_33977	52	.	3.85147	7.66136	5.27898	86
chr18	58712421	58712840	SRR1025239_peak_33978	860	.	18.4153	90.1537	86.0003	189
chr18	58725531	58725839	SRR1025239_peak_33979	362	.	9.57403	39.698	36.2655	144
chr18	58754867	58755095	SRR1025239_peak_33980	47	.	3.72223	7.11733	4.76759	104
chr18	58787429	58787715	SRR1025239_peak_33981	121	.	5.6813	14.8811	12.1082	157
chr18	58797624	58797845	SRR1025239_peak_33982	112	.	5.4854	14.0296	11.2928	148
chr18	58822344	58822562	SRR1025239_peak_33983	89	.	4.89768	11.5677	8.94429	128
chr18	58836210	58836491	SRR1025239_peak_33984	55	.	3.18152	7.96616	5.56236	127
chr18	58836746	58837471	SRR1025239_peak_33985	81	.	3.19651	10.7409	8.16992	134
chr18	58838543	58838761	SRR1025239_peak_33986	52	.	3.63153	7.65333	5.27111	63
chr18	58915657	58915893	SRR1025239_peak_33987	104	.	5.28949	13.1932	10.4925	92
chr18	59035426	59035743	SRR1025239_peak_33990	123	.	4.95073	15.1598	12.3768	120
chr18	59076302	59076724	SRR1025239_peak_33991	116	.	4.68366	14.3516	11.603	167
chr18	59081719	59082106	SRR1025239_peak_33992	179	.	5.27885	20.9416	17.9551	175
chr18	59175102	59175352	SRR1025239_peak_33993	78	.	3.57835	10.4397	7.87957	148
chr18	59318756	59318947	SRR1025239_peak_33994	30	.	2.97125	5.19954	3.02836	97
chr18	59925146	59925372	SRR1025239_peak_33995	60	.	4.11405	8.52378	6.07901	137
chr18	60144195	60144490	SRR1025239_peak_33996	78	.	4.29181	10.4094	7.85046	137
chr18	60155386	60155577	SRR1025239_peak_33997	60	.	4.11405	8.52378	6.07901	73
chr18	60202323	60202561	SRR1025239_peak_33998	137	.	5.87803	16.5589	13.7248	134
chr18	60386862	60387113	SRR1025239_peak_34000	30	.	2.89464	5.20056	3.02836	187
chr18	60438966	60439239	SRR1025239_peak_34001	81	.	4.70177	10.7798	8.19735	119
chr18	60458725	60459103	SRR1025239_peak_34002	218	.	6.18714	24.9882	21.8851	197
chr18	60501243	60501745	SRR1025239_peak_34003	71	.	3.23854	9.64626	7.13437	261
chr18	60517083	60517392	SRR1025239_peak_34004	129	.	5.87721	15.7471	12.939	180
chr18	60523311	60523502	SRR1025239_peak_34005	55	.	3.06794	7.98869	5.58268	91
chr18	60541965	60542156	SRR1025239_peak_34007	74	.	4.50586	10.0094	7.46974	112
chr18	60560478	60561043	SRR1025239_peak_34008	137	.	3.88417	16.6056	13.7706	387
chr18	60595144	60595436	SRR1025239_peak_34009	117	.	3.95822	14.4876	11.7339	121
chr18	60596018	60596553	SRR1025239_peak_34010	66	.	2.93145	9.16822	6.68453	210
chr18	60606130	60606716	SRR1025239_peak_34011	124	.	4.37739	15.2381	12.4524	398
chr18	60624209	60624402	SRR1025239_peak_34012	30	.	2.66447	5.26352	3.08168	50
chr18	60628695	60629029	SRR1025239_peak_34013	92	.	3.34873	11.8568	9.22294	123
chr18	60632141	60632349	SRR1025239_peak_34014	47	.	3.08098	7.03923	4.70515	126
chr18	60632635	60632826	SRR1025239_peak_34015	38	.	2.7645	6.05889	3.80606	152
chr18	60635647	60636017	SRR1025239_peak_34016	215	.	5.0298	24.6219	21.5283	194
chr18	60639689	60640287	SRR1025239_peak_34017	472	.	7.44052	50.8553	47.2258	199
chr18	60648998	60649231	SRR1025239_peak_34018	48	.	2.6383	7.21428	4.8607	101
chr18	60651792	60652443	SRR1025239_peak_34019	511	.	10.5058	54.7959	51.1038	472
chr18	60709348	60710593	SRR1025239_peak_34020	216	.	4.37493	24.7793	21.6816	246
chr18	60716883	60717191	SRR1025239_peak_34021	180	.	4.61752	20.9919	18.0041	155
chr18	60728036	60728469	SRR1025239_peak_34022	81	.	3.29823	10.752	8.17948	304
chr18	60729666	60729893	SRR1025239_peak_34023	139	.	3.6276	16.8077	13.9601	102
chr18	60762169	60762560	SRR1025239_peak_34024	45	.	3.16812	6.88761	4.56818	129
chr18	60767240	60767472	SRR1025239_peak_34025	35	.	2.43544	5.80279	3.56735	32
chr18	60774213	60774891	SRR1025239_peak_34026	113	.	3.4295	14.064	11.3254	310
chr18	60788518	60788714	SRR1025239_peak_34027	46	.	3.35169	6.95031	4.6231	98
chr18	60815756	60816030	SRR1025239_peak_34028	123	.	4.70784	15.0896	12.3103	115
chr18	60848721	60848959	SRR1025239_peak_34029	66	.	2.63774	9.07512	6.60114	93
chr18	60859206	60859490	SRR1025239_peak_34030	102	.	4.06912	12.9504	10.2654	106
chr18	60875708	60876122	SRR1025239_peak_34031	232	.	6.60025	26.3827	23.2412	232
chr18	60896902	60897296	SRR1025239_peak_34032	85	.	4.45688	11.1403	8.54234	175
chr18	60900950	60901318	SRR1025239_peak_34033	74	.	3.82815	9.97597	7.44481	283
chr18	60918093	60918289	SRR1025239_peak_34034	60	.	3.11019	8.53962	6.09285	69
chr18	60945925	60946127	SRR1025239_peak_34035	61	.	2.96841	8.57926	6.1279	131
chr18	60962461	60962815	SRR1025239_peak_34036	66	.	3.20443	9.09305	6.61763	217
chr18	60963309	60963618	SRR1025239_peak_34037	54	.	2.26054	7.88495	5.48362	153
chr18	60973353	60973632	SRR1025239_peak_34038	66	.	3.40926	9.15333	6.67212	172
chr18	60978263	60978712	SRR1025239_peak_34039	172	.	4.08902	20.1678	17.2057	171
chr18	60986848	60987116	SRR1025239_peak_34040	62	.	3.7476	8.70647	6.24687	139
chr18	60989254	60989462	SRR1025239_peak_34041	69	.	3.08862	9.45884	6.95448	122
chr18	61039862	61040221	SRR1025239_peak_34042	82	.	3.41846	10.7922	8.20879	221
chr18	61047404	61047821	SRR1025239_peak_34043	37	.	2.97867	5.97055	3.72079	324
chr18	61059643	61059957	SRR1025239_peak_34044	150	.	5.28443	17.9882	15.0992	152
chr18	61066923	61067427	SRR1025239_peak_34045	366	.	8.59775	40.0715	36.6308	172
chr18	61107037	61107279	SRR1025239_peak_34046	82	.	4.2403	10.8687	8.28216	151
chr18	61127297	61127746	SRR1025239_peak_34047	213	.	5.50847	24.4875	21.3972	188
chr18	61176841	61177360	SRR1025239_peak_34048	188	.	4.47046	21.8813	18.867	305
chr18	61211285	61211527	SRR1025239_peak_34049	39	.	2.24561	6.19197	3.93235	96
chr18	61278045	61278356	SRR1025239_peak_34050	46	.	2.87001	6.92758	4.60279	158
chr18	61278448	61278646	SRR1025239_peak_34051	53	.	3.88035	7.72598	5.3413	150
chr18	61293872	61294199	SRR1025239_peak_34052	31	.	2.67844	5.3042	3.11861	186
chr18	61314022	61314339	SRR1025239_peak_34053	174	.	4.6464	20.4687	17.4951	166
chr18	61321033	61321252	SRR1025239_peak_34054	24	.	2.11046	4.49734	2.42115	176
chr18	61322001	61322243	SRR1025239_peak_34055	133	.	4.82597	16.1465	13.3258	110
chr18	61329975	61330282	SRR1025239_peak_34056	143	.	5.1482	17.1885	14.3279	156
chr18	61331654	61332054	SRR1025239_peak_34057	620	.	7.84828	65.8566	62.0023	215
chr18	61332555	61332948	SRR1025239_peak_34058	336	.	5.73115	37.0064	33.6254	181
chr18	61344909	61345253	SRR1025239_peak_34059	71	.	3.29868	9.65876	7.14555	135
chr18	61350260	61350722	SRR1025239_peak_34060	252	.	6.32032	28.4923	25.2973	294
chr18	61360577	61360824	SRR1025239_peak_34061	84	.	2.78978	11.0864	8.49061	159
chr18	61362322	61362915	SRR1025239_peak_34062	245	.	5.90909	27.7173	24.5422	415
chr18	61364142	61364556	SRR1025239_peak_34063	50	.	3.21731	7.44783	5.08226	173
chr18	61398632	61399012	SRR1025239_peak_34064	125	.	3.7376	15.3641	12.5751	130
chr18	61399440	61399871	SRR1025239_peak_34065	60	.	2.6379	8.45564	6.02135	246
chr18	61400143	61400468	SRR1025239_peak_34066	201	.	4.26606	23.2215	20.1655	156
chr18	61416298	61416941	SRR1025239_peak_34067	206	.	5.8227	23.7047	20.6367	169
chr18	61421989	61422407	SRR1025239_peak_34068	113	.	5.06514	14.0754	11.3364	201
chr18	61441716	61441924	SRR1025239_peak_34069	87	.	4.79649	11.3312	8.72491	80
chr18	61442269	61442516	SRR1025239_peak_34070	130	.	5.61878	15.9001	13.0877	157
chr18	61447223	61448034	SRR1025239_peak_34071	606	.	9.31447	64.4793	60.6438	422
chr18	61472375	61472566	SRR1025239_peak_34072	40	.	3.03612	6.31914	4.05247	130
chr18	61489642	61489972	SRR1025239_peak_34073	103	.	3.04761	13.0004	10.3126	185
chr18	61497678	61497976	SRR1025239_peak_34074	77	.	3.86468	10.3513	7.79567	168
chr18	61505362	61506232	SRR1025239_peak_34075	712	.	7.44443	75.2145	71.2388	222
chr18	61506385	61506742	SRR1025239_peak_34076	153	.	4.2877	18.2244	15.3284	218
chr18	61510136	61510327	SRR1025239_peak_34077	36	.	3.0211	5.89177	3.64685	63
chr18	61526745	61527108	SRR1025239_peak_34078	131	.	4.65816	15.9153	13.102	176
chr18	61555215	61555495	SRR1025239_peak_34079	97	.	3.4828	12.4569	9.79037	135
chr18	61555669	61556023	SRR1025239_peak_34080	99	.	3.68834	12.5936	9.9218	198
chr18	61595044	61595244	SRR1025239_peak_34081	81	.	4.70177	10.7798	8.19735	157
chr18	61609505	61609810	SRR1025239_peak_34082	87	.	3.50842	11.382	8.77363	169
chr18	61632396	61633067	SRR1025239_peak_34083	579	.	9.23631	61.7956	57.997	185
chr18	61634567	61635131	SRR1025239_peak_34084	146	.	4.55243	17.4758	14.6077	307
chr18	61637255	61637810	SRR1025239_peak_34085	196	.	4.75813	22.6448	19.6057	149
chr18	61638022	61638424	SRR1025239_peak_34086	61	.	2.58279	8.62463	6.17079	153
chr18	61643726	61643927	SRR1025239_peak_34087	54	.	2.61674	7.88933	5.48772	123
chr18	61644817	61645914	SRR1025239_peak_34088	111	.	4.08522	13.8633	11.1378	234
chr18	61652581	61652805	SRR1025239_peak_34089	37	.	2.1811	5.96919	3.71992	62
chr18	61658244	61658480	SRR1025239_peak_34090	42	.	2.58089	6.52037	4.22025	91
chr18	61660640	61660887	SRR1025239_peak_34091	114	.	3.88105	14.1678	11.4249	89
chr18	61666523	61666736	SRR1025239_peak_34092	84	.	2.78978	11.0864	8.49061	58
chr18	61675799	61676133	SRR1025239_peak_34093	33	.	2.31975	5.58913	3.38641	130
chr18	61677040	61677624	SRR1025239_peak_34094	209	.	5.57802	23.9855	20.9106	441
chr18	61705082	61705536	SRR1025239_peak_34095	56	.	3.50402	8.04472	5.63217	57
chr18	61707867	61708066	SRR1025239_peak_34096	68	.	2.84676	9.31812	6.81983	113
chr18	61726128	61726321	SRR1025239_peak_34097	36	.	2.18648	5.88945	3.64454	110
chr18	61751842	61752370	SRR1025239_peak_34098	113	.	4.69553	14.0574	11.3191	406
chr18	61758928	61759367	SRR1025239_peak_34099	537	.	9.75126	57.5251	53.791	211
chr18	61765906	61766319	SRR1025239_peak_34100	98	.	4.73836	12.5201	9.85169	108
chr18	61769141	61769700	SRR1025239_peak_34101	166	.	5.94163	19.5915	16.6471	272
chr18	61776264	61776913	SRR1025239_peak_34102	249	.	6.86426	28.1728	24.9858	145
chr18	61777284	61777636	SRR1025239_peak_34103	193	.	4.78243	22.4219	19.3895	140
chr18	61777906	61778115	SRR1025239_peak_34104	47	.	3.11666	7.14695	4.7958	97
chr18	61778378	61779081	SRR1025239_peak_34105	279	.	6.45921	31.2339	27.9776	243
chr18	61783529	61783951	SRR1025239_peak_34106	95	.	4.39859	12.2219	9.57121	139
chr18	61786445	61786792	SRR1025239_peak_34107	114	.	3.59102	14.1559	11.414	160
chr18	61789016	61789876	SRR1025239_peak_34108	383	.	7.91828	41.8673	38.3938	204
chr18	61803409	61803718	SRR1025239_peak_34109	45	.	3.09357	6.87726	4.5608	72
chr18	61805151	61805545	SRR1025239_peak_34110	331	.	8.68392	36.4939	33.127	218
chr18	61825884	61826168	SRR1025239_peak_34111	37	.	2.63894	5.96967	3.71992	115
chr18	61834772	61835398	SRR1025239_peak_34112	41	.	2.96248	6.48967	4.19105	353
chr18	61847349	61847788	SRR1025239_peak_34113	460	.	9.08341	49.6594	46.0514	199
chr18	61894733	61895045	SRR1025239_peak_34114	43	.	2.58765	6.69778	4.3895	164
chr18	61911319	61911593	SRR1025239_peak_34115	55	.	3.26071	8.00708	5.59768	159
chr18	61929112	61929383	SRR1025239_peak_34116	22	.	2.44553	4.34285	2.27721	18
chr18	61935222	61935599	SRR1025239_peak_34117	249	.	5.30335	28.1304	24.9477	160
chr18	61952692	61952916	SRR1025239_peak_34118	111	.	3.86826	13.8463	11.1212	78
chr18	61975975	61976166	SRR1025239_peak_34119	47	.	3.72223	7.11733	4.76759	109
chr18	61993998	61994285	SRR1025239_peak_34120	74	.	4.50586	10.0094	7.46974	159
chr18	62002015	62002421	SRR1025239_peak_34121	405	.	6.69745	44.0676	40.5545	189
chr18	62017307	62017553	SRR1025239_peak_34122	67	.	4.30995	9.25713	6.76037	159
chr18	62023227	62023426	SRR1025239_peak_34123	45	.	3.16812	6.88761	4.56818	95
chr18	62044162	62044522	SRR1025239_peak_34124	143	.	4.72897	17.1596	14.3003	157
chr18	62045079	62045270	SRR1025239_peak_34125	25	.	2.74229	4.65885	2.54588	98
chr18	62049100	62049414	SRR1025239_peak_34126	104	.	4.72283	13.1423	10.4485	177
chr18	62054012	62054469	SRR1025239_peak_34127	122	.	5.60009	15.0747	12.2956	291
chr18	62148055	62148283	SRR1025239_peak_34128	41	.	3.52633	6.44613	4.14941	58
chr18	62166118	62166391	SRR1025239_peak_34129	74	.	4.50586	10.0094	7.46974	110
chr18	62171964	62172180	SRR1025239_peak_34130	51	.	3.30013	7.47329	5.10442	135
chr18	62185767	62185973	SRR1025239_peak_34131	36	.	2.7087	5.88137	3.63692	137
chr18	62192727	62193043	SRR1025239_peak_34132	118	.	5.40322	14.5853	11.8286	166
chr18	62224815	62225086	SRR1025239_peak_34133	76	.	4.11343	10.2329	7.68306	111
chr18	62228302	62228522	SRR1025239_peak_34134	35	.	3.04699	5.76367	3.5485	104
chr18	62548448	62549081	SRR1025239_peak_34136	146	.	3.65708	17.4733	14.6059	358
chr18	62666906	62667106	SRR1025239_peak_34137	67	.	4.30995	9.25713	6.76037	119
chr18	62681352	62681691	SRR1025239_peak_34138	503	.	12.9299	54.0161	50.3349	166
chr18	62681866	62682282	SRR1025239_peak_34139	195	.	7.02418	22.5635	19.5263	265
chr18	62685462	62685676	SRR1025239_peak_34140	72	.	3.61007	9.81142	7.2882	108
chr18	62730472	62730678	SRR1025239_peak_34141	24	.	2.93861	4.57426	2.47429	18
chr18	62746137	62746477	SRR1025239_peak_34142	72	.	3.51924	9.75466	7.23384	172
chr18	62756142	62756487	SRR1025239_peak_34143	215	.	5.98182	24.6871	21.5908	138
chr18	62759123	62759413	SRR1025239_peak_34144	170	.	5.44469	20.021	17.0639	119
chr18	62770010	62770256	SRR1025239_peak_34145	73	.	4.32257	9.8858	7.35823	143
chr18	62849056	62849247	SRR1025239_peak_34146	41	.	3.52633	6.44613	4.14941	111
chr18	62856052	62856252	SRR1025239_peak_34147	35	.	3.24193	5.81835	3.57868	132
chr18	62921944	62922151	SRR1025239_peak_34148	66	.	3.33379	9.12312	6.64406	140
chr18	62939926	62940309	SRR1025239_peak_34149	98	.	4.49723	12.5059	9.83792	167
chr18	62971274	62971518	SRR1025239_peak_34150	45	.	3.09357	6.87726	4.5608	98
chr18	62972784	62973036	SRR1025239_peak_34151	143	.	5.1482	17.1885	14.3279	125
chr18	62977674	62978099	SRR1025239_peak_34152	178	.	4.58767	20.8536	17.8694	245
chr18	63142323	63142598	SRR1025239_peak_34153	164	.	6.66084	19.348	16.4106	148
chr18	63194062	63194416	SRR1025239_peak_34154	53	.	3.78225	7.76316	5.37532	196
chr18	63194458	63194684	SRR1025239_peak_34155	78	.	4.29181	10.4094	7.85046	98
chr18	63299710	63299901	SRR1025239_peak_34156	47	.	3.72223	7.11733	4.76759	127
chr18	63406601	63406814	SRR1025239_peak_34157	60	.	3.96236	8.45208	6.01803	85
chr18	63407554	63407778	SRR1025239_peak_34158	89	.	4.89768	11.5677	8.94429	120
chr18	63463338	63463697	SRR1025239_peak_34159	300	.	9.40354	33.4022	30.0964	209
chr18	63491583	63491901	SRR1025239_peak_34160	226	.	7.71491	25.8239	22.698	165
chr18	63558413	63558617	SRR1025239_peak_34161	60	.	4.11405	8.52378	6.07901	81
chr18	63647197	63647453	SRR1025239_peak_34162	57	.	3.65639	8.21201	5.78841	143
chr18	63655332	63655534	SRR1025239_peak_34163	51	.	2.8035	7.56136	5.1865	79
chr18	63691659	63691920	SRR1025239_peak_34164	163	.	5.82096	19.2397	16.3079	138
chr18	63692531	63692795	SRR1025239_peak_34165	30	.	2.07966	5.24232	3.06165	24
chr18	63708300	63708902	SRR1025239_peak_34166	193	.	4.452	22.4149	19.383	185
chr18	63727953	63728297	SRR1025239_peak_34167	332	.	9.99126	36.6615	33.2866	158
chr18	63864294	63864675	SRR1025239_peak_34168	81	.	3.19651	10.7409	8.16992	110
chr18	63958381	63958700	SRR1025239_peak_34169	249	.	8.424	28.1512	24.9653	151
chr18	63989878	63990429	SRR1025239_peak_34170	304	.	8.89458	33.7693	30.4545	162
chr18	64112846	64113155	SRR1025239_peak_34171	115	.	4.28907	14.3107	11.563	152
chr18	64185336	64185664	SRR1025239_peak_34172	387	.	10.9708	42.2597	38.7789	175
chr18	64339358	64339571	SRR1025239_peak_34173	25	.	2.68754	4.68751	2.57064	67
chr18	64343691	64343993	SRR1025239_peak_34174	92	.	4.08351	11.8598	9.22484	171
chr18	64466686	64466903	SRR1025239_peak_34175	57	.	2.756	8.21092	5.78841	101
chr18	64488552	64489382	SRR1025239_peak_34176	440	.	7.58568	47.5804	44.0086	680
chr18	64493001	64493412	SRR1025239_peak_34177	156	.	5.85152	18.5171	15.6082	233
chr18	64500905	64501172	SRR1025239_peak_34178	143	.	4.72897	17.1596	14.3003	153
chr18	64516402	64516597	SRR1025239_peak_34179	68	.	2.80821	9.30499	6.80678	75
chr18	64517204	64517395	SRR1025239_peak_34180	55	.	3.643	7.92904	5.5267	73
chr18	64527220	64527685	SRR1025239_peak_34181	164	.	4.7124	19.4297	16.49	148
chr18	64550475	64550680	SRR1025239_peak_34182	67	.	4.30995	9.25713	6.76037	92
chr18	64623636	64623827	SRR1025239_peak_34183	60	.	4.11405	8.52378	6.07901	102
chr18	64643972	64644189	SRR1025239_peak_34184	58	.	3.90263	8.31033	5.88346	105
chr18	64678124	64678471	SRR1025239_peak_34185	178	.	5.94088	20.825	17.8419	165
chr18	64696689	64696934	SRR1025239_peak_34186	54	.	3.91814	7.81021	5.41134	137
chr18	64700220	64700918	SRR1025239_peak_34187	206	.	5.8227	23.7047	20.6367	522
chr18	64707826	64708028	SRR1025239_peak_34188	39	.	3.31367	6.1965	3.93619	73
chr18	64743361	64743590	SRR1025239_peak_34189	104	.	5.28949	13.1932	10.4925	82
chr18	64763764	64764039	SRR1025239_peak_34190	41	.	3.42204	6.44535	4.14941	129
chr18	64807454	64807915	SRR1025239_peak_34191	373	.	9.7391	40.7655	37.3122	246
chr18	64809974	64810277	SRR1025239_peak_34192	129	.	5.87721	15.7471	12.939	132
chr18	64844626	64845074	SRR1025239_peak_34193	158	.	5.41221	18.7715	15.8546	234
chr18	64847182	64847673	SRR1025239_peak_34194	118	.	5.40322	14.5853	11.8286	205
chr18	64882691	64882940	SRR1025239_peak_34195	81	.	4.70177	10.7798	8.19735	72
chr18	64886997	64887552	SRR1025239_peak_34196	92	.	3.25067	11.8387	9.20639	180
chr18	64887809	64888113	SRR1025239_peak_34197	55	.	3.12543	7.98586	5.58081	122
chr18	64889274	64889537	SRR1025239_peak_34198	31	.	2.67844	5.3042	3.11861	172
chr18	64954116	64954357	SRR1025239_peak_34199	53	.	2.71159	7.68617	5.30288	164
chr18	64991147	64991459	SRR1025239_peak_34200	134	.	5.76343	16.2698	13.4436	169
chr18	65006084	65006338	SRR1025239_peak_34201	41	.	3.42204	6.44535	4.14941	95
chr18	65018203	65018510	SRR1025239_peak_34202	56	.	3.34106	8.03434	5.62244	161
chr18	65022134	65022427	SRR1025239_peak_34203	60	.	3.88051	8.5241	6.07912	132
chr18	65028564	65028863	SRR1025239_peak_34204	63	.	4.01128	8.84407	6.37898	125
chr18	65032051	65032288	SRR1025239_peak_34205	60	.	4.11405	8.52378	6.07901	175
chr18	65041561	65041849	SRR1025239_peak_34206	57	.	3.65639	8.21201	5.78841	159
chr18	65053944	65054265	SRR1025239_peak_34207	112	.	5.14541	13.9288	11.2013	180
chr18	65055058	65055249	SRR1025239_peak_34208	65	.	3.77187	9.03018	6.55726	110
chr18	65071248	65071492	SRR1025239_peak_34209	101	.	4.51572	12.8761	10.1954	173
chr18	65075752	65076314	SRR1025239_peak_34210	129	.	3.57408	15.7766	12.968	402
chr18	65082784	65083023	SRR1025239_peak_34211	56	.	3.15737	8.09349	5.67751	147
chr18	65083404	65083803	SRR1025239_peak_34212	375	.	5.99669	41.0086	37.5522	185
chr18	65085924	65086284	SRR1025239_peak_34213	114	.	4.62018	14.1555	11.4138	170
chr18	65086656	65087010	SRR1025239_peak_34214	182	.	6.23638	21.2898	18.2903	183
chr18	65092394	65092727	SRR1025239_peak_34215	73	.	3.71229	9.88419	7.35811	188
chr18	65120557	65120980	SRR1025239_peak_34216	823	.	10.5543	86.4397	82.3299	194
chr18	65122132	65122938	SRR1025239_peak_34217	101	.	4.51572	12.8761	10.1954	556
chr18	65133209	65133684	SRR1025239_peak_34218	66	.	3.33379	9.12312	6.64406	113
chr18	65150572	65150772	SRR1025239_peak_34219	49	.	2.41793	7.32724	4.97004	40
chr18	65154787	65155064	SRR1025239_peak_34220	47	.	3.08098	7.03923	4.70515	118
chr18	65169288	65169588	SRR1025239_peak_34221	112	.	4.45474	13.9502	11.2209	146
chr18	65207718	65207910	SRR1025239_peak_34222	41	.	2.77104	6.41819	4.13732	140
chr18	65213001	65213193	SRR1025239_peak_34223	57	.	3.53624	8.13351	5.71414	92
chr18	65263991	65264325	SRR1025239_peak_34224	103	.	4.94115	13.0488	10.3597	122
chr18	65264424	65264894	SRR1025239_peak_34225	413	.	10.5465	44.9067	41.3778	153
chr18	65265634	65265832	SRR1025239_peak_34226	42	.	2.66738	6.54362	4.24198	62
chr18	65272084	65272388	SRR1025239_peak_34227	324	.	6.38461	35.7696	32.4132	138
chr18	65272555	65272898	SRR1025239_peak_34228	49	.	2.91987	7.2808	4.9248	140
chr18	65325116	65325443	SRR1025239_peak_34229	200	.	6.26482	23.0967	20.0469	177
chr18	65339350	65339682	SRR1025239_peak_34230	30	.	2.89464	5.20056	3.02836	118
chr18	65348685	65348994	SRR1025239_peak_34231	74	.	4.50586	10.0094	7.46974	142
chr18	65349228	65349605	SRR1025239_peak_34232	90	.	3.84916	11.6357	9.0097	174
chr18	65430430	65430727	SRR1025239_peak_34237	92	.	3.12732	11.8524	9.21913	185
chr18	65431023	65431265	SRR1025239_peak_34238	149	.	3.95733	17.7884	14.9065	114
chr18	65431347	65431710	SRR1025239_peak_34239	54	.	2.9358	7.89198	5.49028	136
chr18	65480273	65480605	SRR1025239_peak_34240	60	.	4.11405	8.52378	6.07901	160
chr18	65495857	65496269	SRR1025239_peak_34241	135	.	5.4946	16.3442	13.5162	255
chr18	65496941	65497484	SRR1025239_peak_34242	268	.	7.61203	30.0665	26.8362	169
chr18	65497550	65497852	SRR1025239_peak_34243	163	.	4.26201	19.3055	16.3727	173
chr18	65515326	65515608	SRR1025239_peak_34244	93	.	4.52411	11.9475	9.30814	120
chr18	65515798	65516465	SRR1025239_peak_34245	289	.	7.07242	32.1902	28.9121	484
chr18	65520420	65520935	SRR1025239_peak_34246	194	.	5.49881	22.5179	19.4829	129
chr18	65527429	65527688	SRR1025239_peak_34247	119	.	4.57849	14.671	11.9105	104
chr18	65578310	65578503	SRR1025239_peak_34248	53	.	3.56659	7.73363	5.3484	122
chr18	65579792	65580049	SRR1025239_peak_34249	67	.	3.58854	9.25302	6.76037	121
chr18	65580473	65580725	SRR1025239_peak_34250	51	.	3.39479	7.51362	5.14095	165
chr18	65582186	65582445	SRR1025239_peak_34251	89	.	3.75071	11.5522	8.93549	167
chr18	65582831	65583052	SRR1025239_peak_34252	61	.	3.4648	8.63624	6.18069	46
chr18	65605588	65605788	SRR1025239_peak_34253	60	.	3.86791	8.49297	6.05787	112
chr18	65615988	65616340	SRR1025239_peak_34254	172	.	5.16888	20.1667	17.2048	183
chr18	65628129	65628383	SRR1025239_peak_34255	94	.	4.44561	12.0457	9.40181	102
chr18	65677868	65678089	SRR1025239_peak_34256	26	.	2.3232	4.74046	2.61887	120
chr18	65688960	65689285	SRR1025239_peak_34257	40	.	2.47333	6.3683	4.09268	172
chr18	65694878	65695242	SRR1025239_peak_34258	181	.	5.04726	21.1394	18.1481	222
chr18	65697736	65697958	SRR1025239_peak_34259	37	.	2.9265	6.0135	3.76231	81
chr18	65703968	65704368	SRR1025239_peak_34260	71	.	3.23854	9.64626	7.13437	145
chr18	65742443	65742774	SRR1025239_peak_34261	261	.	6.4312	29.3528	26.139	173
chr18	65764405	65764673	SRR1025239_peak_34262	114	.	5.2321	14.1516	11.4111	106
chr18	65766979	65767220	SRR1025239_peak_34263	143	.	5.53276	17.2203	14.3593	128
chr18	65805625	65805841	SRR1025239_peak_34264	15	.	1.97879	3.43824	1.51202	83
chr18	65921812	65922103	SRR1025239_peak_34265	266	.	7.88177	29.8489	26.6235	129
chr18	65924800	65925041	SRR1025239_peak_34266	134	.	5.33223	16.2699	13.4436	106
chr18	65987599	65987883	SRR1025239_peak_34267	262	.	7.92334	29.4522	26.2346	139
chr18	66002422	66002730	SRR1025239_peak_34268	118	.	3.79037	14.5724	11.8173	120
chr18	66078266	66078583	SRR1025239_peak_34269	116	.	4.80928	14.3964	11.6456	148
chr18	66085629	66085866	SRR1025239_peak_34270	51	.	3.30013	7.47329	5.10442	82
chr18	66157045	66157280	SRR1025239_peak_34271	99	.	4.78702	12.6481	9.97427	116
chr18	66226560	66226918	SRR1025239_peak_34272	117	.	4.745	14.5396	11.7851	138
chr18	66233285	66233478	SRR1025239_peak_34273	56	.	3.34106	8.03434	5.62244	115
chr18	66265974	66266310	SRR1025239_peak_34274	174	.	6.09398	20.4499	17.4771	214
chr18	66269454	66269806	SRR1025239_peak_34275	238	.	6.65275	27.0091	23.8537	204
chr18	66321556	66321796	SRR1025239_peak_34276	47	.	3.72223	7.11733	4.76759	174
chr18	66366647	66366913	SRR1025239_peak_34277	60	.	3.16691	8.53958	6.09285	137
chr18	66376512	66376738	SRR1025239_peak_34278	95	.	4.8629	12.1654	9.51761	136
chr18	66376936	66377194	SRR1025239_peak_34279	81	.	4.70177	10.7798	8.19735	133
chr18	66410471	66410695	SRR1025239_peak_34280	87	.	3.38069	11.3221	8.71627	118
chr18	66410950	66411224	SRR1025239_peak_34281	39	.	3.31367	6.1965	3.93619	139
chr18	66442037	66442330	SRR1025239_peak_34282	41	.	2.77104	6.41819	4.13732	109
chr18	66442674	66443043	SRR1025239_peak_34283	30	.	2.82899	5.21371	3.03698	110
chr18	66450483	66450751	SRR1025239_peak_34284	81	.	3.07026	10.7668	8.19346	135
chr18	66458408	66458600	SRR1025239_peak_34285	62	.	3.73139	8.66311	6.20648	79
chr18	66475393	66475888	SRR1025239_peak_34286	111	.	4.87518	13.9048	11.1777	245
chr18	66476496	66476706	SRR1025239_peak_34287	74	.	4.50586	10.0094	7.46974	96
chr18	66523754	66524006	SRR1025239_peak_34288	155	.	6.46493	18.4281	15.5211	132
chr18	66621281	66621558	SRR1025239_peak_34289	67	.	4.30995	9.25713	6.76037	92
chr18	66682746	66682959	SRR1025239_peak_34290	110	.	5.22311	13.764	11.0421	128
chr18	66720778	66720995	SRR1025239_peak_34291	47	.	3.72223	7.11733	4.76759	67
chr18	66730012	66730252	SRR1025239_peak_34292	73	.	4.32257	9.8858	7.35823	141
chr18	67000961	67001183	SRR1025239_peak_34294	68	.	3.69614	9.3274	6.82757	143
chr18	67016973	67017206	SRR1025239_peak_34295	155	.	6.46493	18.4281	15.5211	98
chr18	67017345	67017639	SRR1025239_peak_34296	112	.	5.4854	14.0296	11.2928	127
chr18	67047057	67047257	SRR1025239_peak_34297	60	.	4.11405	8.52378	6.07901	110
chr18	67116035	67116440	SRR1025239_peak_34298	114	.	4.62018	14.1555	11.4138	151
chr18	67202545	67202782	SRR1025239_peak_34299	70	.	3.96108	9.54298	7.03519	105
chr18	67205264	67205567	SRR1025239_peak_34300	23	.	2.11507	4.41516	2.3444	141
chr18	67245358	67245637	SRR1025239_peak_34301	88	.	3.66174	11.4824	8.86758	130
chr18	67246083	67246365	SRR1025239_peak_34302	85	.	3.95977	11.188	8.58834	159
chr18	67248881	67249207	SRR1025239_peak_34303	54	.	3.91814	7.81021	5.41134	70
chr18	67262705	67262989	SRR1025239_peak_34304	27	.	2.50034	4.92182	2.78608	131
chr18	67267489	67268181	SRR1025239_peak_34305	652	.	12.1775	69.1011	65.203	319
chr18	67275696	67276017	SRR1025239_peak_34306	70	.	4.07835	9.57125	7.06274	109
chr18	67278473	67278994	SRR1025239_peak_34307	280	.	5.14425	31.3302	28.0693	209
chr18	67280416	67280626	SRR1025239_peak_34308	29	.	2.26133	5.10926	2.96257	70
chr18	67288101	67288471	SRR1025239_peak_34309	50	.	3.21731	7.44783	5.08226	216
chr18	67288725	67289004	SRR1025239_peak_34310	46	.	2.50617	6.9332	4.60809	132
chr18	67295547	67295754	SRR1025239_peak_34311	63	.	3.79709	8.83828	6.37344	139
chr18	67296011	67296321	SRR1025239_peak_34312	207	.	5.8579	23.8309	20.7593	129
chr18	67299730	67300123	SRR1025239_peak_34313	51	.	2.92169	7.47106	5.10363	238
chr18	67324199	67324596	SRR1025239_peak_34314	81	.	3.15131	10.7445	8.1727	229
chr18	67327463	67327809	SRR1025239_peak_34315	86	.	3.97395	11.2326	8.6319	226
chr18	67341845	67342144	SRR1025239_peak_34316	45	.	3.52369	6.91173	4.58832	131
chr18	67343561	67343883	SRR1025239_peak_34317	61	.	3.32648	8.65481	6.19872	147
chr18	67364461	67364786	SRR1025239_peak_34318	60	.	3.35955	8.5385	6.09285	158
chr18	67390639	67390931	SRR1025239_peak_34319	134	.	4.04033	16.2343	13.4114	123
chr18	67396447	67396734	SRR1025239_peak_34320	118	.	4.05267	14.5909	11.8334	186
chr18	67420246	67420824	SRR1025239_peak_34321	119	.	5.02753	14.6805	11.9187	182
chr18	67441344	67441579	SRR1025239_peak_34322	55	.	3.12543	7.98586	5.58081	48
chr18	67448898	67449211	SRR1025239_peak_34323	213	.	4.90758	24.3879	21.3	123
chr18	67464967	67465184	SRR1025239_peak_34324	53	.	2.68533	7.73357	5.34834	128
chr18	67469242	67469958	SRR1025239_peak_34325	1189	.	14.0337	123.456	118.943	451
chr18	67511434	67511754	SRR1025239_peak_34326	109	.	3.71051	13.7029	10.9828	169
chr18	67552291	67552494	SRR1025239_peak_34327	78	.	3.72653	10.4404	7.87957	93
chr18	67641331	67641854	SRR1025239_peak_34328	58	.	2.51294	8.24565	5.82109	347
chr18	67667098	67667289	SRR1025239_peak_34329	47	.	3.60971	7.11142	4.76759	76
chr18	67669423	67669804	SRR1025239_peak_34330	46	.	3.46646	7.00951	4.67726	123
chr18	67670436	67670716	SRR1025239_peak_34331	119	.	5.31692	14.7386	11.9749	115
chr18	67684005	67684250	SRR1025239_peak_34332	30	.	3.13451	5.17333	3.00687	138
chr18	67724086	67724594	SRR1025239_peak_34333	196	.	3.95655	22.7358	19.695	334
chr18	67754800	67755326	SRR1025239_peak_34334	79	.	3.83603	10.5293	7.96545	181
chr18	67761155	67761733	SRR1025239_peak_34335	97	.	4.57048	12.3934	9.73094	110
chr18	67762161	67762398	SRR1025239_peak_34336	74	.	4.50586	10.0094	7.46974	120
chr18	67768202	67768637	SRR1025239_peak_34337	204	.	6.86245	23.5262	20.462	258
chr18	67774868	67775607	SRR1025239_peak_34338	242	.	4.39624	27.3832	24.217	293
chr18	67852533	67852894	SRR1025239_peak_34339	76	.	4.11343	10.2329	7.68306	185
chr18	67871566	67871906	SRR1025239_peak_34340	590	.	11.3524	62.8642	59.0493	161
chr18	67876431	67877118	SRR1025239_peak_34341	224	.	7.26306	25.5944	22.4739	418
chr18	67880498	67880787	SRR1025239_peak_34342	294	.	7.52429	32.7895	29.4965	116
chr18	67905682	67905957	SRR1025239_peak_34343	180	.	5.51409	21.0276	18.0387	134
chr18	67931783	67932148	SRR1025239_peak_34344	285	.	5.37067	31.865	28.5926	187
chr18	67934048	67934239	SRR1025239_peak_34345	37	.	2.60883	6.01926	3.7673	41
chr18	67938492	67939132	SRR1025239_peak_34346	84	.	3.92684	11.0839	8.4882	486
chr18	67945026	67945259	SRR1025239_peak_34347	74	.	4.50586	10.0094	7.46974	125
chr18	67969091	67969325	SRR1025239_peak_34348	77	.	4.48007	10.2619	7.71072	185
chr18	67989655	67989926	SRR1025239_peak_34349	45	.	3.25334	6.91098	4.5876	128
chr18	67998789	67999068	SRR1025239_peak_34350	164	.	6.66084	19.348	16.4106	136
chr18	68047592	68048118	SRR1025239_peak_34351	45	.	3.25334	6.91098	4.5876	51
chr18	68059150	68059516	SRR1025239_peak_34352	259	.	7.46278	29.1137	25.9061	175
chr18	68111438	68111691	SRR1025239_peak_34353	24	.	2.77766	4.57474	2.47437	119
chr18	68114256	68114785	SRR1025239_peak_34354	35	.	2.97044	5.76026	3.54713	112
chr18	68117324	68118107	SRR1025239_peak_34355	70	.	3.96108	9.54298	7.03519	603
chr18	68118504	68119520	SRR1025239_peak_34356	136	.	5.15108	16.473	13.6403	404
chr18	68139740	68140066	SRR1025239_peak_34357	110	.	5.23408	13.7913	11.0677	85
chr18	68156244	68156518	SRR1025239_peak_34358	118	.	5.40322	14.5853	11.8286	150
chr18	68157452	68157834	SRR1025239_peak_34359	116	.	3.872	14.3985	11.6472	168
chr18	68160134	68160403	SRR1025239_peak_34360	83	.	4.26578	10.9382	8.34744	130
chr18	68175274	68175850	SRR1025239_peak_34361	413	.	8.02193	44.8943	41.3655	221
chr18	68180687	68181257	SRR1025239_peak_34362	1173	.	14.3257	121.887	117.391	234
chr18	68194677	68194946	SRR1025239_peak_34363	26	.	2.3232	4.74046	2.61887	24
chr18	68194991	68195195	SRR1025239_peak_34364	37	.	2.84398	5.95659	3.7086	61
chr18	68195841	68196090	SRR1025239_peak_34365	62	.	3.56414	8.69375	6.23477	116
chr18	68218655	68219059	SRR1025239_peak_34366	88	.	3.95576	11.4502	8.83814	247
chr18	68230202	68230587	SRR1025239_peak_34367	595	.	11.8818	63.3384	59.5176	170
chr18	68299534	68300263	SRR1025239_peak_34368	61	.	2.43812	8.64112	6.1853	579
chr18	68337169	68337551	SRR1025239_peak_34369	136	.	4.2281	16.4682	13.636	185
chr18	68345888	68346142	SRR1025239_peak_34370	126	.	4.70223	15.4031	12.6122	123
chr18	68493865	68494097	SRR1025239_peak_34373	93	.	4.22416	12.0065	9.36394	101
chr18	68494863	68495090	SRR1025239_peak_34374	36	.	3.28888	5.92353	3.67702	178
chr18	68678925	68679336	SRR1025239_peak_34375	331	.	9.07882	36.5402	33.1704	181
chr18	68757671	68757879	SRR1025239_peak_34377	35	.	3.33042	5.79773	3.56275	96
chr18	68860524	68860787	SRR1025239_peak_34378	151	.	6.12365	18.0072	15.1167	134
chr18	68929425	68929763	SRR1025239_peak_34379	131	.	5.09218	15.9352	13.1198	183
chr18	68942584	68942928	SRR1025239_peak_34380	21	.	2.26195	4.17583	2.12719	144
chr18	68943699	68943969	SRR1025239_peak_34381	91	.	4.86218	11.824	9.19244	150
chr18	68944918	68945264	SRR1025239_peak_34382	259	.	8.61991	29.1824	25.9705	189
chr18	68951531	68951845	SRR1025239_peak_34383	121	.	5.6813	14.8811	12.1082	170
chr18	69118663	69118987	SRR1025239_peak_34384	97	.	5.09358	12.3724	9.71203	189
chr18	69216964	69217232	SRR1025239_peak_34385	122	.	4.39904	15.0073	12.2305	137
chr18	69344159	69344646	SRR1025239_peak_34386	77	.	2.93585	10.2967	7.74333	134
chr18	69345595	69345977	SRR1025239_peak_34387	182	.	7.05265	21.225	18.227	174
chr18	69348281	69348642	SRR1025239_peak_34388	123	.	4.95073	15.1598	12.3768	232
chr18	69381857	69382055	SRR1025239_peak_34389	51	.	3.80895	7.56582	5.19033	136
chr18	69414396	69414775	SRR1025239_peak_34390	73	.	4.32257	9.8858	7.35823	189
chr18	69416552	69416937	SRR1025239_peak_34391	121	.	5.6813	14.8811	12.1082	230
chr18	69419338	69419631	SRR1025239_peak_34392	67	.	4.04923	9.21605	6.7298	235
chr18	69436699	69437001	SRR1025239_peak_34393	35	.	2.97044	5.76026	3.54713	129
chr18	69457776	69457975	SRR1025239_peak_34394	26	.	2.80807	4.81585	2.68728	129
chr18	69467171	69467398	SRR1025239_peak_34395	53	.	3.78225	7.76316	5.37532	79
chr18	69521283	69521678	SRR1025239_peak_34396	198	.	5.03774	22.88	19.8363	224
chr18	69527868	69528182	SRR1025239_peak_34397	87	.	4.68279	11.3892	8.77937	91
chr18	69528898	69529190	SRR1025239_peak_34398	47	.	3.72223	7.11733	4.76759	125
chr18	69535313	69535998	SRR1025239_peak_34399	322	.	9.36558	35.617	32.2641	268
chr18	69592658	69592910	SRR1025239_peak_34400	14	.	2.07346	3.37739	1.46916	20
chr18	69593105	69593516	SRR1025239_peak_34401	228	.	5.39757	25.9343	22.8054	166
chr18	69624325	69625156	SRR1025239_peak_34402	423	.	9.1464	45.8857	42.34	496
chr18	69666444	69666683	SRR1025239_peak_34403	63	.	3.67769	8.77002	6.3076	113
chr18	69675258	69675716	SRR1025239_peak_34404	57	.	3.53624	8.13351	5.71414	295
chr18	69690241	69690829	SRR1025239_peak_34405	67	.	3.49362	9.1959	6.71049	115
chr18	69704751	69705117	SRR1025239_peak_34406	441	.	11.3468	47.774	44.1972	181
chr18	69781946	69782330	SRR1025239_peak_34407	55	.	3.26071	8.00708	5.59768	215
chr18	69811068	69811562	SRR1025239_peak_34408	155	.	6.46493	18.4281	15.5211	295
chr18	69811604	69811978	SRR1025239_peak_34409	164	.	6.66084	19.348	16.4106	237
chr18	69898829	69899345	SRR1025239_peak_34410	142	.	5.94354	17.1321	14.2747	190
chr18	69925349	69925588	SRR1025239_peak_34411	55	.	3.26071	8.00708	5.59768	80
chr18	70034941	70035134	SRR1025239_peak_34412	47	.	3.60214	7.09394	4.75598	81
chr18	70055136	70055477	SRR1025239_peak_34413	354	.	9.9059	38.8415	35.4256	186
chr18	70113446	70113639	SRR1025239_peak_34414	67	.	4.30995	9.25713	6.76037	72
chr18	70411037	70411326	SRR1025239_peak_34415	183	.	6.24633	21.3189	18.3182	120
chr18	70472352	70472988	SRR1025239_peak_34416	136	.	5.15108	16.473	13.6403	357
chr18	70478053	70478255	SRR1025239_peak_34417	55	.	3.7733	7.99973	5.59168	101
chr18	70518847	70519038	SRR1025239_peak_34420	81	.	4.70177	10.7798	8.19735	67
chr18	70529899	70530330	SRR1025239_peak_34421	56	.	2.56026	8.06132	5.64838	269
chr18	70568364	70568611	SRR1025239_peak_34422	55	.	3.31327	7.95071	5.54757	119
chr18	70568877	70569443	SRR1025239_peak_34423	190	.	5.58979	22.0726	19.0519	392
chr18	70577416	70577656	SRR1025239_peak_34424	63	.	3.67769	8.77002	6.3076	86
chr18	70577992	70578414	SRR1025239_peak_34425	146	.	5.37508	17.5212	14.6456	276
chr18	70636210	70636445	SRR1025239_peak_34426	104	.	5.28949	13.1932	10.4925	155
chr18	70645014	70645209	SRR1025239_peak_34427	76	.	4.00587	10.2185	7.67045	70
chr18	70652267	70652476	SRR1025239_peak_34428	102	.	4.24466	12.9614	10.2748	93
chr18	70689684	70689875	SRR1025239_peak_34429	60	.	4.11405	8.52378	6.07901	135
chr18	70769297	70769491	SRR1025239_peak_34430	55	.	3.12543	7.98586	5.58081	132
chr18	71047261	71047476	SRR1025239_peak_34431	60	.	4.11405	8.52378	6.07901	57
chr18	71085321	71085538	SRR1025239_peak_34432	42	.	3.27608	6.53993	4.23888	142
chr18	71195326	71195627	SRR1025239_peak_34433	73	.	4.32257	9.8858	7.35823	111
chr18	71211794	71212031	SRR1025239_peak_34434	60	.	4.11405	8.52378	6.07901	107
chr18	71334911	71335268	SRR1025239_peak_34437	210	.	7.64037	24.1283	21.0464	189
chr18	71486531	71486788	SRR1025239_peak_34438	81	.	4.70177	10.7798	8.19735	87
chr18	71514391	71514687	SRR1025239_peak_34439	121	.	5.6813	14.8811	12.1082	140
chr18	71787572	71787773	SRR1025239_peak_34441	35	.	2.90411	5.76853	3.55156	47
chr18	72029116	72029434	SRR1025239_peak_34442	126	.	5.17988	15.469	12.6746	144
chr18	72348877	72349138	SRR1025239_peak_34443	116	.	4.5806	14.3551	11.6063	143
chr18	72351004	72351357	SRR1025239_peak_34444	218	.	6.18714	24.9882	21.8851	184
chr18	72378380	72379059	SRR1025239_peak_34445	431	.	8.46816	46.7052	43.1465	339
chr18	72546218	72546412	SRR1025239_peak_34446	45	.	3.16812	6.88761	4.56818	146
chr18	72807051	72807800	SRR1025239_peak_34447	1108	.	20.5775	115.241	110.817	306
chr18	72830904	72831106	SRR1025239_peak_34448	121	.	5.6813	14.8811	12.1082	82
chr18	72876800	72877155	SRR1025239_peak_34449	300	.	9.40354	33.4022	30.0964	144
chr18	72887582	72887821	SRR1025239_peak_34450	104	.	5.28949	13.1932	10.4925	120
chr18	72890225	72890703	SRR1025239_peak_34451	806	.	11.9808	84.7074	80.619	266
chr18	72915100	72915362	SRR1025239_peak_34452	66	.	3.14858	9.09057	6.61583	109
chr18	72918473	72918917	SRR1025239_peak_34453	95	.	4.38493	12.1823	9.53302	205
chr18	72992501	72992783	SRR1025239_peak_34454	376	.	10.7749	41.1241	37.663	151
chr18	73031147	73031338	SRR1025239_peak_34455	67	.	4.30995	9.25713	6.76037	122
chr18	73060290	73060486	SRR1025239_peak_34456	47	.	3.72223	7.11733	4.76759	46
chr18	73122180	73122375	SRR1025239_peak_34457	47	.	2.72104	7.07057	4.73477	118
chr18	73148549	73148846	SRR1025239_peak_34458	342	.	8.18431	37.5943	34.203	163
chr18	73165987	73166374	SRR1025239_peak_34459	282	.	7.92217	31.5154	28.2502	131
chr18	73183045	73183305	SRR1025239_peak_34460	47	.	2.69125	7.11568	4.76759	134
chr18	73284452	73284677	SRR1025239_peak_34461	54	.	3.91814	7.81021	5.41134	120
chr18	73365437	73365764	SRR1025239_peak_34462	86	.	3.13849	11.298	8.69472	168
chr18	73418276	73418953	SRR1025239_peak_34463	126	.	4.70223	15.4031	12.6122	512
chr18	73465047	73465238	SRR1025239_peak_34464	47	.	3.72223	7.11733	4.76759	82
chr18	73470845	73471234	SRR1025239_peak_34465	45	.	3.0278	6.87766	4.5608	123
chr18	73572606	73573012	SRR1025239_peak_34466	134	.	5.76343	16.2698	13.4436	155
chr18	73574310	73574813	SRR1025239_peak_34467	56	.	3.43213	8.07553	5.66011	301
chr18	73623041	73623377	SRR1025239_peak_34468	209	.	4.69032	23.9785	20.9036	171
chr18	73626604	73627141	SRR1025239_peak_34469	78	.	3.62921	10.3691	7.81218	72
chr18	73659833	73660092	SRR1025239_peak_34470	182	.	7.05265	21.225	18.227	100
chr18	73666666	73667010	SRR1025239_peak_34471	230	.	5.83413	26.1872	23.0502	167
chr18	73674241	73674523	SRR1025239_peak_34472	51	.	2.87871	7.49648	5.12586	147
chr18	73680533	73680788	SRR1025239_peak_34473	182	.	7.05265	21.225	18.227	116
chr18	73689499	73689902	SRR1025239_peak_34474	46	.	2.75342	7.02873	4.69519	93
chr18	73690398	73690648	SRR1025239_peak_34475	63	.	3.3625	8.77255	6.31002	174
chr18	73691650	73692240	SRR1025239_peak_34476	51	.	3.50404	7.57216	5.19498	414
chr18	73692902	73693214	SRR1025239_peak_34477	85	.	3.95977	11.188	8.58834	156
chr18	73693396	73693587	SRR1025239_peak_34478	50	.	3.53875	7.42315	5.06259	111
chr18	73746550	73746788	SRR1025239_peak_34479	100	.	4.27359	12.7557	10.0776	82
chr18	73753975	73754225	SRR1025239_peak_34480	76	.	3.39293	10.2364	7.68593	152
chr18	73754356	73754617	SRR1025239_peak_34481	79	.	3.65913	10.4703	7.90896	121
chr18	73815295	73816063	SRR1025239_peak_34482	357	.	4.40363	39.2046	35.7817	393
chr18	73830123	73830691	SRR1025239_peak_34483	408	.	11.0334	44.3419	40.8259	315
chr18	73839899	73840189	SRR1025239_peak_34484	259	.	8.61991	29.1824	25.9705	157
chr18	73863394	73863669	SRR1025239_peak_34485	67	.	2.58689	9.24564	6.75867	147
chr18	73893423	73893614	SRR1025239_peak_34486	31	.	2.67844	5.3042	3.11861	119
chr18	73898446	73898813	SRR1025239_peak_34487	243	.	7.5932	27.5047	24.3342	178
chr18	73935479	73935813	SRR1025239_peak_34488	21	.	2.1253	4.2514	2.19425	63
chr18	73971156	73971391	SRR1025239_peak_34489	61	.	3.37717	8.59431	6.14152	116
chr18	73989795	73990069	SRR1025239_peak_34490	65	.	3.66043	8.972	6.50228	91
chr18	73990120	73990567	SRR1025239_peak_34491	69	.	3.81913	9.42255	6.91903	199
chr18	73992999	73993239	SRR1025239_peak_34492	103	.	4.19235	13.084	10.3929	122
chr18	74007826	74008551	SRR1025239_peak_34493	510	.	9.06374	54.718	51.0285	393
chr18	74011122	74011628	SRR1025239_peak_34494	124	.	4.14691	15.2542	12.4678	323
chr18	74014266	74014655	SRR1025239_peak_34495	56	.	2.96867	8.01535	5.60516	105
chr18	74040565	74040770	SRR1025239_peak_34496	20	.	2.70161	4.07839	2.04278	58
chr18	74063748	74064023	SRR1025239_peak_34497	35	.	2.84609	5.78627	3.56275	97
chr18	74120580	74120771	SRR1025239_peak_34498	40	.	2.96983	6.3232	4.0552	105
chr18	74216555	74216912	SRR1025239_peak_34499	182	.	4.66146	21.1945	18.202	171
chr18	74268529	74268864	SRR1025239_peak_34500	46	.	2.50617	6.9332	4.60809	55
chr18	74393030	74393227	SRR1025239_peak_34501	52	.	3.63153	7.65333	5.27111	66
chr18	74402456	74402702	SRR1025239_peak_34502	45	.	3.25334	6.91098	4.5876	108
chr18	74566476	74566913	SRR1025239_peak_34503	383	.	9.90417	41.8403	38.3678	160
chr18	74671007	74671300	SRR1025239_peak_34504	35	.	2.90411	5.76853	3.55156	203
chr18	74703953	74704670	SRR1025239_peak_34505	244	.	5.35962	27.6527	24.4792	287
chr18	74714340	74714583	SRR1025239_peak_34506	85	.	3.95977	11.188	8.58834	129
chr18	74717658	74718283	SRR1025239_peak_34507	635	.	11.8805	67.3817	63.506	327
chr18	74724286	74724607	SRR1025239_peak_34508	114	.	4.7398	14.1899	11.4465	195
chr18	74729230	74729807	SRR1025239_peak_34509	589	.	9.44938	62.7658	58.9542	183
chr18	74739358	74740140	SRR1025239_peak_34510	195	.	5.42267	22.6133	19.575	153
chr18	74742708	74742980	SRR1025239_peak_34511	51	.	2.92169	7.47106	5.10363	172
chr18	74778159	74779459	SRR1025239_peak_34514	749	.	9.116	79.0164	74.9947	235
chr18	74779851	74780472	SRR1025239_peak_34515	156	.	4.49798	18.5303	15.6204	371
chr18	74784665	74784898	SRR1025239_peak_34516	71	.	3.29868	9.65876	7.14555	140
chr18	74808340	74808571	SRR1025239_peak_34517	26	.	2.6401	4.72391	2.60352	106
chr18	74810620	74811057	SRR1025239_peak_34518	267	.	6.48859	30.0159	26.7861	246
chr18	74851016	74851211	SRR1025239_peak_34519	40	.	3.19934	6.34721	4.07357	145
chr18	74920032	74920341	SRR1025239_peak_34520	188	.	6.60278	21.892	18.8766	171
chr18	74921705	74921946	SRR1025239_peak_34521	66	.	3.40093	9.12563	6.64635	108
chr18	74926739	74926967	SRR1025239_peak_34522	54	.	3.91814	7.81021	5.41134	161
chr18	74963392	74963670	SRR1025239_peak_34523	134	.	5.61344	16.2764	13.4499	146
chr18	74964684	74964894	SRR1025239_peak_34524	56	.	3.34106	8.03434	5.62244	84
chr18	74991059	74991380	SRR1025239_peak_34525	84	.	3.73919	10.9962	8.40369	167
chr18	75000502	75000752	SRR1025239_peak_34526	58	.	2.70403	8.3022	5.87595	177
chr18	75019311	75019555	SRR1025239_peak_34527	38	.	2.55613	6.12703	3.87001	100
chr18	75022003	75022536	SRR1025239_peak_34528	77	.	3.75955	10.2889	7.73591	283
chr18	75047269	75047580	SRR1025239_peak_34529	290	.	6.11725	32.3783	29.0945	168
chr18	75075458	75075840	SRR1025239_peak_34530	30	.	3.047	5.18127	3.01453	134
chr18	75129560	75130354	SRR1025239_peak_34531	595	.	8.13477	63.3725	59.5512	608
chr18	75130547	75130772	SRR1025239_peak_34532	103	.	4.17048	13.0104	10.3223	120
chr18	75137071	75137583	SRR1025239_peak_34533	513	.	8.17421	55.087	51.39	279
chr18	75139815	75140046	SRR1025239_peak_34534	38	.	2.25307	6.11493	3.85881	48
chr18	75158539	75158839	SRR1025239_peak_34535	55	.	3.01594	7.99884	5.59104	169
chr18	75183470	75183950	SRR1025239_peak_34536	320	.	6.59736	35.3975	32.0517	309
chr18	75223113	75223800	SRR1025239_peak_34537	100	.	4.45499	12.6977	10.0223	601
chr18	75262273	75262513	SRR1025239_peak_34538	119	.	5.0492	14.7414	11.9777	83
chr18	75274477	75274688	SRR1025239_peak_34539	61	.	3.45235	8.5984	6.14557	157
chr18	75275291	75275482	SRR1025239_peak_34540	48	.	2.66376	7.16369	4.81176	110
chr18	75293376	75293882	SRR1025239_peak_34541	429	.	9.6711	46.5002	42.9466	272
chr18	75295406	75296107	SRR1025239_peak_34542	585	.	7.95951	62.3697	58.5631	333
chr18	75307408	75307769	SRR1025239_peak_34543	242	.	6.15866	27.4465	24.2778	188
chr18	75318861	75319139	SRR1025239_peak_34544	58	.	3.3564	8.3044	5.87792	185
chr18	75319588	75320161	SRR1025239_peak_34545	130	.	3.68431	15.8625	13.0506	323
chr18	75322202	75322526	SRR1025239_peak_34546	55	.	3.26071	8.00708	5.59768	154
chr18	75330773	75331252	SRR1025239_peak_34547	898	.	13.7416	94.0883	89.8932	206
chr18	75338506	75338765	SRR1025239_peak_34548	50	.	3.45279	7.43885	5.07462	171
chr18	75342616	75343355	SRR1025239_peak_34549	93	.	2.96746	11.9558	9.31614	584
chr18	75356981	75357268	SRR1025239_peak_34550	45	.	2.91706	6.90407	4.58264	130
chr18	75363107	75363530	SRR1025239_peak_34551	242	.	6.15866	27.4465	24.2778	145
chr18	75366373	75367170	SRR1025239_peak_34552	185	.	5.0611	21.5523	18.5467	681
chr18	75367334	75367612	SRR1025239_peak_34553	134	.	4.47978	16.241	13.4174	147
chr18	75369059	75369383	SRR1025239_peak_34554	30	.	2.39122	5.23662	3.0565	25
chr18	75369971	75370199	SRR1025239_peak_34555	18	.	2.0549	3.79664	1.81031	222
chr18	75370507	75370935	SRR1025239_peak_34556	87	.	3.91945	11.3325	8.7262	268
chr18	75375422	75375899	SRR1025239_peak_34557	120	.	4.27142	14.8482	12.0817	318
chr18	75377116	75377668	SRR1025239_peak_34558	56	.	2.88595	8.06436	5.65088	439
chr18	75380283	75380515	SRR1025239_peak_34559	82	.	3.94441	10.8656	8.27924	139
chr18	75382301	75382653	SRR1025239_peak_34560	58	.	2.72912	8.25531	5.83027	151
chr18	75386144	75386481	SRR1025239_peak_34561	299	.	7.1037	33.2594	29.9582	163
chr18	75391837	75392080	SRR1025239_peak_34562	38	.	2.7645	6.05889	3.80606	173
chr18	75405416	75405771	SRR1025239_peak_34563	51	.	2.63365	7.5048	5.13383	96
chr18	75405829	75406102	SRR1025239_peak_34564	132	.	3.88148	16.054	13.2363	158
chr18	75419277	75419654	SRR1025239_peak_34565	23	.	2.39616	4.46715	2.3935	40
chr18	75421406	75421883	SRR1025239_peak_34566	495	.	8.00213	53.1874	49.52	249
chr18	75430909	75431108	SRR1025239_peak_34567	74	.	3.50878	9.95719	7.42763	118
chr18	75431495	75431694	SRR1025239_peak_34568	96	.	3.95914	12.2872	9.63455	56
chr18	75435093	75435495	SRR1025239_peak_34569	156	.	4.10403	18.5275	15.6182	224
chr18	75439125	75439427	SRR1025239_peak_34570	133	.	4.82597	16.1465	13.3258	123
chr18	75439968	75440435	SRR1025239_peak_34571	168	.	5.27211	19.8031	16.8524	290
chr18	75442907	75443149	SRR1025239_peak_34572	67	.	3.58854	9.25302	6.76037	148
chr18	75449786	75450125	SRR1025239_peak_34573	103	.	4.55923	13.0031	10.3152	164
chr18	75455158	75455459	SRR1025239_peak_34574	57	.	3.65639	8.21201	5.78841	248
chr18	75462609	75462858	SRR1025239_peak_34575	45	.	2.91706	6.90407	4.58264	59
chr18	75492728	75493332	SRR1025239_peak_34576	42	.	2.29907	6.58384	4.28079	422
chr18	75493504	75493695	SRR1025239_peak_34577	44	.	2.38569	6.77165	4.46098	78
chr18	75495208	75495677	SRR1025239_peak_34578	119	.	3.82013	14.7053	11.9433	289
chr18	75502288	75502569	SRR1025239_peak_34579	43	.	2.79624	6.67453	4.36738	117
chr18	75502776	75503421	SRR1025239_peak_34580	1233	.	11.6158	127.873	123.314	236
chr18	75503653	75503973	SRR1025239_peak_34581	179	.	4.23013	20.9318	17.9461	136
chr18	75514047	75514383	SRR1025239_peak_34582	176	.	5.30237	20.6554	17.6779	157
chr18	75530242	75530553	SRR1025239_peak_34583	125	.	5.14893	15.3812	12.592	102
chr18	75578384	75578692	SRR1025239_peak_34584	102	.	4.06912	12.9504	10.2654	172
chr18	75597929	75598495	SRR1025239_peak_34585	884	.	8.55469	92.6231	88.4434	255
chr18	75599631	75600176	SRR1025239_peak_34586	329	.	5.23689	36.2945	32.9298	385
chr18	75694925	75695228	SRR1025239_peak_34587	67	.	3.51474	9.26333	6.76639	187
chr18	75697673	75698156	SRR1025239_peak_34588	213	.	4.31656	24.4273	21.3386	194
chr18	75718448	75718711	SRR1025239_peak_34589	40	.	3.34751	6.27457	4.01157	220
chr18	75724553	75724795	SRR1025239_peak_34590	74	.	4.0299	10.0061	7.46974	128
chr18	75820140	75820362	SRR1025239_peak_34591	28	.	2.89534	5.02208	2.88055	113
chr18	75829620	75830003	SRR1025239_peak_34592	225	.	7.1276	25.6902	22.5682	190
chr18	75837708	75838087	SRR1025239_peak_34593	23	.	2.39616	4.46715	2.3935	232
chr18	75861211	75861497	SRR1025239_peak_34594	177	.	6.03249	20.6877	17.7089	136
chr18	75866541	75866746	SRR1025239_peak_34595	47	.	3.72223	7.11733	4.76759	66
chr18	75973994	75974351	SRR1025239_peak_34596	88	.	4.24348	11.4709	8.85686	239
chr18	76034619	76035220	SRR1025239_peak_34597	170	.	3.42863	20.0394	17.0821	325
chr18	76051565	76051837	SRR1025239_peak_34598	97	.	4.95958	12.4025	9.73914	122
chr18	76054668	76055176	SRR1025239_peak_34599	45	.	2.96935	6.88706	4.56818	103
chr18	76059345	76059594	SRR1025239_peak_34600	40	.	2.91135	6.33651	4.06491	140
chr18	76072641	76073095	SRR1025239_peak_34601	375	.	6.30261	41.0425	37.585	269
chr18	76151085	76151302	SRR1025239_peak_34602	87	.	2.99761	11.3676	8.76001	116
chr18	76160902	76161351	SRR1025239_peak_34603	64	.	2.67663	8.96885	6.49931	116
chr18	76189444	76189643	SRR1025239_peak_34607	81	.	4.70177	10.7798	8.19735	75
chr18	76200489	76200988	SRR1025239_peak_34608	143	.	3.95745	17.2384	14.3769	173
chr18	76204617	76204981	SRR1025239_peak_34609	78	.	3.72653	10.4404	7.87957	113
chr18	76222533	76222837	SRR1025239_peak_34610	67	.	4.30995	9.25713	6.76037	97
chr18	76241384	76241669	SRR1025239_peak_34611	75	.	3.47243	10.0659	7.52521	135
chr18	76353315	76353511	SRR1025239_peak_34612	42	.	3.39094	6.59922	4.29522	84
chr18	76355211	76356001	SRR1025239_peak_34613	381	.	8.41451	41.6153	38.1465	618
chr18	76378783	76379199	SRR1025239_peak_34614	86	.	3.22459	11.2898	8.68752	160
chr18	76724613	76724970	SRR1025239_peak_34621	46	.	3.46646	7.00951	4.67726	267
chr18	76929911	76930294	SRR1025239_peak_34622	45	.	2.52444	6.87181	4.55747	184
chr18	76944172	76944593	SRR1025239_peak_34623	115	.	3.79296	14.3221	11.5738	272
chr18	77047402	77047632	SRR1025239_peak_34624	55	.	2.57794	8.00246	5.5942	52
chr18	77050831	77051082	SRR1025239_peak_34625	91	.	4.85341	11.803	9.17205	147
chr18	77055104	77055309	SRR1025239_peak_34626	80	.	3.96015	10.639	8.07079	94
chr18	77059007	77059198	SRR1025239_peak_34627	22	.	2.44553	4.34285	2.27721	29
chr18	77064883	77065219	SRR1025239_peak_34628	126	.	3.80537	15.4281	12.6356	172
chr18	77189295	77189603	SRR1025239_peak_34629	331	.	7.0843	36.5298	33.1607	147
chr18	77189891	77190247	SRR1025239_peak_34630	415	.	7.8183	45.0721	41.5415	181
chr18	77191564	77191759	SRR1025239_peak_34631	80	.	4.24409	10.5827	8.01781	156
chr18	77230223	77230414	SRR1025239_peak_34632	47	.	3.72223	7.11733	4.76759	38
chr18	77312020	77312215	SRR1025239_peak_34636	30	.	3.13451	5.17333	3.00687	44
chr18	77316960	77317330	SRR1025239_peak_34637	259	.	6.05085	29.134	25.926	140
chr18	77555969	77556216	SRR1025239_peak_34638	88	.	3.4691	11.4595	8.8469	102
chr18	77560536	77561088	SRR1025239_peak_34639	84	.	3.73919	10.9962	8.40369	253
chr18	77564456	77564714	SRR1025239_peak_34640	18	.	2.5727	3.80274	1.81581	79
chr18	77597538	77597761	SRR1025239_peak_34641	95	.	3.85469	12.1886	9.5384	100
chr18	77606475	77606718	SRR1025239_peak_34642	162	.	5.92815	19.1417	16.2157	157
chr18	77673916	77674190	SRR1025239_peak_34643	35	.	3.33042	5.79773	3.56275	141
chr18	77701049	77701278	SRR1025239_peak_34644	30	.	3.13451	5.17333	3.00687	56
chr18	77713907	77714166	SRR1025239_peak_34645	78	.	3.37878	10.4092	7.85046	72
chr18	77714249	77714565	SRR1025239_peak_34646	78	.	2.8777	10.3614	7.80553	206
chr18	77732450	77732913	SRR1025239_peak_34647	301	.	4.81201	33.442	30.1355	241
chr18	77767377	77767897	SRR1025239_peak_34648	129	.	4.13814	15.7987	12.9895	306
chr18	77773929	77774177	SRR1025239_peak_34649	269	.	5.00172	30.1435	26.9121	115
chr18	77775571	77775762	SRR1025239_peak_34650	45	.	3.0278	6.87766	4.5608	75
chr18	77784355	77784628	SRR1025239_peak_34651	58	.	3.86947	8.23118	5.80696	137
chr18	77811867	77812129	SRR1025239_peak_34652	119	.	5.31692	14.7386	11.9749	125
chr18	77973139	77973368	SRR1025239_peak_34653	90	.	4.41813	11.6586	9.031	103
chr18	78079860	78080065	SRR1025239_peak_34654	71	.	4.12674	9.69469	7.17809	117
chr18	78123929	78124307	SRR1025239_peak_34655	283	.	6.33381	31.5997	28.3322	211
chr18	78131126	78131452	SRR1025239_peak_34656	337	.	9.95824	37.1783	33.7953	164
chr18	78131581	78131965	SRR1025239_peak_34657	364	.	10.086	39.9321	36.4953	146
chr18	78138297	78138574	SRR1025239_peak_34658	150	.	5.2802	17.9747	15.0865	119
chr18	78212090	78212425	SRR1025239_peak_34659	311	.	8.74869	34.4739	31.1475	169
chr18	78212631	78212841	SRR1025239_peak_34660	46	.	3.35169	6.95031	4.6231	158
chr18	78225149	78225372	SRR1025239_peak_34661	79	.	4.11975	10.5369	7.97269	160
chr18	78255816	78256170	SRR1025239_peak_34662	118	.	4.05267	14.5909	11.8334	236
chr18	78256311	78256570	SRR1025239_peak_34663	55	.	3.01594	7.99884	5.59104	93
chr18	78280724	78280965	SRR1025239_peak_34664	51	.	3.39479	7.51362	5.14095	137
chr18	78281135	78281326	SRR1025239_peak_34665	41	.	3.52633	6.44613	4.14941	95
chr18	78289089	78289712	SRR1025239_peak_34666	179	.	5.27885	20.9416	17.9551	181
chr18	78320880	78321071	SRR1025239_peak_34667	41	.	3.52633	6.44613	4.14941	129
chr18	78322371	78322845	SRR1025239_peak_34668	107	.	4.48817	13.4266	10.7175	246
chr18	78335647	78335838	SRR1025239_peak_34669	41	.	3.52633	6.44613	4.14941	92
chr18	78337432	78337856	SRR1025239_peak_34670	199	.	4.13132	23.0005	19.9524	185
chr18	78344405	78344803	SRR1025239_peak_34671	316	.	8.94205	35.0221	31.6828	165
chr18	78348244	78348435	SRR1025239_peak_34672	49	.	3.60179	7.33621	4.97863	78
chr18	78351296	78351573	SRR1025239_peak_34673	182	.	7.05265	21.225	18.227	158
chr18	78370296	78370688	SRR1025239_peak_34674	146	.	6.26902	17.5211	14.6456	233
chr18	78371108	78371589	SRR1025239_peak_34675	249	.	8.424	28.1512	24.9653	219
chr18	78406513	78407006	SRR1025239_peak_34676	619	.	11.2606	65.8114	61.9581	284
chr18	78431374	78431675	SRR1025239_peak_34679	41	.	3.52633	6.44613	4.14941	132
chr18	78432681	78432963	SRR1025239_peak_34680	100	.	4.27359	12.7557	10.0776	113
chr18	78450704	78451600	SRR1025239_peak_34681	160	.	5.73822	18.9957	16.0722	176
chr18	78480723	78481046	SRR1025239_peak_34682	191	.	6.39868	22.1983	19.1702	137
chr18	78489054	78489329	SRR1025239_peak_34683	50	.	3.43288	7.3868	5.02729	106
chr18	78491934	78492221	SRR1025239_peak_34684	120	.	5.07169	14.8045	12.0394	165
chr18	78501644	78502300	SRR1025239_peak_34685	149	.	5.35746	17.8437	14.9607	490
chr18	78515604	78515888	SRR1025239_peak_34686	89	.	4.89768	11.5677	8.94429	103
chr18	78523242	78523699	SRR1025239_peak_34687	32	.	2.60452	5.39342	3.20124	303
chr18	78660865	78661180	SRR1025239_peak_34688	25	.	2.74229	4.65885	2.54588	44
chr18	78669540	78670041	SRR1025239_peak_34689	179	.	5.27885	20.9416	17.9551	253
chr18	78780877	78781068	SRR1025239_peak_34690	20	.	2.70161	4.07839	2.04278	130
chr18	78814292	78814593	SRR1025239_peak_34691	65	.	4.08002	9.01019	6.53796	166
chr18	78817518	78817880	SRR1025239_peak_34692	164	.	6.66084	19.348	16.4106	180
chr18	78873350	78873602	SRR1025239_peak_34693	86	.	4.76119	11.2481	8.64671	183
chr18	78882231	78882562	SRR1025239_peak_34694	30	.	3.13451	5.17333	3.00687	165
chr18	78966005	78966238	SRR1025239_peak_34695	78	.	3.62921	10.3691	7.81218	124
chr18	78967617	78967814	SRR1025239_peak_34696	40	.	3.19934	6.34721	4.07357	123
chr18	78968574	78968792	SRR1025239_peak_34697	58	.	3.7966	8.31596	5.88716	132
chr18	78970083	78970359	SRR1025239_peak_34698	117	.	4.42525	14.4774	11.7245	134
chr18	78980793	78981025	SRR1025239_peak_34699	94	.	4.96993	12.081	9.43667	127
chr18	78999529	78999897	SRR1025239_peak_34700	305	.	8.74483	33.9095	30.5928	178
chr18	79009051	79009352	SRR1025239_peak_34701	95	.	4.8629	12.1654	9.51761	170
chr18	79023034	79023261	SRR1025239_peak_34702	36	.	2.7494	5.84386	3.60184	158
chr18	79026951	79027183	SRR1025239_peak_34703	121	.	4.75218	14.8964	12.1224	94
chr18	79033536	79033752	SRR1025239_peak_34704	35	.	3.33042	5.79773	3.56275	43
chr18	79071586	79071785	SRR1025239_peak_34705	113	.	4.0576	14.0436	11.3057	86
chr18	79095839	79096211	SRR1025239_peak_34706	60	.	4.08969	8.46897	6.03447	105
chr18	79108105	79108325	SRR1025239_peak_34707	40	.	3.03612	6.31914	4.05247	67
chr18	79108545	79109011	SRR1025239_peak_34708	425	.	10.7519	46.1186	42.5695	295
chr18	79109394	79109866	SRR1025239_peak_34709	172	.	6.48571	20.2407	17.2778	141
chr18	79110020	79110575	SRR1025239_peak_34710	525	.	10.5604	56.2396	52.5242	397
chr18	79255666	79256274	SRR1025239_peak_34711	559	.	13.4645	59.6959	55.9285	158
chr18	79257147	79257609	SRR1025239_peak_34712	368	.	8.05794	40.3132	36.8689	283
chr18	79257826	79258067	SRR1025239_peak_34713	19	.	2.3095	3.95938	1.95819	84
chr18	79293614	79294026	SRR1025239_peak_34714	56	.	3.43213	8.07553	5.66011	255
chr18	79304548	79304743	SRR1025239_peak_34715	47	.	3.60214	7.09394	4.75598	42
chr18	79327446	79327657	SRR1025239_peak_34716	24	.	2.3562	4.60052	2.49851	96
chr18	79372822	79373018	SRR1025239_peak_34717	81	.	4.70177	10.7798	8.19735	74
chr18	79428270	79428508	SRR1025239_peak_34718	129	.	5.87721	15.7471	12.939	110
chr18	79467051	79467344	SRR1025239_peak_34719	47	.	3.72223	7.11733	4.76759	166
chr18	79472970	79473244	SRR1025239_peak_34720	87	.	4.68279	11.3892	8.77937	152
chr18	79604347	79604538	SRR1025239_peak_34721	35	.	3.33042	5.79773	3.56275	145
chr18	79829045	79829450	SRR1025239_peak_34722	555	.	11.8833	59.2993	55.5359	215
chr18	80005010	80005506	SRR1025239_peak_34723	274	.	8.37137	30.6955	27.45	157
chr18	80007829	80008064	SRR1025239_peak_34724	19	.	2.7427	4.00202	1.97481	92
chr18	80040110	80040644	SRR1025239_peak_34725	142	.	3.82077	17.0853	14.2297	383
chr18	80046945	80047136	SRR1025239_peak_34726	26	.	2.30876	4.81234	2.68547	172
chr18	80071893	80072206	SRR1025239_peak_34727	58	.	3.7966	8.31596	5.88716	188
chr18	80073328	80073719	SRR1025239_peak_34728	89	.	4.89768	11.5677	8.94429	100
chr18	80084063	80084347	SRR1025239_peak_34729	66	.	3.40926	9.15333	6.67212	145
chr18	80087875	80088211	SRR1025239_peak_34730	275	.	6.68531	30.7634	27.5156	157
chr18	80094974	80095310	SRR1025239_peak_34731	105	.	3.86417	13.2939	10.589	150
chr18	80098496	80098826	SRR1025239_peak_34732	340	.	6.65701	37.4791	34.0915	160
chr18	80100017	80100244	SRR1025239_peak_34733	35	.	2.81907	5.70935	3.50057	51
chr18	80118916	80119131	SRR1025239_peak_34734	77	.	2.93585	10.2967	7.74333	129
chr18	80150769	80150963	SRR1025239_peak_34735	47	.	3.02625	7.06676	4.73157	116
chr18	80151155	80151380	SRR1025239_peak_34736	57	.	3.05703	8.14727	5.72775	115
chr18	80179436	80179994	SRR1025239_peak_34737	89	.	3.75051	11.5515	8.93485	252
chr18	80196248	80196564	SRR1025239_peak_34738	366	.	6.92689	40.1091	36.6676	180
chr18	80206501	80206723	SRR1025239_peak_34739	149	.	4.03074	17.8791	14.9949	133
chr18	80237487	80237717	SRR1025239_peak_34740	45	.	3.0278	6.87766	4.5608	55
chr18	80240284	80240844	SRR1025239_peak_34741	836	.	10.9276	87.7266	83.6018	217
chr18	80248700	80248900	SRR1025239_peak_34742	25	.	2.68754	4.68751	2.57064	146
chr18	80250194	80250553	SRR1025239_peak_34743	162	.	5.65798	19.1518	16.224	175
chr18	80255723	80256576	SRR1025239_peak_34744	317	.	5.74447	35.073	31.7327	387
chr18	80257193	80257494	SRR1025239_peak_34745	40	.	2.98046	6.35387	4.07998	71
chr18	80261207	80261955	SRR1025239_peak_34746	160	.	4.02545	18.976	16.0531	548
chr18	80270420	80270963	SRR1025239_peak_34747	126	.	5.58332	15.4207	12.6287	179
chr18	80280454	80280741	SRR1025239_peak_34748	136	.	3.85388	16.4566	13.625	144
chr18	80286294	80286634	SRR1025239_peak_34749	115	.	4.2786	14.2736	11.527	186
chr18	80287610	80288715	SRR1025239_peak_34750	239	.	3.95611	27.1289	23.9683	166
chr18	80322738	80323293	SRR1025239_peak_34751	97	.	3.37117	12.4089	9.74392	242
chr18	80330364	80331845	SRR1025239_peak_34752	1979	.	16.4429	203.279	197.947	966
chr18	80332500	80332976	SRR1025239_peak_34753	69	.	3.58783	9.49513	6.9896	186
chr18	80336188	80336420	SRR1025239_peak_34754	86	.	3.906	11.2887	8.68684	90
chr18	80336901	80337404	SRR1025239_peak_34755	193	.	4.452	22.4149	19.383	267
chr18	80349891	80350199	SRR1025239_peak_34756	69	.	3.74693	9.47613	6.97145	122
chr18	80361097	80361511	SRR1025239_peak_34757	364	.	7.31124	39.8907	36.455	158
chr18	80363514	80364015	SRR1025239_peak_34758	102	.	3.63784	12.8866	10.2058	232
chr18	80384792	80385180	SRR1025239_peak_34759	33	.	3.20226	5.52164	3.32228	67
chr18	80405150	80405510	SRR1025239_peak_34760	72	.	3.84638	9.76436	7.24306	160
chr18	80453266	80453918	SRR1025239_peak_34761	159	.	4.75036	18.9148	15.9939	429
chr18	80608237	80608881	SRR1025239_peak_34766	569	.	7.77334	60.7724	56.9894	321
chr18	80609030	80609285	SRR1025239_peak_34767	41	.	2.69879	6.49805	4.19865	94
chr18	80617059	80617687	SRR1025239_peak_34768	157	.	4.61815	18.7115	15.7976	355
chr18	80625093	80625695	SRR1025239_peak_34769	860	.	11.4249	90.1999	86.046	206
chr18	80628866	80629186	SRR1025239_peak_34770	236	.	4.40888	26.8456	23.6936	189
chr18	80631457	80631748	SRR1025239_peak_34771	119	.	3.66431	14.7557	11.9913	152
chr18	80631850	80632127	SRR1025239_peak_34772	71	.	3.00473	9.6835	7.1685	119
chr18	80653928	80654478	SRR1025239_peak_34773	64	.	3.3956	8.88017	6.41299	151
chr18	80655419	80655969	SRR1025239_peak_34774	295	.	5.27616	32.8309	29.5367	335
chr18	80686343	80686534	SRR1025239_peak_34775	51	.	3.30277	7.48081	5.11146	37
chr18	80709376	80709673	SRR1025239_peak_34776	70	.	3.78115	9.57575	7.0672	148
chr18	80715119	80715624	SRR1025239_peak_34777	144	.	4.42966	17.3013	14.4385	327
chr18	80729378	80729598	SRR1025239_peak_34778	66	.	3.82548	9.17681	6.69289	134
chr18	80734665	80735079	SRR1025239_peak_34779	92	.	3.52782	11.9376	9.2986	183
chr18	80807235	80807514	SRR1025239_peak_34780	111	.	3.86826	13.8463	11.1212	148
chr18	80851323	80851539	SRR1025239_peak_34781	74	.	4.50586	10.0094	7.46974	152
chr18	80852725	80853448	SRR1025239_peak_34782	315	.	9.52238	34.868	31.5314	287
chr18	80857986	80858290	SRR1025239_peak_34783	67	.	3.65249	9.19871	6.7128	182
chr18	80879272	80879463	SRR1025239_peak_34784	67	.	4.30995	9.25713	6.76037	95
chr18	80933790	80934181	SRR1025239_peak_34785	118	.	3.40049	14.5968	11.8389	202
chr18	80938002	80938507	SRR1025239_peak_34786	142	.	4.91473	17.1311	14.2746	317
chr18	80980260	80980481	SRR1025239_peak_34787	50	.	3.21731	7.44783	5.08226	98
chr18	80991917	80992110	SRR1025239_peak_34788	41	.	3.52633	6.44613	4.14941	45
chr18	81047320	81047801	SRR1025239_peak_34789	199	.	7.37266	22.9715	19.9244	137
chr18	81048469	81048784	SRR1025239_peak_34790	210	.	7.08616	24.1461	21.0632	155
chr18	81053690	81054237	SRR1025239_peak_34791	531	.	9.89859	56.8984	53.1719	284
chr18	81322082	81322438	SRR1025239_peak_34793	328	.	7.25842	36.26	32.8962	182
chr18	81359408	81359605	SRR1025239_peak_34794	40	.	3.49231	6.3722	4.09611	39
chr18	81427865	81428132	SRR1025239_peak_34795	202	.	7.29327	23.2569	20.2002	142
chr18	81521329	81521645	SRR1025239_peak_34796	155	.	6.46493	18.4281	15.5211	150
chr18	81539080	81539409	SRR1025239_peak_34797	62	.	3.86046	8.73998	6.2795	215
chr18	81646939	81647136	SRR1025239_peak_34798	104	.	5.28949	13.1932	10.4925	94
chr18	81735477	81735715	SRR1025239_peak_34799	74	.	4.50586	10.0094	7.46974	103
chr18	81902002	81902277	SRR1025239_peak_34800	83	.	4.26578	10.9382	8.34744	133
chr18	82030042	82030359	SRR1025239_peak_34801	290	.	9.20763	32.3334	29.0514	153
chr18	82127367	82127570	SRR1025239_peak_34802	54	.	3.91814	7.81021	5.41134	76
chr18	82418740	82419158	SRR1025239_peak_34803	611	.	10.1055	65.0377	61.1945	189
chr18	82455518	82455738	SRR1025239_peak_34804	70	.	3.8628	9.5448	7.03685	160
chr18	82469875	82470088	SRR1025239_peak_34805	41	.	2.69879	6.49805	4.19865	135
chr18	82487453	82487673	SRR1025239_peak_34806	25	.	2.54679	4.62409	2.52098	113
chr18	82544214	82544876	SRR1025239_peak_34807	56	.	3.43213	8.07553	5.66011	85
chr18	82546147	82546461	SRR1025239_peak_34808	214	.	6.0638	24.5596	21.4675	155
chr18	82546701	82547138	SRR1025239_peak_34809	24	.	2.37518	4.53288	2.45443	348
chr18	82569025	82569218	SRR1025239_peak_34810	35	.	2.96344	5.74203	3.53082	139
chr18	82573555	82574015	SRR1025239_peak_34811	570	.	9.68882	60.8538	57.0683	272
chr18	82574469	82574690	SRR1025239_peak_34812	86	.	4.38795	11.2683	8.66678	109
chr18	82634679	82634935	SRR1025239_peak_34813	137	.	6.07312	16.6273	13.7867	110
chr18	82681375	82681689	SRR1025239_peak_34814	162	.	6.10757	19.2263	16.2955	169
chr18	82685522	82685713	SRR1025239_peak_34815	41	.	3.52633	6.44613	4.14941	67
chr18	82691675	82692120	SRR1025239_peak_34816	32	.	2.57311	5.44407	3.24922	39
chr18	82692214	82692668	SRR1025239_peak_34817	119	.	5.04175	14.7205	11.9574	293
chr18	82723559	82723901	SRR1025239_peak_34821	249	.	8.424	28.1512	24.9653	172
chr18	82724832	82725410	SRR1025239_peak_34822	354	.	10.3831	38.8766	35.4579	169
chr18	82753022	82753259	SRR1025239_peak_34823	66	.	3.14858	9.09057	6.61583	158
chr18	82763798	82764249	SRR1025239_peak_34824	67	.	3.43737	9.24662	6.75957	303
chr18	82764727	82764947	SRR1025239_peak_34825	55	.	2.59673	7.94508	5.54217	97
chr18	82765154	82765640	SRR1025239_peak_34826	212	.	5.76591	24.3051	21.2187	248
chr18	82771110	82771666	SRR1025239_peak_34827	2556	.	26.9441	261.552	255.693	250
chr18	82791079	82791823	SRR1025239_peak_34828	395	.	6.13353	43.087	39.5919	602
chr18	82792642	82792885	SRR1025239_peak_34829	51	.	2.83946	7.52678	5.15309	114
chr18	82796552	82796776	SRR1025239_peak_34830	41	.	2.72023	6.41088	4.13112	82
chr18	82799929	82800154	SRR1025239_peak_34831	27	.	2.50034	4.92182	2.78608	98
chr18	82811237	82811469	SRR1025239_peak_34832	124	.	4.85514	15.2156	12.4305	121
chr18	82812332	82813212	SRR1025239_peak_34833	150	.	3.52881	17.9204	15.0339	248
chr18	82821564	82822007	SRR1025239_peak_34834	271	.	6.35503	30.3748	27.1359	269
chr18	82822060	82822433	SRR1025239_peak_34835	139	.	4.70751	16.7493	13.9043	147
chr18	82841731	82841936	SRR1025239_peak_34836	35	.	3.04699	5.76367	3.5485	122
chr18	82847035	82847260	SRR1025239_peak_34837	90	.	4.41813	11.6586	9.031	68
chr18	82855480	82856769	SRR1025239_peak_34838	186	.	3.95669	21.6368	18.6287	175
chr18	82909428	82910015	SRR1025239_peak_34839	565	.	7.45257	60.3627	56.5838	426
chr18	82910464	82910754	SRR1025239_peak_34840	47	.	2.34265	7.05786	4.72304	176
chr18	82912097	82912374	SRR1025239_peak_34841	73	.	3.6319	9.88178	7.3568	93
chr18	82912999	82913624	SRR1025239_peak_34842	123	.	3.46231	15.1666	12.3834	399
chr18	82914054	82914336	SRR1025239_peak_34843	139	.	4.45346	16.7701	13.9235	151
chr18	82945669	82945862	SRR1025239_peak_34844	88	.	3.95118	11.4354	8.82366	109
chr18	82946450	82946770	SRR1025239_peak_34845	266	.	6.69315	29.8801	26.654	151
chr18	82948988	82949475	SRR1025239_peak_34846	53	.	2.98909	7.71102	5.32722	321
chr18	82959435	82959713	SRR1025239_peak_34847	84	.	4.01348	11.0773	8.48268	130
chr18	82975996	82976240	SRR1025239_peak_34848	197	.	4.64255	22.7474	19.7064	143
chr18	82983317	82983592	SRR1025239_peak_34849	93	.	3.67567	12.0382	9.39445	150
chr18	82985910	82986581	SRR1025239_peak_34850	185	.	5.15776	21.5806	18.5747	515
chr18	83059858	83060372	SRR1025239_peak_34851	89	.	3.75051	11.5515	8.93485	156
chr18	83069237	83069609	SRR1025239_peak_34852	230	.	6.17206	26.2164	23.0784	173
chr18	83075741	83076031	SRR1025239_peak_34853	44	.	3.1307	6.78233	4.47097	113
chr18	83076263	83076604	SRR1025239_peak_34854	110	.	5.23408	13.7913	11.0677	173
chr18	83082477	83082687	SRR1025239_peak_34855	40	.	3.11189	6.32628	4.05642	118
chr18	83096574	83096801	SRR1025239_peak_34856	50	.	3.21731	7.44783	5.08226	103
chr18	83117004	83117277	SRR1025239_peak_34857	162	.	6.57195	19.1308	16.205	137
chr18	83133366	83133841	SRR1025239_peak_34858	1075	.	10.8821	111.908	107.52	233
chr18	83296159	83296654	SRR1025239_peak_34859	202	.	5.93966	23.2964	20.2382	208
chr18	83355462	83355653	SRR1025239_peak_34860	44	.	3.1307	6.78233	4.47097	60
chr18	83430613	83430978	SRR1025239_peak_34861	114	.	3.59102	14.1559	11.414	138
chr18	83441679	83441870	SRR1025239_peak_34862	58	.	3.7966	8.31596	5.88716	104
chr18	83476943	83477167	SRR1025239_peak_34863	81	.	4.70177	10.7798	8.19735	115
chr18	83497070	83497271	SRR1025239_peak_34864	60	.	4.11405	8.52378	6.07901	133
chr18	83536834	83537176	SRR1025239_peak_34865	312	.	6.50311	34.5342	31.2034	140
chr18	83587460	83587683	SRR1025239_peak_34866	60	.	4.11405	8.52378	6.07901	167
chr18	83740531	83740906	SRR1025239_peak_34867	775	.	15.3588	81.5625	77.5099	179
chr18	83815538	83816045	SRR1025239_peak_34868	1089	.	20.5322	113.327	108.924	239
chr18	83828241	83828499	SRR1025239_peak_34869	83	.	4.06714	10.9569	8.3658	129
chr18	83839688	83840007	SRR1025239_peak_34870	118	.	3.14485	14.5983	11.8403	154
chr18	83840883	83841183	SRR1025239_peak_34871	20	.	1.97842	4.04149	2.01127	101
chr18	83841471	83841713	SRR1025239_peak_34872	272	.	8.7125	30.5125	27.2707	100
chr18	84076294	84076489	SRR1025239_peak_34873	30	.	3.06182	5.21405	3.03698	170
chr18	84079020	84079373	SRR1025239_peak_34874	174	.	6.09398	20.4499	17.4771	176
chr18	84085079	84085380	SRR1025239_peak_34875	40	.	3.03612	6.31914	4.05247	120
chr18	84085882	84086153	SRR1025239_peak_34876	78	.	3.62921	10.3691	7.81218	152
chr18	84087218	84087945	SRR1025239_peak_34877	149	.	4.73606	17.8542	14.9708	550
chr18	84088081	84088566	SRR1025239_peak_34878	151	.	4.52391	18.0019	15.1123	304
chr18	84089454	84089673	SRR1025239_peak_34879	32	.	2.90144	5.39829	3.2057	173
chr18	84090796	84091179	SRR1025239_peak_34880	50	.	3.42793	7.37385	5.01522	294
chr18	84092155	84092477	SRR1025239_peak_34881	139	.	4.09614	16.7692	13.9233	178
chr18	84092559	84092809	SRR1025239_peak_34882	13	.	1.74264	3.28402	1.38602	6
chr18	84108584	84108840	SRR1025239_peak_34883	54	.	2.61674	7.88933	5.48772	172
chr18	84141818	84142009	SRR1025239_peak_34884	34	.	3.18215	5.68354	3.47598	140
chr18	84204941	84205160	SRR1025239_peak_34885	74	.	3.82815	9.97597	7.44481	165
chr18	84288471	84288686	SRR1025239_peak_34886	103	.	4.69461	13.0637	10.3741	87
chr18	84292256	84292551	SRR1025239_peak_34887	50	.	3.21731	7.44783	5.08226	107
chr18	84314582	84314998	SRR1025239_peak_34888	56	.	2.92551	8.03741	5.62495	161
chr18	84329336	84329668	SRR1025239_peak_34889	36	.	2.7494	5.84386	3.60184	116
chr18	84354943	84355480	SRR1025239_peak_34890	335	.	7.56951	36.9536	33.5735	254
chr18	84368948	84369382	SRR1025239_peak_34891	118	.	5.40322	14.5853	11.8286	329
chr18	84369562	84369816	SRR1025239_peak_34892	138	.	5.75531	16.6477	13.8066	143
chr18	84371301	84371495	SRR1025239_peak_34893	35	.	3.13632	5.78168	3.56207	46
chr18	84376519	84376712	SRR1025239_peak_34894	62	.	2.82667	8.69897	6.23956	130
chr18	84389752	84390122	SRR1025239_peak_34895	126	.	4.70223	15.4031	12.6122	258
chr18	84399585	84400169	SRR1025239_peak_34896	532	.	11.5786	57.0107	53.2826	399
chr18	84407410	84407667	SRR1025239_peak_34897	51	.	3.39479	7.51362	5.14095	159
chr18	84408966	84409226	SRR1025239_peak_34898	72	.	3.61007	9.81142	7.2882	137
chr18	84414331	84415059	SRR1025239_peak_34899	844	.	14.2565	88.6147	84.4801	478
chr18	84452137	84452351	SRR1025239_peak_34900	95	.	4.8629	12.1654	9.51761	144
chr18	84455470	84455670	SRR1025239_peak_34901	74	.	4.50586	10.0094	7.46974	64
chr18	84455738	84455942	SRR1025239_peak_34902	54	.	3.91814	7.81021	5.41134	143
chr18	84457021	84457260	SRR1025239_peak_34903	67	.	4.30995	9.25713	6.76037	127
chr18	84526806	84527110	SRR1025239_peak_34904	33	.	2.51887	5.55465	3.35365	214
chr18	84589769	84590285	SRR1025239_peak_34905	84	.	2.83374	11.0019	8.40923	59
chr18	84620012	84620219	SRR1025239_peak_34906	74	.	4.50586	10.0094	7.46974	121
chr18	84683597	84683901	SRR1025239_peak_34907	81	.	4.70177	10.7798	8.19735	138
chr18	84764357	84764998	SRR1025239_peak_34908	188	.	5.14622	21.8979	18.8818	394
chr18	84771820	84772365	SRR1025239_peak_34909	163	.	4.58794	19.2348	16.3033	172
chr18	84799449	84799640	SRR1025239_peak_34910	23	.	2.39616	4.46715	2.3935	59
chr18	84804395	84805002	SRR1025239_peak_34911	156	.	4.49798	18.5303	15.6204	204
chr18	84849049	84849360	SRR1025239_peak_34914	35	.	2.97044	5.76026	3.54713	55
chr18	84851288	84851924	SRR1025239_peak_34915	35	.	2.19214	5.80993	3.57428	165
chr18	84885022	84885360	SRR1025239_peak_34916	252	.	8.12184	28.4346	25.2418	178
chr18	84951215	84951644	SRR1025239_peak_34917	139	.	3.34774	16.7581	13.9126	325
chr18	84951795	84952081	SRR1025239_peak_34918	113	.	3.15856	14.0691	11.3304	132
chr18	85181507	85181709	SRR1025239_peak_34919	47	.	3.72223	7.11733	4.76759	108
chr18	85187648	85188076	SRR1025239_peak_34920	695	.	13.7114	73.4771	69.5223	157
chr18	86002575	86002795	SRR1025239_peak_34921	47	.	3.72223	7.11733	4.76759	91
chr18	87310456	87310654	SRR1025239_peak_34922	60	.	4.11405	8.52378	6.07901	143
chr18	88714167	88714365	SRR1025239_peak_34923	60	.	4.11405	8.52378	6.07901	148
chr18	88894221	88894599	SRR1025239_peak_34924	95	.	4.19889	12.2234	9.57263	77
chr18	88924454	88924862	SRR1025239_peak_34925	227	.	7.95471	25.9256	22.7973	168
chr18	88927051	88927617	SRR1025239_peak_34926	129	.	5.87721	15.7471	12.939	262
chr18	88935378	88935623	SRR1025239_peak_34927	81	.	4.70177	10.7798	8.19735	126
chr18	88959406	88959745	SRR1025239_peak_34928	81	.	4.70177	10.7798	8.19735	187
chr18	88971773	88972265	SRR1025239_peak_34929	118	.	3.3167	14.5755	11.8201	242
chr18	88980917	88981141	SRR1025239_peak_34930	81	.	4.70177	10.7798	8.19735	129
chr18	89060393	89060709	SRR1025239_peak_34931	164	.	6.66084	19.348	16.4106	153
chr18	89837182	89837496	SRR1025239_peak_34933	93	.	3.67567	12.0382	9.39445	145
chr18	89838453	89838861	SRR1025239_peak_34934	29	.	2.26133	5.10926	2.96257	323
chr18	89903720	89903933	SRR1025239_peak_34935	26	.	2.6401	4.72391	2.60352	73
chr18	90509800	90509991	SRR1025239_peak_34939	107	.	4.48817	13.4266	10.7175	97
chr18	90510259	90510640	SRR1025239_peak_34940	49	.	2.59266	7.32213	4.96509	99
chr18	90549254	90549483	SRR1025239_peak_34941	67	.	4.30995	9.25713	6.76037	119
chr18	90579672	90580091	SRR1025239_peak_34942	592	.	6.92407	63.1125	59.2947	215
chr19	3282777	3283154	SRR1025239_peak_34950	236	.	3.75811	26.8357	23.6838	146
chr19	3302349	3302636	SRR1025239_peak_34951	76	.	4.33816	10.2254	7.677	120
chr19	3321917	3322149	SRR1025239_peak_34952	64	.	2.67663	8.96885	6.49931	97
chr19	3325277	3325487	SRR1025239_peak_34953	62	.	2.85816	8.66341	6.20648	99
chr19	3353322	3354157	SRR1025239_peak_34954	312	.	5.03064	34.5756	31.2432	444
chr19	3388916	3389442	SRR1025239_peak_34955	81	.	3.07026	10.7668	8.19346	338
chr19	3392369	3392925	SRR1025239_peak_34956	813	.	11.678	85.398	81.3003	249
chr19	3451314	3451523	SRR1025239_peak_34957	45	.	3.10465	6.90967	4.5876	63
chr19	3451751	3452228	SRR1025239_peak_34958	64	.	3.80874	8.86916	6.4023	298
chr19	3508221	3508428	SRR1025239_peak_34959	60	.	4.11405	8.52378	6.07901	72
chr19	3534172	3534440	SRR1025239_peak_34960	155	.	6.46493	18.4281	15.5211	116
chr19	3561340	3561546	SRR1025239_peak_34961	57	.	3.53624	8.13351	5.71414	157
chr19	3575491	3575787	SRR1025239_peak_34962	130	.	3.95166	15.8353	13.024	115
chr19	3576098	3576444	SRR1025239_peak_34963	175	.	4.57822	20.4864	17.5118	177
chr19	3577135	3578054	SRR1025239_peak_34964	134	.	4.47978	16.241	13.4174	688
chr19	3589610	3589887	SRR1025239_peak_34965	117	.	5.09973	14.5251	11.771	172
chr19	3634911	3635135	SRR1025239_peak_34966	115	.	3.9144	14.3065	11.5596	91
chr19	3645819	3646075	SRR1025239_peak_34967	101	.	4.1955	12.8006	10.1218	176
chr19	3654110	3654425	SRR1025239_peak_34968	55	.	3.26071	8.00708	5.59768	139
chr19	3767599	3768484	SRR1025239_peak_34969	225	.	4.63426	25.6524	22.5307	419
chr19	3799521	3799723	SRR1025239_peak_34970	60	.	4.11405	8.52378	6.07901	41
chr19	3820117	3820319	SRR1025239_peak_34971	72	.	3.51924	9.75466	7.23384	110
chr19	3850100	3850365	SRR1025239_peak_34972	83	.	4.37703	10.9328	8.34339	155
chr19	3851299	3852185	SRR1025239_peak_34973	167	.	3.7368	19.7279	16.7795	261
chr19	3860948	3861176	SRR1025239_peak_34974	51	.	3.39479	7.51362	5.14095	102
chr19	3893631	3893841	SRR1025239_peak_34975	51	.	2.87152	7.46989	5.10319	83
chr19	3913029	3913228	SRR1025239_peak_34976	48	.	2.66376	7.16369	4.81176	115
chr19	3967593	3967784	SRR1025239_peak_34977	49	.	3.2286	7.26889	4.9133	101
chr19	3985249	3985632	SRR1025239_peak_34978	76	.	3.16618	10.1922	7.64686	283
chr19	4000380	4000736	SRR1025239_peak_34979	78	.	2.60747	10.4261	7.86681	180
chr19	4012480	4012671	SRR1025239_peak_34980	32	.	2.07232	5.49184	3.29453	125
chr19	4019291	4019485	SRR1025239_peak_34981	41	.	2.81288	6.38509	4.10614	51
chr19	4047890	4048175	SRR1025239_peak_34982	77	.	4.24818	10.2972	7.74357	108
chr19	4096918	4097780	SRR1025239_peak_34985	62	.	2.74544	8.66233	6.20601	88
chr19	4121115	4121366	SRR1025239_peak_34986	84	.	2.83374	11.0019	8.40923	106
chr19	4125812	4126271	SRR1025239_peak_34987	120	.	4.27142	14.8482	12.0817	356
chr19	4167139	4167419	SRR1025239_peak_34988	202	.	5.51201	23.3409	20.2818	139
chr19	4169561	4169803	SRR1025239_peak_34989	35	.	1.9779	5.74562	3.53431	175
chr19	4185785	4186092	SRR1025239_peak_34990	67	.	3.30508	9.24342	6.75654	147
chr19	4207068	4207330	SRR1025239_peak_34991	100	.	3.85967	12.7414	10.0636	120
chr19	4228454	4228646	SRR1025239_peak_34992	70	.	3.8628	9.5448	7.03685	103
chr19	4283282	4283473	SRR1025239_peak_34993	96	.	4.52992	12.2811	9.62939	80
chr19	4302137	4302387	SRR1025239_peak_34994	62	.	3.06111	8.75336	6.29247	158
chr19	4309913	4310155	SRR1025239_peak_34995	109	.	4.17909	13.625	10.9084	99
chr19	4315105	4315473	SRR1025239_peak_34996	116	.	4.80928	14.3964	11.6456	148
chr19	4332652	4333103	SRR1025239_peak_34997	56	.	3.34106	8.03434	5.62244	100
chr19	4333758	4334059	SRR1025239_peak_34998	94	.	2.89123	12.0533	9.40921	161
chr19	4396511	4396976	SRR1025239_peak_34999	40	.	3.11189	6.32628	4.05642	409
chr19	4397396	4397687	SRR1025239_peak_35000	96	.	3.94947	12.2536	9.6025	125
chr19	4417369	4417561	SRR1025239_peak_35001	39	.	2.94513	6.25176	3.98918	96
chr19	4477341	4477636	SRR1025239_peak_35002	85	.	3.95977	11.188	8.58834	153
chr19	4477948	4478221	SRR1025239_peak_35003	66	.	3.40926	9.15333	6.67212	173
chr19	4558668	4558900	SRR1025239_peak_35004	66	.	2.93145	9.16822	6.68453	135
chr19	4568980	4569185	SRR1025239_peak_35005	56	.	3.43213	8.07553	5.66011	113
chr19	4625410	4625651	SRR1025239_peak_35006	118	.	3.44644	14.6154	11.8568	147
chr19	4625729	4625930	SRR1025239_peak_35007	44	.	2.38569	6.77165	4.46098	69
chr19	4755569	4755901	SRR1025239_peak_35008	155	.	3.54001	18.4708	15.5623	162
chr19	4756428	4756764	SRR1025239_peak_35009	97	.	3.36854	12.3966	9.73351	169
chr19	4820836	4821069	SRR1025239_peak_35010	66	.	4.14247	9.15989	6.67711	82
chr19	4878678	4879176	SRR1025239_peak_35011	531	.	8.00227	56.8541	53.1288	235
chr19	4906419	4906658	SRR1025239_peak_35012	35	.	2.45379	5.73807	3.52716	171
chr19	4927989	4928221	SRR1025239_peak_35013	75	.	2.72681	10.0498	7.50962	139
chr19	4961802	4962523	SRR1025239_peak_35014	528	.	6.92463	56.5393	52.8192	229
chr19	4981849	4982067	SRR1025239_peak_35015	40	.	3.11189	6.32628	4.05642	76
chr19	4989047	4989330	SRR1025239_peak_35016	123	.	3.26148	15.1178	12.3376	129
chr19	5002124	5002498	SRR1025239_peak_35017	278	.	5.04201	31.0902	27.8372	187
chr19	5013103	5013405	SRR1025239_peak_35018	67	.	3.49362	9.1959	6.71049	183
chr19	5023753	5024042	SRR1025239_peak_35019	102	.	3.01157	12.9758	10.2889	161
chr19	5038241	5038500	SRR1025239_peak_35020	124	.	4.22487	15.2683	12.4814	125
chr19	5041090	5041281	SRR1025239_peak_35021	52	.	2.37382	7.6076	5.22906	107
chr19	5058489	5058680	SRR1025239_peak_35022	49	.	3.0396	7.30381	4.94723	80
chr19	5072140	5072417	SRR1025239_peak_35023	51	.	2.89663	7.56269	5.18751	72
chr19	5087903	5088652	SRR1025239_peak_35024	139	.	3.22016	16.7621	13.9165	284
chr19	5094105	5094529	SRR1025239_peak_35025	428	.	7.43413	46.3576	42.8059	171
chr19	5098281	5098742	SRR1025239_peak_35026	55	.	3.31327	7.95071	5.54757	136
chr19	5122597	5122818	SRR1025239_peak_35027	66	.	3.14858	9.09057	6.61583	73
chr19	5151380	5151577	SRR1025239_peak_35028	78	.	3.72653	10.4404	7.87957	85
chr19	5170507	5170698	SRR1025239_peak_35029	35	.	3.33042	5.79773	3.56275	48
chr19	5177063	5177421	SRR1025239_peak_35030	46	.	3.46646	7.00951	4.67726	237
chr19	5191221	5191585	SRR1025239_peak_35031	47	.	3.72223	7.11733	4.76759	41
chr19	5195590	5196048	SRR1025239_peak_35032	979	.	15.7086	102.244	97.9612	227
chr19	5209766	5210284	SRR1025239_peak_35033	164	.	6.66084	19.348	16.4106	364
chr19	5269474	5269701	SRR1025239_peak_35034	115	.	5.45275	14.3305	11.5821	116
chr19	5272808	5273071	SRR1025239_peak_35035	42	.	2.71559	6.55844	4.25646	172
chr19	5295166	5295432	SRR1025239_peak_35036	72	.	2.62109	9.7499	7.23031	214
chr19	5295499	5295881	SRR1025239_peak_35037	60	.	2.73183	8.43254	6.00104	199
chr19	5345782	5345973	SRR1025239_peak_35038	44	.	3.37266	6.77964	4.46848	83
chr19	5348813	5349113	SRR1025239_peak_35039	48	.	2.6383	7.21428	4.8607	173
chr19	5366454	5366943	SRR1025239_peak_35040	196	.	4.38743	22.6917	19.6513	330
chr19	5424296	5424722	SRR1025239_peak_35041	159	.	5.12398	18.9165	15.9947	124
chr19	5433260	5433596	SRR1025239_peak_35042	25	.	2.19067	4.71466	2.5965	164
chr19	5457339	5457653	SRR1025239_peak_35043	113	.	3.47963	14.0877	11.3483	126
chr19	5460435	5460766	SRR1025239_peak_35044	131	.	4.24116	15.9272	13.1128	200
chr19	5474971	5475169	SRR1025239_peak_35045	22	.	2.38825	4.31271	2.25095	151
chr19	5487787	5488622	SRR1025239_peak_35046	170	.	3.36683	20.0217	17.0645	135
chr19	5490382	5490980	SRR1025239_peak_35047	456	.	6.29498	49.2631	45.6598	211
chr19	5491403	5491691	SRR1025239_peak_35048	73	.	2.84404	9.83245	7.30873	108
chr19	5510241	5510705	SRR1025239_peak_35049	299	.	4.73736	33.2575	29.957	240
chr19	5602089	5602411	SRR1025239_peak_35050	81	.	3.15131	10.7445	8.1727	186
chr19	5610134	5610337	SRR1025239_peak_35051	62	.	2.82667	8.69897	6.23956	67
chr19	5637159	5637362	SRR1025239_peak_35052	42	.	2.29907	6.58384	4.28079	145
chr19	5640321	5640591	SRR1025239_peak_35053	41	.	2.81288	6.38509	4.10614	103
chr19	5663590	5663803	SRR1025239_peak_35054	23	.	1.97827	4.38441	2.3175	79
chr19	5688702	5689200	SRR1025239_peak_35055	45	.	2.37401	6.84217	4.52864	156
chr19	5711290	5711529	SRR1025239_peak_35056	136	.	5.15108	16.473	13.6403	141
chr19	5724446	5724660	SRR1025239_peak_35057	73	.	2.96037	9.85816	7.33371	100
chr19	5725127	5725585	SRR1025239_peak_35058	71	.	2.9215	9.67449	7.16073	153
chr19	5727872	5728087	SRR1025239_peak_35059	66	.	2.93145	9.16822	6.68453	63
chr19	5729276	5729638	SRR1025239_peak_35060	67	.	2.83593	9.26616	6.7687	278
chr19	5741621	5742014	SRR1025239_peak_35061	47	.	2.90447	7.04484	4.7106	353
chr19	5771103	5771326	SRR1025239_peak_35062	50	.	2.69342	7.44687	5.08226	47
chr19	5771489	5771680	SRR1025239_peak_35063	48	.	3.22056	7.24579	4.89145	94
chr19	5787144	5787545	SRR1025239_peak_35064	72	.	3.12089	9.79493	7.27328	72
chr19	5793119	5793506	SRR1025239_peak_35065	488	.	11.6226	52.4984	48.8441	164
chr19	5794044	5794269	SRR1025239_peak_35066	50	.	2.96898	7.45122	5.08484	55
chr19	5794687	5795269	SRR1025239_peak_35067	61	.	2.96841	8.57926	6.1279	308
chr19	5796385	5796597	SRR1025239_peak_35068	58	.	3.3564	8.3044	5.87792	115
chr19	5796756	5797026	SRR1025239_peak_35069	46	.	2.78875	6.99059	4.66093	52
chr19	5797852	5798143	SRR1025239_peak_35070	46	.	3.18693	6.94033	4.615	53
chr19	5799130	5799439	SRR1025239_peak_35071	125	.	4.66865	15.2927	12.5054	193
chr19	5800120	5800358	SRR1025239_peak_35072	57	.	3.45251	8.13408	5.7147	79
chr19	5800900	5801431	SRR1025239_peak_35073	113	.	3.15454	14.0448	11.3067	169
chr19	5801566	5802840	SRR1025239_peak_35074	879	.	13.0872	92.1663	87.991	1059
chr19	5802977	5804181	SRR1025239_peak_35075	134	.	3.49126	16.2685	13.4436	417
chr19	5806381	5806607	SRR1025239_peak_35076	114	.	4.43524	14.1991	11.4555	98
chr19	5812209	5812605	SRR1025239_peak_35077	124	.	3.56141	15.224	12.4386	163
chr19	5814103	5814334	SRR1025239_peak_35078	43	.	2.58765	6.69778	4.3895	78
chr19	5824325	5824558	SRR1025239_peak_35079	71	.	3.63828	9.65366	7.14117	129
chr19	5827534	5827922	SRR1025239_peak_35080	539	.	7.25472	57.6669	53.9312	187
chr19	5845649	5845884	SRR1025239_peak_35081	87	.	3.09974	11.3094	8.70526	118
chr19	5846742	5846970	SRR1025239_peak_35082	76	.	3.3285	10.2136	7.66572	153
chr19	5850198	5850400	SRR1025239_peak_35083	40	.	2.32751	6.36169	4.0865	86
chr19	5852037	5852285	SRR1025239_peak_35084	71	.	2.968	9.70617	7.18887	155
chr19	5871351	5871562	SRR1025239_peak_35085	50	.	2.39471	7.46603	5.09942	73
chr19	5894042	5894460	SRR1025239_peak_35086	271	.	5.22934	30.3447	27.1071	131
chr19	5913021	5913212	SRR1025239_peak_35087	57	.	2.78271	8.15989	5.73976	119
chr19	5922658	5922855	SRR1025239_peak_35088	45	.	2.91706	6.90407	4.58264	85
chr19	5923903	5924289	SRR1025239_peak_35089	127	.	3.89103	15.5594	12.7629	240
chr19	5924460	5924830	SRR1025239_peak_35090	118	.	3.49545	14.64	11.8811	187
chr19	5938065	5938299	SRR1025239_peak_35091	97	.	3.11751	12.4075	9.74285	130
chr19	5952136	5952707	SRR1025239_peak_35092	318	.	5.69712	35.2148	31.8726	268
chr19	5955676	5955945	SRR1025239_peak_35093	164	.	5.1554	19.39	16.4519	144
chr19	5956302	5956980	SRR1025239_peak_35094	57	.	2.81597	8.13075	5.71288	120
chr19	5965270	5965650	SRR1025239_peak_35095	105	.	4.331	13.2413	10.5382	218
chr19	6015141	6015525	SRR1025239_peak_35096	123	.	3.9123	15.113	12.3329	235
chr19	6046072	6047223	SRR1025239_peak_35097	112	.	3.33866	14.0346	11.2975	144
chr19	6061047	6061530	SRR1025239_peak_35098	547	.	7.91517	58.4753	54.7251	167
chr19	6076763	6077258	SRR1025239_peak_35099	156	.	4.10084	18.5116	15.6028	220
chr19	6084763	6085239	SRR1025239_peak_35100	292	.	4.68531	32.5576	29.2692	152
chr19	6117810	6118461	SRR1025239_peak_35101	139	.	3.46204	16.7968	13.9492	318
chr19	6128020	6128359	SRR1025239_peak_35102	133	.	3.33177	16.2114	13.3898	154
chr19	6141141	6141542	SRR1025239_peak_35103	127	.	3.67325	15.5539	12.7574	142
chr19	6241449	6241754	SRR1025239_peak_35104	23	.	1.92991	4.39975	2.33196	284
chr19	6276888	6277290	SRR1025239_peak_35105	30	.	1.93839	5.17036	3.00687	162
chr19	6278204	6278583	SRR1025239_peak_35106	36	.	2.41844	5.86895	3.62576	127
chr19	6284420	6284890	SRR1025239_peak_35107	806	.	10.2429	84.7863	80.6958	187
chr19	6285589	6286320	SRR1025239_peak_35108	367	.	6.00406	40.2166	36.7736	211
chr19	6304901	6305135	SRR1025239_peak_35109	33	.	2.332	5.51662	3.31739	43
chr19	6326412	6326656	SRR1025239_peak_35110	62	.	3.63925	8.66289	6.20648	94
chr19	6334636	6334952	SRR1025239_peak_35111	97	.	3.0523	12.4419	9.77586	153
chr19	6340472	6340782	SRR1025239_peak_35112	43	.	2.94607	6.62685	4.32204	170
chr19	6349101	6349584	SRR1025239_peak_35113	105	.	3.7783	13.2149	10.5132	295
chr19	6356319	6356529	SRR1025239_peak_35114	33	.	3.2081	5.53431	3.33461	147
chr19	6363971	6364204	SRR1025239_peak_35115	63	.	2.74155	8.80951	6.34535	94
chr19	6364278	6364481	SRR1025239_peak_35116	31	.	2.14317	5.35669	3.16697	110
chr19	6384355	6384670	SRR1025239_peak_35117	46	.	2.35254	6.98533	4.65641	160
chr19	6401966	6402268	SRR1025239_peak_35118	176	.	4.91753	20.6133	17.637	149
chr19	6418103	6418322	SRR1025239_peak_35119	62	.	3.66902	8.74592	6.28511	83
chr19	6553864	6554191	SRR1025239_peak_35120	218	.	5.82873	24.9459	21.8439	114
chr19	6909760	6910059	SRR1025239_peak_35122	101	.	2.79505	12.8214	10.1425	155
chr19	6910127	6910381	SRR1025239_peak_35123	34	.	2.14846	5.69403	3.48624	68
chr19	6921185	6921403	SRR1025239_peak_35124	54	.	3.01719	7.81037	5.41142	159
chr19	6942031	6942566	SRR1025239_peak_35125	96	.	3.49502	12.2745	9.62296	365
chr19	6950515	6951040	SRR1025239_peak_35126	33	.	2.21113	5.57298	3.37144	237
chr19	6951638	6953042	SRR1025239_peak_35127	451	.	6.96219	48.7618	45.168	472
chr19	6955540	6955798	SRR1025239_peak_35128	142	.	4.70247	17.0634	14.2092	115
chr19	6970753	6971081	SRR1025239_peak_35129	162	.	4.17731	19.1836	16.2551	178
chr19	6979547	6979818	SRR1025239_peak_35130	57	.	2.78271	8.15989	5.73976	222
chr19	7020406	7020694	SRR1025239_peak_35131	80	.	3.84976	10.5722	8.00742	115
chr19	7044719	7045012	SRR1025239_peak_35132	78	.	3.62921	10.3691	7.81218	74
chr19	7051130	7051328	SRR1025239_peak_35133	66	.	4.26838	9.16256	6.67932	132
chr19	7089993	7090285	SRR1025239_peak_35134	71	.	3.23854	9.64626	7.13437	52
chr19	7122491	7123000	SRR1025239_peak_35135	244	.	5.05675	27.6061	24.4334	361
chr19	7206059	7206253	SRR1025239_peak_35136	71	.	2.63761	9.69387	7.17809	137
chr19	7217322	7217531	SRR1025239_peak_35137	50	.	2.1681	7.37818	5.01945	173
chr19	7240439	7240666	SRR1025239_peak_35138	82	.	3.48718	10.8258	8.24086	94
chr19	7264943	7265209	SRR1025239_peak_35139	123	.	4.04818	15.1384	12.3568	118
chr19	7265773	7266022	SRR1025239_peak_35140	98	.	3.5456	12.4928	9.82529	82
chr19	7267034	7267517	SRR1025239_peak_35141	148	.	3.99931	17.7229	14.8419	165
chr19	7268297	7268571	SRR1025239_peak_35142	60	.	3.11019	8.53962	6.09285	116
chr19	7289855	7290046	SRR1025239_peak_35143	46	.	3.46646	7.00951	4.67726	144
chr19	7305928	7306129	SRR1025239_peak_35144	50	.	3.26115	7.36217	5.00399	140
chr19	7308127	7308391	SRR1025239_peak_35145	23	.	2.22631	4.40258	2.33417	78
chr19	7309574	7310013	SRR1025239_peak_35146	68	.	3.87506	9.31144	6.81319	289
chr19	7311315	7311637	SRR1025239_peak_35147	95	.	3.85469	12.1886	9.5384	179
chr19	7337321	7337563	SRR1025239_peak_35148	92	.	4.27551	11.8624	9.22748	98
chr19	7342130	7342406	SRR1025239_peak_35149	30	.	2.42837	5.23737	3.05717	87
chr19	7382050	7382425	SRR1025239_peak_35150	81	.	3.29823	10.752	8.17948	259
chr19	7382649	7382944	SRR1025239_peak_35151	44	.	2.544	6.81198	4.49947	155
chr19	7417246	7417579	SRR1025239_peak_35152	31	.	2.63943	5.34657	3.15786	74
chr19	7424721	7425086	SRR1025239_peak_35153	44	.	3.12283	6.76011	4.44992	181
chr19	7436395	7436704	SRR1025239_peak_35154	87	.	4.09216	11.3159	8.71064	144
chr19	7441796	7442054	SRR1025239_peak_35155	94	.	4.47767	12.1355	9.48946	113
chr19	7482078	7482269	SRR1025239_peak_35156	31	.	2.63943	5.34657	3.15786	67
chr19	7482953	7483243	SRR1025239_peak_35157	46	.	2.26072	6.96327	4.63519	153
chr19	7483500	7483930	SRR1025239_peak_35158	59	.	3.32237	8.42021	5.98906	77
chr19	7493785	7494017	SRR1025239_peak_35159	97	.	3.71834	12.4587	9.79211	110
chr19	7494263	7495164	SRR1025239_peak_35160	281	.	6.72501	31.3705	28.1094	730
chr19	7507869	7508073	SRR1025239_peak_35161	67	.	4.30995	9.25713	6.76037	130
chr19	7517318	7517522	SRR1025239_peak_35162	40	.	2.91135	6.33651	4.06491	154
chr19	7519292	7519515	SRR1025239_peak_35163	51	.	3.50404	7.57216	5.19498	104
chr19	7528743	7528953	SRR1025239_peak_35164	82	.	4.45935	10.8349	8.24942	72
chr19	7548281	7548519	SRR1025239_peak_35165	104	.	5.28949	13.1932	10.4925	108
chr19	7551091	7551301	SRR1025239_peak_35166	82	.	4.2403	10.8687	8.28216	114
chr19	7551836	7552275	SRR1025239_peak_35167	151	.	4.52391	18.0019	15.1123	273
chr19	7552320	7552616	SRR1025239_peak_35168	53	.	3.48172	7.7485	5.36293	161
chr19	7585830	7586105	SRR1025239_peak_35169	110	.	4.84605	13.8231	11.0987	141
chr19	7592027	7592333	SRR1025239_peak_35170	74	.	3.82815	9.97597	7.44481	150
chr19	7595494	7595804	SRR1025239_peak_35171	291	.	8.82525	32.4667	29.1802	130
chr19	7617640	7617935	SRR1025239_peak_35172	47	.	3.60214	7.09394	4.75598	183
chr19	8406038	8406496	SRR1025239_peak_35174	104	.	4.97389	13.133	10.4405	380
chr19	8518381	8518718	SRR1025239_peak_35175	119	.	4.57849	14.671	11.9105	169
chr19	8547827	8548351	SRR1025239_peak_35176	290	.	9.20763	32.3334	29.0514	312
chr19	8564504	8565056	SRR1025239_peak_35177	186	.	6.84407	21.6292	18.622	327
chr19	8569476	8569757	SRR1025239_peak_35178	119	.	3.604	14.7095	11.9472	178
chr19	8594477	8594756	SRR1025239_peak_35179	125	.	4.25553	15.3871	12.5973	148
chr19	8601475	8601739	SRR1025239_peak_35180	67	.	4.30995	9.25713	6.76037	115
chr19	8602966	8603260	SRR1025239_peak_35181	182	.	7.05265	21.225	18.227	155
chr19	8673440	8673638	SRR1025239_peak_35182	45	.	3.25334	6.91098	4.5876	123
chr19	8683173	8683369	SRR1025239_peak_35183	31	.	2.96408	5.36944	3.17932	136
chr19	8713271	8713875	SRR1025239_peak_35184	337	.	5.54686	37.1053	33.7238	205
chr19	8722886	8723194	SRR1025239_peak_35185	70	.	2.67334	9.58598	7.07727	162
chr19	8756715	8756946	SRR1025239_peak_35186	100	.	3.85967	12.7414	10.0636	86
chr19	8757125	8757372	SRR1025239_peak_35187	76	.	3.16618	10.1922	7.64686	66
chr19	8770893	8771431	SRR1025239_peak_35188	61	.	2.60011	8.56681	6.11626	139
chr19	8774270	8774916	SRR1025239_peak_35189	327	.	5.8629	36.119	32.7573	307
chr19	8802303	8802676	SRR1025239_peak_35190	178	.	3.74824	20.8305	17.8464	193
chr19	8819030	8819743	SRR1025239_peak_35191	177	.	3.65963	20.7403	17.7599	281
chr19	8820061	8820325	SRR1025239_peak_35192	71	.	2.39632	9.67894	7.16514	93
chr19	8837498	8837932	SRR1025239_peak_35193	99	.	3.68834	12.5936	9.9218	133
chr19	8844845	8845041	SRR1025239_peak_35194	37	.	3.21613	5.96954	3.71992	128
chr19	8880699	8880896	SRR1025239_peak_35195	53	.	2.71159	7.68617	5.30288	77
chr19	8887956	8888249	SRR1025239_peak_35196	84	.	3.73919	10.9962	8.40369	119
chr19	8888819	8889222	SRR1025239_peak_35197	82	.	2.93766	10.8602	8.274	238
chr19	8892752	8893187	SRR1025239_peak_35198	164	.	4.7124	19.4297	16.49	181
chr19	8920662	8920898	SRR1025239_peak_35199	60	.	3.19759	8.43813	6.00622	71
chr19	8953645	8954055	SRR1025239_peak_35200	34	.	2.06799	5.65834	3.45228	145
chr19	8966591	8966955	SRR1025239_peak_35201	156	.	3.89744	18.5633	15.6532	132
chr19	8967139	8967396	SRR1025239_peak_35202	150	.	3.52881	17.9204	15.0339	79
chr19	8976675	8976877	SRR1025239_peak_35203	55	.	3.26071	8.00708	5.59768	101
chr19	8983063	8983548	SRR1025239_peak_35204	60	.	3.35955	8.5385	6.09285	104
chr19	8987816	8988075	SRR1025239_peak_35205	81	.	3.35573	10.768	8.1941	180
chr19	8992928	8993234	SRR1025239_peak_35206	35	.	2.19214	5.80993	3.57428	101
chr19	9027867	9028266	SRR1025239_peak_35207	736	.	11.7536	77.6738	73.6691	223
chr19	9028445	9028675	SRR1025239_peak_35208	59	.	3.92957	8.37439	5.94419	114
chr19	9028794	9029031	SRR1025239_peak_35209	18	.	2.35111	3.82405	1.83488	102
chr19	9047762	9048230	SRR1025239_peak_35210	106	.	3.95863	13.3872	10.6805	178
chr19	9050328	9050532	SRR1025239_peak_35211	34	.	2.49529	5.61376	3.40907	86
chr19	9071042	9071546	SRR1025239_peak_35212	71	.	3.5515	9.62147	7.1117	148
chr19	9083947	9084239	SRR1025239_peak_35213	157	.	6.06396	18.6888	15.7756	156
chr19	9094355	9094625	SRR1025239_peak_35214	311	.	9.59944	34.48	31.1503	117
chr19	9106722	9107173	SRR1025239_peak_35215	180	.	4.61752	20.9919	18.0041	242
chr19	9110337	9110557	SRR1025239_peak_35216	37	.	2.63894	5.96967	3.71992	148
chr19	9117246	9117869	SRR1025239_peak_35217	76	.	4.11343	10.2329	7.68306	103
chr19	9135393	9135741	SRR1025239_peak_35218	140	.	3.64779	16.9211	14.0702	169
chr19	9249680	9249992	SRR1025239_peak_35219	41	.	3.52633	6.44613	4.14941	98
chr19	9455468	9455764	SRR1025239_peak_35221	69	.	3.81913	9.42255	6.91903	175
chr19	9661441	9661652	SRR1025239_peak_35223	41	.	3.42204	6.44535	4.14941	169
chr19	9899315	9899992	SRR1025239_peak_35230	468	.	5.37509	50.4264	46.8041	314
chr19	9907927	9908209	SRR1025239_peak_35231	104	.	5.28949	13.1932	10.4925	151
chr19	9916028	9916219	SRR1025239_peak_35232	73	.	4.32257	9.8858	7.35823	116
chr19	9943405	9943647	SRR1025239_peak_35233	83	.	3.88083	10.9377	8.34744	93
chr19	9946013	9946303	SRR1025239_peak_35234	58	.	3.90263	8.31033	5.88346	168
chr19	9981640	9981857	SRR1025239_peak_35235	45	.	3.0278	6.87766	4.5608	76
chr19	9982701	9982984	SRR1025239_peak_35236	82	.	2.86357	10.8195	8.23522	102
chr19	9983059	9983629	SRR1025239_peak_35237	97	.	3.42483	12.4292	9.76347	381
chr19	9991290	9991596	SRR1025239_peak_35238	81	.	3.10933	10.7533	8.18049	209
chr19	9993228	9993432	SRR1025239_peak_35239	38	.	2.58133	6.07183	3.81738	102
chr19	10000470	10000661	SRR1025239_peak_35240	67	.	3.58854	9.25302	6.76037	125
chr19	10013917	10014357	SRR1025239_peak_35241	679	.	9.18192	71.915	67.9813	185
chr19	10018284	10018571	SRR1025239_peak_35242	60	.	2.6379	8.45564	6.02135	105
chr19	10025446	10025771	SRR1025239_peak_35243	288	.	7.20278	32.1752	28.8973	181
chr19	10042179	10042532	SRR1025239_peak_35244	150	.	4.1098	17.9811	15.0926	170
chr19	10046343	10046667	SRR1025239_peak_35245	109	.	4.17909	13.625	10.9084	162
chr19	10082133	10082508	SRR1025239_peak_35246	77	.	4.36009	10.2797	7.72718	130
chr19	10082906	10083144	SRR1025239_peak_35247	45	.	3.6185	6.88793	4.56818	159
chr19	10118853	10119046	SRR1025239_peak_35248	47	.	3.72223	7.11733	4.76759	104
chr19	10176910	10177445	SRR1025239_peak_35249	61	.	3.4648	8.63624	6.18069	184
chr19	10225093	10225438	SRR1025239_peak_35250	71	.	3.23854	9.64626	7.13437	134
chr19	10238545	10238767	SRR1025239_peak_35251	61	.	3.37717	8.59431	6.14152	90
chr19	10240679	10240966	SRR1025239_peak_35252	98	.	3.61386	12.538	9.86891	117
chr19	10258483	10258704	SRR1025239_peak_35253	86	.	3.18	11.2913	8.68873	94
chr19	10304892	10305175	SRR1025239_peak_35254	160	.	4.76132	18.9583	16.0358	120
chr19	10333607	10333892	SRR1025239_peak_35255	462	.	8.31313	49.8478	46.2351	125
chr19	10340661	10340976	SRR1025239_peak_35256	138	.	5.0983	16.6709	13.8278	159
chr19	10358761	10358972	SRR1025239_peak_35257	27	.	2.98134	4.84831	2.71868	49
chr19	10388404	10388918	SRR1025239_peak_35258	166	.	4.09368	19.6209	16.6753	365
chr19	10403222	10403443	SRR1025239_peak_35259	88	.	3.58143	11.4265	8.81475	118
chr19	10434272	10434463	SRR1025239_peak_35260	37	.	2.80209	6.00538	3.7545	69
chr19	10456828	10457030	SRR1025239_peak_35261	45	.	2.81403	6.90925	4.5876	62
chr19	10482999	10483297	SRR1025239_peak_35262	81	.	4.10203	10.7735	8.19735	171
chr19	10483479	10483821	SRR1025239_peak_35263	451	.	11.0098	48.77	45.1761	171
chr19	10546338	10546529	SRR1025239_peak_35264	35	.	3.04699	5.76367	3.5485	68
chr19	10561514	10562170	SRR1025239_peak_35265	434	.	8.97442	46.9765	43.4115	265
chr19	10576905	10577521	SRR1025239_peak_35266	125	.	3.7376	15.3641	12.5751	326
chr19	10605512	10605824	SRR1025239_peak_35267	102	.	3.07737	12.9801	10.2931	167
chr19	10638289	10638485	SRR1025239_peak_35268	79	.	4.21211	10.4976	7.93541	75
chr19	10640130	10640377	SRR1025239_peak_35269	45	.	3.09357	6.87726	4.5608	115
chr19	10688297	10688529	SRR1025239_peak_35270	36	.	2.41844	5.86895	3.62576	144
chr19	10688718	10689489	SRR1025239_peak_35271	180	.	3.90016	21.0123	18.0236	108
chr19	10709521	10710028	SRR1025239_peak_35272	113	.	3.44259	14.1318	11.3916	153
chr19	10764450	10764642	SRR1025239_peak_35273	35	.	3.11921	5.74115	3.53021	88
chr19	10770080	10770402	SRR1025239_peak_35274	44	.	3.55313	6.74186	4.4323	203
chr19	10868909	10869100	SRR1025239_peak_35275	22	.	2.23715	4.32613	2.26313	166
chr19	10869502	10869822	SRR1025239_peak_35276	246	.	4.32089	27.7947	24.6191	183
chr19	10881883	10882074	SRR1025239_peak_35277	80	.	2.75912	10.5672	8.0026	63
chr19	10895258	10895503	SRR1025239_peak_35278	64	.	2.50888	8.93172	6.46282	66
chr19	10905704	10905895	SRR1025239_peak_35279	45	.	2.96935	6.88706	4.56818	90
chr19	10908083	10908274	SRR1025239_peak_35280	23	.	2.39616	4.46715	2.3935	115
chr19	10908935	10909152	SRR1025239_peak_35281	40	.	2.91135	6.33651	4.06491	86
chr19	10909408	10909765	SRR1025239_peak_35282	252	.	7.10013	28.47	25.2769	173
chr19	10926719	10927098	SRR1025239_peak_35283	35	.	3.15423	5.82401	3.5839	114
chr19	10935132	10935429	SRR1025239_peak_35284	185	.	6.17963	21.5494	18.5438	125
chr19	10951895	10952573	SRR1025239_peak_35285	186	.	6.08233	21.6769	18.6665	442
chr19	10970532	10970730	SRR1025239_peak_35286	47	.	3.72223	7.11733	4.76759	63
chr19	10974378	10974576	SRR1025239_peak_35287	66	.	4.15116	9.18065	6.69651	50
chr19	10990852	10991088	SRR1025239_peak_35288	21	.	2.26195	4.17583	2.12719	133
chr19	11044835	11045126	SRR1025239_peak_35289	81	.	4.70177	10.7798	8.19735	171
chr19	11121093	11121302	SRR1025239_peak_35290	41	.	2.77104	6.41819	4.13732	163
chr19	11293059	11293855	SRR1025239_peak_35291	92	.	4.08351	11.8598	9.22484	213
chr19	11602014	11602401	SRR1025239_peak_35292	66	.	3.40926	9.15333	6.67212	135
chr19	11768199	11768470	SRR1025239_peak_35293	126	.	5.58332	15.4207	12.6287	126
chr19	11770104	11770487	SRR1025239_peak_35294	261	.	5.90945	29.366	26.1513	158
chr19	11777229	11777513	SRR1025239_peak_35295	111	.	4.87518	13.9048	11.1777	152
chr19	11812071	11812295	SRR1025239_peak_35296	121	.	5.6813	14.8811	12.1082	104
chr19	11819846	11820085	SRR1025239_peak_35297	120	.	4.27142	14.8482	12.0817	102
chr19	11852649	11852869	SRR1025239_peak_35298	35	.	3.33042	5.79773	3.56275	87
chr19	11911790	11912415	SRR1025239_peak_35299	94	.	2.86836	12.0905	9.44604	353
chr19	11912672	11912927	SRR1025239_peak_35300	45	.	2.96935	6.88706	4.56818	130
chr19	11965004	11965413	SRR1025239_peak_35301	332	.	5.22283	36.571	33.2005	244
chr19	11966471	11966691	SRR1025239_peak_35302	46	.	2.75342	7.02873	4.69519	47
chr19	11968506	11968714	SRR1025239_peak_35303	66	.	3.82548	9.17681	6.69289	90
chr19	11972132	11972342	SRR1025239_peak_35304	86	.	4.6122	11.2156	8.61525	141
chr19	11976124	11976681	SRR1025239_peak_35305	40	.	3.11189	6.32628	4.05642	389
chr19	12002208	12002450	SRR1025239_peak_35306	45	.	3.0278	6.87766	4.5608	76
chr19	12004484	12004944	SRR1025239_peak_35307	32	.	2.57311	5.44407	3.24922	314
chr19	12005271	12005669	SRR1025239_peak_35308	200	.	5.89026	23.1265	20.0761	138
chr19	12005876	12006439	SRR1025239_peak_35309	155	.	4.98566	18.4265	15.5211	188
chr19	12006658	12006911	SRR1025239_peak_35310	78	.	3.72653	10.4404	7.87957	165
chr19	12007721	12007971	SRR1025239_peak_35311	79	.	4.01573	10.5254	7.96264	171
chr19	12009553	12009854	SRR1025239_peak_35312	203	.	6.3589	23.3905	20.3303	172
chr19	12010135	12010711	SRR1025239_peak_35313	176	.	4.76786	20.6689	17.6904	153
chr19	12011013	12012522	SRR1025239_peak_35314	452	.	6.36818	48.8637	45.2685	906
chr19	12043558	12043964	SRR1025239_peak_35315	95	.	4.8629	12.1654	9.51761	270
chr19	12068973	12069253	SRR1025239_peak_35316	121	.	5.6813	14.8811	12.1082	165
chr19	12433161	12433352	SRR1025239_peak_35317	41	.	3.30139	6.38533	4.10614	106
chr19	12442373	12442567	SRR1025239_peak_35318	32	.	3.17912	5.47132	3.27487	161
chr19	12466329	12466567	SRR1025239_peak_35319	72	.	3.61007	9.81142	7.2882	127
chr19	12485217	12485446	SRR1025239_peak_35320	26	.	2.6401	4.72391	2.60352	93
chr19	12501540	12502268	SRR1025239_peak_35321	87	.	2.99761	11.3676	8.76001	387
chr19	12517913	12518182	SRR1025239_peak_35322	70	.	3.96108	9.54298	7.03519	135
chr19	12591930	12592140	SRR1025239_peak_35323	35	.	2.7949	5.81181	3.57471	120
chr19	12595556	12595816	SRR1025239_peak_35324	56	.	2.96867	8.01535	5.60516	177
chr19	12785907	12786119	SRR1025239_peak_35325	67	.	4.30995	9.25713	6.76037	87
chr19	12794608	12795015	SRR1025239_peak_35326	49	.	2.59266	7.32213	4.96509	157
chr19	12795593	12796904	SRR1025239_peak_35327	276	.	5.55283	30.9032	27.6533	741
chr19	12797139	12797410	SRR1025239_peak_35328	71	.	3.99588	9.63589	7.12585	104
chr19	13039731	13039959	SRR1025239_peak_35329	15	.	2.06907	3.46088	1.51361	227
chr19	14123695	14123891	SRR1025239_peak_35330	47	.	3.72223	7.11733	4.76759	109
chr19	14165773	14166219	SRR1025239_peak_35331	872	.	17.6505	91.4248	87.2581	235
chr19	14195666	14196044	SRR1025239_peak_35332	433	.	11.7544	46.8771	43.3136	192
chr19	14347480	14347782	SRR1025239_peak_35333	80	.	3.96015	10.639	8.07079	156
chr19	14386332	14386575	SRR1025239_peak_35334	20	.	2.58994	4.13957	2.09389	53
chr19	14390266	14390592	SRR1025239_peak_35335	122	.	4.39904	15.0073	12.2305	160
chr19	14415382	14415633	SRR1025239_peak_35336	89	.	4.89768	11.5677	8.94429	89
chr19	14425161	14425554	SRR1025239_peak_35337	119	.	5.6265	14.7502	11.9862	118
chr19	14426871	14427091	SRR1025239_peak_35338	51	.	3.66247	7.48087	5.11146	66
chr19	14463797	14464069	SRR1025239_peak_35339	121	.	5.6813	14.8811	12.1082	123
chr19	14482144	14482446	SRR1025239_peak_35340	121	.	5.6813	14.8811	12.1082	172
chr19	14487135	14487366	SRR1025239_peak_35341	40	.	2.85938	6.35754	4.08257	117
chr19	14546295	14546594	SRR1025239_peak_35342	245	.	7.31277	27.68	24.5051	159
chr19	14569017	14569282	SRR1025239_peak_35343	47	.	3.72223	7.11733	4.76759	151
chr19	14595636	14595846	SRR1025239_peak_35344	63	.	3.67769	8.77002	6.3076	59
chr19	14597198	14597471	SRR1025239_peak_35345	60	.	3.96236	8.45208	6.01803	119
chr19	14597912	14598275	SRR1025239_peak_35346	237	.	4.98346	26.8678	23.7153	183
chr19	14598598	14598958	SRR1025239_peak_35347	32	.	2.07465	5.40863	3.21584	184
chr19	14612488	14612698	SRR1025239_peak_35348	24	.	2.93861	4.57426	2.47429	83
chr19	14772233	14772492	SRR1025239_peak_35349	74	.	4.50586	10.0094	7.46974	104
chr19	14785585	14785848	SRR1025239_peak_35350	35	.	3.24193	5.81835	3.57868	162
chr19	14801799	14802085	SRR1025239_peak_35351	129	.	5.87721	15.7471	12.939	139
chr19	14835667	14835891	SRR1025239_peak_35352	112	.	5.4854	14.0296	11.2928	117
chr19	14863089	14863364	SRR1025239_peak_35353	36	.	2.7087	5.88137	3.63692	91
chr19	14884178	14884446	SRR1025239_peak_35354	126	.	5.17988	15.469	12.6746	135
chr19	15036292	15036516	SRR1025239_peak_35355	67	.	4.30995	9.25713	6.76037	128
chr19	15072278	15072473	SRR1025239_peak_35356	58	.	3.7966	8.31596	5.88716	167
chr19	15379221	15379538	SRR1025239_peak_35357	426	.	10.5645	46.21	42.6596	175
chr19	15585617	15586008	SRR1025239_peak_35358	93	.	3.67567	12.0382	9.39445	107
chr19	15801938	15802148	SRR1025239_peak_35359	44	.	2.544	6.81198	4.49947	140
chr19	15837666	15838089	SRR1025239_peak_35360	239	.	8.22809	27.13	23.9683	150
chr19	15869412	15869615	SRR1025239_peak_35362	29	.	3.10428	5.10965	2.96257	96
chr19	15877610	15877877	SRR1025239_peak_35363	102	.	5.18021	12.9344	10.2511	78
chr19	15902441	15902632	SRR1025239_peak_35364	60	.	4.11405	8.52378	6.07901	108
chr19	15910569	15910866	SRR1025239_peak_35365	37	.	3.33599	6.02844	3.77641	73
chr19	15923568	15923788	SRR1025239_peak_35366	41	.	2.73319	6.45606	4.15843	125
chr19	15924646	15925479	SRR1025239_peak_35367	553	.	6.39114	59.1384	55.3773	509
chr19	15965171	15965436	SRR1025239_peak_35368	90	.	3.84916	11.6357	9.0097	148
chr19	15984727	15984997	SRR1025239_peak_35369	47	.	2.47308	7.06012	4.72507	148
chr19	16064013	16064247	SRR1025239_peak_35370	57	.	3.1898	8.20224	5.78073	110
chr19	16082531	16082835	SRR1025239_peak_35371	74	.	4.50586	10.0094	7.46974	159
chr19	16132171	16132525	SRR1025239_peak_35372	46	.	2.75342	7.02873	4.69519	172
chr19	16141945	16142152	SRR1025239_peak_35373	66	.	3.40926	9.15333	6.67212	53
chr19	16155166	16155525	SRR1025239_peak_35374	159	.	4.75036	18.9148	15.9939	213
chr19	16160832	16161024	SRR1025239_peak_35375	54	.	3.53121	7.88096	5.47979	40
chr19	16161250	16161500	SRR1025239_peak_35376	77	.	3.4638	10.269	7.71685	88
chr19	16176490	16176684	SRR1025239_peak_35377	32	.	3.09237	5.4791	3.2822	150
chr19	16198288	16198511	SRR1025239_peak_35378	35	.	2.7949	5.81181	3.57471	128
chr19	16204131	16204420	SRR1025239_peak_35379	47	.	3.60214	7.09394	4.75598	182
chr19	16241336	16241527	SRR1025239_peak_35380	46	.	3.35169	6.95031	4.6231	30
chr19	16242185	16242402	SRR1025239_peak_35381	75	.	3.96058	10.0905	7.54827	116
chr19	16242875	16243110	SRR1025239_peak_35382	74	.	4.50586	10.0094	7.46974	101
chr19	16249042	16249395	SRR1025239_peak_35383	104	.	4.72283	13.1423	10.4485	172
chr19	16254893	16255122	SRR1025239_peak_35384	40	.	3.19934	6.34721	4.07357	154
chr19	16260995	16261332	SRR1025239_peak_35385	167	.	5.24043	19.6915	16.7439	146
chr19	16285161	16285358	SRR1025239_peak_35386	65	.	3.96167	8.99665	6.52491	166
chr19	16286407	16287181	SRR1025239_peak_35387	126	.	4.70223	15.4031	12.6122	590
chr19	16302435	16302626	SRR1025239_peak_35388	41	.	3.52633	6.44613	4.14941	55
chr19	16327844	16328227	SRR1025239_peak_35389	78	.	4.29181	10.4094	7.85046	286
chr19	16330220	16330437	SRR1025239_peak_35390	143	.	5.95602	17.1639	14.3044	112
chr19	16366200	16366552	SRR1025239_peak_35391	45	.	3.09357	6.87726	4.5608	145
chr19	16439487	16439722	SRR1025239_peak_35392	51	.	3.50404	7.57216	5.19498	112
chr19	16599359	16599620	SRR1025239_peak_35393	55	.	3.12543	7.98586	5.58081	115
chr19	16780759	16781691	SRR1025239_peak_35394	221	.	5.60863	25.2836	22.1714	483
chr19	16868499	16868882	SRR1025239_peak_35395	69	.	3.81913	9.42255	6.91903	313
chr19	16903188	16903479	SRR1025239_peak_35396	119	.	5.02753	14.6805	11.9187	137
chr19	17018106	17018404	SRR1025239_peak_35397	85	.	4.45688	11.1403	8.54234	146
chr19	17020282	17020489	SRR1025239_peak_35398	74	.	4.50586	10.0094	7.46974	136
chr19	17124504	17124715	SRR1025239_peak_35399	66	.	3.40926	9.15333	6.67212	94
chr19	17159721	17160057	SRR1025239_peak_35400	229	.	7.99969	26.038	22.908	184
chr19	17163542	17163781	SRR1025239_peak_35401	63	.	2.74439	8.8233	6.35882	144
chr19	17180570	17180794	SRR1025239_peak_35402	80	.	4.50268	10.6291	8.06226	67
chr19	17182397	17182749	SRR1025239_peak_35403	60	.	4.11405	8.52378	6.07901	125
chr19	17198989	17199568	SRR1025239_peak_35404	435	.	7.82259	47.1499	43.5827	292
chr19	17270463	17270778	SRR1025239_peak_35405	81	.	4.70177	10.7798	8.19735	174
chr19	17271175	17271632	SRR1025239_peak_35406	371	.	8.58033	40.5613	37.1132	176
chr19	17289501	17289876	SRR1025239_peak_35407	351	.	8.31632	38.5765	35.1664	189
chr19	17327885	17328087	SRR1025239_peak_35408	63	.	3.67769	8.77002	6.3076	138
chr19	17333095	17333743	SRR1025239_peak_35409	186	.	5.69217	21.6402	18.6312	160
chr19	17334905	17335259	SRR1025239_peak_35410	155	.	6.46493	18.4281	15.5211	188
chr19	17337174	17337567	SRR1025239_peak_35411	57	.	3.65639	8.21201	5.78841	106
chr19	17354776	17355151	SRR1025239_peak_35412	197	.	6.76785	22.8022	19.7598	245
chr19	17356535	17356809	SRR1025239_peak_35413	24	.	2.37518	4.53288	2.45443	44
chr19	17368610	17368860	SRR1025239_peak_35414	144	.	4.03369	17.3307	14.4669	125
chr19	17388487	17388695	SRR1025239_peak_35415	122	.	5.28223	15.0175	12.2395	110
chr19	17393962	17394250	SRR1025239_peak_35416	77	.	3.4638	10.269	7.71685	155
chr19	17423291	17423489	SRR1025239_peak_35417	46	.	3.35169	6.95031	4.6231	93
chr19	17467927	17468118	SRR1025239_peak_35418	54	.	3.91814	7.81021	5.41134	118
chr19	17567186	17567670	SRR1025239_peak_35419	382	.	9.66186	41.7261	38.255	315
chr19	17593324	17593635	SRR1025239_peak_35420	45	.	2.91706	6.90407	4.58264	52
chr19	17604803	17605115	SRR1025239_peak_35421	35	.	3.33042	5.79773	3.56275	134
chr19	17715180	17715941	SRR1025239_peak_35422	164	.	5.0589	19.4008	16.4618	434
chr19	17717742	17717986	SRR1025239_peak_35423	146	.	5.77743	17.5061	14.6362	112
chr19	17730081	17730276	SRR1025239_peak_35424	76	.	4.11343	10.2329	7.68306	80
chr19	17836914	17837245	SRR1025239_peak_35425	44	.	2.544	6.81198	4.49947	107
chr19	17837476	17837924	SRR1025239_peak_35426	135	.	4.79486	16.3819	13.5532	200
chr19	17838215	17838491	SRR1025239_peak_35427	49	.	3.6803	7.27368	4.91801	163
chr19	17839919	17840377	SRR1025239_peak_35428	748	.	12.2277	78.8889	74.869	236
chr19	17943359	17943806	SRR1025239_peak_35429	322	.	9.79535	35.5664	32.2149	282
chr19	17952450	17952645	SRR1025239_peak_35430	54	.	3.91814	7.81021	5.41134	104
chr19	18015496	18015731	SRR1025239_peak_35431	110	.	5.22311	13.764	11.0421	154
chr19	18051396	18051588	SRR1025239_peak_35432	74	.	4.50586	10.0094	7.46974	99
chr19	18055204	18055544	SRR1025239_peak_35433	155	.	6.46493	18.4281	15.5211	181
chr19	18059185	18059439	SRR1025239_peak_35434	41	.	3.52633	6.44613	4.14941	164
chr19	18063764	18064248	SRR1025239_peak_35435	84	.	4.67517	11.0441	8.44995	131
chr19	18068846	18069317	SRR1025239_peak_35436	183	.	6.24633	21.3189	18.3182	232
chr19	18073313	18073805	SRR1025239_peak_35437	500	.	8.70899	53.761	50.086	283
chr19	18101832	18102367	SRR1025239_peak_35438	995	.	17.3678	103.827	99.5258	221
chr19	18330751	18331088	SRR1025239_peak_35439	47	.	3.72223	7.11733	4.76759	161
chr19	18343044	18343441	SRR1025239_peak_35440	97	.	4.57048	12.3934	9.73094	120
chr19	18474043	18474250	SRR1025239_peak_35441	35	.	3.13632	5.78168	3.56207	95
chr19	18548631	18549124	SRR1025239_peak_35442	129	.	5.87721	15.7471	12.939	164
chr19	18607513	18607704	SRR1025239_peak_35443	51	.	3.38679	7.49188	5.12205	120
chr19	18609081	18609318	SRR1025239_peak_35444	69	.	3.81913	9.42255	6.91903	107
chr19	18631437	18631799	SRR1025239_peak_35445	23	.	1.97824	4.46995	2.3961	226
chr19	18647841	18648187	SRR1025239_peak_35446	261	.	8.06114	29.3172	26.1036	149
chr19	18670763	18671139	SRR1025239_peak_35447	112	.	3.95842	13.9374	11.2091	169
chr19	18687671	18687902	SRR1025239_peak_35448	78	.	3.72653	10.4404	7.87957	123
chr19	18712863	18713399	SRR1025239_peak_35449	82	.	3.03379	10.7847	8.20189	229
chr19	18717155	18717353	SRR1025239_peak_35450	40	.	3.37624	6.3406	4.06895	28
chr19	18731156	18731518	SRR1025239_peak_35451	717	.	15.4892	75.7306	71.7486	148
chr19	18732637	18733016	SRR1025239_peak_35452	969	.	19.9825	101.196	96.9231	177
chr19	18797113	18797400	SRR1025239_peak_35453	41	.	3.42204	6.44535	4.14941	172
chr19	18975040	18975564	SRR1025239_peak_35454	159	.	5.12398	18.9165	15.9947	165
chr19	19111267	19111589	SRR1025239_peak_35455	121	.	4.65067	14.9054	12.1312	196
chr19	19199734	19199999	SRR1025239_peak_35456	54	.	3.91814	7.81021	5.41134	168
chr19	19218704	19218991	SRR1025239_peak_35457	137	.	6.07312	16.6273	13.7867	145
chr19	19219367	19219576	SRR1025239_peak_35458	54	.	3.91814	7.81021	5.41134	69
chr19	19421743	19422076	SRR1025239_peak_35459	142	.	5.94354	17.1321	14.2747	153
chr19	19528767	19529140	SRR1025239_peak_35460	51	.	2.8035	7.56136	5.1865	207
chr19	19696532	19697008	SRR1025239_peak_35461	162	.	5.65798	19.1518	16.224	246
chr19	19770094	19770323	SRR1025239_peak_35462	137	.	6.07312	16.6273	13.7867	126
chr19	19783515	19783818	SRR1025239_peak_35463	66	.	3.33379	9.12312	6.64406	168
chr19	19848253	19848464	SRR1025239_peak_35464	97	.	5.09358	12.3724	9.71203	97
chr19	19958118	19958372	SRR1025239_peak_35467	47	.	3.72223	7.11733	4.76759	158
chr19	20345643	20345901	SRR1025239_peak_35469	45	.	3.25334	6.91098	4.5876	109
chr19	20536521	20536772	SRR1025239_peak_35471	35	.	3.04699	5.76367	3.5485	108
chr19	20601826	20602071	SRR1025239_peak_35472	67	.	4.30995	9.25713	6.76037	157
chr19	20712670	20712881	SRR1025239_peak_35473	53	.	3.78225	7.76316	5.37532	118
chr19	20797802	20798075	SRR1025239_peak_35474	97	.	5.09358	12.3724	9.71203	169
chr19	21036720	21036913	SRR1025239_peak_35477	35	.	3.24193	5.81835	3.57868	19
chr19	21037666	21037952	SRR1025239_peak_35478	65	.	4.08002	9.01019	6.53796	103
chr19	21041426	21041635	SRR1025239_peak_35479	67	.	4.30995	9.25713	6.76037	79
chr19	21107806	21108253	SRR1025239_peak_35480	177	.	6.66397	20.7062	17.7264	178
chr19	21177005	21177277	SRR1025239_peak_35481	54	.	3.91814	7.81021	5.41134	91
chr19	21183187	21183378	SRR1025239_peak_35482	35	.	3.04699	5.76367	3.5485	55
chr19	21271505	21272069	SRR1025239_peak_35483	81	.	3.24533	10.7432	8.17176	427
chr19	21272167	21272511	SRR1025239_peak_35484	169	.	5.00068	19.8921	16.9392	156
chr19	21272669	21272925	SRR1025239_peak_35485	56	.	3.34106	8.03434	5.62244	118
chr19	21273971	21274736	SRR1025239_peak_35486	376	.	10.7749	41.1241	37.663	592
chr19	21301561	21302034	SRR1025239_peak_35487	259	.	8.61991	29.1824	25.9705	244
chr19	21548967	21549574	SRR1025239_peak_35489	173	.	6.85675	20.2804	17.3127	426
chr19	21564189	21564395	SRR1025239_peak_35490	76	.	3.26969	10.1992	7.65272	117
chr19	21577265	21577588	SRR1025239_peak_35491	66	.	4.14247	9.15989	6.67711	180
chr19	21581483	21581674	SRR1025239_peak_35492	22	.	2.44553	4.34285	2.27721	155
chr19	21603811	21604167	SRR1025239_peak_35493	239	.	8.22809	27.13	23.9683	190
chr19	21630884	21631123	SRR1025239_peak_35494	80	.	4.50268	10.6291	8.06226	88
chr19	21652545	21652780	SRR1025239_peak_35495	67	.	2.89982	9.20881	6.72279	125
chr19	21737510	21737727	SRR1025239_peak_35496	97	.	5.09358	12.3724	9.71203	101
chr19	21738196	21738507	SRR1025239_peak_35497	51	.	3.39479	7.51362	5.14095	138
chr19	21747456	21747678	SRR1025239_peak_35498	109	.	4.66783	13.6454	10.9272	115
chr19	21758652	21758869	SRR1025239_peak_35499	47	.	3.72223	7.11733	4.76759	100
chr19	21764748	21765188	SRR1025239_peak_35500	365	.	10.579	39.9964	36.5562	287
chr19	21773711	21773934	SRR1025239_peak_35501	64	.	3.84219	8.95764	6.48836	151
chr19	21778242	21778795	SRR1025239_peak_35502	416	.	5.99522	45.1721	41.6397	218
chr19	21780706	21781005	SRR1025239_peak_35503	40	.	3.03612	6.31914	4.05247	123
chr19	21784384	21784641	SRR1025239_peak_35504	45	.	3.09357	6.87726	4.5608	84
chr19	21799875	21800209	SRR1025239_peak_35505	97	.	4.9508	12.3811	9.72072	173
chr19	21819541	21819862	SRR1025239_peak_35506	50	.	2.96898	7.45122	5.08484	227
chr19	21823869	21824060	SRR1025239_peak_35507	30	.	3.06182	5.21405	3.03698	154
chr19	21834944	21835238	SRR1025239_peak_35508	63	.	4.12907	8.84234	6.37747	108
chr19	21858906	21859703	SRR1025239_peak_35509	818	.	14.7973	85.9414	81.8382	239
chr19	21865434	21865689	SRR1025239_peak_35510	53	.	3.88035	7.72598	5.3413	155
chr19	21865789	21866064	SRR1025239_peak_35511	97	.	5.09358	12.3724	9.71203	156
chr19	21882063	21882804	SRR1025239_peak_35512	388	.	9.67225	42.3498	38.8674	251
chr19	21886137	21886776	SRR1025239_peak_35513	659	.	11.296	69.876	65.9685	263
chr19	21890508	21891181	SRR1025239_peak_35514	648	.	11.1796	68.7689	64.8763	379
chr19	21897123	21897705	SRR1025239_peak_35515	354	.	10.3831	38.8766	35.4579	182
chr19	21913161	21913539	SRR1025239_peak_35516	273	.	6.75433	30.5623	27.3187	158
chr19	21913855	21914750	SRR1025239_peak_35517	1062	.	17.9107	110.576	106.202	429
chr19	21942331	21942676	SRR1025239_peak_35518	97	.	5.09358	12.3724	9.71203	157
chr19	22036788	22037148	SRR1025239_peak_35519	164	.	6.66084	19.348	16.4106	152
chr19	22139062	22139442	SRR1025239_peak_35520	52	.	2.73987	7.64145	5.26139	190
chr19	22223172	22223530	SRR1025239_peak_35521	95	.	4.38493	12.1823	9.53302	240
chr19	22292575	22292860	SRR1025239_peak_35522	60	.	4.11405	8.52378	6.07901	72
chr19	22308167	22308478	SRR1025239_peak_35523	137	.	6.07312	16.6273	13.7867	137
chr19	22337529	22337757	SRR1025239_peak_35524	112	.	5.4854	14.0296	11.2928	113
chr19	22552241	22552525	SRR1025239_peak_35525	58	.	3.7966	8.31596	5.88716	163
chr19	22554673	22554867	SRR1025239_peak_35526	76	.	4.11343	10.2329	7.68306	96
chr19	22590003	22590391	SRR1025239_peak_35527	239	.	8.22809	27.13	23.9683	181
chr19	22638551	22638753	SRR1025239_peak_35528	67	.	4.30995	9.25713	6.76037	62
chr19	22684380	22684635	SRR1025239_peak_35529	67	.	4.30995	9.25713	6.76037	109
chr19	22736984	22737175	SRR1025239_peak_35530	54	.	3.91814	7.81021	5.41134	110
chr19	22883978	22884545	SRR1025239_peak_35531	288	.	8.11221	32.0829	28.8074	307
chr19	22903895	22904308	SRR1025239_peak_35532	229	.	8.03219	26.1189	22.9837	248
chr19	22905099	22905451	SRR1025239_peak_35533	60	.	3.05862	8.54682	6.09937	286
chr19	22910855	22911146	SRR1025239_peak_35534	29	.	2.83585	5.05637	2.9125	164
chr19	22916641	22916983	SRR1025239_peak_35535	149	.	3.44919	17.877	14.9932	189
chr19	23006535	23006842	SRR1025239_peak_35536	233	.	7.42813	26.5448	23.3998	155
chr19	23024488	23024687	SRR1025239_peak_35537	24	.	2.93861	4.57426	2.47429	49
chr19	23026422	23026769	SRR1025239_peak_35538	341	.	9.24389	37.5852	34.1947	165
chr19	23056906	23057104	SRR1025239_peak_35539	64	.	3.80874	8.86916	6.4023	124
chr19	23140762	23140984	SRR1025239_peak_35540	73	.	2.84404	9.83245	7.30873	110
chr19	23146934	23147139	SRR1025239_peak_35541	45	.	3.50579	6.8699	4.5559	90
chr19	23162502	23162721	SRR1025239_peak_35542	58	.	3.22291	8.31271	5.88573	76
chr19	23272404	23272676	SRR1025239_peak_35543	30	.	2.97125	5.19954	3.02836	144
chr19	23273098	23273846	SRR1025239_peak_35544	87	.	3.50842	11.382	8.77363	456
chr19	23353215	23353466	SRR1025239_peak_35545	61	.	4.03398	8.62071	6.16704	74
chr19	23373488	23373699	SRR1025239_peak_35546	20	.	2.29198	4.03005	2.00033	104
chr19	23388295	23388498	SRR1025239_peak_35547	60	.	4.11405	8.52378	6.07901	127
chr19	23448389	23448599	SRR1025239_peak_35548	65	.	3.77187	9.03018	6.55726	100
chr19	23489845	23490197	SRR1025239_peak_35549	245	.	4.81449	27.6758	24.5018	172
chr19	23520575	23521305	SRR1025239_peak_35550	305	.	6.77176	33.8521	30.5359	423
chr19	23523755	23523988	SRR1025239_peak_35551	84	.	3.73919	10.9962	8.40369	154
chr19	23614269	23614571	SRR1025239_peak_35552	62	.	3.56414	8.69375	6.23477	154
chr19	23657669	23657984	SRR1025239_peak_35553	41	.	3.52633	6.44613	4.14941	148
chr19	23662698	23663020	SRR1025239_peak_35554	89	.	4.89768	11.5677	8.94429	147
chr19	23687106	23687994	SRR1025239_peak_35555	114	.	3.59102	14.1559	11.414	366
chr19	23758215	23758746	SRR1025239_peak_35557	36	.	2.40267	5.93641	3.68932	434
chr19	23759091	23759403	SRR1025239_peak_35558	69	.	2.73482	9.43635	6.93216	212
chr19	23791672	23791954	SRR1025239_peak_35559	195	.	6.69905	22.6109	19.5727	144
chr19	23801139	23801436	SRR1025239_peak_35560	195	.	7.23701	22.6328	19.5944	130
chr19	23838909	23839182	SRR1025239_peak_35561	104	.	5.28949	13.1932	10.4925	104
chr19	23839602	23839866	SRR1025239_peak_35562	146	.	6.26902	17.5211	14.6456	157
chr19	23885851	23886055	SRR1025239_peak_35563	52	.	3.63153	7.65333	5.27111	108
chr19	23910389	23910614	SRR1025239_peak_35564	102	.	4.52638	12.9073	10.225	55
chr19	23956004	23956453	SRR1025239_peak_35565	115	.	4.2786	14.2736	11.527	301
chr19	23957638	23957879	SRR1025239_peak_35566	70	.	3.8628	9.5448	7.03685	123
chr19	23964786	23965048	SRR1025239_peak_35567	166	.	5.54421	19.5787	16.6354	115
chr19	23967130	23967371	SRR1025239_peak_35568	84	.	3.73919	10.9962	8.40369	97
chr19	23968068	23968445	SRR1025239_peak_35569	203	.	5.34416	23.4392	20.3772	210
chr19	23995334	23995525	SRR1025239_peak_35570	67	.	4.30995	9.25713	6.76037	110
chr19	24007697	24008161	SRR1025239_peak_35571	162	.	6.42909	19.2151	16.2862	187
chr19	24017629	24017983	SRR1025239_peak_35572	40	.	2.91135	6.33651	4.06491	70
chr19	24046679	24047333	SRR1025239_peak_35573	124	.	4.54171	15.1909	12.4063	186
chr19	24049325	24049601	SRR1025239_peak_35574	83	.	4.06714	10.9569	8.3658	112
chr19	24052042	24052305	SRR1025239_peak_35575	80	.	4.51214	10.6521	8.0832	141
chr19	24054684	24055159	SRR1025239_peak_35576	57	.	3.53624	8.13351	5.71414	325
chr19	24058058	24058645	SRR1025239_peak_35577	433	.	11.7544	46.8771	43.3136	185
chr19	24061327	24061518	SRR1025239_peak_35578	41	.	3.52633	6.44613	4.14941	132
chr19	24107911	24108130	SRR1025239_peak_35579	57	.	3.65639	8.21201	5.78841	150
chr19	24118680	24119089	SRR1025239_peak_35580	110	.	3.78595	13.7687	11.0463	141
chr19	24124626	24124836	SRR1025239_peak_35581	52	.	3.63153	7.65333	5.27111	68
chr19	24128484	24128936	SRR1025239_peak_35582	218	.	6.18714	24.9882	21.8851	171
chr19	24135068	24135452	SRR1025239_peak_35583	538	.	12.2151	57.5912	53.8561	168
chr19	24153338	24153559	SRR1025239_peak_35584	65	.	3.517	9.03233	6.55928	98
chr19	24173818	24174052	SRR1025239_peak_35585	77	.	3.54215	10.3126	7.75792	121
chr19	24174916	24175340	SRR1025239_peak_35586	188	.	4.89301	21.896	18.8806	180
chr19	24212626	24212941	SRR1025239_peak_35587	178	.	4.79754	20.7968	17.8156	125
chr19	24224643	24225608	SRR1025239_peak_35588	215	.	4.7636	24.691	21.5944	576
chr19	24227944	24228135	SRR1025239_peak_35589	62	.	3.75303	8.72099	6.26126	60
chr19	24251824	24252203	SRR1025239_peak_35590	169	.	5.78577	19.9413	16.9877	175
chr19	24258348	24258717	SRR1025239_peak_35591	359	.	9.47671	39.4165	35.9905	190
chr19	24265048	24265337	SRR1025239_peak_35592	45	.	3.33166	6.89898	4.57851	46
chr19	24271835	24272188	SRR1025239_peak_35593	93	.	4.22755	12.0168	9.37408	87
chr19	24279624	24280067	SRR1025239_peak_35594	154	.	4.38826	18.3686	15.4683	223
chr19	24280110	24280558	SRR1025239_peak_35595	51	.	2.384	7.5365	5.16262	353
chr19	24284249	24284583	SRR1025239_peak_35596	155	.	5.1972	18.4406	15.5326	182
chr19	24300922	24301309	SRR1025239_peak_35597	93	.	3.59838	11.9825	9.3416	222
chr19	24301588	24301792	SRR1025239_peak_35598	55	.	3.48046	7.97951	5.5754	65
chr19	24307757	24308073	SRR1025239_peak_35599	177	.	4.49184	20.7225	17.7424	174
chr19	24308254	24308654	SRR1025239_peak_35600	332	.	4.25436	36.5814	33.2108	218
chr19	24312032	24312477	SRR1025239_peak_35601	181	.	6.50577	21.1793	18.1873	223
chr19	24333020	24333375	SRR1025239_peak_35602	162	.	5.32094	19.2259	16.2955	131
chr19	24335651	24335908	SRR1025239_peak_35603	90	.	4.41813	11.6586	9.031	128
chr19	24342860	24343146	SRR1025239_peak_35604	218	.	7.55804	24.9167	21.8157	143
chr19	24362752	24363298	SRR1025239_peak_35605	220	.	7.83628	25.1183	22.0096	362
chr19	24378183	24378987	SRR1025239_peak_35606	663	.	11.7556	70.2956	66.3805	476
chr19	24401207	24401398	SRR1025239_peak_35607	35	.	3.24193	5.81835	3.57868	120
chr19	24403086	24403816	SRR1025239_peak_35608	82	.	4.45935	10.8349	8.24942	607
chr19	24426673	24426996	SRR1025239_peak_35609	186	.	4.69998	21.7032	18.6922	169
chr19	24434186	24434482	SRR1025239_peak_35610	72	.	3.61007	9.81142	7.2882	140
chr19	24439710	24440085	SRR1025239_peak_35611	249	.	8.424	28.1512	24.9653	201
chr19	24444404	24444676	SRR1025239_peak_35612	142	.	5.94354	17.1321	14.2747	150
chr19	24452457	24452911	SRR1025239_peak_35613	482	.	10.0324	51.93	48.282	263
chr19	24469338	24469549	SRR1025239_peak_35614	89	.	4.89768	11.5677	8.94429	108
chr19	24476510	24477331	SRR1025239_peak_35615	171	.	3.61018	20.1528	17.1925	537
chr19	24477446	24477882	SRR1025239_peak_35616	115	.	3.79851	14.3464	11.598	168
chr19	24488073	24488672	SRR1025239_peak_35617	441	.	11.3468	47.774	44.1972	379
chr19	24490100	24490521	SRR1025239_peak_35618	58	.	3.7966	8.31596	5.88716	106
chr19	24511095	24511439	SRR1025239_peak_35619	89	.	3.75051	11.5515	8.93485	174
chr19	24513188	24513409	SRR1025239_peak_35620	138	.	5.2213	16.6854	13.8421	96
chr19	24520817	24521034	SRR1025239_peak_35621	45	.	3.09357	6.87726	4.5608	83
chr19	24526804	24527275	SRR1025239_peak_35622	31	.	2.35933	5.37437	3.18376	95
chr19	24528907	24529109	SRR1025239_peak_35623	73	.	4.30165	9.83531	7.31144	73
chr19	24534670	24535010	SRR1025239_peak_35624	75	.	3.96058	10.0905	7.54827	179
chr19	24543804	24544311	SRR1025239_peak_35625	153	.	4.83436	18.2218	15.3263	182
chr19	24556034	24556494	SRR1025239_peak_35626	53	.	2.48706	7.68556	5.30266	393
chr19	24557434	24558033	SRR1025239_peak_35627	252	.	6.68211	28.473	25.2791	323
chr19	24571690	24572146	SRR1025239_peak_35628	851	.	8.78634	89.3373	85.1943	243
chr19	24621880	24622071	SRR1025239_peak_35629	60	.	4.11405	8.52378	6.07901	72
chr19	24634618	24634903	SRR1025239_peak_35630	134	.	5.33223	16.2699	13.4436	101
chr19	24654063	24654556	SRR1025239_peak_35631	178	.	5.94088	20.825	17.8419	333
chr19	24670681	24670872	SRR1025239_peak_35632	30	.	3.06182	5.21405	3.03698	75
chr19	24682757	24683004	SRR1025239_peak_35633	140	.	6.02778	16.9317	14.0807	95
chr19	24683106	24683507	SRR1025239_peak_35634	178	.	5.92688	20.7819	17.8009	188
chr19	24697964	24698295	SRR1025239_peak_35635	41	.	3.52633	6.44613	4.14941	181
chr19	24708037	24708544	SRR1025239_peak_35636	397	.	7.62037	43.1994	39.703	217
chr19	24742536	24743040	SRR1025239_peak_35637	229	.	8.03219	26.1189	22.9837	322
chr19	24754448	24754647	SRR1025239_peak_35638	28	.	3.04716	4.98872	2.84904	80
chr19	24756378	24756997	SRR1025239_peak_35639	191	.	7.24856	22.1813	19.1551	251
chr19	24758129	24758368	SRR1025239_peak_35640	56	.	3.92714	8.09906	5.68232	108
chr19	24767451	24767812	SRR1025239_peak_35641	78	.	3.72653	10.4404	7.87957	222
chr19	24769718	24770192	SRR1025239_peak_35642	44	.	3.20202	6.77279	4.46192	343
chr19	24779657	24779855	SRR1025239_peak_35643	60	.	3.67835	8.52056	6.07901	78
chr19	24783896	24784137	SRR1025239_peak_35644	66	.	4.14247	9.15989	6.67711	147
chr19	24788810	24789066	SRR1025239_peak_35645	61	.	3.01155	8.56028	6.11098	181
chr19	24793565	24793907	SRR1025239_peak_35646	164	.	6.66084	19.348	16.4106	183
chr19	24794193	24794772	SRR1025239_peak_35647	259	.	8.61991	29.1824	25.9705	408
chr19	24797715	24798035	SRR1025239_peak_35648	28	.	2.45045	5.04141	2.89807	90
chr19	24820616	24820859	SRR1025239_peak_35649	41	.	3.52633	6.44613	4.14941	94
chr19	24853435	24853711	SRR1025239_peak_35650	74	.	4.50586	10.0094	7.46974	101
chr19	24861668	24861982	SRR1025239_peak_35651	41	.	2.31749	6.43518	4.14941	133
chr19	24862074	24862536	SRR1025239_peak_35652	156	.	4.67178	18.6013	15.6904	282
chr19	24871160	24871653	SRR1025239_peak_35653	182	.	4.39717	21.1961	18.2033	250
chr19	24878048	24878278	SRR1025239_peak_35654	131	.	4.65816	15.9153	13.102	64
chr19	24885153	24885857	SRR1025239_peak_35655	133	.	4.64573	16.2003	13.379	483
chr19	24937046	24937535	SRR1025239_peak_35660	1942	.	22.2152	199.566	194.272	270
chr19	24961506	24961968	SRR1025239_peak_35661	92	.	2.70904	11.8904	9.25311	226
chr19	24999298	24999525	SRR1025239_peak_35662	35	.	2.7949	5.81181	3.57471	129
chr19	25003807	25004013	SRR1025239_peak_35663	73	.	4.32257	9.8858	7.35823	121
chr19	25033206	25033397	SRR1025239_peak_35664	53	.	3.78225	7.76316	5.37532	74
chr19	25042984	25043219	SRR1025239_peak_35665	45	.	3.25334	6.91098	4.5876	141
chr19	25068466	25068930	SRR1025239_peak_35666	650	.	15.2807	68.9794	65.0825	234
chr19	25111787	25112376	SRR1025239_peak_35667	89	.	3.75051	11.5515	8.93485	257
chr19	25179967	25180520	SRR1025239_peak_35668	200	.	4.86489	23.1481	20.094	202
chr19	25186155	25186650	SRR1025239_peak_35669	145	.	4.89107	17.3957	14.5299	298
chr19	25236990	25237301	SRR1025239_peak_35670	76	.	3.03867	10.2248	7.67645	136
chr19	25237358	25237866	SRR1025239_peak_35671	102	.	3.99934	12.9838	10.2962	331
chr19	25238154	25238531	SRR1025239_peak_35672	57	.	3.53624	8.13351	5.71414	72
chr19	25241779	25241980	SRR1025239_peak_35673	35	.	3.13632	5.78168	3.56207	125
chr19	25266264	25266507	SRR1025239_peak_35674	163	.	4.58794	19.2348	16.3033	124
chr19	25277712	25278056	SRR1025239_peak_35675	66	.	4.14247	9.15989	6.67711	179
chr19	25278819	25279136	SRR1025239_peak_35676	69	.	3.81913	9.42255	6.91903	159
chr19	25279726	25279976	SRR1025239_peak_35677	55	.	3.18931	7.99151	5.58444	69
chr19	25285989	25286286	SRR1025239_peak_35678	55	.	3.18931	7.99151	5.58444	183
chr19	25298664	25298909	SRR1025239_peak_35679	74	.	3.82815	9.97597	7.44481	168
chr19	25308874	25309200	SRR1025239_peak_35680	112	.	4.12593	14.0146	11.2842	155
chr19	25311629	25312032	SRR1025239_peak_35681	158	.	5.6578	18.7565	15.841	274
chr19	25315450	25315768	SRR1025239_peak_35682	92	.	3.34873	11.8568	9.22294	136
chr19	25334388	25334700	SRR1025239_peak_35683	62	.	3.56414	8.69375	6.23477	130
chr19	25336707	25337016	SRR1025239_peak_35684	140	.	4.94971	16.9006	14.0503	209
chr19	25337188	25337453	SRR1025239_peak_35685	20	.	2.27621	4.10228	2.06245	25
chr19	25341032	25341422	SRR1025239_peak_35686	78	.	3.62921	10.3691	7.81218	162
chr19	25343408	25344406	SRR1025239_peak_35687	919	.	13.0226	96.1744	91.9561	335
chr19	25345008	25345218	SRR1025239_peak_35688	37	.	3.05507	5.97943	3.72961	121
chr19	25347493	25347952	SRR1025239_peak_35689	1254	.	19.3786	130.023	125.442	175
chr19	25355035	25355494	SRR1025239_peak_35690	225	.	7.1276	25.6902	22.5682	308
chr19	25360549	25360961	SRR1025239_peak_35691	172	.	5.39422	20.229	17.2662	258
chr19	25362835	25363027	SRR1025239_peak_35692	59	.	3.83056	8.40048	5.96987	71
chr19	25375039	25375291	SRR1025239_peak_35693	46	.	2.50617	6.9332	4.60809	181
chr19	25381960	25382268	SRR1025239_peak_35694	122	.	4.39904	15.0073	12.2305	161
chr19	25382609	25382823	SRR1025239_peak_35695	65	.	3.98429	9.05356	6.58015	96
chr19	25385740	25386795	SRR1025239_peak_35696	198	.	5.70625	22.8843	19.8399	481
chr19	25387152	25387432	SRR1025239_peak_35697	51	.	3.30013	7.47329	5.10442	131
chr19	25399467	25400052	SRR1025239_peak_35698	487	.	10.1702	52.4055	48.7525	271
chr19	25400207	25400408	SRR1025239_peak_35699	50	.	2.96898	7.45122	5.08484	159
chr19	25407403	25407877	SRR1025239_peak_35700	104	.	4.60999	13.1504	10.4559	392
chr19	25426463	25427003	SRR1025239_peak_35701	337	.	6.78586	37.1425	33.7598	190
chr19	25427861	25428130	SRR1025239_peak_35702	33	.	2.51887	5.55465	3.35365	123
chr19	25435511	25435843	SRR1025239_peak_35703	113	.	5.21453	14.1066	11.3671	180
chr19	25445112	25445361	SRR1025239_peak_35704	64	.	3.80874	8.86916	6.4023	119
chr19	25451384	25451644	SRR1025239_peak_35705	114	.	3.65315	14.2019	11.4579	156
chr19	25515088	25515350	SRR1025239_peak_35706	191	.	7.24856	22.1813	19.1551	136
chr19	25545811	25546080	SRR1025239_peak_35707	86	.	3.81084	11.2399	8.63886	98
chr19	25574379	25574710	SRR1025239_peak_35708	83	.	3.64633	10.9261	8.33679	170
chr19	25575057	25575798	SRR1025239_peak_35709	311	.	7.03847	34.4419	31.117	497
chr19	25622608	25622924	SRR1025239_peak_35710	150	.	3.57194	17.9497	15.0626	149
chr19	25635907	25636143	SRR1025239_peak_35711	127	.	3.87857	15.5024	12.7072	93
chr19	25923594	25923786	SRR1025239_peak_35712	47	.	3.72223	7.11733	4.76759	96
chr19	25971234	25971636	SRR1025239_peak_35713	339	.	9.57918	37.3611	33.9753	228
chr19	25980334	25980596	SRR1025239_peak_35714	76	.	3.39293	10.2364	7.68593	105
chr19	26022139	26022498	SRR1025239_peak_35715	102	.	4.52638	12.9073	10.225	189
chr19	26030735	26031036	SRR1025239_peak_35716	239	.	8.22809	27.13	23.9683	155
chr19	26037298	26037631	SRR1025239_peak_35717	76	.	3.1204	10.1979	7.65198	216
chr19	26091427	26091699	SRR1025239_peak_35718	74	.	4.50586	10.0094	7.46974	99
chr19	26129009	26129220	SRR1025239_peak_35719	121	.	5.6813	14.8811	12.1082	124
chr19	26475937	26476200	SRR1025239_peak_35720	155	.	6.46493	18.4281	15.5211	117
chr19	26604546	26605096	SRR1025239_peak_35721	108	.	3.57705	13.6019	10.8866	184
chr19	26605144	26605523	SRR1025239_peak_35722	53	.	2.66089	7.78338	5.39478	70
chr19	26613749	26613982	SRR1025239_peak_35723	137	.	6.07312	16.6273	13.7867	91
chr19	26643093	26643361	SRR1025239_peak_35724	53	.	3.78225	7.76316	5.37532	104
chr19	26706940	26707322	SRR1025239_peak_35725	107	.	4.95209	13.424	10.716	149
chr19	26718320	26718561	SRR1025239_peak_35726	76	.	4.11343	10.2329	7.68306	175
chr19	26747781	26748567	SRR1025239_peak_35727	270	.	6.44582	30.2941	27.0579	133
chr19	26749871	26750423	SRR1025239_peak_35728	354	.	9.9059	38.8415	35.4256	183
chr19	26758638	26758869	SRR1025239_peak_35729	46	.	3.29053	7.01054	4.67811	172
chr19	26799810	26800028	SRR1025239_peak_35730	81	.	4.70177	10.7798	8.19735	94
chr19	26845330	26845956	SRR1025239_peak_35731	442	.	7.33856	47.863	44.2842	311
chr19	26846137	26846359	SRR1025239_peak_35732	41	.	3.30139	6.38533	4.10614	95
chr19	26853800	26854059	SRR1025239_peak_35733	41	.	3.52633	6.44613	4.14941	152
chr19	26855173	26855404	SRR1025239_peak_35734	97	.	5.09358	12.3724	9.71203	125
chr19	26893009	26893317	SRR1025239_peak_35735	60	.	3.22961	8.54777	6.09942	167
chr19	26902023	26902262	SRR1025239_peak_35736	67	.	3.58854	9.25302	6.76037	133
chr19	26973164	26973435	SRR1025239_peak_35737	57	.	3.53624	8.13351	5.71414	166
chr19	26974219	26974556	SRR1025239_peak_35738	198	.	5.70625	22.8843	19.8399	162
chr19	26976776	26976992	SRR1025239_peak_35739	58	.	3.90933	8.32628	5.89737	95
chr19	26987042	26987825	SRR1025239_peak_35740	1304	.	16.3564	135.073	130.438	190
chr19	27032672	27033007	SRR1025239_peak_35741	347	.	9.44821	38.1676	34.7642	161
chr19	27038256	27038644	SRR1025239_peak_35742	178	.	5.94088	20.825	17.8419	152
chr19	27063431	27063777	SRR1025239_peak_35743	57	.	3.65639	8.21201	5.78841	143
chr19	27073404	27073767	SRR1025239_peak_35744	155	.	6.46493	18.4281	15.5211	174
chr19	27099719	27100665	SRR1025239_peak_35745	601	.	8.54869	64.0287	60.1973	283
chr19	27100903	27101094	SRR1025239_peak_35746	52	.	3.71251	7.59933	5.22154	68
chr19	27149491	27149911	SRR1025239_peak_35747	138	.	4.77462	16.6504	13.8083	146
chr19	27176674	27176917	SRR1025239_peak_35748	51	.	3.50404	7.57216	5.19498	65
chr19	27218930	27219174	SRR1025239_peak_35749	28	.	2.08821	4.99323	2.8534	81
chr19	27243625	27243928	SRR1025239_peak_35750	66	.	3.9001	9.10985	6.63233	130
chr19	27257672	27257949	SRR1025239_peak_35751	60	.	4.11405	8.52378	6.07901	142
chr19	27322320	27322716	SRR1025239_peak_35752	84	.	4.41157	11.0228	8.4294	246
chr19	27335173	27335533	SRR1025239_peak_35753	139	.	5.98422	16.8238	13.9758	234
chr19	27364066	27364351	SRR1025239_peak_35754	60	.	3.7441	8.44067	6.00848	145
chr19	27364503	27364861	SRR1025239_peak_35755	88	.	3.66174	11.4824	8.86758	190
chr19	27396189	27396428	SRR1025239_peak_35756	63	.	3.67769	8.77002	6.3076	160
chr19	27396839	27397048	SRR1025239_peak_35757	55	.	3.18931	7.99151	5.58444	157
chr19	27399105	27399341	SRR1025239_peak_35758	51	.	3.39479	7.51362	5.14095	118
chr19	27409843	27410129	SRR1025239_peak_35759	404	.	10.2343	44.0113	40.4988	157
chr19	27410308	27410757	SRR1025239_peak_35760	60	.	4.11405	8.52378	6.07901	139
chr19	27429721	27430329	SRR1025239_peak_35761	277	.	4.74802	30.985	27.7331	154
chr19	27441117	27441549	SRR1025239_peak_35762	442	.	9.90146	47.8541	44.2758	177
chr19	27447645	27447888	SRR1025239_peak_35763	83	.	4.26578	10.9382	8.34744	118
chr19	27495405	27495824	SRR1025239_peak_35764	65	.	3.96167	8.99665	6.52491	326
chr19	27498295	27498611	SRR1025239_peak_35765	200	.	7.44447	23.1492	20.094	160
chr19	27582085	27582575	SRR1025239_peak_35766	88	.	4.24348	11.4709	8.85686	218
chr19	27617618	27617883	SRR1025239_peak_35767	54	.	3.91814	7.81021	5.41134	100
chr19	27919149	27919387	SRR1025239_peak_35768	146	.	6.26902	17.5211	14.6456	127
chr19	28003579	28003856	SRR1025239_peak_35769	112	.	5.4854	14.0296	11.2928	119
chr19	28010508	28010793	SRR1025239_peak_35770	25	.	2.33895	4.66978	2.5558	275
chr19	28010869	28011134	SRR1025239_peak_35771	89	.	3.75051	11.5515	8.93485	170
chr19	28011344	28011594	SRR1025239_peak_35772	152	.	4.65139	18.1908	15.2957	78
chr19	28011906	28012485	SRR1025239_peak_35773	115	.	3.72026	14.257	11.5107	421
chr19	28095829	28096121	SRR1025239_peak_35774	97	.	5.09358	12.3724	9.71203	144
chr19	28166117	28166356	SRR1025239_peak_35776	42	.	2.30802	6.50925	4.20925	118
chr19	28178187	28178591	SRR1025239_peak_35777	351	.	8.62842	38.5238	35.1159	243
chr19	28178700	28178932	SRR1025239_peak_35778	97	.	5.09358	12.3724	9.71203	95
chr19	28191672	28191908	SRR1025239_peak_35779	35	.	3.33042	5.79773	3.56275	180
chr19	28277003	28277480	SRR1025239_peak_35780	218	.	6.4233	24.9113	21.8103	305
chr19	28328696	28328959	SRR1025239_peak_35781	109	.	4.66783	13.6454	10.9272	120
chr19	28331150	28331389	SRR1025239_peak_35782	51	.	3.39479	7.51362	5.14095	149
chr19	28335911	28336196	SRR1025239_peak_35783	60	.	3.22961	8.54777	6.09942	216
chr19	28343610	28343870	SRR1025239_peak_35784	41	.	3.52633	6.44613	4.14941	124
chr19	28394798	28395157	SRR1025239_peak_35785	220	.	7.83628	25.1183	22.0096	179
chr19	28429796	28429995	SRR1025239_peak_35786	41	.	3.52633	6.44613	4.14941	106
chr19	28452879	28453179	SRR1025239_peak_35787	225	.	6.2584	25.6647	22.5429	149
chr19	28492240	28492514	SRR1025239_peak_35788	146	.	6.26902	17.5211	14.6456	98
chr19	28496065	28496268	SRR1025239_peak_35789	30	.	2.72234	5.26715	3.08372	92
chr19	28548631	28548937	SRR1025239_peak_35790	138	.	5.61236	16.664	13.8209	155
chr19	28592944	28593292	SRR1025239_peak_35791	30	.	2.77211	5.23652	3.0565	163
chr19	28594186	28594501	SRR1025239_peak_35792	181	.	4.73244	21.1846	18.1923	133
chr19	28608428	28608653	SRR1025239_peak_35793	95	.	4.7241	12.1512	9.50496	82
chr19	28628363	28628823	SRR1025239_peak_35794	147	.	5.07346	17.6654	14.7869	299
chr19	28641125	28641334	SRR1025239_peak_35795	56	.	3.34106	8.03434	5.62244	94
chr19	28684500	28684799	SRR1025239_peak_35796	174	.	5.67622	20.396	17.425	172
chr19	28745475	28745853	SRR1025239_peak_35797	242	.	7.92472	27.3935	24.2264	179
chr19	28759033	28759231	SRR1025239_peak_35798	50	.	3.21731	7.44783	5.08226	81
chr19	28768305	28768543	SRR1025239_peak_35799	58	.	3.7966	8.31596	5.88716	157
chr19	28776888	28777233	SRR1025239_peak_35800	33	.	2.51887	5.55465	3.35365	158
chr19	28827652	28828004	SRR1025239_peak_35801	26	.	2.30876	4.81234	2.68547	264
chr19	28831429	28831689	SRR1025239_peak_35802	36	.	3.28888	5.92353	3.67702	102
chr19	28844916	28845299	SRR1025239_peak_35803	53	.	3.78225	7.76316	5.37532	207
chr19	28891039	28891333	SRR1025239_peak_35804	349	.	7.29266	38.3466	34.9411	162
chr19	28927364	28927743	SRR1025239_peak_35805	155	.	4.79232	18.4037	15.5021	138
chr19	28940574	28940850	SRR1025239_peak_35806	41	.	2.45621	6.43268	4.14941	47
chr19	28946817	28947074	SRR1025239_peak_35807	252	.	7.75827	28.4739	25.2792	151
chr19	28947500	28947695	SRR1025239_peak_35808	35	.	3.13632	5.78168	3.56207	69
chr19	28963868	28964277	SRR1025239_peak_35809	37	.	2.60883	6.01926	3.7673	263
chr19	28990333	28990644	SRR1025239_peak_35810	57	.	3.0135	8.18268	5.76193	179
chr19	28991067	28991277	SRR1025239_peak_35811	23	.	2.39616	4.46715	2.3935	83
chr19	29047484	29047738	SRR1025239_peak_35812	46	.	2.75342	7.02873	4.69519	113
chr19	29047887	29048086	SRR1025239_peak_35813	22	.	2.12	4.33317	2.26938	6
chr19	29066931	29067468	SRR1025239_peak_35814	139	.	4.03688	16.7824	13.9352	273
chr19	29074782	29075216	SRR1025239_peak_35815	198	.	5.70625	22.8843	19.8399	273
chr19	29088667	29088884	SRR1025239_peak_35816	75	.	4.28784	10.1004	7.55751	93
chr19	29100921	29101277	SRR1025239_peak_35817	223	.	4.29583	25.509	22.3902	165
chr19	29203287	29203683	SRR1025239_peak_35818	491	.	12.734	52.8094	49.148	244
chr19	29225760	29226132	SRR1025239_peak_35819	63	.	3.67769	8.77002	6.3076	274
chr19	29248707	29248924	SRR1025239_peak_35820	109	.	5.33253	13.6647	10.9455	93
chr19	29250904	29251518	SRR1025239_peak_35821	237	.	4.98346	26.8678	23.7153	492
chr19	29251629	29252087	SRR1025239_peak_35822	88	.	3.67019	11.5138	8.89844	111
chr19	29253793	29254086	SRR1025239_peak_35823	171	.	4.80665	20.1564	17.1954	156
chr19	29271136	29271549	SRR1025239_peak_35824	195	.	7.02418	22.5635	19.5263	251
chr19	29315760	29316021	SRR1025239_peak_35825	137	.	6.07312	16.6273	13.7867	152
chr19	29355464	29355787	SRR1025239_peak_35826	89	.	3.75051	11.5515	8.93485	229
chr19	29361923	29362140	SRR1025239_peak_35827	34	.	2.47729	5.68841	3.48068	114
chr19	29367131	29367609	SRR1025239_peak_35828	586	.	8.06148	62.4286	58.6216	278
chr19	29418588	29418859	SRR1025239_peak_35829	150	.	5.2802	17.9747	15.0865	139
chr19	29469000	29469415	SRR1025239_peak_35830	273	.	5.34989	30.6205	27.3762	232
chr19	29472408	29472794	SRR1025239_peak_35831	194	.	5.81591	22.4637	19.43	170
chr19	29501102	29501458	SRR1025239_peak_35832	61	.	3.37717	8.59431	6.14152	263
chr19	29521707	29522169	SRR1025239_peak_35833	54	.	2.45947	7.81643	5.41727	360
chr19	29522280	29522575	SRR1025239_peak_35834	87	.	3.63535	11.3843	8.77572	159
chr19	29610624	29611315	SRR1025239_peak_35835	1384	.	20.8877	143.152	138.433	438
chr19	29648240	29648645	SRR1025239_peak_35836	93	.	2.94068	11.9858	9.34455	151
chr19	29667074	29667385	SRR1025239_peak_35837	178	.	5.94088	20.825	17.8419	133
chr19	29680408	29680903	SRR1025239_peak_35838	413	.	9.90271	44.8451	41.3174	144
chr19	29684189	29684459	SRR1025239_peak_35839	51	.	2.83946	7.52678	5.15309	102
chr19	29697386	29697704	SRR1025239_peak_35840	40	.	3.19934	6.34721	4.07357	23
chr19	29711027	29711218	SRR1025239_peak_35841	47	.	3.72223	7.11733	4.76759	115
chr19	29804776	29805048	SRR1025239_peak_35842	46	.	3.14235	7.01961	4.68699	110
chr19	29826738	29827028	SRR1025239_peak_35843	164	.	6.66084	19.348	16.4106	119
chr19	29924620	29925183	SRR1025239_peak_35844	27	.	2.52945	4.86629	2.73484	231
chr19	29937397	29937716	SRR1025239_peak_35845	41	.	3.52633	6.44613	4.14941	77
chr19	29945616	29945884	SRR1025239_peak_35846	99	.	4.78702	12.6481	9.97427	150
chr19	29948163	29948700	SRR1025239_peak_35847	76	.	3.3285	10.2136	7.66572	132
chr19	29961964	29962161	SRR1025239_peak_35848	89	.	4.89768	11.5677	8.94429	86
chr19	29966347	29966657	SRR1025239_peak_35849	112	.	5.4854	14.0296	11.2928	127
chr19	29986443	29986688	SRR1025239_peak_35850	89	.	4.89768	11.5677	8.94429	129
chr19	30030089	30030402	SRR1025239_peak_35851	108	.	3.07148	13.5375	10.8236	124
chr19	30030445	30030705	SRR1025239_peak_35852	19	.	2.0958	3.94208	1.9437	17
chr19	30035386	30035608	SRR1025239_peak_35853	121	.	5.6813	14.8811	12.1082	116
chr19	30076608	30076820	SRR1025239_peak_35854	89	.	4.89768	11.5677	8.94429	117
chr19	30105497	30105738	SRR1025239_peak_35855	60	.	4.11405	8.52378	6.07901	114
chr19	30117765	30118098	SRR1025239_peak_35856	269	.	8.60232	30.228	26.9929	189
chr19	30125227	30125789	SRR1025239_peak_35857	243	.	7.5932	27.5047	24.3342	190
chr19	30128151	30128523	SRR1025239_peak_35858	242	.	7.92472	27.3935	24.2264	228
chr19	30200556	30201121	SRR1025239_peak_35859	491	.	12.734	52.8094	49.148	332
chr19	30202339	30202545	SRR1025239_peak_35860	51	.	3.39479	7.51362	5.14095	117
chr19	30205440	30205685	SRR1025239_peak_35861	119	.	4.57849	14.671	11.9105	130
chr19	30248933	30249124	SRR1025239_peak_35862	54	.	3.91814	7.81021	5.41134	93
chr19	30277169	30277430	SRR1025239_peak_35863	89	.	4.89768	11.5677	8.94429	98
chr19	30279167	30279471	SRR1025239_peak_35864	182	.	7.05265	21.225	18.227	145
chr19	30281245	30281452	SRR1025239_peak_35865	89	.	4.89768	11.5677	8.94429	69
chr19	30296280	30297026	SRR1025239_peak_35866	210	.	7.64037	24.1283	21.0464	571
chr19	30371908	30372462	SRR1025239_peak_35867	575	.	14.1053	61.39	57.5959	278
chr19	30393940	30394187	SRR1025239_peak_35868	118	.	5.40322	14.5853	11.8286	124
chr19	30550281	30550679	SRR1025239_peak_35869	126	.	5.58332	15.4207	12.6287	239
chr19	30618508	30618774	SRR1025239_peak_35870	60	.	4.11405	8.52378	6.07901	164
chr19	30623610	30624012	SRR1025239_peak_35871	477	.	10.8168	51.3894	47.7522	180
chr19	30625536	30625797	SRR1025239_peak_35872	60	.	3.7441	8.44067	6.00848	159
chr19	30664303	30664615	SRR1025239_peak_35873	203	.	6.36522	23.4102	20.3489	175
chr19	30842725	30843058	SRR1025239_peak_35874	121	.	4.75218	14.8964	12.1224	161
chr19	30843369	30843586	SRR1025239_peak_35875	73	.	4.33165	9.90766	7.37972	68
chr19	30942352	30942752	SRR1025239_peak_35876	714	.	16.2603	75.4566	71.478	228
chr19	30947294	30947588	SRR1025239_peak_35877	110	.	5.22311	13.764	11.0421	157
chr19	30990348	30990539	SRR1025239_peak_35878	35	.	3.33042	5.79773	3.56275	144
chr19	31065129	31065557	SRR1025239_peak_35879	551	.	13.7135	58.9072	55.1491	250
chr19	31082713	31083210	SRR1025239_peak_35880	417	.	4.7395	45.3172	41.7831	216
chr19	31090520	31091071	SRR1025239_peak_35881	54	.	3.91814	7.81021	5.41134	263
chr19	31107183	31107477	SRR1025239_peak_35882	97	.	4.07589	12.4047	9.74028	169
chr19	31198529	31198755	SRR1025239_peak_35883	46	.	3.46646	7.00951	4.67726	99
chr19	31209351	31209648	SRR1025239_peak_35884	128	.	4.88419	15.6491	12.85	140
chr19	31342246	31342573	SRR1025239_peak_35885	151	.	4.98141	18.0597	15.1683	237
chr19	31352935	31353155	SRR1025239_peak_35886	60	.	4.11405	8.52378	6.07901	108
chr19	31362027	31362311	SRR1025239_peak_35887	137	.	6.07312	16.6273	13.7867	134
chr19	31424404	31424742	SRR1025239_peak_35888	146	.	5.37508	17.5212	14.6456	155
chr19	31425202	31425449	SRR1025239_peak_35889	89	.	4.89768	11.5677	8.94429	93
chr19	31639742	31639954	SRR1025239_peak_35890	41	.	3.52633	6.44613	4.14941	149
chr19	31646097	31646288	SRR1025239_peak_35891	47	.	3.72223	7.11733	4.76759	97
chr19	31664514	31664739	SRR1025239_peak_35892	65	.	2.99456	9.06595	6.59217	126
chr19	31673549	31673833	SRR1025239_peak_35893	67	.	4.30995	9.25713	6.76037	117
chr19	31678416	31678662	SRR1025239_peak_35894	229	.	8.03219	26.1189	22.9837	149
chr19	31698487	31698858	SRR1025239_peak_35895	226	.	7.00807	25.8151	22.6892	177
chr19	31699003	31699284	SRR1025239_peak_35896	126	.	5.17988	15.469	12.6746	104
chr19	31702631	31703104	SRR1025239_peak_35897	76	.	4.11343	10.2329	7.68306	189
chr19	31704060	31704300	SRR1025239_peak_35898	35	.	3.24193	5.81835	3.57868	159
chr19	31715344	31715760	SRR1025239_peak_35899	121	.	5.6813	14.8811	12.1082	239
chr19	31751125	31751384	SRR1025239_peak_35900	30	.	3.06182	5.21405	3.03698	115
chr19	31754506	31755108	SRR1025239_peak_35901	421	.	8.6176	45.6428	42.1033	415
chr19	31759945	31760186	SRR1025239_peak_35902	63	.	4.13657	8.85971	6.39444	121
chr19	31762377	31763000	SRR1025239_peak_35903	290	.	6.73054	32.3087	29.0296	485
chr19	31764845	31765060	SRR1025239_peak_35904	66	.	3.26587	9.1035	6.62673	127
chr19	31765424	31765789	SRR1025239_peak_35905	135	.	5.65995	16.3987	13.5697	143
chr19	31779153	31779370	SRR1025239_peak_35906	57	.	3.65639	8.21201	5.78841	100
chr19	31781100	31781547	SRR1025239_peak_35907	243	.	7.5932	27.5047	24.3342	175
chr19	31805363	31805738	SRR1025239_peak_35908	97	.	5.09358	12.3724	9.71203	210
chr19	31808183	31808499	SRR1025239_peak_35909	67	.	4.30995	9.25713	6.76037	136
chr19	31858797	31859020	SRR1025239_peak_35910	41	.	3.52633	6.44613	4.14941	57
chr19	31972075	31972380	SRR1025239_peak_35911	244	.	6.55837	27.5895	24.4172	143
chr19	31997053	31997308	SRR1025239_peak_35912	27	.	2.50034	4.92182	2.78608	88
chr19	32002573	32002845	SRR1025239_peak_35913	112	.	5.4854	14.0296	11.2928	172
chr19	32019784	32020245	SRR1025239_peak_35914	885	.	12.7101	92.6967	88.5161	263
chr19	32024416	32024607	SRR1025239_peak_35915	89	.	4.89768	11.5677	8.94429	92
chr19	32047582	32047796	SRR1025239_peak_35916	30	.	3.06182	5.21405	3.03698	42
chr19	32062666	32062918	SRR1025239_peak_35917	81	.	4.70177	10.7798	8.19735	153
chr19	32065948	32066453	SRR1025239_peak_35918	89	.	4.89768	11.5677	8.94429	125
chr19	32069646	32069880	SRR1025239_peak_35919	122	.	5.28223	15.0175	12.2395	138
chr19	32101262	32101538	SRR1025239_peak_35920	137	.	6.07312	16.6273	13.7867	134
chr19	32107690	32107889	SRR1025239_peak_35921	67	.	3.60139	9.29241	6.79467	108
chr19	32108054	32108252	SRR1025239_peak_35922	62	.	2.85816	8.66341	6.20648	118
chr19	32137042	32137368	SRR1025239_peak_35923	45	.	2.96935	6.88706	4.56818	139
chr19	32138769	32139131	SRR1025239_peak_35924	164	.	5.0589	19.4008	16.4618	147
chr19	32157199	32157396	SRR1025239_peak_35925	64	.	4.1441	8.87713	6.40996	124
chr19	32170183	32170374	SRR1025239_peak_35926	67	.	3.95978	9.26551	6.76836	103
chr19	32172433	32172682	SRR1025239_peak_35927	52	.	3.63153	7.65333	5.27111	119
chr19	32179339	32179706	SRR1025239_peak_35928	175	.	5.15666	20.4851	17.5106	156
chr19	32180803	32181747	SRR1025239_peak_35929	378	.	7.42244	41.3491	37.8853	431
chr19	32186778	32187338	SRR1025239_peak_35930	103	.	4.19235	13.084	10.3929	138
chr19	32196085	32196716	SRR1025239_peak_35931	663	.	12.5007	70.2158	66.3037	344
chr19	32200178	32200598	SRR1025239_peak_35932	174	.	6.09398	20.4499	17.4771	242
chr19	32213519	32213829	SRR1025239_peak_35938	87	.	3.50842	11.382	8.77363	140
chr19	32225160	32225392	SRR1025239_peak_35939	40	.	2.85938	6.35754	4.08257	172
chr19	32237826	32238049	SRR1025239_peak_35940	74	.	4.50586	10.0094	7.46974	77
chr19	32238668	32239106	SRR1025239_peak_35941	58	.	3.7966	8.31596	5.88716	338
chr19	32272563	32272882	SRR1025239_peak_35942	158	.	5.78928	18.744	15.8287	148
chr19	32291906	32292312	SRR1025239_peak_35943	259	.	5.52454	29.2081	25.9956	218
chr19	32320452	32320649	SRR1025239_peak_35944	41	.	2.69879	6.49805	4.19865	110
chr19	32325107	32325422	SRR1025239_peak_35945	46	.	3.46646	7.00951	4.67726	179
chr19	32326579	32326893	SRR1025239_peak_35946	91	.	4.04955	11.7516	9.12169	179
chr19	32331000	32331193	SRR1025239_peak_35947	35	.	2.7949	5.81181	3.57471	115
chr19	32340101	32340509	SRR1025239_peak_35948	196	.	5.24519	22.6645	19.6247	229
chr19	32341566	32341892	SRR1025239_peak_35949	31	.	2.86133	5.29634	3.11211	135
chr19	32342430	32342807	SRR1025239_peak_35950	232	.	6.60025	26.3827	23.2412	187
chr19	32345286	32345599	SRR1025239_peak_35951	48	.	3.55467	7.22311	4.86944	140
chr19	32346170	32346580	SRR1025239_peak_35952	165	.	5.90613	19.4885	16.5475	238
chr19	32349018	32349596	SRR1025239_peak_35953	1006	.	14.7897	104.978	100.665	389
chr19	32372189	32372889	SRR1025239_peak_35954	1909	.	18.6716	196.243	190.987	374
chr19	32387499	32387810	SRR1025239_peak_35955	71	.	3.0443	9.66517	7.15149	167
chr19	32388176	32388619	SRR1025239_peak_35956	169	.	5.00068	19.8921	16.9392	271
chr19	32389089	32389433	SRR1025239_peak_35957	209	.	4.69032	23.9785	20.9036	180
chr19	32390000	32390593	SRR1025239_peak_35958	308	.	7.22015	34.1727	30.8515	222
chr19	32427092	32427320	SRR1025239_peak_35959	60	.	3.96236	8.45208	6.01803	131
chr19	32475991	32476244	SRR1025239_peak_35961	60	.	3.96236	8.45208	6.01803	182
chr19	32485754	32486027	SRR1025239_peak_35962	40	.	2.37881	6.35208	4.07833	219
chr19	32501369	32501627	SRR1025239_peak_35963	31	.	2.67844	5.3042	3.11861	220
chr19	32510435	32510641	SRR1025239_peak_35964	68	.	3.69614	9.3274	6.82757	78
chr19	32510956	32511226	SRR1025239_peak_35965	46	.	3.35169	6.95031	4.6231	205
chr19	32528756	32528966	SRR1025239_peak_35966	41	.	3.52633	6.44613	4.14941	114
chr19	32577186	32577705	SRR1025239_peak_35967	155	.	6.46493	18.4281	15.5211	287
chr19	32587775	32588082	SRR1025239_peak_35968	177	.	6.66397	20.7062	17.7264	159
chr19	32637948	32638165	SRR1025239_peak_35969	68	.	4.11633	9.38253	6.88117	134
chr19	32638423	32639161	SRR1025239_peak_35970	170	.	6.72756	19.9629	17.0085	337
chr19	32668289	32668499	SRR1025239_peak_35971	47	.	3.60214	7.09394	4.75598	101
chr19	32712135	32712778	SRR1025239_peak_35972	49	.	2.41793	7.32724	4.97004	329
chr19	32755572	32755944	SRR1025239_peak_35973	151	.	4.52391	18.0019	15.1123	249
chr19	32756159	32756673	SRR1025239_peak_35974	273	.	4.59815	30.6418	27.397	168
chr19	32757092	32757347	SRR1025239_peak_35975	107	.	3.20032	13.4838	10.7729	140
chr19	32757484	32757895	SRR1025239_peak_35976	227	.	5.3841	25.8745	22.747	124
chr19	32758522	32758713	SRR1025239_peak_35977	44	.	3.28362	6.77527	4.46415	139
chr19	32905658	32906169	SRR1025239_peak_35978	101	.	3.95887	12.8371	10.1574	305
chr19	32914862	32915270	SRR1025239_peak_35979	134	.	5.33223	16.2699	13.4436	186
chr19	32915372	32915671	SRR1025239_peak_35980	54	.	3.91814	7.81021	5.41134	147
chr19	33081655	33081846	SRR1025239_peak_35981	24	.	2.93861	4.57426	2.47429	27
chr19	33099991	33100340	SRR1025239_peak_35982	186	.	4.69998	21.7032	18.6922	187
chr19	33253954	33254305	SRR1025239_peak_35983	74	.	4.50586	10.0094	7.46974	187
chr19	33366672	33367013	SRR1025239_peak_35984	104	.	5.28949	13.1932	10.4925	167
chr19	33380468	33380739	SRR1025239_peak_35985	89	.	4.89768	11.5677	8.94429	119
chr19	33391711	33392040	SRR1025239_peak_35986	29	.	2.15828	5.11403	2.96628	118
chr19	33392106	33392334	SRR1025239_peak_35987	66	.	3.0976	9.09508	6.61908	61
chr19	33706773	33707023	SRR1025239_peak_35988	30	.	3.13451	5.17333	3.00687	72
chr19	33761658	33761917	SRR1025239_peak_35989	61	.	2.92872	8.60312	6.14977	152
chr19	33932063	33932422	SRR1025239_peak_35990	54	.	3.91814	7.81021	5.41134	258
chr19	34209188	34209446	SRR1025239_peak_35996	87	.	4.68279	11.3892	8.77937	113
chr19	34246831	34247022	SRR1025239_peak_35997	47	.	3.60971	7.11142	4.76759	57
chr19	34252344	34252868	SRR1025239_peak_35998	374	.	10.671	40.8577	37.4034	369
chr19	34253702	34253926	SRR1025239_peak_35999	88	.	4.85043	11.4576	8.84511	136
chr19	34254138	34254590	SRR1025239_peak_36000	166	.	5.54421	19.5787	16.6354	177
chr19	34255268	34255761	SRR1025239_peak_36001	32	.	2.57311	5.44407	3.24922	340
chr19	34261181	34261372	SRR1025239_peak_36002	35	.	3.33042	5.79773	3.56275	106
chr19	34334428	34334644	SRR1025239_peak_36003	97	.	5.09358	12.3724	9.71203	103
chr19	34342064	34342671	SRR1025239_peak_36004	191	.	7.24856	22.1813	19.1551	185
chr19	34374223	34374452	SRR1025239_peak_36005	121	.	5.6813	14.8811	12.1082	114
chr19	34393226	34393494	SRR1025239_peak_36006	67	.	4.30995	9.25713	6.76037	124
chr19	34441882	34442144	SRR1025239_peak_36007	74	.	3.82815	9.97597	7.44481	114
chr19	34445555	34445747	SRR1025239_peak_36008	30	.	3.13451	5.17333	3.00687	124
chr19	34446526	34446823	SRR1025239_peak_36009	54	.	3.91814	7.81021	5.41134	168
chr19	34483649	34483888	SRR1025239_peak_36010	129	.	5.87721	15.7471	12.939	89
chr19	34503261	34503452	SRR1025239_peak_36011	61	.	4.04114	8.63748	6.18171	123
chr19	34530801	34531088	SRR1025239_peak_36012	129	.	5.87721	15.7471	12.939	143
chr19	34548024	34548323	SRR1025239_peak_36013	27	.	2.52945	4.86629	2.73484	132
chr19	34550366	34550748	SRR1025239_peak_36014	64	.	3.33034	8.88931	6.42179	146
chr19	34656326	34656957	SRR1025239_peak_36017	451	.	9.63637	48.757	45.1639	313
chr19	34661963	34662425	SRR1025239_peak_36018	520	.	8.90693	55.7472	52.0404	148
chr19	34678370	34678806	SRR1025239_peak_36019	495	.	10.6087	53.2572	49.5884	251
chr19	34684977	34685221	SRR1025239_peak_36020	239	.	8.22809	27.13	23.9683	120
chr19	34724941	34725141	SRR1025239_peak_36021	80	.	3.96015	10.639	8.07079	151
chr19	34746502	34746767	SRR1025239_peak_36022	34	.	2.20444	5.65167	3.44572	218
chr19	34746815	34747035	SRR1025239_peak_36023	46	.	2.6186	6.97699	4.64828	187
chr19	34747317	34747560	SRR1025239_peak_36024	33	.	2.69	5.49903	3.30061	116
chr19	34753363	34753657	SRR1025239_peak_36025	112	.	4.45474	13.9502	11.2209	108
chr19	34758733	34759302	SRR1025239_peak_36026	1357	.	13.144	140.438	135.747	308
chr19	34772856	34773198	SRR1025239_peak_36027	100	.	4.35617	12.7101	10.0335	159
chr19	34778193	34778405	SRR1025239_peak_36028	104	.	5.28949	13.1932	10.4925	110
chr19	34799900	34800095	SRR1025239_peak_36029	54	.	3.91814	7.81021	5.41134	98
chr19	34821420	34821612	SRR1025239_peak_36030	67	.	4.30995	9.25713	6.76037	81
chr19	34841787	34842367	SRR1025239_peak_36031	166	.	5.94163	19.5915	16.6471	170
chr19	34844079	34844325	SRR1025239_peak_36032	35	.	2.97044	5.76026	3.54713	161
chr19	34848666	34848928	SRR1025239_peak_36033	62	.	3.94481	8.68209	6.22467	162
chr19	34855825	34856701	SRR1025239_peak_36034	215	.	6.33624	24.6267	21.5323	702
chr19	34858758	34859124	SRR1025239_peak_36035	215	.	7.09799	24.6537	21.5581	164
chr19	34878093	34878368	SRR1025239_peak_36036	66	.	2.61987	9.1306	6.65107	146
chr19	34879006	34879469	SRR1025239_peak_36037	227	.	4.80534	25.9253	22.7971	219
chr19	34906895	34907146	SRR1025239_peak_36038	73	.	4.32257	9.8858	7.35823	122
chr19	34920796	34921120	SRR1025239_peak_36039	676	.	15.6726	71.5542	67.6233	188
chr19	34921908	34922233	SRR1025239_peak_36040	49	.	2.59266	7.32213	4.96509	169
chr19	34953953	34954242	SRR1025239_peak_36041	109	.	4.66783	13.6454	10.9272	77
chr19	35114374	35114595	SRR1025239_peak_36042	35	.	3.04699	5.76367	3.5485	86
chr19	35194600	35194890	SRR1025239_peak_36043	74	.	4.50586	10.0094	7.46974	149
chr19	35419864	35420155	SRR1025239_peak_36044	89	.	4.89768	11.5677	8.94429	164
chr19	35527396	35527841	SRR1025239_peak_36045	131	.	5.09218	15.9352	13.1198	187
chr19	36082990	36083202	SRR1025239_peak_36046	79	.	3.83603	10.5293	7.96545	121
chr19	36090832	36091197	SRR1025239_peak_36047	244	.	7.44438	27.5766	24.4052	203
chr19	36110550	36110811	SRR1025239_peak_36048	73	.	3.71229	9.88419	7.35811	159
chr19	36110995	36111513	SRR1025239_peak_36049	56	.	3.43213	8.07553	5.66011	123
chr19	36114921	36115327	SRR1025239_peak_36050	50	.	3.07933	7.43189	5.07016	273
chr19	36116228	36117173	SRR1025239_peak_36051	294	.	7.52429	32.7895	29.4965	602
chr19	36117621	36117910	SRR1025239_peak_36052	83	.	3.64633	10.9261	8.33679	110
chr19	36118837	36119037	SRR1025239_peak_36053	61	.	3.80721	8.60359	6.15023	107
chr19	36119418	36119629	SRR1025239_peak_36054	66	.	2.96819	9.14288	6.66276	74
chr19	36119775	36120682	SRR1025239_peak_36055	891	.	10.3334	93.3584	89.1703	490
chr19	36128968	36130098	SRR1025239_peak_36056	2116	.	16.8178	217.11	211.648	898
chr19	36179109	36179323	SRR1025239_peak_36057	38	.	2.58133	6.07183	3.81738	47
chr19	36183210	36183503	SRR1025239_peak_36058	168	.	4.2506	19.8471	16.8954	129
chr19	36191180	36191375	SRR1025239_peak_36059	25	.	2.76638	4.7165	2.59806	159
chr19	36203963	36204204	SRR1025239_peak_36060	40	.	3.19934	6.34721	4.07357	152
chr19	36207754	36208233	SRR1025239_peak_36061	119	.	4.57849	14.671	11.9105	187
chr19	36213491	36213709	SRR1025239_peak_36062	74	.	4.50586	10.0094	7.46974	124
chr19	36227842	36228099	SRR1025239_peak_36063	121	.	5.6813	14.8811	12.1082	131
chr19	36237804	36238076	SRR1025239_peak_36064	83	.	4.26578	10.9382	8.34744	96
chr19	36257919	36258670	SRR1025239_peak_36065	1167	.	15.7266	121.217	116.728	302
chr19	36263944	36264250	SRR1025239_peak_36066	81	.	4.70177	10.7798	8.19735	147
chr19	36264428	36264837	SRR1025239_peak_36067	233	.	7.42813	26.5448	23.3998	188
chr19	36269095	36269312	SRR1025239_peak_36068	112	.	5.4854	14.0296	11.2928	99
chr19	36290917	36291213	SRR1025239_peak_36069	155	.	6.46493	18.4281	15.5211	154
chr19	36328776	36329020	SRR1025239_peak_36070	67	.	4.30995	9.25713	6.76037	112
chr19	36347985	36348456	SRR1025239_peak_36071	84	.	3.6836	11.058	8.46371	300
chr19	36371535	36371823	SRR1025239_peak_36072	124	.	4.54171	15.1909	12.4063	174
chr19	36372865	36373163	SRR1025239_peak_36073	117	.	4.42525	14.4774	11.7245	140
chr19	36408407	36408673	SRR1025239_peak_36074	168	.	6.48386	19.7946	16.8441	107
chr19	36409230	36409942	SRR1025239_peak_36075	240	.	5.42079	27.181	24.018	164
chr19	36410131	36410362	SRR1025239_peak_36076	30	.	2.82899	5.21371	3.03698	88
chr19	36439985	36440400	SRR1025239_peak_36077	134	.	5.33223	16.2699	13.4436	234
chr19	36500650	36500958	SRR1025239_peak_36078	202	.	5.93966	23.2964	20.2382	120
chr19	36534940	36535458	SRR1025239_peak_36079	57	.	3.65639	8.21201	5.78841	187
chr19	36540030	36540276	SRR1025239_peak_36080	83	.	3.64633	10.9261	8.33679	149
chr19	36554274	36554465	SRR1025239_peak_36081	43	.	2.41125	6.63308	4.328	43
chr19	36554790	36554997	SRR1025239_peak_36082	49	.	3.15317	7.25661	4.90209	89
chr19	36561616	36561855	SRR1025239_peak_36083	81	.	4.70177	10.7798	8.19735	120
chr19	36594543	36594811	SRR1025239_peak_36084	89	.	4.89768	11.5677	8.94429	135
chr19	36635972	36636190	SRR1025239_peak_36085	60	.	4.11405	8.52378	6.07901	85
chr19	36642750	36642941	SRR1025239_peak_36086	89	.	4.7759	11.616	8.99092	132
chr19	36662629	36662974	SRR1025239_peak_36087	35	.	3.33042	5.79773	3.56275	78
chr19	36664425	36664714	SRR1025239_peak_36088	55	.	3.643	7.92904	5.5267	117
chr19	36667946	36668147	SRR1025239_peak_36089	56	.	3.52791	8.11059	5.69353	63
chr19	36668854	36669893	SRR1025239_peak_36090	1003	.	10.6436	104.651	100.341	616
chr19	36682556	36683215	SRR1025239_peak_36091	2237	.	26.1956	229.356	223.793	352
chr19	36688483	36688723	SRR1025239_peak_36092	48	.	2.96178	7.23857	4.88463	141
chr19	36689178	36689612	SRR1025239_peak_36093	213	.	4.90758	24.3879	21.3	204
chr19	36696592	36696931	SRR1025239_peak_36094	106	.	3.88101	13.36	10.6543	161
chr19	36734744	36734992	SRR1025239_peak_36097	70	.	3.86815	9.55972	7.05143	150
chr19	36736445	36736921	SRR1025239_peak_36098	373	.	4.37954	40.8224	37.3684	238
chr19	36815494	36815685	SRR1025239_peak_36099	53	.	3.88035	7.72598	5.3413	61
chr19	36815896	36816189	SRR1025239_peak_36100	93	.	4.22416	12.0065	9.36394	162
chr19	36818762	36818953	SRR1025239_peak_36101	29	.	2.78437	5.09912	2.95357	38
chr19	36833498	36833769	SRR1025239_peak_36102	89	.	4.7759	11.616	8.99092	137
chr19	36833862	36834157	SRR1025239_peak_36103	196	.	6.00051	22.6716	19.6316	153
chr19	36835263	36835480	SRR1025239_peak_36104	89	.	4.89768	11.5677	8.94429	106
chr19	36877189	36877401	SRR1025239_peak_36105	41	.	3.52633	6.44613	4.14941	81
chr19	36879213	36879540	SRR1025239_peak_36106	95	.	3.85469	12.1886	9.5384	161
chr19	36904111	36904306	SRR1025239_peak_36107	60	.	3.05862	8.54682	6.09937	108
chr19	36904366	36904591	SRR1025239_peak_36108	41	.	2.73319	6.45606	4.15843	72
chr19	36922210	36922401	SRR1025239_peak_36109	24	.	2.83342	4.5286	2.45106	135
chr19	36925567	36926350	SRR1025239_peak_36110	152	.	5.00752	18.1512	15.2573	326
chr19	36926791	36927045	SRR1025239_peak_36111	97	.	5.09358	12.3724	9.71203	114
chr19	36953879	36954227	SRR1025239_peak_36112	119	.	4.57849	14.671	11.9105	203
chr19	36995552	36995743	SRR1025239_peak_36113	60	.	4.11405	8.52378	6.07901	88
chr19	37076185	37076516	SRR1025239_peak_36114	130	.	4.83508	15.8355	13.0241	155
chr19	37078075	37078327	SRR1025239_peak_36115	107	.	3.36355	13.4962	10.7843	125
chr19	37131752	37132015	SRR1025239_peak_36116	67	.	4.30995	9.25713	6.76037	109
chr19	37141716	37141942	SRR1025239_peak_36117	107	.	4.48817	13.4266	10.7175	118
chr19	37174503	37174696	SRR1025239_peak_36118	67	.	3.2481	9.25427	6.76037	107
chr19	37174912	37175329	SRR1025239_peak_36119	172	.	4.91263	20.2462	17.2832	253
chr19	37175456	37175667	SRR1025239_peak_36120	66	.	3.20443	9.09305	6.61763	123
chr19	37207580	37207812	SRR1025239_peak_36121	21	.	2.24899	4.2505	2.19371	15
chr19	37214828	37215052	SRR1025239_peak_36122	67	.	4.30995	9.25713	6.76037	119
chr19	37215310	37215666	SRR1025239_peak_36123	186	.	6.08233	21.6769	18.6665	170
chr19	37265703	37266057	SRR1025239_peak_36124	155	.	5.1972	18.4406	15.5326	178
chr19	37291439	37292467	SRR1025239_peak_36125	2026	.	22.875	207.994	202.617	334
chr19	37315146	37315401	SRR1025239_peak_36126	123	.	4.04818	15.1384	12.3568	180
chr19	37332357	37332548	SRR1025239_peak_36127	30	.	3.06182	5.21405	3.03698	45
chr19	37340941	37341285	SRR1025239_peak_36128	204	.	7.20429	23.5087	20.4448	174
chr19	37419660	37419963	SRR1025239_peak_36129	82	.	3.56277	10.8699	8.28253	176
chr19	37434723	37434920	SRR1025239_peak_36130	71	.	3.23854	9.64626	7.13437	134
chr19	37435545	37436206	SRR1025239_peak_36131	653	.	10.5223	69.2928	65.3915	259
chr19	37443625	37444048	SRR1025239_peak_36132	89	.	4.89768	11.5677	8.94429	281
chr19	37481733	37482019	SRR1025239_peak_36133	146	.	5.37508	17.5212	14.6456	128
chr19	37493902	37494443	SRR1025239_peak_36134	756	.	16.0632	79.684	75.6532	217
chr19	37509785	37509991	SRR1025239_peak_36135	71	.	3.13332	9.64356	7.13232	109
chr19	37517442	37517784	SRR1025239_peak_36136	129	.	4.50902	15.7145	12.9122	152
chr19	37521401	37521752	SRR1025239_peak_36137	92	.	4.62195	11.8867	9.24949	166
chr19	37540105	37540535	SRR1025239_peak_36138	355	.	9.32944	38.9869	35.5664	147
chr19	37541886	37542077	SRR1025239_peak_36139	66	.	4.14247	9.15989	6.67711	65
chr19	37561567	37561881	SRR1025239_peak_36140	150	.	5.63693	17.9077	15.0214	119
chr19	37615149	37615720	SRR1025239_peak_36141	92	.	3.46314	11.9024	9.26465	225
chr19	37704098	37704314	SRR1025239_peak_36143	51	.	2.92169	7.47106	5.10363	97
chr19	37740131	37740422	SRR1025239_peak_36144	35	.	2.90411	5.76853	3.55156	122
chr19	37803652	37804092	SRR1025239_peak_36145	137	.	6.07312	16.6273	13.7867	282
chr19	37837904	37838451	SRR1025239_peak_36146	321	.	8.91375	35.5031	32.1551	220
chr19	37858503	37858739	SRR1025239_peak_36147	54	.	3.91814	7.81021	5.41134	166
chr19	37860260	37860571	SRR1025239_peak_36148	47	.	3.72223	7.11733	4.76759	150
chr19	37886864	37887072	SRR1025239_peak_36149	90	.	3.84916	11.6357	9.0097	74
chr19	37955351	37955667	SRR1025239_peak_36150	50	.	3.21731	7.44783	5.08226	139
chr19	37966063	37966334	SRR1025239_peak_36151	23	.	2.41947	4.40366	2.33417	117
chr19	38004173	38004391	SRR1025239_peak_36152	35	.	2.97044	5.76026	3.54713	145
chr19	38006764	38007081	SRR1025239_peak_36153	136	.	6.00328	16.4588	13.6271	149
chr19	38026856	38027099	SRR1025239_peak_36154	91	.	4.57496	11.7639	9.13379	84
chr19	38042361	38042654	SRR1025239_peak_36155	121	.	4.75218	14.8964	12.1224	105
chr19	38053556	38054525	SRR1025239_peak_36156	167	.	5.47128	19.727	16.7788	356
chr19	38054572	38055238	SRR1025239_peak_36157	311	.	5.93659	34.4467	31.1211	489
chr19	38076325	38076516	SRR1025239_peak_36158	41	.	3.52633	6.44613	4.14941	70
chr19	38077414	38077667	SRR1025239_peak_36159	67	.	4.30995	9.25713	6.76037	209
chr19	38112549	38112854	SRR1025239_peak_36160	130	.	5.44729	15.8343	13.0231	186
chr19	38134141	38134405	SRR1025239_peak_36161	183	.	6.24633	21.3189	18.3182	136
chr19	38206730	38206991	SRR1025239_peak_36162	119	.	5.02753	14.6805	11.9187	98
chr19	38223997	38224714	SRR1025239_peak_36163	203	.	4.06652	23.4515	20.3892	177
chr19	38236258	38236522	SRR1025239_peak_36164	81	.	4.70177	10.7798	8.19735	111
chr19	38251695	38252034	SRR1025239_peak_36165	121	.	5.22853	14.8737	12.1067	143
chr19	38253830	38254145	SRR1025239_peak_36166	311	.	9.59944	34.48	31.1503	148
chr19	38320707	38320912	SRR1025239_peak_36167	89	.	4.89768	11.5677	8.94429	111
chr19	38352965	38353175	SRR1025239_peak_36168	46	.	2.75342	7.02873	4.69519	45
chr19	38362896	38363113	SRR1025239_peak_36169	67	.	4.30995	9.25713	6.76037	82
chr19	38375735	38376496	SRR1025239_peak_36170	64	.	3.26817	8.89543	6.42745	482
chr19	38429319	38429698	SRR1025239_peak_36171	104	.	5.28949	13.1932	10.4925	172
chr19	38435151	38435638	SRR1025239_peak_36172	432	.	8.23029	46.8165	43.2557	207
chr19	38478797	38479441	SRR1025239_peak_36173	406	.	9.32763	44.1957	40.6815	233
chr19	38481349	38481558	SRR1025239_peak_36174	47	.	2.69125	7.11568	4.76759	146
chr19	38487479	38487722	SRR1025239_peak_36175	45	.	3.0278	6.87766	4.5608	137
chr19	38498308	38498608	SRR1025239_peak_36176	166	.	5.94163	19.5915	16.6471	132
chr19	38504761	38504985	SRR1025239_peak_36177	26	.	2.30876	4.81234	2.68547	65
chr19	38518763	38519124	SRR1025239_peak_36178	97	.	5.09358	12.3724	9.71203	267
chr19	38521578	38521771	SRR1025239_peak_36179	53	.	3.78225	7.76316	5.37532	89
chr19	38530274	38530480	SRR1025239_peak_36180	35	.	3.33042	5.79773	3.56275	143
chr19	38581477	38581811	SRR1025239_peak_36181	70	.	3.96108	9.54298	7.03519	259
chr19	38615368	38615698	SRR1025239_peak_36182	85	.	3.95977	11.188	8.58834	159
chr19	38641826	38642155	SRR1025239_peak_36183	102	.	5.043	12.9572	10.271	145
chr19	38645175	38645662	SRR1025239_peak_36184	140	.	5.85395	16.9027	14.0521	157
chr19	38818977	38819359	SRR1025239_peak_36185	225	.	4.94698	25.6278	22.5068	215
chr19	38836147	38836559	SRR1025239_peak_36186	97	.	3.4828	12.4569	9.79037	283
chr19	38902514	38902781	SRR1025239_peak_36187	21	.	2.54609	4.18257	2.13168	216
chr19	38982010	38982256	SRR1025239_peak_36188	137	.	6.07312	16.6273	13.7867	119
chr19	40239659	40240055	SRR1025239_peak_36192	144	.	4.42966	17.3013	14.4385	215
chr19	40240541	40240961	SRR1025239_peak_36193	263	.	5.15867	29.5931	26.3722	170
chr19	40241214	40241426	SRR1025239_peak_36194	45	.	2.75788	6.87766	4.5608	71
chr19	40244473	40245011	SRR1025239_peak_36195	351	.	8.62842	38.5238	35.1159	147
chr19	40247380	40247652	SRR1025239_peak_36196	156	.	6.16646	18.5396	15.6297	142
chr19	40249302	40249859	SRR1025239_peak_36197	568	.	11.0884	60.6353	56.8538	270
chr19	40258696	40258896	SRR1025239_peak_36198	40	.	3.48578	6.35796	4.08296	126
chr19	40267458	40267770	SRR1025239_peak_36199	133	.	5.5859	16.2037	13.3823	133
chr19	40270458	40270842	SRR1025239_peak_36200	121	.	3.87542	14.9505	12.1753	173
chr19	40271225	40271448	SRR1025239_peak_36201	61	.	2.96841	8.57926	6.1279	148
chr19	40271674	40272082	SRR1025239_peak_36202	92	.	3.29788	11.8447	9.21165	150
chr19	40278367	40278935	SRR1025239_peak_36203	100	.	3.85967	12.7414	10.0636	233
chr19	40289165	40289374	SRR1025239_peak_36204	35	.	3.04699	5.76367	3.5485	79
chr19	40295697	40295920	SRR1025239_peak_36205	106	.	5.0577	13.3471	10.6415	128
chr19	40297164	40297355	SRR1025239_peak_36206	28	.	2.89534	5.02208	2.88055	55
chr19	40297397	40298073	SRR1025239_peak_36207	520	.	9.16792	55.7285	52.0223	307
chr19	40302403	40302734	SRR1025239_peak_36208	28	.	2.81153	4.99637	2.8565	219
chr19	40302945	40303331	SRR1025239_peak_36209	135	.	5.01619	16.4132	13.583	140
chr19	40331955	40332261	SRR1025239_peak_36210	259	.	5.52454	29.2081	25.9956	152
chr19	40347203	40347436	SRR1025239_peak_36211	60	.	4.11405	8.52378	6.07901	137
chr19	40355133	40355422	SRR1025239_peak_36212	206	.	5.8227	23.7047	20.6367	146
chr19	40368602	40368835	SRR1025239_peak_36213	97	.	3.27494	12.3877	9.72661	107
chr19	40370080	40370832	SRR1025239_peak_36214	861	.	8.84453	90.3103	86.1555	438
chr19	40391550	40391935	SRR1025239_peak_36215	176	.	5.10486	20.6497	17.6722	201
chr19	40402132	40402487	SRR1025239_peak_36216	100	.	4.35617	12.7101	10.0335	160
chr19	40405726	40406296	SRR1025239_peak_36217	68	.	3.88064	9.32656	6.82757	315
chr19	40415215	40415630	SRR1025239_peak_36218	716	.	13.9324	75.6444	71.6629	225
chr19	40425363	40425748	SRR1025239_peak_36219	182	.	5.80822	21.2232	18.227	139
chr19	40432094	40432358	SRR1025239_peak_36220	71	.	4.22843	9.65764	7.14512	96
chr19	40434894	40435571	SRR1025239_peak_36221	522	.	10.1469	56.0046	52.2924	318
chr19	40437521	40438116	SRR1025239_peak_36222	460	.	7.03548	49.6429	46.0356	217
chr19	40440894	40441412	SRR1025239_peak_36223	1258	.	22.6935	130.4	125.814	269
chr19	40442458	40442925	SRR1025239_peak_36224	47	.	3.72223	7.11733	4.76759	83
chr19	40452934	40453125	SRR1025239_peak_36225	48	.	3.54308	7.19519	4.84241	116
chr19	40459415	40459634	SRR1025239_peak_36226	91	.	4.58945	11.8019	9.17099	155
chr19	40467657	40468709	SRR1025239_peak_36227	366	.	8.2958	40.1142	36.6727	377
chr19	40476932	40477692	SRR1025239_peak_36228	103	.	4.19235	13.084	10.3929	188
chr19	40489111	40489351	SRR1025239_peak_36229	42	.	2.66738	6.54362	4.24198	171
chr19	40499134	40499465	SRR1025239_peak_36230	154	.	3.95722	18.3384	15.4397	183
chr19	40511976	40512447	SRR1025239_peak_36231	354	.	6.97435	38.9113	35.4919	299
chr19	40512801	40513065	SRR1025239_peak_36232	112	.	3.95842	13.9374	11.2091	141
chr19	40513645	40513890	SRR1025239_peak_36233	45	.	2.52444	6.87181	4.55747	166
chr19	40514005	40514197	SRR1025239_peak_36234	88	.	3.95576	11.4502	8.83814	115
chr19	40532594	40532825	SRR1025239_peak_36235	155	.	6.46493	18.4281	15.5211	125
chr19	40536574	40537060	SRR1025239_peak_36236	354	.	10.3831	38.8766	35.4579	155
chr19	40564176	40564541	SRR1025239_peak_36237	246	.	7.05581	27.8534	24.6765	208
chr19	40569868	40570161	SRR1025239_peak_36238	96	.	5.08256	12.3465	9.69287	152
chr19	40570874	40571075	SRR1025239_peak_36239	26	.	2.56199	4.81431	2.68605	42
chr19	40581621	40581947	SRR1025239_peak_36240	109	.	4.17909	13.625	10.9084	158
chr19	40589309	40589606	SRR1025239_peak_36241	46	.	2.87001	6.92758	4.60279	173
chr19	40607577	40607826	SRR1025239_peak_36242	80	.	4.24409	10.5827	8.01781	88
chr19	40637088	40637405	SRR1025239_peak_36243	147	.	5.07346	17.6654	14.7869	166
chr19	40647478	40647893	SRR1025239_peak_36244	107	.	5.23619	13.4317	10.7222	251
chr19	40648544	40648748	SRR1025239_peak_36245	66	.	4.26838	9.16256	6.67932	108
chr19	40675949	40676159	SRR1025239_peak_36246	72	.	3.61007	9.81142	7.2882	101
chr19	40678480	40678829	SRR1025239_peak_36247	232	.	4.77596	26.4427	23.2996	167
chr19	40698487	40698748	SRR1025239_peak_36248	93	.	4.41402	11.9568	9.31703	164
chr19	40737107	40737349	SRR1025239_peak_36249	43	.	2.6121	6.64384	4.33817	126
chr19	40769258	40769823	SRR1025239_peak_36250	259	.	5.52454	29.2081	25.9956	374
chr19	40773445	40773685	SRR1025239_peak_36251	62	.	3.47721	8.67388	6.21671	176
chr19	40791990	40792182	SRR1025239_peak_36252	41	.	3.52633	6.44613	4.14941	70
chr19	40811323	40811701	SRR1025239_peak_36253	105	.	4.331	13.2413	10.5382	217
chr19	40813356	40813770	SRR1025239_peak_36254	279	.	6.45921	31.2339	27.9776	239
chr19	40831049	40831754	SRR1025239_peak_36255	88	.	3.66174	11.4824	8.86758	280
chr19	40872968	40873678	SRR1025239_peak_36256	60	.	2.6379	8.45564	6.02135	331
chr19	40894453	40895164	SRR1025239_peak_36257	84	.	2.83374	11.0019	8.40923	93
chr19	41071647	41071866	SRR1025239_peak_36258	140	.	4.94971	16.9006	14.0503	129
chr19	41086796	41087104	SRR1025239_peak_36259	128	.	4.04409	15.6862	12.8855	136
chr19	41248849	41249248	SRR1025239_peak_36260	354	.	10.3831	38.8766	35.4579	253
chr19	41264002	41264348	SRR1025239_peak_36261	73	.	2.81775	9.87139	7.34656	216
chr19	41311004	41311536	SRR1025239_peak_36262	178	.	5.94088	20.825	17.8419	357
chr19	41339264	41339455	SRR1025239_peak_36263	55	.	3.12543	7.98586	5.58081	88
chr19	41367025	41367288	SRR1025239_peak_36264	89	.	4.89768	11.5677	8.94429	113
chr19	41389193	41389652	SRR1025239_peak_36265	292	.	8.07452	32.4952	29.2074	189
chr19	41481038	41481367	SRR1025239_peak_36266	392	.	8.26824	42.6911	39.2028	160
chr19	41482650	41482872	SRR1025239_peak_36267	117	.	4.745	14.5396	11.7851	111
chr19	41523868	41524089	SRR1025239_peak_36268	41	.	3.52633	6.44613	4.14941	125
chr19	41563208	41563560	SRR1025239_peak_36269	104	.	5.28949	13.1932	10.4925	219
chr19	41656037	41656256	SRR1025239_peak_36270	42	.	2.66738	6.54362	4.24198	66
chr19	41660943	41661382	SRR1025239_peak_36271	102	.	3.34317	12.9458	10.2618	182
chr19	41677617	41677996	SRR1025239_peak_36272	317	.	6.72968	35.0578	31.7175	177
chr19	41721646	41721904	SRR1025239_peak_36273	220	.	7.83628	25.1183	22.0096	118
chr19	41763873	41764081	SRR1025239_peak_36274	80	.	4.37953	10.6333	8.06637	77
chr19	41817289	41817555	SRR1025239_peak_36275	45	.	3.16812	6.88761	4.56818	78
chr19	41829726	41829973	SRR1025239_peak_36276	203	.	5.07093	23.3827	20.3225	107
chr19	41830058	41830266	SRR1025239_peak_36277	46	.	2.83976	7.00012	4.67007	145
chr19	41835812	41836149	SRR1025239_peak_36278	139	.	4.03688	16.7824	13.9352	170
chr19	41838005	41838260	SRR1025239_peak_36279	41	.	3.52633	6.44613	4.14941	111
chr19	41848178	41848694	SRR1025239_peak_36280	158	.	4.71613	18.7786	15.8615	332
chr19	41888349	41888540	SRR1025239_peak_36281	35	.	3.13632	5.78168	3.56207	88
chr19	41912003	41912211	SRR1025239_peak_36282	47	.	2.38015	7.13006	4.77977	97
chr19	41912847	41913116	SRR1025239_peak_36283	62	.	2.85816	8.66341	6.20648	123
chr19	41980867	41981222	SRR1025239_peak_36284	533	.	6.35119	57.0783	53.3493	178
chr19	41981632	41981917	SRR1025239_peak_36285	70	.	3.59614	9.52132	7.01548	115
chr19	41997234	41997507	SRR1025239_peak_36286	175	.	5.26792	20.5301	17.555	160
chr19	42026194	42026518	SRR1025239_peak_36287	87	.	3.32449	11.3045	8.70064	238
chr19	42045246	42045476	SRR1025239_peak_36288	76	.	3.16618	10.1922	7.64686	126
chr19	42089221	42089412	SRR1025239_peak_36289	50	.	3.21731	7.44783	5.08226	157
chr19	42089958	42090190	SRR1025239_peak_36290	14	.	1.72003	3.35214	1.44643	227
chr19	42202289	42202651	SRR1025239_peak_36291	231	.	5.56063	26.2587	23.1198	226
chr19	42247540	42247807	SRR1025239_peak_36292	41	.	3.52633	6.44613	4.14941	133
chr19	42255882	42256211	SRR1025239_peak_36293	272	.	4.52913	30.4867	27.2449	159
chr19	42432258	42432466	SRR1025239_peak_36295	164	.	6.66084	19.348	16.4106	96
chr19	42454552	42454756	SRR1025239_peak_36296	142	.	4.91473	17.1311	14.2746	83
chr19	42518406	42518689	SRR1025239_peak_36297	92	.	3.12732	11.8524	9.21913	143
chr19	42592920	42593189	SRR1025239_peak_36298	159	.	6.46333	18.8628	15.9448	173
chr19	42661574	42662253	SRR1025239_peak_36299	42	.	2.66738	6.54362	4.24198	471
chr19	42674647	42674895	SRR1025239_peak_36300	56	.	3.58213	8.01631	5.60592	86
chr19	42711815	42712103	SRR1025239_peak_36301	126	.	5.58332	15.4207	12.6287	157
chr19	42749997	42750367	SRR1025239_peak_36302	303	.	5.85743	33.6363	30.3241	116
chr19	42752933	42753424	SRR1025239_peak_36303	102	.	3.70464	12.9138	10.2314	317
chr19	42779811	42780047	SRR1025239_peak_36304	22	.	2.12	4.33317	2.26938	162
chr19	42783015	42783286	SRR1025239_peak_36305	78	.	4.29181	10.4094	7.85046	176
chr19	42795041	42795263	SRR1025239_peak_36306	73	.	2.84404	9.83245	7.30873	101
chr19	42857001	42857356	SRR1025239_peak_36307	134	.	5.76343	16.2698	13.4436	170
chr19	42869414	42869647	SRR1025239_peak_36308	61	.	3.01155	8.56028	6.11098	131
chr19	42877875	42878087	SRR1025239_peak_36309	66	.	3.33379	9.12312	6.64406	147
chr19	43027335	43027532	SRR1025239_peak_36310	25	.	2.74229	4.65885	2.54588	92
chr19	43073994	43074197	SRR1025239_peak_36311	74	.	4.50586	10.0094	7.46974	123
chr19	43168206	43168456	SRR1025239_peak_36312	41	.	3.52633	6.44613	4.14941	186
chr19	43174867	43175317	SRR1025239_peak_36313	54	.	3.91814	7.81021	5.41134	102
chr19	43476664	43477075	SRR1025239_peak_36314	129	.	5.87721	15.7471	12.939	248
chr19	43495920	43496186	SRR1025239_peak_36315	162	.	5.32094	19.2259	16.2955	145
chr19	43520423	43520660	SRR1025239_peak_36316	242	.	6.93294	27.4632	24.2945	122
chr19	43524138	43524415	SRR1025239_peak_36317	34	.	2.12654	5.68251	3.47499	96
chr19	43524460	43525338	SRR1025239_peak_36318	1020	.	9.16238	106.347	102.019	235
chr19	43541263	43541676	SRR1025239_peak_36319	134	.	5.76343	16.2698	13.4436	228
chr19	43584783	43584974	SRR1025239_peak_36320	75	.	3.96058	10.0905	7.54827	126
chr19	43585818	43586157	SRR1025239_peak_36321	27	.	2.52945	4.86629	2.73484	168
chr19	43623967	43624173	SRR1025239_peak_36322	50	.	3.21731	7.44783	5.08226	122
chr19	43674708	43674922	SRR1025239_peak_36323	27	.	2.21781	4.93369	2.79748	141
chr19	43675423	43675934	SRR1025239_peak_36324	139	.	3.34774	16.7581	13.9126	125
chr19	43716367	43716808	SRR1025239_peak_36325	474	.	10.3258	51.0782	47.4454	232
chr19	43729706	43730076	SRR1025239_peak_36326	37	.	2.60883	6.01926	3.7673	119
chr19	43747941	43748148	SRR1025239_peak_36327	68	.	3.6991	9.33611	6.83609	70
chr19	43753120	43753590	SRR1025239_peak_36328	465	.	6.57376	50.1629	46.5462	303
chr19	43832514	43832731	SRR1025239_peak_36329	66	.	2.96819	9.14288	6.66276	74
chr19	43849076	43849311	SRR1025239_peak_36330	46	.	3.56618	7.01064	4.67819	110
chr19	43879567	43879905	SRR1025239_peak_36331	62	.	2.85816	8.66341	6.20648	161
chr19	43883366	43883679	SRR1025239_peak_36332	45	.	3.4822	6.81463	4.50206	173
chr19	43921512	43921704	SRR1025239_peak_36333	45	.	3.16812	6.88761	4.56818	107
chr19	43935979	43936284	SRR1025239_peak_36334	30	.	2.72234	5.26715	3.08372	241
chr19	43939769	43939976	SRR1025239_peak_36335	31	.	2.63943	5.34657	3.15786	44
chr19	43940096	43940376	SRR1025239_peak_36336	45	.	2.91706	6.90407	4.58264	180
chr19	43995250	43995762	SRR1025239_peak_36337	197	.	6.76785	22.8022	19.7598	250
chr19	44069410	44069664	SRR1025239_peak_36338	38	.	2.5396	6.06459	3.81143	140
chr19	44247322	44247669	SRR1025239_peak_36341	133	.	3.95772	16.1382	13.3185	162
chr19	44284634	44285126	SRR1025239_peak_36342	356	.	5.80377	39.0435	35.6218	295
chr19	44286136	44286352	SRR1025239_peak_36343	47	.	3.40133	7.07695	4.74111	137
chr19	44293268	44294448	SRR1025239_peak_36344	264	.	4.41293	29.668	26.4464	901
chr19	44294671	44295103	SRR1025239_peak_36345	193	.	4.452	22.4149	19.383	168
chr19	44295918	44296124	SRR1025239_peak_36346	39	.	2.51154	6.24404	3.9817	43
chr19	44299968	44300303	SRR1025239_peak_36347	295	.	7.53032	32.8097	29.5164	145
chr19	44315077	44315527	SRR1025239_peak_36348	60	.	3.16691	8.53958	6.09285	183
chr19	44333072	44333318	SRR1025239_peak_36349	92	.	3.52782	11.9376	9.2986	105
chr19	44363621	44363895	SRR1025239_peak_36350	167	.	5.04923	19.7216	16.7735	133
chr19	44387673	44387982	SRR1025239_peak_36351	99	.	3.76992	12.6608	9.98625	156
chr19	44419051	44419256	SRR1025239_peak_36352	50	.	3.02125	7.43782	5.07369	109
chr19	44427018	44427327	SRR1025239_peak_36353	71	.	3.29868	9.65876	7.14555	132
chr19	44444632	44444892	SRR1025239_peak_36354	85	.	4.45688	11.1403	8.54234	122
chr19	44519281	44519551	SRR1025239_peak_36355	48	.	3.46868	7.24742	4.89306	203
chr19	44544708	44545074	SRR1025239_peak_36356	322	.	8.38663	35.5789	32.2271	192
chr19	44545826	44546087	SRR1025239_peak_36357	107	.	4.06305	13.4967	10.7843	152
chr19	44560148	44560495	SRR1025239_peak_36358	54	.	3.91814	7.81021	5.41134	215
chr19	44562674	44563079	SRR1025239_peak_36359	129	.	4.28247	15.7922	12.9835	233
chr19	44582719	44582932	SRR1025239_peak_36360	66	.	2.61987	9.1306	6.65107	128
chr19	44660188	44660816	SRR1025239_peak_36361	146	.	6.26902	17.5211	14.6456	383
chr19	44684035	44684303	SRR1025239_peak_36362	75	.	4.18216	10.1262	7.5829	117
chr19	44708963	44709262	SRR1025239_peak_36363	44	.	2.82254	6.76504	4.45473	207
chr19	44726402	44726675	SRR1025239_peak_36364	62	.	3.94481	8.68209	6.22467	125
chr19	44746616	44746865	SRR1025239_peak_36365	45	.	2.96935	6.88706	4.56818	73
chr19	44754614	44754898	SRR1025239_peak_36366	105	.	4.77851	13.2967	10.5917	159
chr19	44785543	44785789	SRR1025239_peak_36367	99	.	4.78702	12.6481	9.97427	133
chr19	44882694	44883020	SRR1025239_peak_36368	55	.	3.12543	7.98586	5.58081	169
chr19	44895344	44895538	SRR1025239_peak_36369	56	.	2.88595	8.06436	5.65088	146
chr19	44899133	44899770	SRR1025239_peak_36370	425	.	9.04996	46.1153	42.5662	434
chr19	44907711	44907947	SRR1025239_peak_36371	52	.	3.63153	7.65333	5.27111	99
chr19	44914796	44915055	SRR1025239_peak_36372	159	.	6.30375	18.8949	15.975	146
chr19	44924762	44925246	SRR1025239_peak_36373	343	.	6.00947	37.7394	34.3457	287
chr19	44928153	44928606	SRR1025239_peak_36374	288	.	8.69222	32.1092	28.8319	175
chr19	44930722	44931552	SRR1025239_peak_36375	150	.	4.1098	17.9811	15.0926	166
chr19	44984929	44985168	SRR1025239_peak_36376	79	.	4.43481	10.4635	7.90231	147
chr19	45177031	45177390	SRR1025239_peak_36384	147	.	5.28729	17.6258	14.7486	174
chr19	45208381	45208606	SRR1025239_peak_36385	43	.	2.6121	6.64384	4.33817	66
chr19	45299567	45300054	SRR1025239_peak_36386	133	.	4.82597	16.1465	13.3258	297
chr19	45363826	45364047	SRR1025239_peak_36387	97	.	3.24398	12.448	9.78196	72
chr19	45364138	45364709	SRR1025239_peak_36388	131	.	4.65816	15.9153	13.102	305
chr19	45391462	45391867	SRR1025239_peak_36389	223	.	7.5645	25.4307	22.3141	264
chr19	45428037	45428407	SRR1025239_peak_36390	200	.	7.44447	23.1492	20.094	185
chr19	45436035	45436247	SRR1025239_peak_36391	40	.	3.19934	6.34721	4.07357	166
chr19	45441705	45442133	SRR1025239_peak_36392	444	.	11.9503	48.0497	44.4669	139
chr19	45476149	45476363	SRR1025239_peak_36393	54	.	3.91814	7.81021	5.41134	154
chr19	45507475	45507748	SRR1025239_peak_36394	159	.	4.37015	18.9044	15.9841	148
chr19	45530074	45530279	SRR1025239_peak_36395	53	.	2.71159	7.68617	5.30288	141
chr19	45531613	45531898	SRR1025239_peak_36396	159	.	5.33093	18.8848	15.9664	162
chr19	45541378	45541590	SRR1025239_peak_36397	124	.	4.28948	15.2166	12.4314	98
chr19	45545079	45545302	SRR1025239_peak_36398	26	.	2.0303	4.80937	2.68316	107
chr19	45573673	45574192	SRR1025239_peak_36399	166	.	4.09368	19.6209	16.6753	369
chr19	45575592	45575975	SRR1025239_peak_36400	311	.	7.03847	34.4419	31.117	187
chr19	45631422	45631923	SRR1025239_peak_36401	324	.	7.67206	35.8147	32.4573	235
chr19	45638985	45639327	SRR1025239_peak_36402	97	.	4.57048	12.3934	9.73094	102
chr19	45676366	45676595	SRR1025239_peak_36406	27	.	2.52945	4.86629	2.73484	168
chr19	45680547	45680905	SRR1025239_peak_36407	81	.	4.70177	10.7798	8.19735	138
chr19	45696361	45696753	SRR1025239_peak_36408	123	.	4.93907	15.125	12.3443	143
chr19	45718017	45718258	SRR1025239_peak_36409	74	.	3.82815	9.97597	7.44481	160
chr19	45736917	45737111	SRR1025239_peak_36410	96	.	3.95914	12.2872	9.63455	135
chr19	45745455	45745689	SRR1025239_peak_36411	78	.	2.8262	10.437	7.8772	167
chr19	45747321	45747783	SRR1025239_peak_36412	186	.	4.99515	21.6348	18.6269	298
chr19	45782863	45783717	SRR1025239_peak_36413	61	.	2.60011	8.56681	6.11626	635
chr19	45805063	45805330	SRR1025239_peak_36414	101	.	4.1955	12.8006	10.1218	145
chr19	45835640	45835833	SRR1025239_peak_36415	50	.	3.02125	7.43782	5.07369	95
chr19	45843632	45843956	SRR1025239_peak_36416	89	.	3.75051	11.5515	8.93485	109
chr19	45847079	45847271	SRR1025239_peak_36417	81	.	4.70177	10.7798	8.19735	86
chr19	45902387	45902801	SRR1025239_peak_36418	114	.	4.62018	14.1555	11.4138	185
chr19	45927192	45927579	SRR1025239_peak_36419	209	.	6.70337	23.9873	20.9115	159
chr19	45990292	45990504	SRR1025239_peak_36420	78	.	4.29181	10.4094	7.85046	108
chr19	45998359	45998589	SRR1025239_peak_36421	36	.	2.41844	5.86895	3.62576	173
chr19	46037088	46037559	SRR1025239_peak_36422	119	.	4.57849	14.671	11.9105	172
chr19	46044250	46044468	SRR1025239_peak_36423	39	.	2.99271	6.19869	3.93838	167
chr19	46045315	46045659	SRR1025239_peak_36424	47	.	2.47308	7.06012	4.72507	208
chr19	46055893	46056697	SRR1025239_peak_36425	457	.	6.50994	49.3158	45.712	532
chr19	46056895	46057134	SRR1025239_peak_36426	102	.	3.2976	12.9366	10.2531	106
chr19	46075712	46076404	SRR1025239_peak_36427	39	.	2.05707	6.15826	3.90023	201
chr19	46088182	46088629	SRR1025239_peak_36428	138	.	5.61236	16.664	13.8209	262
chr19	46137140	46137589	SRR1025239_peak_36429	279	.	4.58119	31.1721	27.9168	280
chr19	46152047	46152749	SRR1025239_peak_36430	284	.	4.3158	31.7011	28.4317	334
chr19	46186676	46186905	SRR1025239_peak_36431	50	.	3.21731	7.44783	5.08226	125
chr19	46195128	46195435	SRR1025239_peak_36432	178	.	5.94088	20.825	17.8419	164
chr19	46215507	46215913	SRR1025239_peak_36433	276	.	6.59857	30.887	27.6372	208
chr19	46222076	46222358	SRR1025239_peak_36434	210	.	7.64037	24.1283	21.0464	128
chr19	46224996	46225228	SRR1025239_peak_36435	51	.	3.39479	7.51362	5.14095	157
chr19	46226368	46226641	SRR1025239_peak_36436	121	.	5.6813	14.8811	12.1082	109
chr19	46236758	46237102	SRR1025239_peak_36437	959	.	12.9645	100.188	95.9264	154
chr19	46254208	46254494	SRR1025239_peak_36438	62	.	3.86046	8.73998	6.2795	133
chr19	46328234	46328450	SRR1025239_peak_36439	73	.	2.81775	9.87139	7.34656	81
chr19	46338412	46339058	SRR1025239_peak_36440	819	.	9.23328	86.0741	81.97	187
chr19	46348379	46348647	SRR1025239_peak_36441	51	.	2.97583	7.4749	5.10596	174
chr19	46356670	46356993	SRR1025239_peak_36442	128	.	3.39144	15.6815	12.8814	155
chr19	46408929	46409162	SRR1025239_peak_36443	114	.	4.62018	14.1555	11.4138	149
chr19	46409562	46409880	SRR1025239_peak_36444	77	.	3.4638	10.269	7.71685	183
chr19	46444198	46444530	SRR1025239_peak_36445	125	.	5.00042	15.3072	12.5197	176
chr19	46445762	46445982	SRR1025239_peak_36446	71	.	3.43797	9.71152	7.19332	114
chr19	46454636	46454909	SRR1025239_peak_36447	66	.	2.96819	9.14288	6.66276	135
chr19	46454985	46455485	SRR1025239_peak_36448	1327	.	13.6126	137.426	132.768	202
chr19	46459739	46460349	SRR1025239_peak_36449	128	.	3.96366	15.6137	12.816	301
chr19	46469632	46470021	SRR1025239_peak_36450	624	.	12.5959	66.3558	62.4944	189
chr19	46470963	46471352	SRR1025239_peak_36451	149	.	5.482	17.8423	14.9595	160
chr19	46478839	46479249	SRR1025239_peak_36452	508	.	8.89967	54.5879	50.8999	182
chr19	46484605	46484801	SRR1025239_peak_36453	54	.	2.74837	7.8436	5.44354	69
chr19	46487455	46487714	SRR1025239_peak_36454	50	.	2.96898	7.45122	5.08484	46
chr19	46499836	46500500	SRR1025239_peak_36455	256	.	4.57845	28.8915	25.6882	438
chr19	46501859	46502063	SRR1025239_peak_36456	32	.	2.57311	5.44407	3.24922	171
chr19	46502859	46503203	SRR1025239_peak_36457	139	.	3.24978	16.7559	13.9105	131
chr19	46503573	46504175	SRR1025239_peak_36458	116	.	3.63973	14.3882	11.6387	246
chr19	46504932	46505264	SRR1025239_peak_36459	81	.	3.15131	10.7445	8.1727	176
chr19	46522584	46522800	SRR1025239_peak_36460	56	.	3.43488	8.08345	5.66772	111
chr19	46523207	46523494	SRR1025239_peak_36461	174	.	4.71508	20.4403	17.4687	117
chr19	46528415	46528638	SRR1025239_peak_36462	83	.	2.88273	10.926	8.33679	168
chr19	46532077	46532634	SRR1025239_peak_36463	199	.	5.86246	23.0305	19.982	203
chr19	46562183	46562451	SRR1025239_peak_36464	40	.	3.03612	6.31914	4.05247	122
chr19	46569216	46569450	SRR1025239_peak_36465	57	.	3.53624	8.13351	5.71414	106
chr19	46579092	46579324	SRR1025239_peak_36466	81	.	3.89179	10.703	8.13283	141
chr19	46607418	46607762	SRR1025239_peak_36467	88	.	3.58143	11.4265	8.81475	155
chr19	46609572	46609879	SRR1025239_peak_36468	272	.	5.54081	30.4535	27.2123	147
chr19	46613277	46613543	SRR1025239_peak_36469	119	.	5.03432	14.6996	11.9377	134
chr19	46615380	46615650	SRR1025239_peak_36470	83	.	3.64633	10.9261	8.33679	86
chr19	46617842	46618131	SRR1025239_peak_36471	81	.	3.73924	10.7391	8.16845	146
chr19	46618990	46619385	SRR1025239_peak_36472	352	.	5.68024	38.703	35.2893	179
chr19	46624292	46624706	SRR1025239_peak_36473	40	.	2.47333	6.3683	4.09268	104
chr19	46628479	46628919	SRR1025239_peak_36474	288	.	6.5634	32.0999	28.8229	270
chr19	46635857	46636109	SRR1025239_peak_36475	175	.	5.84717	20.5355	17.5603	169
chr19	46644784	46645499	SRR1025239_peak_36476	520	.	8.90693	55.7472	52.0404	435
chr19	46670666	46670990	SRR1025239_peak_36477	253	.	4.67627	28.5311	25.3357	157
chr19	46672818	46673300	SRR1025239_peak_36478	127	.	5.32468	15.5029	12.7078	172
chr19	46679726	46680017	SRR1025239_peak_36479	60	.	3.05862	8.54682	6.09937	176
chr19	46689664	46690031	SRR1025239_peak_36480	28	.	2.08821	4.99323	2.8534	287
chr19	46727990	46728620	SRR1025239_peak_36481	266	.	6.13588	29.9105	26.6838	203
chr19	46735092	46735678	SRR1025239_peak_36482	1117	.	15.8377	116.144	111.71	303
chr19	46740565	46740910	SRR1025239_peak_36483	107	.	4.48817	13.4266	10.7175	195
chr19	46760832	46761108	SRR1025239_peak_36484	70	.	2.60843	9.52236	7.0165	141
chr19	46794096	46794458	SRR1025239_peak_36485	251	.	8.10483	28.3895	25.1976	163
chr19	46819195	46819446	SRR1025239_peak_36486	91	.	4.04955	11.7516	9.12169	95
chr19	46819550	46819752	SRR1025239_peak_36487	32	.	2.60452	5.39342	3.20124	124
chr19	46848373	46848703	SRR1025239_peak_36488	51	.	2.92169	7.47106	5.10363	148
chr19	46849404	46849646	SRR1025239_peak_36489	133	.	4.82597	16.1465	13.3258	129
chr19	46856872	46857152	SRR1025239_peak_36490	81	.	4.09237	10.7458	8.17387	120
chr19	46869529	46869852	SRR1025239_peak_36491	568	.	7.33963	60.644	56.8624	185
chr19	46888232	46888473	SRR1025239_peak_36492	88	.	4.14838	11.485	8.86998	129
chr19	46902285	46902539	SRR1025239_peak_36493	46	.	3.46646	7.00951	4.67726	91
chr19	46926949	46927255	SRR1025239_peak_36494	41	.	3.30139	6.38533	4.10614	163
chr19	46929326	46929629	SRR1025239_peak_36495	51	.	3.50404	7.57216	5.19498	214
chr19	46959654	46959885	SRR1025239_peak_36496	100	.	4.35617	12.7101	10.0335	166
chr19	46969623	46969912	SRR1025239_peak_36497	111	.	3.86826	13.8463	11.1212	132
chr19	46975191	46975382	SRR1025239_peak_36498	87	.	4.54058	11.3557	8.74838	109
chr19	46975626	46976195	SRR1025239_peak_36499	211	.	6.62103	24.1943	21.1103	237
chr19	46991207	46991452	SRR1025239_peak_36500	150	.	5.63693	17.9077	15.0214	91
chr19	47025315	47025506	SRR1025239_peak_36501	40	.	3.49231	6.3722	4.09611	58
chr19	47050357	47050573	SRR1025239_peak_36502	31	.	2.37463	5.30486	3.1187	171
chr19	47067645	47067910	SRR1025239_peak_36503	80	.	2.73906	10.6144	8.04898	126
chr19	47116952	47117264	SRR1025239_peak_36504	50	.	3.07933	7.43189	5.07016	136
chr19	47136866	47137240	SRR1025239_peak_36505	90	.	3.78885	11.6883	9.06042	263
chr19	47146054	47146395	SRR1025239_peak_36506	135	.	4.13013	16.3438	13.5157	135
chr19	47169017	47169277	SRR1025239_peak_36507	69	.	3.74693	9.47613	6.97145	92
chr19	47174590	47174806	SRR1025239_peak_36508	74	.	4.50586	10.0094	7.46974	84
chr19	47280032	47280485	SRR1025239_peak_36509	56	.	2.92551	8.03741	5.62495	241
chr19	47314637	47314832	SRR1025239_peak_36510	34	.	2.47367	5.67499	3.46774	137
chr19	47314905	47315258	SRR1025239_peak_36511	35	.	2.43544	5.80279	3.56735	110
chr19	47320354	47320561	SRR1025239_peak_36512	58	.	2.70403	8.3022	5.87595	69
chr19	47330800	47330999	SRR1025239_peak_36513	69	.	2.71316	9.48442	6.97916	69
chr19	47339209	47339489	SRR1025239_peak_36514	53	.	2.66089	7.78338	5.39478	176
chr19	47356509	47356870	SRR1025239_peak_36515	70	.	3.77622	9.56144	7.0531	196
chr19	47372222	47372425	SRR1025239_peak_36516	74	.	4.03572	10.0219	7.48212	156
chr19	47385884	47386185	SRR1025239_peak_36517	81	.	3.35573	10.768	8.1941	126
chr19	47388151	47388409	SRR1025239_peak_36518	55	.	3.31327	7.95071	5.54757	83
chr19	47402734	47403329	SRR1025239_peak_36519	305	.	6.77176	33.8521	30.5359	413
chr19	47421304	47421567	SRR1025239_peak_36520	42	.	3.05374	6.56398	4.26156	80
chr19	47427944	47428805	SRR1025239_peak_36521	434	.	6.81562	47.0135	43.4473	378
chr19	47431479	47431923	SRR1025239_peak_36522	87	.	4.19347	11.3263	8.72015	277
chr19	47433279	47433539	SRR1025239_peak_36523	41	.	3.24188	6.45429	4.15743	72
chr19	47446721	47446992	SRR1025239_peak_36524	24	.	2.3562	4.60052	2.49851	126
chr19	47448345	47449009	SRR1025239_peak_36525	123	.	3.26148	15.1178	12.3376	489
chr19	47454817	47455128	SRR1025239_peak_36526	41	.	2.81303	6.38557	4.1063	123
chr19	47457633	47457845	SRR1025239_peak_36527	61	.	2.92872	8.60312	6.14977	136
chr19	47464096	47464863	SRR1025239_peak_36528	71	.	3.18364	9.6415	7.13076	170
chr19	47468572	47469056	SRR1025239_peak_36529	289	.	7.83388	32.2748	28.9959	351
chr19	47472926	47473229	SRR1025239_peak_36530	126	.	3.80537	15.4281	12.6356	127
chr19	47507119	47507404	SRR1025239_peak_36531	127	.	3.95788	15.588	12.7907	136
chr19	47509954	47510438	SRR1025239_peak_36532	76	.	3.37683	10.1756	7.6313	86
chr19	47516964	47517210	SRR1025239_peak_36533	75	.	3.96058	10.0905	7.54827	103
chr19	47536431	47537544	SRR1025239_peak_36534	221	.	4.45155	25.2367	22.1249	777
chr19	47538642	47539204	SRR1025239_peak_36535	105	.	4.331	13.2413	10.5382	198
chr19	47559716	47559998	SRR1025239_peak_36536	51	.	3.50404	7.57216	5.19498	109
chr19	47579256	47579467	SRR1025239_peak_36537	88	.	2.88721	11.4899	8.87478	135
chr19	47579605	47579798	SRR1025239_peak_36538	67	.	3.07989	9.22383	6.7375	73
chr19	47645515	47646012	SRR1025239_peak_36541	169	.	4.6779	19.9478	16.9936	349
chr19	47731084	47731507	SRR1025239_peak_36542	60	.	3.05862	8.54682	6.09937	109
chr19	47731741	47731953	SRR1025239_peak_36543	82	.	3.03379	10.7847	8.20189	89
chr19	47736246	47736584	SRR1025239_peak_36544	61	.	3.29928	8.56548	6.11509	153
chr19	47795462	47795703	SRR1025239_peak_36545	75	.	3.95126	10.0641	7.52359	146
chr19	47848048	47848292	SRR1025239_peak_36546	80	.	4.50268	10.6291	8.06226	90
chr19	47852251	47852442	SRR1025239_peak_36547	42	.	3.44726	6.50276	4.20303	127
chr19	47855659	47855850	SRR1025239_peak_36548	42	.	3.27608	6.53993	4.23888	74
chr19	47882592	47882828	SRR1025239_peak_36549	161	.	4.47431	19.0605	16.1357	153
chr19	47885153	47885446	SRR1025239_peak_36550	87	.	3.85255	11.3807	8.7729	164
chr19	47909401	47909710	SRR1025239_peak_36551	325	.	6.82864	35.9383	32.5793	156
chr19	47913010	47913258	SRR1025239_peak_36552	130	.	5.32823	15.8854	13.0733	147
chr19	47919039	47919237	SRR1025239_peak_36553	30	.	2.15294	5.19472	3.02739	124
chr19	47919323	47920516	SRR1025239_peak_36554	450	.	8.15497	48.6244	45.0342	1019
chr19	47921119	47921362	SRR1025239_peak_36555	69	.	3.83103	9.45593	6.95162	141
chr19	47932309	47932509	SRR1025239_peak_36556	69	.	3.81913	9.42255	6.91903	124
chr19	47951248	47951455	SRR1025239_peak_36557	55	.	3.18931	7.99151	5.58444	136
chr19	47988562	47988815	SRR1025239_peak_36558	30	.	2.89464	5.20056	3.02836	120
chr19	48203994	48204252	SRR1025239_peak_36559	87	.	3.32449	11.3045	8.70064	127
chr19	48206335	48206533	SRR1025239_peak_36560	55	.	3.26071	8.00708	5.59768	116
chr19	48281862	48282083	SRR1025239_peak_36561	72	.	4.3803	9.71991	7.2013	121
chr19	48333135	48333410	SRR1025239_peak_36562	116	.	3.872	14.3985	11.6472	157
chr19	48391574	48391847	SRR1025239_peak_36563	164	.	6.66084	19.348	16.4106	136
chr19	48399837	48400476	SRR1025239_peak_36564	147	.	5.28729	17.6258	14.7486	356
chr19	48411463	48411654	SRR1025239_peak_36565	47	.	3.72223	7.11733	4.76759	93
chr19	48418413	48418739	SRR1025239_peak_36566	47	.	3.72223	7.11733	4.76759	230
chr19	48467599	48468394	SRR1025239_peak_36567	471	.	9.5282	50.7374	47.1094	533
chr19	48557688	48557967	SRR1025239_peak_36568	74	.	4.50586	10.0094	7.46974	107
chr19	48651611	48651914	SRR1025239_peak_36569	61	.	3.37717	8.59431	6.14152	137
chr19	48652021	48652308	SRR1025239_peak_36570	30	.	2.82899	5.21371	3.03698	149
chr19	48706415	48706771	SRR1025239_peak_36571	92	.	4.62195	11.8867	9.24949	133
chr19	48906578	48906924	SRR1025239_peak_36572	97	.	5.09358	12.3724	9.71203	156
chr19	49022234	49022425	SRR1025239_peak_36573	46	.	3.35169	6.95031	4.6231	80
chr19	49268251	49268461	SRR1025239_peak_36574	89	.	4.89768	11.5677	8.94429	91
chr19	49539527	49539840	SRR1025239_peak_36575	58	.	3.7966	8.31596	5.88716	89
chr19	49581167	49581487	SRR1025239_peak_36576	290	.	9.20763	32.3334	29.0514	157
chr19	49830860	49831309	SRR1025239_peak_36577	500	.	9.23799	53.711	50.0371	221
chr19	49833508	49833778	SRR1025239_peak_36578	290	.	9.20763	32.3334	29.0514	131
chr19	49860862	49861110	SRR1025239_peak_36579	46	.	3.35169	6.95031	4.6231	104
chr19	49896514	49896869	SRR1025239_peak_36580	851	.	13.2758	89.3423	85.1989	162
chr19	50005327	50005739	SRR1025239_peak_36581	40	.	2.96983	6.3232	4.0552	99
chr19	50013777	50014051	SRR1025239_peak_36582	164	.	6.66084	19.348	16.4106	135
chr19	50054415	50054659	SRR1025239_peak_36583	89	.	4.89768	11.5677	8.94429	137
chr19	50358413	50358692	SRR1025239_peak_36585	65	.	3.96167	8.99665	6.52491	166
chr19	50362697	50363033	SRR1025239_peak_36586	256	.	7.21392	28.8315	25.6291	141
chr19	50374849	50375245	SRR1025239_peak_36587	112	.	5.4854	14.0296	11.2928	252
chr19	50603920	50604111	SRR1025239_peak_36588	60	.	4.11405	8.52378	6.07901	69
chr19	50629699	50629962	SRR1025239_peak_36589	74	.	4.50586	10.0094	7.46974	159
chr19	51142707	51142905	SRR1025239_peak_36590	62	.	2.34127	8.66201	6.2057	27
chr19	51312253	51312461	SRR1025239_peak_36591	74	.	4.50586	10.0094	7.46974	146
chr19	51513067	51513306	SRR1025239_peak_36592	60	.	4.11405	8.52378	6.07901	100
chr19	51668981	51669209	SRR1025239_peak_36593	54	.	3.91814	7.81021	5.41134	149
chr19	51686236	51686427	SRR1025239_peak_36594	47	.	3.72223	7.11733	4.76759	163
chr19	51751205	51751635	SRR1025239_peak_36595	332	.	9.99126	36.6615	33.2866	172
chr19	51858903	51859147	SRR1025239_peak_36596	67	.	4.30995	9.25713	6.76037	137
chr19	52069537	52069836	SRR1025239_peak_36598	104	.	5.28949	13.1932	10.4925	141
chr19	52204040	52204376	SRR1025239_peak_36599	57	.	3.53624	8.13351	5.71414	202
chr19	52353525	52353884	SRR1025239_peak_36604	164	.	6.66084	19.348	16.4106	223
chr19	52405026	52405237	SRR1025239_peak_36605	58	.	3.7966	8.31596	5.88716	52
chr19	52545303	52545496	SRR1025239_peak_36606	67	.	4.30995	9.25713	6.76037	94
chr19	52545654	52545997	SRR1025239_peak_36607	74	.	4.50586	10.0094	7.46974	188
chr19	52546199	52546498	SRR1025239_peak_36608	60	.	4.11405	8.52378	6.07901	157
chr19	52686557	52686766	SRR1025239_peak_36609	46	.	3.46646	7.00951	4.67726	117
chr19	52821460	52821769	SRR1025239_peak_36610	51	.	3.30013	7.47329	5.10442	165
chr19	53007418	53007676	SRR1025239_peak_36612	30	.	2.40924	5.16982	3.00687	150
chr19	53008073	53009068	SRR1025239_peak_36613	193	.	4.78243	22.4219	19.3895	585
chr19	53017859	53018259	SRR1025239_peak_36614	72	.	2.9338	9.73274	7.21337	221
chr19	53032183	53032501	SRR1025239_peak_36615	167	.	5.24043	19.6915	16.7439	150
chr19	53032787	53033004	SRR1025239_peak_36616	45	.	3.16812	6.88761	4.56818	97
chr19	53039549	53039903	SRR1025239_peak_36617	150	.	5.2802	17.9747	15.0865	160
chr19	53045114	53045453	SRR1025239_peak_36618	40	.	3.11189	6.32628	4.05642	155
chr19	53059045	53059236	SRR1025239_peak_36619	30	.	2.77211	5.23652	3.0565	92
chr19	53070707	53071351	SRR1025239_peak_36620	159	.	5.12398	18.9165	15.9947	533
chr19	53087316	53087776	SRR1025239_peak_36621	125	.	3.7376	15.3641	12.5751	283
chr19	53093411	53093879	SRR1025239_peak_36622	141	.	6.0498	16.9861	14.1335	349
chr19	53095868	53096638	SRR1025239_peak_36623	107	.	4.95209	13.424	10.716	474
chr19	53103491	53103755	SRR1025239_peak_36624	67	.	4.30995	9.25713	6.76037	125
chr19	53109530	53109743	SRR1025239_peak_36625	47	.	3.72223	7.11733	4.76759	102
chr19	53122843	53123143	SRR1025239_peak_36626	197	.	6.76785	22.8022	19.7598	172
chr19	53125609	53126146	SRR1025239_peak_36627	2583	.	30.7572	264.253	258.369	304
chr19	53128051	53128384	SRR1025239_peak_36628	213	.	6.7165	24.4819	21.3916	170
chr19	53128584	53129290	SRR1025239_peak_36629	164	.	4.7124	19.4297	16.49	374
chr19	53141242	53141660	SRR1025239_peak_36630	287	.	5.69912	32.033	28.7579	190
chr19	53141886	53142400	SRR1025239_peak_36631	347	.	5.39999	38.1061	34.7038	368
chr19	53142691	53143019	SRR1025239_peak_36632	152	.	3.77145	18.127	15.2341	160
chr19	53143392	53143971	SRR1025239_peak_36633	470	.	8.64701	50.7257	47.0984	158
chr19	53147092	53147342	SRR1025239_peak_36634	40	.	3.19934	6.34721	4.07357	96
chr19	53148980	53149564	SRR1025239_peak_36635	329	.	9.40179	36.2943	32.9296	436
chr19	53153293	53153727	SRR1025239_peak_36636	51	.	2.92169	7.47106	5.10363	145
chr19	53156374	53156761	SRR1025239_peak_36637	579	.	11.2204	61.7472	57.9492	183
chr19	53167446	53167679	SRR1025239_peak_36638	67	.	4.30995	9.25713	6.76037	142
chr19	53167800	53167994	SRR1025239_peak_36639	54	.	3.91814	7.81021	5.41134	142
chr19	53171858	53172049	SRR1025239_peak_36640	25	.	2.74229	4.65885	2.54588	14
chr19	53183570	53183936	SRR1025239_peak_36641	215	.	5.37214	24.687	21.5907	175
chr19	53184916	53185322	SRR1025239_peak_36642	99	.	4.65207	12.6178	9.94587	229
chr19	53191348	53191741	SRR1025239_peak_36643	25	.	2.68754	4.68751	2.57064	386
chr19	53194030	53194231	SRR1025239_peak_36644	66	.	3.26587	9.1035	6.62673	116
chr19	53207880	53208092	SRR1025239_peak_36645	47	.	3.60214	7.09394	4.75598	32
chr19	53212078	53212355	SRR1025239_peak_36646	191	.	7.24856	22.1813	19.1551	150
chr19	53224746	53225024	SRR1025239_peak_36647	206	.	6.93292	23.7229	20.6539	167
chr19	53228277	53228633	SRR1025239_peak_36648	65	.	3.97791	9.03753	6.56436	93
chr19	53229775	53230017	SRR1025239_peak_36649	86	.	4.49675	11.2432	8.64206	95
chr19	53230491	53230713	SRR1025239_peak_36650	100	.	4.82984	12.7601	10.0821	87
chr19	53248111	53248389	SRR1025239_peak_36651	42	.	2.66738	6.54362	4.24198	180
chr19	53256873	53257482	SRR1025239_peak_36652	433	.	7.25611	46.9594	43.3951	318
chr19	53275221	53275507	SRR1025239_peak_36653	46	.	2.75342	7.02873	4.69519	127
chr19	53277475	53277746	SRR1025239_peak_36654	29	.	2.83585	5.05637	2.9125	157
chr19	53291830	53292175	SRR1025239_peak_36655	239	.	7.80526	27.0761	23.9181	136
chr19	53310329	53310680	SRR1025239_peak_36656	252	.	4.88045	28.3952	25.2031	171
chr19	53310973	53311298	SRR1025239_peak_36657	97	.	3.37117	12.4089	9.74392	198
chr19	53312532	53312760	SRR1025239_peak_36658	69	.	2.73482	9.43635	6.93216	92
chr19	53313134	53314423	SRR1025239_peak_36659	231	.	4.68259	26.2546	23.1162	1109
chr19	53320917	53321134	SRR1025239_peak_36660	76	.	4.20175	10.1771	7.63285	121
chr19	53325702	53326231	SRR1025239_peak_36661	212	.	5.03491	24.2903	21.2048	112
chr19	53329657	53329938	SRR1025239_peak_36662	47	.	2.47308	7.06012	4.72507	184
chr19	53332231	53332427	SRR1025239_peak_36663	94	.	4.58633	12.1153	9.46981	114
chr19	53363265	53363621	SRR1025239_peak_36664	239	.	6.28852	27.07	23.9122	234
chr19	53365011	53365356	SRR1025239_peak_36665	136	.	4.619	16.432	13.6005	173
chr19	53369699	53370043	SRR1025239_peak_36666	440	.	7.48586	47.6015	44.0291	165
chr19	53383365	53383750	SRR1025239_peak_36667	60	.	3.22961	8.54777	6.09942	56
chr19	53390333	53390797	SRR1025239_peak_36668	34	.	1.91077	5.62496	3.41989	342
chr19	53412307	53412569	SRR1025239_peak_36669	56	.	3.34106	8.03434	5.62244	87
chr19	53497170	53497461	SRR1025239_peak_36670	193	.	6.02964	22.3493	19.3188	120
chr19	53505357	53505870	SRR1025239_peak_36671	186	.	5.69217	21.6402	18.6312	391
chr19	53507506	53507899	SRR1025239_peak_36672	144	.	4.03369	17.3307	14.4669	222
chr19	53528853	53529550	SRR1025239_peak_36673	63	.	3.0185	8.78048	6.31751	91
chr19	53556990	53557190	SRR1025239_peak_36674	70	.	4.18568	9.55318	7.04493	57
chr19	53571165	53571389	SRR1025239_peak_36675	66	.	3.0976	9.09508	6.61908	81
chr19	53575936	53576428	SRR1025239_peak_36676	695	.	13.7114	73.4771	69.5223	318
chr19	53578993	53579208	SRR1025239_peak_36677	36	.	2.41844	5.86895	3.62576	102
chr19	53600165	53600579	SRR1025239_peak_36678	102	.	3.25497	12.9329	10.2498	104
chr19	53648146	53648385	SRR1025239_peak_36679	121	.	4.75218	14.8964	12.1224	79
chr19	53648800	53649070	SRR1025239_peak_36680	228	.	5.7763	25.9578	22.8287	124
chr19	53660651	53660958	SRR1025239_peak_36681	246	.	5.1753	27.8575	24.6803	143
chr19	53662288	53662507	SRR1025239_peak_36682	58	.	3.43545	8.31594	5.88716	135
chr19	53670199	53670399	SRR1025239_peak_36683	78	.	3.37878	10.4092	7.85046	96
chr19	53670620	53671077	SRR1025239_peak_36684	536	.	7.36862	57.3776	53.6445	242
chr19	53674617	53674938	SRR1025239_peak_36685	91	.	3.95944	11.7374	9.10789	219
chr19	53676964	53677463	SRR1025239_peak_36686	33	.	2.332	5.51662	3.31739	188
chr19	53682571	53682889	SRR1025239_peak_36687	139	.	4.03688	16.7824	13.9352	151
chr19	53684573	53684770	SRR1025239_peak_36688	37	.	3.12479	5.95604	3.70819	25
chr19	53685581	53685788	SRR1025239_peak_36689	80	.	3.96015	10.639	8.07079	84
chr19	53704770	53704975	SRR1025239_peak_36690	37	.	2.63894	5.96967	3.71992	178
chr19	53708474	53708850	SRR1025239_peak_36691	199	.	4.43482	22.9496	19.9027	153
chr19	53710954	53711348	SRR1025239_peak_36692	551	.	7.21199	58.8581	55.1024	208
chr19	53712510	53712779	SRR1025239_peak_36693	95	.	3.72576	12.2316	9.58066	138
chr19	53713125	53713796	SRR1025239_peak_36694	425	.	8.73892	46.1008	42.5518	427
chr19	53716218	53716982	SRR1025239_peak_36695	1490	.	16.9092	153.837	149.013	478
chr19	53720291	53720502	SRR1025239_peak_36696	79	.	4.01036	10.5098	7.94741	88
chr19	53723330	53723522	SRR1025239_peak_36697	46	.	2.87001	6.92758	4.60279	101
chr19	53731636	53732094	SRR1025239_peak_36698	156	.	4.10403	18.5275	15.6182	304
chr19	53738704	53739036	SRR1025239_peak_36699	27	.	2.50034	4.92182	2.78608	174
chr19	53739907	53740102	SRR1025239_peak_36700	51	.	3.30013	7.47329	5.10442	104
chr19	53740842	53741096	SRR1025239_peak_36701	31	.	2.63943	5.34657	3.15786	158
chr19	53753371	53753669	SRR1025239_peak_36702	92	.	4.38287	11.8688	9.23367	152
chr19	53754366	53754868	SRR1025239_peak_36703	169	.	4.66622	19.8976	16.9446	311
chr19	53779517	53779713	SRR1025239_peak_36705	65	.	3.12717	9.00843	6.53651	73
chr19	53789027	53789524	SRR1025239_peak_36706	1012	.	13.8561	105.598	101.278	161
chr19	53792916	53793573	SRR1025239_peak_36707	229	.	5.90867	26.0691	22.9388	148
chr19	53797875	53798271	SRR1025239_peak_36708	55	.	3.01594	7.99884	5.59104	186
chr19	53799848	53800347	SRR1025239_peak_36709	651	.	7.7902	69.0908	65.1927	237
chr19	53801682	53802591	SRR1025239_peak_36710	1689	.	14.3556	173.963	168.939	433
chr19	53804326	53804527	SRR1025239_peak_36711	30	.	2.69331	5.18591	3.01884	144
chr19	53809163	53809690	SRR1025239_peak_36712	66	.	3.33379	9.12312	6.64406	353
chr19	53809777	53810474	SRR1025239_peak_36713	1004	.	15.9726	104.771	100.46	417
chr19	53823159	53823372	SRR1025239_peak_36714	30	.	2.95974	5.17273	3.00687	49
chr19	53823902	53824253	SRR1025239_peak_36715	141	.	5.22009	17.0485	14.1944	161
chr19	53824458	53824848	SRR1025239_peak_36716	66	.	3.9001	9.10985	6.63233	250
chr19	53824917	53825192	SRR1025239_peak_36717	73	.	3.71229	9.88419	7.35811	131
chr19	53830330	53830812	SRR1025239_peak_36718	545	.	7.43685	58.2802	54.5333	205
chr19	53832664	53832901	SRR1025239_peak_36719	32	.	2.5447	5.49796	3.29966	118
chr19	53861342	53861535	SRR1025239_peak_36720	96	.	3.95914	12.2872	9.63455	129
chr19	53902504	53903139	SRR1025239_peak_36721	83	.	3.64633	10.9261	8.33679	158
chr19	53904181	53904388	SRR1025239_peak_36722	98	.	4.39586	12.5226	9.85411	87
chr19	53914037	53914233	SRR1025239_peak_36723	31	.	2.63943	5.34657	3.15786	43
chr19	53925309	53925524	SRR1025239_peak_36724	112	.	5.4854	14.0296	11.2928	130
chr19	53938688	53938945	SRR1025239_peak_36725	60	.	4.11405	8.52378	6.07901	117
chr19	53939480	53939689	SRR1025239_peak_36726	54	.	3.91814	7.81021	5.41134	59
chr19	53943811	53944125	SRR1025239_peak_36727	62	.	2.55089	8.74414	6.28354	178
chr19	53944333	53944727	SRR1025239_peak_36728	118	.	3.40049	14.5968	11.8389	301
chr19	53945546	53945844	SRR1025239_peak_36729	41	.	2.81288	6.38509	4.10614	160
chr19	54047371	54047785	SRR1025239_peak_36730	112	.	3.95842	13.9374	11.2091	104
chr19	54087340	54087758	SRR1025239_peak_36731	142	.	5.48458	17.0829	14.2276	168
chr19	54177633	54177882	SRR1025239_peak_36732	104	.	5.28949	13.1932	10.4925	117
chr19	54187217	54187632	SRR1025239_peak_36733	273	.	6.75433	30.5623	27.3187	216
chr19	54273392	54273641	SRR1025239_peak_36734	97	.	5.09358	12.3724	9.71203	112
chr19	54274475	54274763	SRR1025239_peak_36735	104	.	5.28949	13.1932	10.4925	159
chr19	54445681	54445872	SRR1025239_peak_36736	47	.	3.72223	7.11733	4.76759	59
chr19	54453192	54453451	SRR1025239_peak_36737	89	.	4.89768	11.5677	8.94429	151
chr19	54538757	54538955	SRR1025239_peak_36738	30	.	3.13451	5.17333	3.00687	153
chr19	55090216	55090515	SRR1025239_peak_36740	85	.	4.32897	11.1096	8.51353	142
chr19	55099329	55099609	SRR1025239_peak_36741	80	.	2.72	10.6633	8.09416	161
chr19	55122062	55122286	SRR1025239_peak_36742	45	.	2.96935	6.88706	4.56818	150
chr19	55218353	55218659	SRR1025239_peak_36743	76	.	2.68834	10.1502	7.60645	164
chr19	55244719	55245072	SRR1025239_peak_36744	139	.	4.45346	16.7701	13.9235	193
chr19	55310038	55310236	SRR1025239_peak_36745	47	.	3.60214	7.09394	4.75598	140
chr19	55316036	55316679	SRR1025239_peak_36746	185	.	4.29836	21.5977	18.5914	469
chr19	55431570	55431848	SRR1025239_peak_36747	63	.	3.67769	8.77002	6.3076	173
chr19	55472759	55472999	SRR1025239_peak_36748	114	.	4.62018	14.1555	11.4138	114
chr19	55522886	55523104	SRR1025239_peak_36749	64	.	3.80874	8.86916	6.4023	90
chr19	55545519	55545830	SRR1025239_peak_36750	230	.	5.83413	26.1872	23.0502	150
chr19	55552113	55552514	SRR1025239_peak_36751	128	.	4.04409	15.6862	12.8855	175
chr19	55563111	55563892	SRR1025239_peak_36752	565	.	7.07436	60.3684	56.5893	410
chr19	55565729	55565959	SRR1025239_peak_36753	48	.	3.13116	7.19058	4.83827	92
chr19	55569034	55569702	SRR1025239_peak_36754	505	.	9.82335	54.2035	50.5195	243
chr19	55596105	55597178	SRR1025239_peak_36755	258	.	5.75741	29.1027	25.8952	824
chr19	55643384	55644018	SRR1025239_peak_36756	112	.	3.95842	13.9374	11.2091	179
chr19	55652322	55652697	SRR1025239_peak_36757	429	.	9.86488	46.5315	42.9774	215
chr19	55695495	55695970	SRR1025239_peak_36758	219	.	4.6395	25.0265	21.9223	172
chr19	55696161	55696361	SRR1025239_peak_36759	32	.	2.5447	5.49796	3.29966	112
chr19	55700570	55700925	SRR1025239_peak_36760	184	.	5.20904	21.416	18.4124	179
chr19	55741325	55741645	SRR1025239_peak_36761	56	.	2.92551	8.03741	5.62495	149
chr19	55748847	55749278	SRR1025239_peak_36762	89	.	4.50387	11.5768	8.95313	175
chr19	55751577	55751780	SRR1025239_peak_36763	48	.	3.56049	7.23712	4.88327	86
chr19	55753894	55754087	SRR1025239_peak_36764	44	.	3.37266	6.77964	4.46848	52
chr19	55754360	55754551	SRR1025239_peak_36765	37	.	2.60883	6.01926	3.7673	116
chr19	55756702	55756939	SRR1025239_peak_36766	92	.	3.46314	11.9024	9.26465	163
chr19	55795367	55795622	SRR1025239_peak_36767	158	.	5.41221	18.7715	15.8546	108
chr19	55806674	55806919	SRR1025239_peak_36768	77	.	3.54234	10.3133	7.75849	139
chr19	55825335	55825595	SRR1025239_peak_36769	147	.	5.07346	17.6654	14.7869	162
chr19	55842101	55842453	SRR1025239_peak_36770	234	.	7.11764	26.6155	23.4684	170
chr19	55850252	55850844	SRR1025239_peak_36771	534	.	8.16312	57.1573	53.4266	335
chr19	55864952	55865232	SRR1025239_peak_36772	52	.	3.53482	7.65178	5.27111	171
chr19	55865784	55866219	SRR1025239_peak_36773	184	.	5.20904	21.416	18.4124	162
chr19	55874978	55875171	SRR1025239_peak_36774	38	.	3.25876	6.06909	3.81526	67
chr19	55882464	55882667	SRR1025239_peak_36775	74	.	4.50586	10.0094	7.46974	83
chr19	55882912	55883348	SRR1025239_peak_36776	129	.	5.87721	15.7471	12.939	257
chr19	55894648	55894903	SRR1025239_peak_36777	60	.	4.11405	8.52378	6.07901	146
chr19	55895461	55895796	SRR1025239_peak_36778	159	.	4.37015	18.9044	15.9841	111
chr19	55938304	55938541	SRR1025239_peak_36779	35	.	3.13632	5.78168	3.56207	114
chr19	55940944	55941193	SRR1025239_peak_36780	38	.	3.25876	6.06909	3.81526	154
chr19	56065738	56065969	SRR1025239_peak_36781	53	.	3.87309	7.70975	5.32601	144
chr19	56120316	56121240	SRR1025239_peak_36782	1025	.	18.8964	106.846	102.512	562
chr19	56134192	56134431	SRR1025239_peak_36783	36	.	2.41844	5.86895	3.62576	92
chr19	56172985	56173235	SRR1025239_peak_36784	46	.	3.35169	6.95031	4.6231	162
chr19	56194442	56194698	SRR1025239_peak_36785	137	.	6.07312	16.6273	13.7867	81
chr19	56245424	56245634	SRR1025239_peak_36786	74	.	4.50586	10.0094	7.46974	101
chr19	56265251	56265442	SRR1025239_peak_36787	57	.	3.65639	8.21201	5.78841	140
chr19	56295093	56295321	SRR1025239_peak_36788	136	.	4.619	16.432	13.6005	101
chr19	56332196	56332425	SRR1025239_peak_36789	37	.	3.31227	5.97569	3.7259	94
chr19	56356537	56356830	SRR1025239_peak_36790	82	.	3.48718	10.8258	8.24086	157
chr19	56357451	56357732	SRR1025239_peak_36791	74	.	3.58667	9.98004	7.44873	179
chr19	56373997	56374250	SRR1025239_peak_36792	41	.	3.42204	6.44535	4.14941	167
chr19	56378478	56379267	SRR1025239_peak_36793	612	.	8.44792	65.1229	61.2778	352
chr19	56397150	56397589	SRR1025239_peak_36794	56	.	2.96867	8.01535	5.60516	116
chr19	56397820	56398038	SRR1025239_peak_36795	44	.	3.20202	6.77279	4.46192	68
chr19	56420559	56421035	SRR1025239_peak_36796	365	.	9.67525	39.9886	36.5507	158
chr19	56422912	56423341	SRR1025239_peak_36797	118	.	4.05267	14.5909	11.8334	323
chr19	56425358	56425601	SRR1025239_peak_36798	78	.	3.15883	10.3668	7.81084	78
chr19	56444850	56445179	SRR1025239_peak_36799	128	.	4.88419	15.6491	12.85	166
chr19	56503083	56503436	SRR1025239_peak_36800	174	.	5.67622	20.396	17.425	139
chr19	56507268	56507480	SRR1025239_peak_36801	41	.	3.52633	6.44613	4.14941	124
chr19	56513566	56513957	SRR1025239_peak_36802	751	.	16.1646	79.1719	75.1484	165
chr19	56548250	56549054	SRR1025239_peak_36803	86	.	3.27262	11.294	8.69096	498
chr19	56556006	56556377	SRR1025239_peak_36804	174	.	5.67622	20.396	17.425	165
chr19	56566033	56566530	SRR1025239_peak_36805	734	.	13.5791	77.4205	73.4173	248
chr19	56631561	56631861	SRR1025239_peak_36806	66	.	3.26587	9.1035	6.62673	146
chr19	56652662	56652853	SRR1025239_peak_36807	32	.	3.06188	5.40914	3.21634	32
chr19	56655371	56655636	SRR1025239_peak_36808	78	.	4.29181	10.4094	7.85046	183
chr19	56663901	56664727	SRR1025239_peak_36809	234	.	6.8217	26.6435	23.4958	243
chr19	56677440	56677729	SRR1025239_peak_36810	169	.	5.53937	19.951	16.9967	142
chr19	56679881	56680224	SRR1025239_peak_36811	149	.	4.39701	17.7875	14.9059	170
chr19	56680291	56680610	SRR1025239_peak_36812	76	.	3.26969	10.1992	7.65272	140
chr19	56688892	56689262	SRR1025239_peak_36813	23	.	2.41947	4.40366	2.33417	154
chr19	56705302	56705520	SRR1025239_peak_36814	23	.	2.41947	4.40366	2.33417	77
chr19	56717693	56717891	SRR1025239_peak_36815	58	.	3.8893	8.27854	5.853	130
chr19	56721403	56722016	SRR1025239_peak_36816	226	.	5.93871	25.7715	22.6476	456
chr19	56727557	56727882	SRR1025239_peak_36817	112	.	4.45474	13.9502	11.2209	152
chr19	56746516	56746939	SRR1025239_peak_36818	111	.	5.25239	13.837	11.1124	327
chr19	56747473	56747729	SRR1025239_peak_36819	53	.	3.75744	7.70502	5.32133	144
chr19	56757622	56757852	SRR1025239_peak_36820	56	.	3.43213	8.07553	5.66011	132
chr19	56764791	56765050	SRR1025239_peak_36821	24	.	2.73449	4.47559	2.40095	107
chr19	56774558	56775107	SRR1025239_peak_36822	1667	.	16.1475	171.744	166.742	296
chr19	56776927	56777379	SRR1025239_peak_36823	210	.	5.07662	24.1248	21.0464	185
chr19	56800174	56800696	SRR1025239_peak_36824	107	.	4.06305	13.4967	10.7843	187
chr19	56800917	56801254	SRR1025239_peak_36825	121	.	4.99545	14.9411	12.1664	125
chr19	56801318	56801589	SRR1025239_peak_36826	115	.	4.28907	14.3107	11.563	162
chr19	56811548	56811965	SRR1025239_peak_36827	122	.	5.14813	15.0177	12.2395	311
chr19	56815605	56815938	SRR1025239_peak_36828	212	.	6.50667	24.2912	21.2049	158
chr19	56817866	56818353	SRR1025239_peak_36829	67	.	2.83593	9.26616	6.7687	301
chr19	56821680	56822125	SRR1025239_peak_36830	150	.	4.43547	17.9503	15.0631	171
chr19	56822327	56822533	SRR1025239_peak_36831	71	.	3.08703	9.65167	7.13931	119
chr19	56836845	56837111	SRR1025239_peak_36832	35	.	3.04699	5.76367	3.5485	104
chr19	56882567	56883024	SRR1025239_peak_36834	144	.	4.86556	17.3068	14.4438	136
chr19	56908496	56908703	SRR1025239_peak_36835	40	.	2.58068	6.36955	4.09389	114
chr19	56974018	56974557	SRR1025239_peak_36836	156	.	4.49798	18.5303	15.6204	289
chr19	57008196	57008400	SRR1025239_peak_36837	19	.	2.04933	3.96516	1.96342	37
chr19	57008506	57008705	SRR1025239_peak_36838	40	.	2.91135	6.33651	4.06491	115
chr19	57096292	57096856	SRR1025239_peak_36839	51	.	3.50404	7.57216	5.19498	212
chr19	57098194	57098733	SRR1025239_peak_36840	270	.	6.9296	30.2635	27.0276	273
chr19	57104415	57104635	SRR1025239_peak_36841	34	.	3.17132	5.659	3.45291	144
chr19	57113013	57113422	SRR1025239_peak_36842	140	.	5.84393	16.8769	14.0282	117
chr19	57116834	57117449	SRR1025239_peak_36843	645	.	10.7777	68.4579	64.5686	414
chr19	57146946	57147590	SRR1025239_peak_36844	460	.	7.50347	49.6848	46.0757	220
chr19	57157605	57157813	SRR1025239_peak_36845	44	.	3.47635	6.8009	4.48909	93
chr19	57161385	57161717	SRR1025239_peak_36846	402	.	10.1303	43.7087	40.2015	162
chr19	57163388	57163582	SRR1025239_peak_36847	65	.	3.517	9.03233	6.55928	85
chr19	57181032	57181223	SRR1025239_peak_36848	36	.	2.7494	5.84386	3.60184	51
chr19	57194026	57194318	SRR1025239_peak_36849	34	.	2.47367	5.67499	3.46774	173
chr19	57195544	57195774	SRR1025239_peak_36850	108	.	4.00616	13.567	10.8524	124
chr19	57197179	57197940	SRR1025239_peak_36851	699	.	9.13289	73.9482	69.9881	455
chr19	57199394	57199724	SRR1025239_peak_36852	143	.	4.73751	17.1905	14.3299	172
chr19	57206900	57207551	SRR1025239_peak_36853	235	.	7.13853	26.6778	23.5295	166
chr19	57209622	57209823	SRR1025239_peak_36854	56	.	2.84956	8.09564	5.67919	47
chr19	57209929	57210197	SRR1025239_peak_36855	58	.	3.43545	8.31594	5.88716	148
chr19	57255228	57255429	SRR1025239_peak_36856	77	.	3.4638	10.269	7.71685	61
chr19	57256188	57256490	SRR1025239_peak_36857	155	.	6.27883	18.4016	15.5008	130
chr19	57264896	57265125	SRR1025239_peak_36858	102	.	4.06912	12.9504	10.2654	70
chr19	57270081	57270511	SRR1025239_peak_36859	267	.	7.12827	29.9958	26.767	176
chr19	57271699	57272147	SRR1025239_peak_36860	234	.	5.14504	26.6136	23.4669	260
chr19	57289321	57289517	SRR1025239_peak_36861	34	.	3.10444	5.70609	3.49774	130
chr19	57314726	57315145	SRR1025239_peak_36862	86	.	3.60117	11.2565	8.65508	263
chr19	57325684	57326097	SRR1025239_peak_36863	254	.	7.46512	28.6259	25.4283	190
chr19	57360343	57360819	SRR1025239_peak_36864	298	.	5.39001	33.1092	29.8108	303
chr19	57367425	57367719	SRR1025239_peak_36865	109	.	4.17909	13.625	10.9084	144
chr19	57396663	57396895	SRR1025239_peak_36866	104	.	5.28949	13.1932	10.4925	158
chr19	57404278	57404469	SRR1025239_peak_36867	40	.	2.91135	6.33651	4.06491	122
chr19	57413245	57413436	SRR1025239_peak_36868	44	.	3.45316	6.74635	4.43675	70
chr19	57452938	57453137	SRR1025239_peak_36869	84	.	2.78978	11.0864	8.49061	49
chr19	57586227	57586559	SRR1025239_peak_36872	392	.	8.26824	42.6911	39.2028	142
chr19	57603617	57604042	SRR1025239_peak_36873	105	.	4.331	13.2413	10.5382	132
chr19	57609529	57609976	SRR1025239_peak_36874	63	.	4.01128	8.84407	6.37898	342
chr19	57610200	57610413	SRR1025239_peak_36875	59	.	3.32237	8.42021	5.98906	133
chr19	57610568	57610925	SRR1025239_peak_36876	208	.	4.32789	23.8871	20.8141	202
chr19	57676879	57677110	SRR1025239_peak_36877	121	.	5.6813	14.8811	12.1082	100
chr19	57759278	57759618	SRR1025239_peak_36878	410	.	11.3626	44.5536	41.0327	162
chr19	57817859	57818167	SRR1025239_peak_36879	311	.	9.59944	34.48	31.1503	146
chr19	57889772	57890157	SRR1025239_peak_36881	123	.	4.95073	15.1598	12.3768	222
chr19	57890385	57890592	SRR1025239_peak_36882	46	.	3.35169	6.95031	4.6231	94
chr19	57916484	57916729	SRR1025239_peak_36883	62	.	3.86046	8.73998	6.2795	103
chr19	57925655	57925982	SRR1025239_peak_36884	122	.	4.39904	15.0073	12.2305	128
chr19	58038962	58039153	SRR1025239_peak_36885	40	.	2.91135	6.33651	4.06491	50
chr19	58061886	58062251	SRR1025239_peak_36886	166	.	4.45261	19.5924	16.6476	160
chr19	58064042	58064993	SRR1025239_peak_36887	284	.	6.70854	31.7653	28.4947	255
chr19	58065248	58065473	SRR1025239_peak_36888	50	.	3.14426	7.4347	5.07178	93
chr19	58073069	58073518	SRR1025239_peak_36889	94	.	3.7607	12.1063	9.46102	250
chr19	58104766	58104992	SRR1025239_peak_36890	15	.	2.19952	3.53417	1.58147	52
chr19	58145545	58145967	SRR1025239_peak_36891	326	.	7.45306	36.0199	32.6597	184
chr19	58194173	58194466	SRR1025239_peak_36892	60	.	4.11405	8.52378	6.07901	180
chr19	58222597	58222818	SRR1025239_peak_36893	67	.	3.60139	9.29241	6.79467	109
chr19	58243675	58243980	SRR1025239_peak_36894	246	.	6.37157	27.8094	24.6336	141
chr19	58399337	58399882	SRR1025239_peak_36895	210	.	7.64037	24.1283	21.0464	330
chr19	58455742	58455933	SRR1025239_peak_36896	38	.	2.55613	6.12703	3.87001	115
chr19	58548405	58548651	SRR1025239_peak_36897	85	.	4.45688	11.1403	8.54234	99
chr19	58558295	58558548	SRR1025239_peak_36898	104	.	5.28949	13.1932	10.4925	77
chr19	58691227	58691785	SRR1025239_peak_36899	118	.	5.40322	14.5853	11.8286	169
chr19	58691988	58692179	SRR1025239_peak_36900	58	.	3.7966	8.31596	5.88716	101
chr19	58696078	58696307	SRR1025239_peak_36901	35	.	3.33042	5.79773	3.56275	155
chr19	58707047	58707331	SRR1025239_peak_36902	63	.	3.67769	8.77002	6.3076	127
chr19	58763026	58763249	SRR1025239_peak_36903	34	.	2.30832	5.66243	3.45604	132
chr19	58822484	58822812	SRR1025239_peak_36904	244	.	5.05675	27.6061	24.4334	144
chr19	58824481	58824687	SRR1025239_peak_36905	81	.	4.07018	10.6822	8.11246	88
chr19	58843751	58844233	SRR1025239_peak_36906	93	.	3.67567	12.0382	9.39445	319
chr19	58853153	58853610	SRR1025239_peak_36907	276	.	8.26718	30.9422	27.6908	186
chr19	58855587	58855841	SRR1025239_peak_36908	79	.	3.83603	10.5293	7.96545	135
chr19	58878448	58878783	SRR1025239_peak_36909	157	.	4.61815	18.7115	15.7976	145
chr19	58903921	58904307	SRR1025239_peak_36910	146	.	3.70962	17.5205	14.6456	214
chr19	59043970	59044228	SRR1025239_peak_36911	126	.	5.58332	15.4207	12.6287	129
chr19	59084407	59084617	SRR1025239_peak_36912	119	.	4.69606	14.7206	11.9574	131
chr19	59213577	59213768	SRR1025239_peak_36913	30	.	2.97125	5.19954	3.02836	139
chr19	59261715	59262015	SRR1025239_peak_36915	191	.	5.31322	22.1908	19.1638	151
chr19	59345884	59346250	SRR1025239_peak_36916	235	.	4.34128	26.7141	23.5647	209
chr19	59418069	59418463	SRR1025239_peak_36917	1209	.	18.0847	125.479	120.945	183
chr19	59461947	59462229	SRR1025239_peak_36918	49	.	3.59583	7.32195	4.96509	109
chr19	59588204	59588616	SRR1025239_peak_36919	84	.	3.84298	11.0826	8.487	146
chr19	59662711	59663014	SRR1025239_peak_36920	30	.	2.97125	5.19954	3.02836	230
chr19	59943015	59943631	SRR1025239_peak_36921	205	.	5.20568	23.6053	20.54	470
chr19	59975377	59975568	SRR1025239_peak_36922	16	.	2.43759	3.64387	1.67279	188
chr19	60030335	60030681	SRR1025239_peak_36923	35	.	3.33042	5.79773	3.56275	268
chr19	60047001	60047270	SRR1025239_peak_36924	104	.	5.28949	13.1932	10.4925	123
chr19	60144391	60144684	SRR1025239_peak_36925	47	.	2.72104	7.07057	4.73477	167
chr19	60161002	60161234	SRR1025239_peak_36926	74	.	4.50586	10.0094	7.46974	76
chr19	60196254	60196675	SRR1025239_peak_36927	269	.	8.81581	30.2233	26.9883	146
chr19	60200323	60200665	SRR1025239_peak_36928	119	.	5.02753	14.6805	11.9187	118
chr19	60226479	60226684	SRR1025239_peak_36929	44	.	2.38569	6.77165	4.46098	93
chr19	60287018	60287260	SRR1025239_peak_36930	19	.	2.7427	4.00202	1.97481	167
chr19	60292622	60293346	SRR1025239_peak_36931	287	.	6.22037	31.9819	28.7074	242
chr19	60294507	60295162	SRR1025239_peak_36932	210	.	7.64037	24.1283	21.0464	183
chr19	60410388	60410721	SRR1025239_peak_36933	190	.	5.58979	22.0726	19.0519	163
chr19	60440193	60440384	SRR1025239_peak_36934	54	.	3.91814	7.81021	5.41134	115
chr19	60581142	60581345	SRR1025239_peak_36935	108	.	3.46267	13.5351	10.8215	95
chr19	60652892	60653083	SRR1025239_peak_36936	54	.	3.91814	7.81021	5.41134	58
chr19	60730366	60730570	SRR1025239_peak_36937	74	.	4.50586	10.0094	7.46974	98
chr19	60755934	60756260	SRR1025239_peak_36938	128	.	4.49801	15.675	12.8751	144
chr19	60790758	60791182	SRR1025239_peak_36939	216	.	4.4676	24.702	21.6051	185
chr19	60811512	60811764	SRR1025239_peak_36940	66	.	3.05086	9.10576	6.62847	126
chr19	60837800	60838105	SRR1025239_peak_36941	114	.	5.11716	14.214	11.4688	159
chr19	60861249	60861570	SRR1025239_peak_36942	45	.	2.52444	6.87181	4.55747	151
chr19	60872249	60872499	SRR1025239_peak_36943	87	.	4.68279	11.3892	8.77937	171
chr19	60874290	60874596	SRR1025239_peak_36944	105	.	2.66114	13.2804	10.5765	170
chr19	60887676	60887993	SRR1025239_peak_36945	122	.	5.59001	15.0499	12.2709	170
chr19	60891033	60891294	SRR1025239_peak_36946	124	.	5.66135	15.2249	12.4395	150
chr19	60895033	60895712	SRR1025239_peak_36947	612	.	12.645	65.1165	61.2717	311
chr19	60905690	60905881	SRR1025239_peak_36948	67	.	4.30995	9.25713	6.76037	71
chr19	60939642	60940490	SRR1025239_peak_36952	651	.	12.5593	69.0228	65.1252	562
chr19	60952669	60953035	SRR1025239_peak_36953	212	.	6.50667	24.2912	21.2049	200
chr19	60954287	60954498	SRR1025239_peak_36954	60	.	4.11405	8.52378	6.07901	102
chr19	60994222	60994595	SRR1025239_peak_36955	182	.	7.05265	21.225	18.227	184
chr19	61009245	61009637	SRR1025239_peak_36956	97	.	5.09358	12.3724	9.71203	246
chr19	61028471	61028916	SRR1025239_peak_36957	159	.	6.30375	18.8949	15.975	169
chr19	61064446	61064667	SRR1025239_peak_36958	30	.	2.82899	5.21371	3.03698	102
chr19	61078637	61078880	SRR1025239_peak_36959	67	.	4.30995	9.25713	6.76037	138
chr19	61084532	61084798	SRR1025239_peak_36960	111	.	3.86826	13.8463	11.1212	91
chr19	61103398	61103675	SRR1025239_peak_36961	110	.	5.22311	13.764	11.0421	112
chr19	61116021	61116244	SRR1025239_peak_36962	66	.	4.14247	9.15989	6.67711	126
chr19	61174965	61175183	SRR1025239_peak_36964	47	.	3.72223	7.11733	4.76759	93
chr19	61269136	61269450	SRR1025239_peak_36968	40	.	3.13016	6.37457	4.09846	126
chr19	61308442	61308958	SRR1025239_peak_36969	1138	.	22.3334	118.261	113.805	319
chr1_GL456210_random	3918	4159	SRR1025239_peak_36971	74	.	3.83122	9.98507	7.45361	146
chr1_GL456210_random	12810	13048	SRR1025239_peak_36972	26	.	2.5986	4.76655	2.6423	182
chr1_GL456210_random	13471	13763	SRR1025239_peak_36973	52	.	3.35414	7.62628	5.24704	227
chr1_GL456211_random	12288	12666	SRR1025239_peak_36974	30	.	2.82899	5.21371	3.03698	179
chr1_GL456211_random	33730	33974	SRR1025239_peak_36975	50	.	3.14426	7.4347	5.07178	67
chr1_GL456211_random	184947	185283	SRR1025239_peak_36976	79	.	4.02111	10.5409	7.97669	116
chr1_GL456211_random	188182	188516	SRR1025239_peak_36977	39	.	3.13437	6.18247	3.92353	182
chr1_GL456211_random	196718	196958	SRR1025239_peak_36978	47	.	2.69125	7.11568	4.76759	122
chr1_GL456211_random	223790	224024	SRR1025239_peak_36979	51	.	3.30013	7.47329	5.10442	95
chr1_GL456212_random	6578	6782	SRR1025239_peak_36980	63	.	3.67769	8.77002	6.3076	69
chr1_GL456213_random	11348	11672	SRR1025239_peak_36981	166	.	5.54421	19.5787	16.6354	144
chr1_GL456213_random	21826	22279	SRR1025239_peak_36982	754	.	16.5689	79.4716	75.4446	165
chr1_GL456221_random	50421	50620	SRR1025239_peak_36983	15	.	1.97879	3.43824	1.51202	175
chr1_GL456221_random	112770	112974	SRR1025239_peak_36984	53	.	2.68533	7.73357	5.34834	87
chr1_GL456221_random	117932	118138	SRR1025239_peak_36985	21	.	2.04233	4.2183	2.16564	106
chr1_GL456221_random	162585	162914	SRR1025239_peak_36986	121	.	3.87542	14.9505	12.1753	150
chr1_GL456221_random	177737	177965	SRR1025239_peak_36987	98	.	4.20726	12.5443	9.87414	86
chr1_GL456221_random	194657	194853	SRR1025239_peak_36988	32	.	3.08724	5.46736	3.27132	133
chr2	3088347	3088681	SRR1025239_peak_36989	527	.	13.3217	56.449	52.7296	159
chr2	3102482	3102722	SRR1025239_peak_36990	45	.	3.16812	6.88761	4.56818	193
chr2	3118058	3118905	SRR1025239_peak_36991	52	.	2.73987	7.64145	5.26139	190
chr2	3143421	3143622	SRR1025239_peak_36992	41	.	3.52633	6.44613	4.14941	69
chr2	3144402	3144593	SRR1025239_peak_36993	54	.	3.91814	7.81021	5.41134	136
chr2	3145111	3145379	SRR1025239_peak_36994	56	.	3.92714	8.09906	5.68232	145
chr2	3167506	3167946	SRR1025239_peak_36995	230	.	7.29504	26.1692	23.0331	253
chr2	3170793	3170984	SRR1025239_peak_36996	27	.	2.50034	4.92182	2.78608	116
chr2	3171578	3172073	SRR1025239_peak_36997	178	.	5.56843	20.8259	17.8419	173
chr2	3172583	3172988	SRR1025239_peak_36998	249	.	6.86426	28.1728	24.9858	190
chr2	3181437	3181724	SRR1025239_peak_36999	100	.	4.96698	12.7677	10.0893	178
chr2	3200482	3200846	SRR1025239_peak_37000	251	.	7.88963	28.328	25.1377	148
chr2	3205436	3205672	SRR1025239_peak_37001	34	.	3.19306	5.70822	3.49948	160
chr2	3239345	3239587	SRR1025239_peak_37002	54	.	3.91814	7.81021	5.41134	102
chr2	3271339	3271603	SRR1025239_peak_37003	249	.	8.424	28.1512	24.9653	131
chr2	3283620	3283878	SRR1025239_peak_37004	56	.	2.42327	8.01934	5.60884	157
chr2	3284254	3284502	SRR1025239_peak_37005	110	.	3.56545	13.7907	11.0673	100
chr2	3292155	3292420	SRR1025239_peak_37006	81	.	4.70177	10.7798	8.19735	120
chr2	3463296	3463500	SRR1025239_peak_37007	53	.	3.78225	7.76316	5.37532	122
chr2	3566024	3566445	SRR1025239_peak_37008	112	.	5.4854	14.0296	11.2928	237
chr2	3576408	3576633	SRR1025239_peak_37009	50	.	3.07933	7.43189	5.07016	63
chr2	3673531	3674072	SRR1025239_peak_37010	354	.	10.3831	38.8766	35.4579	319
chr2	3699960	3700196	SRR1025239_peak_37011	35	.	3.33042	5.79773	3.56275	162
chr2	3730670	3731316	SRR1025239_peak_37012	320	.	7.14845	35.3476	32.0027	254
chr2	3745083	3745395	SRR1025239_peak_37013	179	.	5.58837	20.8934	17.9081	130
chr2	3746366	3746779	SRR1025239_peak_37014	198	.	5.82124	22.8877	19.8432	236
chr2	3764236	3764649	SRR1025239_peak_37015	273	.	7.17453	30.6312	27.3867	188
chr2	3781019	3781240	SRR1025239_peak_37016	67	.	4.30995	9.25713	6.76037	128
chr2	3784872	3785189	SRR1025239_peak_37017	36	.	2.7494	5.84386	3.60184	294
chr2	4159961	4160174	SRR1025239_peak_37023	66	.	3.26587	9.1035	6.62673	96
chr2	4167800	4168000	SRR1025239_peak_37024	40	.	3.11189	6.32628	4.05642	109
chr2	4222177	4222656	SRR1025239_peak_37025	389	.	7.92466	42.4118	38.9288	309
chr2	4227579	4227903	SRR1025239_peak_37026	226	.	5.64105	25.8103	22.6853	183
chr2	4228594	4229072	SRR1025239_peak_37027	94	.	3.7607	12.1063	9.46102	159
chr2	4232839	4233333	SRR1025239_peak_37028	213	.	5.21765	24.3924	21.3041	298
chr2	4252550	4253119	SRR1025239_peak_37029	131	.	5.4784	15.9177	13.1039	161
chr2	4253378	4253686	SRR1025239_peak_37030	102	.	4.52638	12.9073	10.225	148
chr2	4260499	4261107	SRR1025239_peak_37031	198	.	6.80649	22.9092	19.8634	349
chr2	4277089	4277352	SRR1025239_peak_37032	35	.	3.24193	5.81835	3.57868	130
chr2	4282651	4283105	SRR1025239_peak_37033	182	.	5.80822	21.2232	18.227	203
chr2	4298808	4299108	SRR1025239_peak_37034	145	.	4.11603	17.435	14.5681	169
chr2	4300793	4301312	SRR1025239_peak_37035	42	.	2.87082	6.57231	4.26949	130
chr2	4316705	4316909	SRR1025239_peak_37036	56	.	3.43213	8.07553	5.66011	84
chr2	4338429	4338661	SRR1025239_peak_37037	35	.	3.04699	5.76367	3.5485	129
chr2	4339156	4339469	SRR1025239_peak_37038	143	.	4.72897	17.1596	14.3003	144
chr2	4344442	4344687	SRR1025239_peak_37039	75	.	3.96058	10.0905	7.54827	110
chr2	4347785	4347978	SRR1025239_peak_37040	22	.	2.47486	4.28524	2.22518	130
chr2	4356123	4356358	SRR1025239_peak_37041	112	.	5.4854	14.0296	11.2928	113
chr2	4413076	4413267	SRR1025239_peak_37042	55	.	3.85745	7.93824	5.53565	131
chr2	4432938	4433478	SRR1025239_peak_37043	114	.	5.11716	14.214	11.4688	406
chr2	4440153	4440959	SRR1025239_peak_37044	159	.	5.84013	18.8904	15.9716	616
chr2	4444175	4444366	SRR1025239_peak_37045	45	.	3.59864	6.84367	4.53009	124
chr2	4444770	4445043	SRR1025239_peak_37046	107	.	4.95209	13.424	10.716	155
chr2	4446498	4446797	SRR1025239_peak_37047	70	.	4.08479	9.58772	7.07878	159
chr2	4448004	4448470	SRR1025239_peak_37048	371	.	9.29331	40.6132	37.164	169
chr2	4455331	4455534	SRR1025239_peak_37049	67	.	3.95978	9.26551	6.76836	103
chr2	4461406	4461644	SRR1025239_peak_37050	95	.	4.19889	12.2234	9.57263	117
chr2	4492589	4493257	SRR1025239_peak_37051	76	.	3.26969	10.1992	7.65272	136
chr2	4494456	4494791	SRR1025239_peak_37052	300	.	6.53175	33.3157	30.0136	157
chr2	4499237	4499575	SRR1025239_peak_37053	190	.	6.84789	22.1002	19.0791	170
chr2	4510292	4510517	SRR1025239_peak_37054	61	.	3.4648	8.63624	6.18069	133
chr2	4541990	4542267	SRR1025239_peak_37057	40	.	3.03612	6.31914	4.05247	166
chr2	4542607	4542857	SRR1025239_peak_37058	74	.	4.0299	10.0061	7.46974	113
chr2	4544402	4544694	SRR1025239_peak_37059	81	.	4.10203	10.7735	8.19735	153
chr2	4558830	4559085	SRR1025239_peak_37060	27	.	2.71143	4.91033	2.77606	125
chr2	4559456	4560379	SRR1025239_peak_37061	128	.	3.92111	15.6966	12.8956	660
chr2	4560457	4560735	SRR1025239_peak_37062	65	.	3.68456	9.04114	6.56796	147
chr2	4561241	4561550	SRR1025239_peak_37063	112	.	3.22187	14.0282	11.2928	163
chr2	4570375	4571027	SRR1025239_peak_37064	315	.	8.1548	34.8495	31.5131	181
chr2	4652057	4652311	SRR1025239_peak_37067	59	.	2.68056	8.35135	5.92175	101
chr2	4738263	4738504	SRR1025239_peak_37068	81	.	4.70177	10.7798	8.19735	108
chr2	4777247	4777618	SRR1025239_peak_37069	146	.	5.37508	17.5212	14.6456	182
chr2	4881529	4881737	SRR1025239_peak_37070	56	.	3.58213	8.01631	5.60592	44
chr2	4882086	4882700	SRR1025239_peak_37071	102	.	4.52638	12.9073	10.225	176
chr2	4913681	4913883	SRR1025239_peak_37072	65	.	4.08002	9.01019	6.53796	60
chr2	4917639	4918029	SRR1025239_peak_37073	212	.	6.37186	24.3058	21.2193	221
chr2	4918754	4919127	SRR1025239_peak_37074	98	.	3.5456	12.4928	9.82529	154
chr2	5064445	5064806	SRR1025239_peak_37075	55	.	3.12543	7.98586	5.58081	168
chr2	5098115	5098335	SRR1025239_peak_37076	69	.	3.81913	9.42255	6.91903	126
chr2	5112762	5113119	SRR1025239_peak_37077	32	.	2.34516	5.445	3.24976	112
chr2	5116323	5116514	SRR1025239_peak_37078	68	.	4.21735	9.33791	6.83787	122
chr2	5116822	5117048	SRR1025239_peak_37079	52	.	3.63153	7.65333	5.27111	121
chr2	5125422	5125874	SRR1025239_peak_37080	169	.	5.00068	19.8921	16.9392	279
chr2	5162793	5163234	SRR1025239_peak_37081	125	.	4.25553	15.3871	12.5973	184
chr2	5166046	5166322	SRR1025239_peak_37082	104	.	5.28949	13.1932	10.4925	132
chr2	5250007	5250280	SRR1025239_peak_37083	115	.	4.28907	14.3107	11.563	170
chr2	5318662	5319231	SRR1025239_peak_37084	76	.	2.23566	10.1868	7.64239	267
chr2	5324938	5325144	SRR1025239_peak_37085	102	.	4.52638	12.9073	10.225	74
chr2	5396468	5396760	SRR1025239_peak_37088	53	.	3.65227	7.70439	5.32078	165
chr2	5417386	5417818	SRR1025239_peak_37089	99	.	4.78702	12.6481	9.97427	222
chr2	5451742	5451959	SRR1025239_peak_37090	54	.	3.91814	7.81021	5.41134	43
chr2	5456210	5456457	SRR1025239_peak_37091	64	.	3.80874	8.86916	6.4023	93
chr2	5458061	5458254	SRR1025239_peak_37092	15	.	1.97873	3.52467	1.5742	159
chr2	5479347	5479543	SRR1025239_peak_37093	40	.	3.19934	6.34721	4.07357	52
chr2	5515179	5515442	SRR1025239_peak_37094	191	.	6.39868	22.1983	19.1702	122
chr2	5572611	5572857	SRR1025239_peak_37095	60	.	3.95688	8.43912	6.0072	124
chr2	5577616	5577866	SRR1025239_peak_37096	25	.	2.74229	4.65885	2.54588	167
chr2	5601085	5601308	SRR1025239_peak_37097	58	.	3.7966	8.31596	5.88716	49
chr2	5611506	5611977	SRR1025239_peak_37098	171	.	6.43126	20.0969	17.1384	327
chr2	5624425	5624725	SRR1025239_peak_37099	98	.	4.20726	12.5443	9.87414	150
chr2	5673348	5673690	SRR1025239_peak_37100	142	.	5.48458	17.0829	14.2276	172
chr2	5698230	5698452	SRR1025239_peak_37101	83	.	4.26578	10.9382	8.34744	105
chr2	5798832	5799148	SRR1025239_peak_37102	279	.	7.05334	31.1703	27.9151	152
chr2	5801173	5801644	SRR1025239_peak_37103	109	.	4.77618	13.626	10.9093	350
chr2	5844767	5845461	SRR1025239_peak_37104	78	.	2.60747	10.4261	7.86681	316
chr2	5895089	5895281	SRR1025239_peak_37105	54	.	2.63808	7.83537	5.43564	111
chr2	5906663	5906918	SRR1025239_peak_37106	97	.	5.09358	12.3724	9.71203	140
chr2	5924751	5925083	SRR1025239_peak_37107	72	.	4.40461	9.77628	7.25488	118
chr2	5942574	5942802	SRR1025239_peak_37108	133	.	4.09431	16.1882	13.3671	163
chr2	5950755	5950974	SRR1025239_peak_37109	75	.	3.34651	10.0604	7.52015	120
chr2	5951097	5951396	SRR1025239_peak_37110	192	.	4.01321	22.2674	19.2383	124
chr2	5951493	5951721	SRR1025239_peak_37111	58	.	2.62823	8.25259	5.82786	115
chr2	6048062	6048253	SRR1025239_peak_37112	30	.	2.89464	5.20056	3.02836	25
chr2	6048648	6048909	SRR1025239_peak_37113	186	.	6.84407	21.6292	18.622	120
chr2	6072009	6072425	SRR1025239_peak_37114	293	.	6.81852	32.6506	29.3598	188
chr2	6075421	6075657	SRR1025239_peak_37115	36	.	2.67208	5.92353	3.67702	93
chr2	6098865	6099170	SRR1025239_peak_37116	35	.	2.7949	5.81181	3.57471	158
chr2	6129592	6129848	SRR1025239_peak_37117	36	.	2.7087	5.88137	3.63692	114
chr2	6129907	6130163	SRR1025239_peak_37118	76	.	3.16618	10.1922	7.64686	161
chr2	6159781	6159974	SRR1025239_peak_37119	54	.	3.91814	7.81021	5.41134	100
chr2	6197669	6197904	SRR1025239_peak_37120	71	.	4.00778	9.66757	7.15387	70
chr2	6199914	6200176	SRR1025239_peak_37121	47	.	3.48625	7.05766	4.72295	135
chr2	6212780	6212971	SRR1025239_peak_37122	56	.	2.88595	8.06436	5.65088	98
chr2	6213189	6213643	SRR1025239_peak_37123	83	.	3.64633	10.9261	8.33679	119
chr2	6220189	6220494	SRR1025239_peak_37124	157	.	4.61815	18.7115	15.7976	164
chr2	6251258	6251750	SRR1025239_peak_37125	491	.	8.61003	52.7752	49.1158	218
chr2	6256188	6256379	SRR1025239_peak_37126	36	.	2.7087	5.88137	3.63692	164
chr2	6264219	6264450	SRR1025239_peak_37127	45	.	3.09357	6.87726	4.5608	153
chr2	6322264	6322732	SRR1025239_peak_37128	46	.	2.50617	6.9332	4.60809	342
chr2	6334852	6335225	SRR1025239_peak_37129	54	.	3.91814	7.81021	5.41134	127
chr2	6352757	6353155	SRR1025239_peak_37130	109	.	3.64111	13.6477	10.929	229
chr2	6396357	6396670	SRR1025239_peak_37131	60	.	3.22961	8.54777	6.09942	139
chr2	6403518	6403719	SRR1025239_peak_37132	62	.	3.56414	8.69375	6.23477	120
chr2	6405326	6405594	SRR1025239_peak_37133	51	.	2.87871	7.49648	5.12586	172
chr2	6407848	6408058	SRR1025239_peak_37134	46	.	2.87001	6.92758	4.60279	88
chr2	6431809	6432082	SRR1025239_peak_37135	229	.	8.03219	26.1189	22.9837	126
chr2	6455585	6455776	SRR1025239_peak_37136	29	.	2.66807	5.11499	2.96709	97
chr2	6458203	6458439	SRR1025239_peak_37137	50	.	3.34124	7.36753	5.00909	101
chr2	6463776	6464207	SRR1025239_peak_37138	261	.	7.53887	29.3442	26.1306	180
chr2	6464407	6464690	SRR1025239_peak_37139	99	.	4.54822	12.6513	9.97751	112
chr2	6478058	6478381	SRR1025239_peak_37140	43	.	3.0319	6.69583	4.388	175
chr2	6492926	6493117	SRR1025239_peak_37141	46	.	3.5297	6.92575	4.60179	53
chr2	6515015	6515231	SRR1025239_peak_37142	74	.	4.50586	10.0094	7.46974	71
chr2	6540066	6540380	SRR1025239_peak_37143	146	.	4.20524	17.5527	14.6764	183
chr2	6572292	6572637	SRR1025239_peak_37144	46	.	3.46646	7.00951	4.67726	198
chr2	6707498	6707759	SRR1025239_peak_37145	73	.	4.32257	9.8858	7.35823	119
chr2	6711185	6711398	SRR1025239_peak_37146	93	.	4.78959	11.9839	9.34276	150
chr2	6729955	6730279	SRR1025239_peak_37147	144	.	4.42966	17.3013	14.4385	189
chr2	6762459	6762761	SRR1025239_peak_37148	155	.	6.46493	18.4281	15.5211	122
chr2	6781766	6782112	SRR1025239_peak_37150	613	.	14.693	65.1588	61.3121	174
chr2	6786766	6787083	SRR1025239_peak_37151	209	.	6.70337	23.9873	20.9115	173
chr2	6794820	6795483	SRR1025239_peak_37152	173	.	6.85675	20.2804	17.3127	180
chr2	6827657	6827954	SRR1025239_peak_37153	131	.	4.65816	15.9153	13.102	158
chr2	6849235	6849611	SRR1025239_peak_37154	40	.	3.03612	6.31914	4.05247	176
chr2	6871282	6871594	SRR1025239_peak_37155	60	.	4.11405	8.52378	6.07901	147
chr2	6872756	6873077	SRR1025239_peak_37156	133	.	4.82597	16.1465	13.3258	146
chr2	6877080	6877304	SRR1025239_peak_37157	47	.	3.72223	7.11733	4.76759	91
chr2	6884942	6885234	SRR1025239_peak_37158	35	.	3.33042	5.79773	3.56275	129
chr2	6898782	6899062	SRR1025239_peak_37159	102	.	5.043	12.9572	10.271	161
chr2	6947041	6947248	SRR1025239_peak_37160	30	.	2.97125	5.19954	3.02836	167
chr2	6990654	6991114	SRR1025239_peak_37161	210	.	6.0634	24.1379	21.0552	180
chr2	7051874	7052381	SRR1025239_peak_37162	158	.	5.41221	18.7715	15.8546	172
chr2	7061805	7062552	SRR1025239_peak_37163	271	.	8.08841	30.4394	27.1985	501
chr2	7072958	7073376	SRR1025239_peak_37164	111	.	5.43249	13.9039	11.1777	233
chr2	7076208	7076490	SRR1025239_peak_37165	203	.	4.71866	23.4573	20.3947	143
chr2	7079437	7079667	SRR1025239_peak_37166	35	.	2.97044	5.76026	3.54713	95
chr2	7080193	7080580	SRR1025239_peak_37167	130	.	5.59978	15.8511	13.0395	224
chr2	7080764	7081724	SRR1025239_peak_37168	740	.	7.96989	78.101	74.0897	433
chr2	7088587	7088884	SRR1025239_peak_37169	220	.	7.83628	25.1183	22.0096	138
chr2	7088991	7089504	SRR1025239_peak_37170	281	.	6.87079	31.4541	28.1902	260
chr2	7106775	7107079	SRR1025239_peak_37171	146	.	6.26902	17.5211	14.6456	132
chr2	7145680	7145905	SRR1025239_peak_37172	87	.	4.68279	11.3892	8.77937	60
chr2	7160176	7160506	SRR1025239_peak_37173	80	.	4.50268	10.6291	8.06226	117
chr2	7186961	7187184	SRR1025239_peak_37174	104	.	5.28949	13.1932	10.4925	101
chr2	7244183	7244398	SRR1025239_peak_37175	89	.	4.89768	11.5677	8.94429	127
chr2	7246178	7246706	SRR1025239_peak_37176	74	.	4.50586	10.0094	7.46974	171
chr2	7250393	7250614	SRR1025239_peak_37177	60	.	4.11405	8.52378	6.07901	169
chr2	7289928	7290246	SRR1025239_peak_37178	97	.	5.09358	12.3724	9.71203	148
chr2	7346866	7347189	SRR1025239_peak_37179	64	.	3.9214	8.89492	6.42702	177
chr2	7534541	7534759	SRR1025239_peak_37182	24	.	2.93861	4.57426	2.47429	113
chr2	7547671	7548038	SRR1025239_peak_37183	267	.	7.12827	29.9958	26.767	176
chr2	7645522	7645833	SRR1025239_peak_37184	312	.	8.79864	34.6163	31.2835	178
chr2	7825905	7826096	SRR1025239_peak_37185	67	.	4.30995	9.25713	6.76037	83
chr2	8213720	8214156	SRR1025239_peak_37186	41	.	3.52633	6.44613	4.14941	54
chr2	8232987	8233178	SRR1025239_peak_37187	60	.	4.11405	8.52378	6.07901	84
chr2	8239310	8239564	SRR1025239_peak_37188	81	.	4.70177	10.7798	8.19735	90
chr2	8416058	8416249	SRR1025239_peak_37189	81	.	4.70177	10.7798	8.19735	117
chr2	8843614	8843842	SRR1025239_peak_37190	24	.	2.93861	4.57426	2.47429	136
chr2	9149898	9150150	SRR1025239_peak_37191	89	.	4.89768	11.5677	8.94429	119
chr2	9182254	9182560	SRR1025239_peak_37192	126	.	5.17988	15.469	12.6746	150
chr2	9433437	9433823	SRR1025239_peak_37193	137	.	6.07312	16.6273	13.7867	239
chr2	9617540	9617820	SRR1025239_peak_37194	122	.	5.28223	15.0175	12.2395	132
chr2	9641622	9641960	SRR1025239_peak_37195	95	.	4.8629	12.1654	9.51761	187
chr2	9681596	9681858	SRR1025239_peak_37196	126	.	5.59505	15.4503	12.6576	171
chr2	9771084	9771350	SRR1025239_peak_37197	63	.	3.67769	8.77002	6.3076	142
chr2	9773019	9773278	SRR1025239_peak_37198	99	.	4.78702	12.6481	9.97427	109
chr2	9780228	9780508	SRR1025239_peak_37199	38	.	3.08981	6.06866	3.81514	188
chr2	9835338	9835605	SRR1025239_peak_37200	87	.	4.68279	11.3892	8.77937	136
chr2	9879230	9879866	SRR1025239_peak_37201	127	.	3.95788	15.588	12.7907	146
chr2	9892670	9892876	SRR1025239_peak_37202	50	.	3.64405	7.43709	5.07369	93
chr2	9906161	9906369	SRR1025239_peak_37203	47	.	3.72223	7.11733	4.76759	97
chr2	9969034	9969236	SRR1025239_peak_37204	27	.	2.52945	4.86629	2.73484	76
chr2	9969795	9970179	SRR1025239_peak_37205	621	.	9.89658	65.9575	62.1011	213
chr2	9970267	9970958	SRR1025239_peak_37206	173	.	5.53053	20.3095	17.341	183
chr2	9980820	9981015	SRR1025239_peak_37207	89	.	4.89768	11.5677	8.94429	70
chr2	10048421	10048914	SRR1025239_peak_37208	327	.	5.8629	36.119	32.7573	266
chr2	10078934	10079226	SRR1025239_peak_37209	45	.	3.0278	6.87766	4.5608	216
chr2	10080187	10080389	SRR1025239_peak_37210	60	.	2.36504	8.44325	6.01087	115
chr2	10102364	10102629	SRR1025239_peak_37211	89	.	4.39174	11.5861	8.96183	108
chr2	10142774	10143111	SRR1025239_peak_37212	131	.	5.09218	15.9352	13.1198	158
chr2	10187332	10187919	SRR1025239_peak_37214	203	.	4.99057	23.3786	20.3184	399
chr2	10330136	10330550	SRR1025239_peak_37215	68	.	3.69614	9.3274	6.82757	274
chr2	10332827	10333154	SRR1025239_peak_37216	104	.	5.28949	13.1932	10.4925	138
chr2	10372401	10372686	SRR1025239_peak_37217	88	.	4.85954	11.4789	8.86479	126
chr2	10453248	10453472	SRR1025239_peak_37218	35	.	3.33042	5.79773	3.56275	83
chr2	10569450	10569710	SRR1025239_peak_37219	98	.	3.61386	12.538	9.86891	151
chr2	10825657	10825910	SRR1025239_peak_37220	88	.	4.24348	11.4709	8.85686	108
chr2	11317553	11318046	SRR1025239_peak_37221	126	.	5.58332	15.4207	12.6287	326
chr2	11335969	11336770	SRR1025239_peak_37222	375	.	6.30261	41.0425	37.585	578
chr2	11425560	11426087	SRR1025239_peak_37223	229	.	6.78957	26.0808	22.9494	224
chr2	11501389	11501668	SRR1025239_peak_37224	46	.	2.48653	6.9841	4.6553	111
chr2	11501845	11502201	SRR1025239_peak_37225	104	.	2.89815	13.1787	10.484	184
chr2	11502988	11503586	SRR1025239_peak_37226	48	.	2.6383	7.21428	4.8607	149
chr2	11512681	11513000	SRR1025239_peak_37227	63	.	3.78598	8.80876	6.34461	178
chr2	11513353	11513611	SRR1025239_peak_37228	120	.	5.07169	14.8045	12.0394	116
chr2	11518114	11518366	SRR1025239_peak_37229	67	.	4.30063	9.23595	6.74924	106
chr2	11534640	11535034	SRR1025239_peak_37230	41	.	3.30139	6.38533	4.10614	107
chr2	11542739	11542992	SRR1025239_peak_37231	96	.	4.78652	12.3113	9.65846	144
chr2	11544473	11544674	SRR1025239_peak_37232	63	.	3.67769	8.77002	6.3076	124
chr2	11663969	11664342	SRR1025239_peak_37233	192	.	6.74872	22.2925	19.2628	218
chr2	11705998	11706226	SRR1025239_peak_37234	60	.	2.81609	8.47793	6.04299	96
chr2	11778336	11778802	SRR1025239_peak_37235	114	.	3.01429	14.1427	11.4024	272
chr2	11797388	11797662	SRR1025239_peak_37236	55	.	3.12543	7.98586	5.58081	85
chr2	11815648	11815839	SRR1025239_peak_37237	30	.	3.13451	5.17333	3.00687	158
chr2	11914863	11915062	SRR1025239_peak_37238	47	.	3.72223	7.11733	4.76759	65
chr2	11936288	11936597	SRR1025239_peak_37239	30	.	3.13451	5.17333	3.00687	249
chr2	12004436	12004728	SRR1025239_peak_37240	142	.	5.48458	17.0829	14.2276	128
chr2	12011421	12011829	SRR1025239_peak_37241	267	.	7.12827	29.9958	26.767	170
chr2	12019276	12019498	SRR1025239_peak_37242	54	.	3.91814	7.81021	5.41134	97
chr2	12023076	12024212	SRR1025239_peak_37243	401	.	9.33566	43.6418	40.1361	836
chr2	12024949	12025257	SRR1025239_peak_37244	223	.	7.5645	25.4307	22.3141	152
chr2	12047894	12048243	SRR1025239_peak_37245	343	.	9.72579	37.7587	34.3638	184
chr2	12049545	12049787	SRR1025239_peak_37246	57	.	3.53624	8.13351	5.71414	93
chr2	12050144	12050355	SRR1025239_peak_37247	90	.	4.41813	11.6586	9.031	68
chr2	12060322	12060745	SRR1025239_peak_37248	570	.	9.68882	60.8538	57.0683	234
chr2	12063858	12064104	SRR1025239_peak_37249	41	.	3.52633	6.44613	4.14941	64
chr2	12087940	12088206	SRR1025239_peak_37250	155	.	6.46493	18.4281	15.5211	139
chr2	12301875	12302132	SRR1025239_peak_37251	21	.	2.04233	4.2183	2.16564	128
chr2	12323174	12323538	SRR1025239_peak_37252	67	.	4.30995	9.25713	6.76037	262
chr2	12325346	12325713	SRR1025239_peak_37253	40	.	2.91135	6.33651	4.06491	249
chr2	12349015	12349292	SRR1025239_peak_37254	229	.	8.03219	26.1189	22.9837	146
chr2	12368582	12368780	SRR1025239_peak_37255	89	.	4.89768	11.5677	8.94429	89
chr2	12398316	12398562	SRR1025239_peak_37256	104	.	5.28949	13.1932	10.4925	138
chr2	12412465	12412659	SRR1025239_peak_37257	69	.	3.81913	9.42255	6.91903	94
chr2	12696407	12696642	SRR1025239_peak_37258	89	.	4.89768	11.5677	8.94429	104
chr2	12696798	12696997	SRR1025239_peak_37259	47	.	3.72223	7.11733	4.76759	71
chr2	12709170	12709480	SRR1025239_peak_37260	160	.	6.31699	18.9289	16.0068	146
chr2	12849764	12850266	SRR1025239_peak_37261	617	.	12.1647	65.6368	61.7856	191
chr2	12928294	12928509	SRR1025239_peak_37262	72	.	4.25742	9.72817	7.20914	57
chr2	12929993	12930777	SRR1025239_peak_37263	331	.	8.34552	36.5251	33.1566	531
chr2	12975773	12975987	SRR1025239_peak_37264	89	.	4.89768	11.5677	8.94429	118
chr2	13000073	13000348	SRR1025239_peak_37265	174	.	5.67622	20.396	17.425	117
chr2	13009099	13009625	SRR1025239_peak_37266	62	.	2.85816	8.66341	6.20648	422
chr2	13010269	13010795	SRR1025239_peak_37267	47	.	3.11666	7.14695	4.7958	136
chr2	13011399	13011645	SRR1025239_peak_37268	56	.	3.43213	8.07553	5.66011	139
chr2	13071551	13071980	SRR1025239_peak_37269	300	.	9.40354	33.4022	30.0964	260
chr2	13181834	13182337	SRR1025239_peak_37270	1299	.	14.4555	134.585	129.955	240
chr2	13206731	13206975	SRR1025239_peak_37271	47	.	3.72223	7.11733	4.76759	117
chr2	13226007	13226363	SRR1025239_peak_37272	110	.	5.22311	13.764	11.0421	192
chr2	13236239	13236455	SRR1025239_peak_37273	40	.	3.37045	6.32733	4.05712	82
chr2	13237585	13237817	SRR1025239_peak_37274	64	.	3.80874	8.86916	6.4023	78
chr2	13271073	13271406	SRR1025239_peak_37275	87	.	2.99761	11.3676	8.76001	188
chr2	13299135	13299486	SRR1025239_peak_37276	227	.	6.31089	25.847	22.72	260
chr2	13337461	13337828	SRR1025239_peak_37277	53	.	3.78225	7.76316	5.37532	97
chr2	13338624	13339161	SRR1025239_peak_37278	164	.	6.66084	19.348	16.4106	368
chr2	13371828	13372864	SRR1025239_peak_37279	686	.	12.3924	72.6106	68.6675	505
chr2	13377657	13377975	SRR1025239_peak_37280	54	.	3.91814	7.81021	5.41134	206
chr2	13380155	13380356	SRR1025239_peak_37281	40	.	3.03612	6.31914	4.05247	37
chr2	13384626	13385241	SRR1025239_peak_37282	532	.	8.3463	57.0048	53.2774	367
chr2	13385381	13385754	SRR1025239_peak_37283	105	.	4.331	13.2413	10.5382	121
chr2	13390942	13391566	SRR1025239_peak_37284	239	.	8.22809	27.13	23.9683	386
chr2	13399620	13399893	SRR1025239_peak_37285	30	.	2.89464	5.20056	3.02836	162
chr2	13437527	13437750	SRR1025239_peak_37286	67	.	4.30995	9.25713	6.76037	74
chr2	13451036	13451236	SRR1025239_peak_37287	54	.	3.91814	7.81021	5.41134	134
chr2	13496079	13496389	SRR1025239_peak_37288	95	.	4.8629	12.1654	9.51761	183
chr2	13499261	13499533	SRR1025239_peak_37289	97	.	5.09358	12.3724	9.71203	95
chr2	13544469	13544955	SRR1025239_peak_37290	252	.	4.88045	28.3952	25.2031	156
chr2	13550286	13550483	SRR1025239_peak_37291	74	.	4.50586	10.0094	7.46974	84
chr2	13573169	13573903	SRR1025239_peak_37292	258	.	5.74304	29.0382	25.8334	547
chr2	13573945	13574136	SRR1025239_peak_37293	54	.	2.58236	7.87492	5.47408	96
chr2	13574319	13574563	SRR1025239_peak_37294	52	.	2.27904	7.65513	5.27287	64
chr2	13575412	13575884	SRR1025239_peak_37295	77	.	3.54215	10.3126	7.75792	285
chr2	13575976	13576313	SRR1025239_peak_37296	174	.	5.67622	20.396	17.425	143
chr2	14054926	14055994	SRR1025239_peak_37297	97	.	3.02241	12.4641	9.79737	828
chr2	14056079	14056304	SRR1025239_peak_37298	33	.	2.21113	5.57298	3.37144	122
chr2	14073265	14073727	SRR1025239_peak_37299	225	.	5.24871	25.6388	22.5173	205
chr2	14073788	14074359	SRR1025239_peak_37300	103	.	3.41827	13.0879	10.3966	180
chr2	14102693	14102929	SRR1025239_peak_37301	95	.	4.8629	12.1654	9.51761	118
chr2	14159471	14159756	SRR1025239_peak_37302	79	.	3.83603	10.5293	7.96545	130
chr2	14165764	14166047	SRR1025239_peak_37303	194	.	5.49881	22.5179	19.4829	113
chr2	14235300	14235670	SRR1025239_peak_37304	210	.	6.0634	24.1379	21.0552	181
chr2	14239195	14239485	SRR1025239_peak_37305	164	.	6.66084	19.348	16.4106	163
chr2	14295473	14295673	SRR1025239_peak_37306	74	.	3.82815	9.97597	7.44481	86
chr2	14454688	14455211	SRR1025239_peak_37307	121	.	5.6813	14.8811	12.1082	361
chr2	14495925	14496791	SRR1025239_peak_37308	2664	.	24.1991	272.42	266.466	445
chr2	14497424	14497618	SRR1025239_peak_37309	35	.	3.33042	5.79773	3.56275	72
chr2	14502275	14502943	SRR1025239_peak_37310	238	.	5.65488	27.0554	23.8985	422
chr2	14543387	14543744	SRR1025239_peak_37311	121	.	5.6813	14.8811	12.1082	223
chr2	14563826	14564148	SRR1025239_peak_37312	102	.	4.52638	12.9073	10.225	154
chr2	14565254	14565532	SRR1025239_peak_37313	151	.	6.1365	18.0401	15.1491	102
chr2	14566413	14566814	SRR1025239_peak_37314	173	.	6.85675	20.2804	17.3127	141
chr2	14570372	14570698	SRR1025239_peak_37315	54	.	3.91814	7.81021	5.41134	144
chr2	14571310	14571687	SRR1025239_peak_37316	464	.	12.2231	50.1077	46.4914	180
chr2	14603940	14604701	SRR1025239_peak_37317	108	.	3.57705	13.6019	10.8866	434
chr2	14605781	14606007	SRR1025239_peak_37318	78	.	3.72653	10.4404	7.87957	161
chr2	14606738	14607339	SRR1025239_peak_37319	143	.	5.66505	17.1996	14.339	177
chr2	14608543	14609041	SRR1025239_peak_37320	583	.	7.58448	62.1791	58.3749	319
chr2	14620126	14620399	SRR1025239_peak_37321	32	.	2.60452	5.39342	3.20124	245
chr2	14641107	14641492	SRR1025239_peak_37322	73	.	3.6319	9.88178	7.3568	199
chr2	14643674	14644225	SRR1025239_peak_37323	213	.	7.3844	24.4645	21.3746	164
chr2	14652884	14653075	SRR1025239_peak_37324	65	.	4.18985	8.98268	6.51262	56
chr2	14676374	14677190	SRR1025239_peak_37325	300	.	9.40354	33.4022	30.0964	187
chr2	14820951	14821225	SRR1025239_peak_37326	51	.	3.50404	7.57216	5.19498	95
chr2	14822971	14823584	SRR1025239_peak_37327	1129	.	16.5815	117.437	112.989	276
chr2	14823820	14824302	SRR1025239_peak_37328	55	.	3.26071	8.00708	5.59768	354
chr2	14834732	14835030	SRR1025239_peak_37329	57	.	3.65639	8.21201	5.78841	78
chr2	14863072	14863268	SRR1025239_peak_37330	46	.	3.35169	6.95031	4.6231	144
chr2	14873752	14874024	SRR1025239_peak_37331	55	.	3.7733	7.99973	5.59168	108
chr2	14907279	14907534	SRR1025239_peak_37332	186	.	6.68903	21.6762	18.6665	126
chr2	14917575	14918195	SRR1025239_peak_37333	2382	.	31.9934	243.9	238.211	255
chr2	14929824	14930264	SRR1025239_peak_37334	397	.	10.6263	43.2495	39.7518	249
chr2	15040398	15040603	SRR1025239_peak_37335	60	.	4.11405	8.52378	6.07901	91
chr2	15054645	15055079	SRR1025239_peak_37336	152	.	4.19519	18.0958	15.2034	283
chr2	15055329	15055776	SRR1025239_peak_37337	80	.	3.61511	10.5681	8.0034	136
chr2	15260498	15260859	SRR1025239_peak_37338	89	.	4.89768	11.5677	8.94429	150
chr2	16004622	16004965	SRR1025239_peak_37339	200	.	7.44447	23.1492	20.094	184
chr2	16028237	16028496	SRR1025239_peak_37340	28	.	2.67202	4.96677	2.82877	98
chr2	16312459	16312650	SRR1025239_peak_37341	74	.	4.50586	10.0094	7.46974	70
chr2	16355676	16356739	SRR1025239_peak_37344	166	.	4.45261	19.5924	16.6476	222
chr2	16359426	16359661	SRR1025239_peak_37345	54	.	3.91814	7.81021	5.41134	94
chr2	16447410	16447635	SRR1025239_peak_37346	84	.	3.84298	11.0826	8.487	168
chr2	16456428	16456750	SRR1025239_peak_37347	119	.	5.02753	14.6805	11.9187	147
chr2	16457235	16457431	SRR1025239_peak_37348	74	.	4.50586	10.0094	7.46974	69
chr2	16564022	16564325	SRR1025239_peak_37349	625	.	14.8889	66.4267	62.5633	160
chr2	16598370	16598585	SRR1025239_peak_37350	47	.	3.60214	7.09394	4.75598	126
chr2	16738149	16738352	SRR1025239_peak_37351	30	.	2.72234	5.26715	3.08372	168
chr2	16743400	16743887	SRR1025239_peak_37352	67	.	4.30995	9.25713	6.76037	98
chr2	16824808	16825154	SRR1025239_peak_37354	74	.	4.50586	10.0094	7.46974	178
chr2	16892474	16892972	SRR1025239_peak_37355	402	.	8.13823	43.7851	40.276	293
chr2	16929678	16930323	SRR1025239_peak_37356	491	.	12.734	52.8094	49.148	463
chr2	16931142	16931333	SRR1025239_peak_37357	54	.	3.91814	7.81021	5.41134	119
chr2	16931570	16931761	SRR1025239_peak_37358	41	.	3.52633	6.44613	4.14941	86
chr2	17000061	17000779	SRR1025239_peak_37359	214	.	7.6179	24.5716	21.4787	429
chr2	17091484	17091682	SRR1025239_peak_37360	35	.	3.33042	5.79773	3.56275	82
chr2	17095300	17095657	SRR1025239_peak_37361	60	.	3.16691	8.53958	6.09285	193
chr2	17167200	17167554	SRR1025239_peak_37362	146	.	6.26902	17.5211	14.6456	250
chr2	17338613	17338805	SRR1025239_peak_37363	67	.	3.49362	9.1959	6.71049	74
chr2	17365730	17365947	SRR1025239_peak_37364	60	.	4.11405	8.52378	6.07901	68
chr2	17458810	17459045	SRR1025239_peak_37365	61	.	3.4648	8.63624	6.18069	141
chr2	17459995	17460850	SRR1025239_peak_37366	1784	.	22.6449	183.571	178.452	664
chr2	17462218	17462867	SRR1025239_peak_37367	343	.	10.1872	37.7649	34.3675	200
chr2	17523691	17524439	SRR1025239_peak_37368	954	.	15.4446	99.7322	95.4757	244
chr2	17529688	17530007	SRR1025239_peak_37369	197	.	6.76785	22.8022	19.7598	158
chr2	17539715	17540066	SRR1025239_peak_37370	102	.	4.52638	12.9073	10.225	180
chr2	17670166	17670396	SRR1025239_peak_37373	54	.	3.91814	7.81021	5.41134	137
chr2	17686201	17686506	SRR1025239_peak_37374	142	.	5.48458	17.0829	14.2276	129
chr2	17717213	17717444	SRR1025239_peak_37375	56	.	3.34106	8.03434	5.62244	101
chr2	17723590	17723935	SRR1025239_peak_37376	55	.	3.26071	8.00708	5.59768	162
chr2	17730676	17730945	SRR1025239_peak_37377	50	.	2.94758	7.37713	5.01841	152
chr2	17731516	17731877	SRR1025239_peak_37378	158	.	6.07385	18.7154	15.8013	180
chr2	17842129	17842324	SRR1025239_peak_37379	40	.	3.19934	6.34721	4.07357	105
chr2	17852829	17853294	SRR1025239_peak_37380	81	.	4.70177	10.7798	8.19735	290
chr2	17853637	17853897	SRR1025239_peak_37381	71	.	3.43797	9.71152	7.19332	92
chr2	17881428	17881620	SRR1025239_peak_37382	30	.	2.89464	5.20056	3.02836	39
chr2	17917332	17917783	SRR1025239_peak_37383	51	.	2.83946	7.52678	5.15309	320
chr2	17930960	17931309	SRR1025239_peak_37384	153	.	5.50353	18.2916	15.3946	171
chr2	17932439	17933035	SRR1025239_peak_37385	1252	.	17.0295	129.78	125.202	277
chr2	18026096	18026370	SRR1025239_peak_37386	48	.	2.66376	7.16369	4.81176	154
chr2	18027133	18027887	SRR1025239_peak_37387	225	.	4.36408	25.6354	22.5143	414
chr2	18028514	18028801	SRR1025239_peak_37388	145	.	3.60764	17.4328	14.5663	157
chr2	18046654	18047221	SRR1025239_peak_37389	52	.	2.73987	7.64145	5.26139	420
chr2	18047932	18048267	SRR1025239_peak_37390	66	.	3.26587	9.1035	6.62673	196
chr2	18048663	18049758	SRR1025239_peak_37391	128	.	4.88419	15.6491	12.85	920
chr2	18051581	18051802	SRR1025239_peak_37392	26	.	2.6401	4.72391	2.60352	83
chr2	18056897	18057391	SRR1025239_peak_37393	196	.	4.90453	22.6397	19.6008	322
chr2	18064356	18064816	SRR1025239_peak_37394	102	.	3.44445	12.9823	10.2949	344
chr2	18065447	18065647	SRR1025239_peak_37395	53	.	2.66089	7.78338	5.39478	104
chr2	18066501	18066750	SRR1025239_peak_37396	66	.	4.26838	9.16256	6.67932	118
chr2	18124521	18124782	SRR1025239_peak_37397	229	.	8.03219	26.1189	22.9837	132
chr2	18128285	18128592	SRR1025239_peak_37398	52	.	3.63153	7.65333	5.27111	122
chr2	18156258	18156795	SRR1025239_peak_37399	233	.	7.42813	26.5448	23.3998	395
chr2	18226018	18226293	SRR1025239_peak_37400	26	.	2.09833	4.74479	2.62297	221
chr2	18235456	18235859	SRR1025239_peak_37401	258	.	6.99627	29.0803	25.8739	212
chr2	18371975	18372308	SRR1025239_peak_37402	103	.	5.23847	13.0727	10.3827	178
chr2	18392657	18393107	SRR1025239_peak_37403	66	.	3.0976	9.09508	6.61908	168
chr2	18453448	18454046	SRR1025239_peak_37404	37	.	2.60883	6.01926	3.7673	205
chr2	18473312	18473945	SRR1025239_peak_37405	247	.	7.07247	27.906	24.7268	246
chr2	18499889	18500169	SRR1025239_peak_37406	89	.	4.89768	11.5677	8.94429	130
chr2	18586931	18587395	SRR1025239_peak_37407	589	.	12.3403	62.7736	58.9615	168
chr2	18629964	18630199	SRR1025239_peak_37408	74	.	4.50586	10.0094	7.46974	79
chr2	18672004	18672349	SRR1025239_peak_37409	58	.	2.70403	8.3022	5.87595	211
chr2	18676443	18676635	SRR1025239_peak_37410	43	.	3.50876	6.64203	4.33687	146
chr2	18677022	18677272	SRR1025239_peak_37411	112	.	5.48388	14.026	11.2928	169
chr2	18689374	18689683	SRR1025239_peak_37412	46	.	2.82744	6.95666	4.62868	77
chr2	18694089	18694408	SRR1025239_peak_37413	109	.	4.17909	13.625	10.9084	166
chr2	18734712	18734938	SRR1025239_peak_37414	58	.	3.7966	8.31596	5.88716	144
chr2	18765963	18766204	SRR1025239_peak_37415	75	.	3.77082	10.0648	7.52417	141
chr2	18766785	18767390	SRR1025239_peak_37416	160	.	4.02545	18.976	16.0531	264
chr2	18777306	18777497	SRR1025239_peak_37417	20	.	2.58994	4.13957	2.09389	102
chr2	18778224	18778557	SRR1025239_peak_37418	103	.	3.56195	13.0476	10.3585	132
chr2	18822887	18823489	SRR1025239_peak_37419	170	.	5.79943	19.9832	17.0274	171
chr2	18831175	18831371	SRR1025239_peak_37420	76	.	3.16618	10.1922	7.64686	43
chr2	18833125	18833531	SRR1025239_peak_37421	197	.	4.64255	22.7474	19.7064	161
chr2	18855456	18855685	SRR1025239_peak_37422	57	.	3.63454	8.15464	5.7346	63
chr2	18872820	18873171	SRR1025239_peak_37423	325	.	8.50756	35.9538	32.5946	196
chr2	18890710	18890922	SRR1025239_peak_37424	104	.	5.28949	13.1932	10.4925	64
chr2	18909734	18909947	SRR1025239_peak_37425	60	.	4.11405	8.52378	6.07901	154
chr2	18926177	18926371	SRR1025239_peak_37426	67	.	4.30995	9.25713	6.76037	74
chr2	18935715	18936110	SRR1025239_peak_37427	26	.	2.5986	4.76655	2.6423	237
chr2	18940611	18941159	SRR1025239_peak_37428	519	.	11.3579	55.6615	51.9564	222
chr2	18943720	18944048	SRR1025239_peak_37429	35	.	3.24193	5.81835	3.57868	88
chr2	18956970	18957466	SRR1025239_peak_37430	310	.	7.54163	34.3476	31.0243	159
chr2	18992512	18992848	SRR1025239_peak_37431	51	.	3.39479	7.51362	5.14095	184
chr2	18996730	18997079	SRR1025239_peak_37432	30	.	2.77211	5.23652	3.0565	85
chr2	18997851	18998564	SRR1025239_peak_37433	71	.	2.9215	9.67449	7.16073	261
chr2	18998778	18998969	SRR1025239_peak_37434	43	.	2.90062	6.66797	4.36118	81
chr2	19021383	19022236	SRR1025239_peak_37435	312	.	9.18547	34.5584	31.2262	631
chr2	19037551	19037848	SRR1025239_peak_37436	104	.	5.28949	13.1932	10.4925	140
chr2	19111756	19112022	SRR1025239_peak_37437	35	.	3.33042	5.79773	3.56275	186
chr2	19115677	19115996	SRR1025239_peak_37438	166	.	5.54421	19.5787	16.6354	161
chr2	19176880	19177267	SRR1025239_peak_37439	146	.	6.26902	17.5211	14.6456	249
chr2	19275707	19275989	SRR1025239_peak_37440	121	.	5.6813	14.8811	12.1082	163
chr2	19276101	19276539	SRR1025239_peak_37441	215	.	6.33624	24.6267	21.5323	273
chr2	19344641	19344848	SRR1025239_peak_37442	75	.	3.88075	10.1314	7.58796	104
chr2	19369186	19369397	SRR1025239_peak_37443	112	.	5.4854	14.0296	11.2928	124
chr2	19385371	19385914	SRR1025239_peak_37444	1797	.	23.7609	184.916	179.784	231
chr2	19415159	19415415	SRR1025239_peak_37445	82	.	4.59221	10.8455	8.25959	104
chr2	19552350	19552904	SRR1025239_peak_37446	521	.	9.78214	55.8486	52.1399	266
chr2	19553656	19553886	SRR1025239_peak_37447	77	.	3.54215	10.3126	7.75792	95
chr2	19554179	19554736	SRR1025239_peak_37448	1579	.	19.106	162.901	157.986	321
chr2	19645233	19645473	SRR1025239_peak_37449	17	.	2.40464	3.69993	1.7225	106
chr2	19646739	19647025	SRR1025239_peak_37450	56	.	3.43213	8.07553	5.66011	122
chr2	19657676	19657990	SRR1025239_peak_37451	107	.	3.54201	13.4394	10.7295	151
chr2	19658059	19658457	SRR1025239_peak_37452	46	.	3.04611	6.93341	4.60819	120
chr2	19659059	19659390	SRR1025239_peak_37453	47	.	2.69125	7.11568	4.76759	60
chr2	19663334	19663840	SRR1025239_peak_37454	1828	.	22.1263	188.049	182.883	278
chr2	19664150	19664452	SRR1025239_peak_37455	79	.	4.31631	10.4722	7.91067	189
chr2	19671186	19671433	SRR1025239_peak_37456	146	.	6.26902	17.5211	14.6456	159
chr2	19690037	19690570	SRR1025239_peak_37457	490	.	8.85538	52.7117	49.0537	224
chr2	19693986	19694177	SRR1025239_peak_37458	41	.	3.42204	6.44535	4.14941	31
chr2	19703652	19704132	SRR1025239_peak_37459	346	.	6.88011	38.0239	34.6229	291
chr2	19715986	19716305	SRR1025239_peak_37460	76	.	4.08886	10.1664	7.62227	129
chr2	19759254	19759523	SRR1025239_peak_37461	182	.	7.05265	21.225	18.227	127
chr2	19868999	19869329	SRR1025239_peak_37462	194	.	5.81591	22.4637	19.43	183
chr2	19919317	19919528	SRR1025239_peak_37463	35	.	2.97044	5.76026	3.54713	94
chr2	20235066	20235362	SRR1025239_peak_37465	154	.	5.51653	18.3311	15.4326	149
chr2	20276131	20276471	SRR1025239_peak_37466	102	.	4.52638	12.9073	10.225	187
chr2	20284895	20285086	SRR1025239_peak_37467	30	.	2.77211	5.23652	3.0565	115
chr2	20394054	20394540	SRR1025239_peak_37468	583	.	11.7403	62.1969	58.3921	216
chr2	20445532	20445754	SRR1025239_peak_37471	65	.	4.08002	9.01019	6.53796	72
chr2	20446338	20446786	SRR1025239_peak_37472	399	.	11.1667	43.4029	39.9016	266
chr2	20526070	20526266	SRR1025239_peak_37473	47	.	3.72223	7.11733	4.76759	71
chr2	20526384	20526821	SRR1025239_peak_37474	30	.	2.89464	5.20056	3.02836	129
chr2	20538973	20539176	SRR1025239_peak_37475	67	.	4.30995	9.25713	6.76037	132
chr2	20563115	20563448	SRR1025239_peak_37476	261	.	6.80586	29.3644	26.1498	172
chr2	20564613	20564996	SRR1025239_peak_37477	154	.	5.51653	18.3311	15.4326	168
chr2	20580329	20580537	SRR1025239_peak_37478	46	.	3.46646	7.00951	4.67726	120
chr2	20592263	20592512	SRR1025239_peak_37479	38	.	3.16782	6.06158	3.80847	79
chr2	20592984	20593175	SRR1025239_peak_37480	66	.	4.15116	9.18065	6.69651	65
chr2	20604064	20604342	SRR1025239_peak_37481	67	.	4.30995	9.25713	6.76037	117
chr2	20615980	20616266	SRR1025239_peak_37482	137	.	6.07312	16.6273	13.7867	140
chr2	20649942	20650309	SRR1025239_peak_37483	258	.	6.99627	29.0803	25.8739	193
chr2	20666029	20666297	SRR1025239_peak_37484	47	.	3.60971	7.11142	4.76759	113
chr2	20673311	20673532	SRR1025239_peak_37485	147	.	5.07346	17.6654	14.7869	87
chr2	20689431	20689651	SRR1025239_peak_37486	85	.	4.45688	11.1403	8.54234	78
chr2	20719093	20719323	SRR1025239_peak_37487	61	.	3.4648	8.63624	6.18069	89
chr2	20721864	20722055	SRR1025239_peak_37488	47	.	3.72223	7.11733	4.76759	63
chr2	20776367	20776605	SRR1025239_peak_37489	110	.	5.22311	13.764	11.0421	143
chr2	20869649	20869974	SRR1025239_peak_37490	210	.	7.64037	24.1283	21.0464	153
chr2	20894210	20894599	SRR1025239_peak_37491	401	.	8.38469	43.6691	40.1626	203
chr2	20909448	20909784	SRR1025239_peak_37494	322	.	7.9203	35.6508	32.2965	155
chr2	20918215	20918410	SRR1025239_peak_37495	81	.	4.70177	10.7798	8.19735	98
chr2	20936754	20937141	SRR1025239_peak_37496	182	.	5.47334	21.2698	18.2704	213
chr2	20942509	20942733	SRR1025239_peak_37497	159	.	5.98877	18.8995	15.9797	88
chr2	20943294	20943571	SRR1025239_peak_37498	57	.	2.756	8.21092	5.78841	136
chr2	20963330	20963747	SRR1025239_peak_37499	67	.	3.58854	9.25302	6.76037	289
chr2	20968375	20968861	SRR1025239_peak_37500	128	.	4.88419	15.6491	12.85	375
chr2	20969114	20969712	SRR1025239_peak_37501	192	.	4.82226	22.2662	19.2373	187
chr2	20990917	20991240	SRR1025239_peak_37502	200	.	7.44447	23.1492	20.094	142
chr2	21037156	21037592	SRR1025239_peak_37503	371	.	8.29077	40.6322	37.182	168
chr2	21142807	21143094	SRR1025239_peak_37506	58	.	3.7966	8.31596	5.88716	99
chr2	21205270	21205650	SRR1025239_peak_37507	120	.	3.72926	14.8107	12.0451	215
chr2	21205793	21206027	SRR1025239_peak_37508	44	.	2.38569	6.77165	4.46098	100
chr2	21244030	21244685	SRR1025239_peak_37509	371	.	8.91131	40.5507	37.1033	226
chr2	21244750	21244997	SRR1025239_peak_37510	97	.	5.09358	12.3724	9.71203	97
chr2	21245082	21245380	SRR1025239_peak_37511	235	.	7.67375	26.723	23.5729	174
chr2	21260093	21260406	SRR1025239_peak_37512	361	.	9.14096	39.5725	36.1423	148
chr2	21261651	21261907	SRR1025239_peak_37513	81	.	3.35573	10.768	8.1941	161
chr2	21367342	21367547	SRR1025239_peak_37514	115	.	4.28907	14.3107	11.563	104
chr2	21382805	21383009	SRR1025239_peak_37515	109	.	4.66783	13.6454	10.9272	177
chr2	21522713	21523070	SRR1025239_peak_37516	382	.	8.15178	41.7192	38.2483	179
chr2	21764318	21764665	SRR1025239_peak_37517	200	.	7.44447	23.1492	20.094	167
chr2	21963477	21963739	SRR1025239_peak_37518	40	.	3.19934	6.34721	4.07357	137
chr2	21963965	21964513	SRR1025239_peak_37519	1109	.	21.9416	115.377	110.951	314
chr2	21996317	21996541	SRR1025239_peak_37520	54	.	3.91814	7.81021	5.41134	117
chr2	22628214	22628471	SRR1025239_peak_37521	89	.	4.89768	11.5677	8.94429	87
chr2	22722003	22722211	SRR1025239_peak_37522	57	.	3.83688	8.15304	5.73324	98
chr2	22894976	22895919	SRR1025239_peak_37524	225	.	4.94698	25.6278	22.5068	419
chr2	22949975	22950275	SRR1025239_peak_37525	63	.	3.67769	8.77002	6.3076	207
chr2	23039591	23039782	SRR1025239_peak_37529	38	.	2.62507	6.07675	3.82188	84
chr2	23039978	23040198	SRR1025239_peak_37530	117	.	3.95822	14.4876	11.7339	95
chr2	23040375	23040630	SRR1025239_peak_37531	57	.	3.65639	8.21201	5.78841	116
chr2	23068031	23068331	SRR1025239_peak_37532	102	.	3.17746	12.9397	10.256	119
chr2	23069216	23069458	SRR1025239_peak_37533	40	.	2.23183	6.34711	4.07357	123
chr2	23488892	23489104	SRR1025239_peak_37535	35	.	3.13632	5.78168	3.56207	103
chr2	23571888	23572830	SRR1025239_peak_37536	726	.	12.9365	76.6434	72.6505	712
chr2	23921807	23922043	SRR1025239_peak_37538	30	.	2.89464	5.20056	3.02836	99
chr2	24017916	24018168	SRR1025239_peak_37539	60	.	4.11405	8.52378	6.07901	129
chr2	24048592	24048830	SRR1025239_peak_37540	20	.	2.29198	4.03005	2.00033	68
chr2	24182067	24182271	SRR1025239_peak_37541	46	.	2.82744	6.95666	4.62868	128
chr2	24400835	24401033	SRR1025239_peak_37542	65	.	3.96167	8.99665	6.52491	74
chr2	24409262	24409560	SRR1025239_peak_37543	90	.	4.41813	11.6586	9.031	211
chr2	24433656	24433990	SRR1025239_peak_37544	354	.	10.3831	38.8766	35.4579	180
chr2	24490634	24490859	SRR1025239_peak_37545	63	.	3.67769	8.77002	6.3076	156
chr2	24556472	24556737	SRR1025239_peak_37546	35	.	3.04699	5.76367	3.5485	199
chr2	24845537	24845728	SRR1025239_peak_37547	35	.	3.33042	5.79773	3.56275	58
chr2	24849889	24850132	SRR1025239_peak_37548	61	.	3.4648	8.63624	6.18069	141
chr2	24890873	24891140	SRR1025239_peak_37549	60	.	4.11405	8.52378	6.07901	135
chr2	24919380	24919594	SRR1025239_peak_37550	72	.	3.25871	9.72414	7.20547	123
chr2	24923632	24923920	SRR1025239_peak_37551	95	.	4.38493	12.1823	9.53302	160
chr2	24962295	24962635	SRR1025239_peak_37552	36	.	2.11611	5.92809	3.68145	180
chr2	25054272	25054517	SRR1025239_peak_37553	71	.	3.18226	9.63596	7.12588	87
chr2	25099083	25099292	SRR1025239_peak_37554	73	.	3.71229	9.88419	7.35811	132
chr2	25106137	25106563	SRR1025239_peak_37555	110	.	4.95562	13.781	11.0577	125
chr2	25111115	25111477	SRR1025239_peak_37556	81	.	3.29823	10.752	8.17948	174
chr2	25127337	25127579	SRR1025239_peak_37557	31	.	2.46976	5.38294	3.19214	166
chr2	25128125	25128353	SRR1025239_peak_37558	47	.	2.33327	7.13094	4.78056	97
chr2	25168594	25168925	SRR1025239_peak_37559	63	.	3.77493	8.77938	6.31641	142
chr2	25211244	25211531	SRR1025239_peak_37560	111	.	3.39911	13.9063	11.1791	139
chr2	25223939	25224241	SRR1025239_peak_37561	55	.	2.43472	7.95091	5.54767	186
chr2	25224407	25224719	SRR1025239_peak_37562	125	.	2.96699	15.3209	12.533	175
chr2	25224993	25225225	SRR1025239_peak_37563	58	.	2.70403	8.3022	5.87595	125
chr2	25228647	25228950	SRR1025239_peak_37564	195	.	3.808	22.537	19.5019	184
chr2	25255284	25255647	SRR1025239_peak_37565	130	.	3.68431	15.8625	13.0506	137
chr2	25262401	25262815	SRR1025239_peak_37566	91	.	2.74233	11.79	9.15915	69
chr2	25332543	25332885	SRR1025239_peak_37567	541	.	5.43928	57.8633	54.1215	138
chr2	25400904	25401183	SRR1025239_peak_37568	97	.	4.36114	12.4192	9.75407	122
chr2	25428400	25428764	SRR1025239_peak_37569	135	.	4.69715	16.3808	13.5522	122
chr2	25500546	25501215	SRR1025239_peak_37570	117	.	3.55847	14.4833	11.7302	413
chr2	25515425	25515620	SRR1025239_peak_37571	31	.	2.63943	5.34657	3.15786	104
chr2	25557508	25557746	SRR1025239_peak_37572	102	.	3.392	12.9608	10.2743	97
chr2	25574928	25575156	SRR1025239_peak_37573	27	.	1.93593	4.91422	2.77989	104
chr2	25601062	25601281	SRR1025239_peak_37574	98	.	4.20726	12.5443	9.87414	95
chr2	25608179	25608886	SRR1025239_peak_37575	127	.	4.1459	15.5406	12.7442	378
chr2	25706575	25706767	SRR1025239_peak_37576	76	.	2.68834	10.1502	7.60645	129
chr2	25733366	25733780	SRR1025239_peak_37577	134	.	5.46898	16.2741	13.4476	176
chr2	25740484	25740698	SRR1025239_peak_37578	81	.	4.70177	10.7798	8.19735	77
chr2	25741562	25741987	SRR1025239_peak_37579	491	.	12.734	52.8094	49.148	181
chr2	25799767	25799958	SRR1025239_peak_37580	30	.	2.89464	5.20056	3.02836	52
chr2	25836343	25836654	SRR1025239_peak_37581	57	.	2.81597	8.13075	5.71288	190
chr2	25983605	25984049	SRR1025239_peak_37582	189	.	4.67748	21.9291	18.9123	140
chr2	26037415	26037738	SRR1025239_peak_37583	109	.	3.65281	13.7002	10.9806	185
chr2	26055103	26055355	SRR1025239_peak_37584	115	.	3.72026	14.257	11.5107	129
chr2	26116593	26116931	SRR1025239_peak_37585	97	.	3.32133	12.3953	9.73239	175
chr2	26122386	26122824	SRR1025239_peak_37586	44	.	3.1307	6.78233	4.47097	140
chr2	26127063	26127302	SRR1025239_peak_37587	51	.	3.30013	7.47329	5.10442	78
chr2	26138371	26138572	SRR1025239_peak_37588	126	.	4.20342	15.4797	12.6852	99
chr2	26139848	26140358	SRR1025239_peak_37589	112	.	3.29737	14.0279	11.2928	146
chr2	26141914	26142186	SRR1025239_peak_37590	172	.	5.16888	20.1667	17.2048	154
chr2	26176707	26177067	SRR1025239_peak_37591	530	.	10.1852	56.7597	53.0362	175
chr2	26177342	26177598	SRR1025239_peak_37592	114	.	4.62018	14.1555	11.4138	141
chr2	26234139	26234554	SRR1025239_peak_37593	341	.	8.83627	37.5128	34.1242	251
chr2	26237371	26237593	SRR1025239_peak_37594	71	.	3.36484	9.68008	7.1655	129
chr2	26273643	26273902	SRR1025239_peak_37595	100	.	3.85967	12.7414	10.0636	111
chr2	26289982	26290504	SRR1025239_peak_37596	302	.	7.92117	33.5819	30.2709	305
chr2	26300212	26300422	SRR1025239_peak_37597	96	.	3.61643	12.3017	9.64896	111
chr2	26305240	26305434	SRR1025239_peak_37598	46	.	2.87001	6.92758	4.60279	99
chr2	26315850	26316079	SRR1025239_peak_37599	46	.	2.50617	6.9332	4.60809	169
chr2	26324979	26325175	SRR1025239_peak_37600	76	.	3.21577	10.1924	7.64686	105
chr2	26329496	26329797	SRR1025239_peak_37601	61	.	2.96841	8.57926	6.1279	171
chr2	26352313	26352529	SRR1025239_peak_37605	52	.	2.77041	7.59972	5.22154	67
chr2	26389020	26389470	SRR1025239_peak_37606	66	.	3.14858	9.09057	6.61583	187
chr2	26408998	26409386	SRR1025239_peak_37607	288	.	5.21021	32.0778	28.8024	250
chr2	26422924	26423128	SRR1025239_peak_37608	46	.	2.78875	6.99059	4.66093	122
chr2	26449543	26449901	SRR1025239_peak_37609	311	.	7.03847	34.4419	31.117	143
chr2	26474807	26475464	SRR1025239_peak_37610	696	.	11.571	73.5979	69.6424	317
chr2	26493577	26493892	SRR1025239_peak_37611	76	.	3.00203	10.245	7.69403	124
chr2	26496512	26496884	SRR1025239_peak_37612	130	.	4.85298	15.8931	13.081	211
chr2	26497739	26498095	SRR1025239_peak_37613	44	.	3.06784	6.80176	4.48979	78
chr2	26504153	26504367	SRR1025239_peak_37614	41	.	2.60094	6.44773	4.15097	100
chr2	26543214	26543588	SRR1025239_peak_37615	24	.	2.37518	4.53288	2.45443	196
chr2	26544286	26544582	SRR1025239_peak_37616	87	.	2.99761	11.3676	8.76001	185
chr2	26550888	26551178	SRR1025239_peak_37617	102	.	4.06912	12.9504	10.2654	118
chr2	26556578	26556938	SRR1025239_peak_37618	236	.	6.45767	26.794	23.6424	162
chr2	26566259	26566535	SRR1025239_peak_37619	119	.	3.01207	14.702	11.94	149
chr2	26570130	26570321	SRR1025239_peak_37620	45	.	2.96935	6.88706	4.56818	114
chr2	26571808	26572231	SRR1025239_peak_37621	368	.	5.38539	40.2851	36.8412	239
chr2	26575981	26576453	SRR1025239_peak_37622	41	.	2.77104	6.41819	4.13732	334
chr2	26578423	26578746	SRR1025239_peak_37623	107	.	4.06305	13.4967	10.7843	180
chr2	26583615	26584065	SRR1025239_peak_37624	383	.	7.18622	41.7737	38.3022	177
chr2	26603999	26604243	SRR1025239_peak_37625	71	.	3.0443	9.66517	7.15149	120
chr2	26640059	26640407	SRR1025239_peak_37626	124	.	3.01005	15.2612	12.4747	171
chr2	26789146	26789464	SRR1025239_peak_37627	67	.	4.30995	9.25713	6.76037	144
chr2	26902518	26903280	SRR1025239_peak_37628	334	.	4.99766	36.8269	33.4491	458
chr2	26910414	26910605	SRR1025239_peak_37629	55	.	2.74389	7.99066	5.58444	26
chr2	26910813	26911020	SRR1025239_peak_37630	89	.	3.15189	11.5684	8.94494	102
chr2	26964286	26964868	SRR1025239_peak_37631	113	.	3.15454	14.0448	11.3067	280
chr2	27009913	27010174	SRR1025239_peak_37632	129	.	3.47723	15.7176	12.9152	151
chr2	27027801	27028088	SRR1025239_peak_37633	62	.	2.85816	8.66341	6.20648	162
chr2	27043559	27043781	SRR1025239_peak_37634	88	.	3.66174	11.4824	8.86758	93
chr2	27075387	27075636	SRR1025239_peak_37635	71	.	3.13332	9.64356	7.13232	138
chr2	27096127	27096544	SRR1025239_peak_37636	227	.	6.31089	25.847	22.72	189
chr2	27097737	27098174	SRR1025239_peak_37637	151	.	3.66582	18.0254	15.1346	113
chr2	27104158	27104383	SRR1025239_peak_37638	60	.	3.43598	8.54853	6.09996	113
chr2	27120358	27120610	SRR1025239_peak_37639	38	.	2.73058	6.11643	3.86004	131
chr2	27125989	27126263	SRR1025239_peak_37640	41	.	2.31749	6.43518	4.14941	148
chr2	27181850	27182295	SRR1025239_peak_37641	481	.	6.47483	51.7672	48.1232	251
chr2	27195696	27196155	SRR1025239_peak_37642	640	.	9.8018	67.9402	64.0577	262
chr2	27205725	27206010	SRR1025239_peak_37643	123	.	4.44483	15.1701	12.3867	125
chr2	27206404	27206811	SRR1025239_peak_37644	83	.	2.85755	10.9628	8.37157	242
chr2	27209849	27210181	SRR1025239_peak_37645	513	.	8.05586	55.0285	51.3324	178
chr2	27216764	27216955	SRR1025239_peak_37646	79	.	3.75756	10.5413	7.97712	138
chr2	27217978	27218385	SRR1025239_peak_37647	278	.	4.86825	31.0776	27.825	243
chr2	27232449	27232797	SRR1025239_peak_37648	107	.	3.4114	13.5125	10.7994	171
chr2	27235643	27236048	SRR1025239_peak_37649	497	.	7.8333	53.3848	49.7152	181
chr2	27268375	27268584	SRR1025239_peak_37650	88	.	3.4691	11.4595	8.8469	109
chr2	27300930	27301121	SRR1025239_peak_37651	45	.	3.38843	6.81849	4.5059	89
chr2	27308706	27309165	SRR1025239_peak_37652	209	.	6.70337	23.9873	20.9115	134
chr2	27324417	27324756	SRR1025239_peak_37653	137	.	4.86815	16.6287	13.7881	162
chr2	27327065	27327628	SRR1025239_peak_37654	660	.	8.82846	69.9885	66.079	281
chr2	27373337	27373764	SRR1025239_peak_37655	482	.	7.74135	51.8936	48.247	189
chr2	27389704	27390182	SRR1025239_peak_37656	262	.	5.93763	29.4881	26.2699	202
chr2	27390740	27391084	SRR1025239_peak_37657	144	.	4.03369	17.3307	14.4669	117
chr2	27417827	27418154	SRR1025239_peak_37658	121	.	3.79942	14.8752	12.1078	222
chr2	27428164	27428418	SRR1025239_peak_37659	123	.	4.04818	15.1384	12.3568	132
chr2	27440876	27441080	SRR1025239_peak_37660	55	.	3.63743	7.91487	5.51286	106
chr2	27442104	27442601	SRR1025239_peak_37661	78	.	2.8262	10.437	7.8772	293
chr2	27468310	27468563	SRR1025239_peak_37662	67	.	3.49362	9.1959	6.71049	123
chr2	27479938	27480258	SRR1025239_peak_37663	57	.	3.82399	8.12207	5.70468	151
chr2	27505659	27505850	SRR1025239_peak_37664	50	.	3.21731	7.44783	5.08226	113
chr2	27540219	27540415	SRR1025239_peak_37665	39	.	2.16652	6.20959	3.94904	81
chr2	27552690	27552894	SRR1025239_peak_37666	40	.	2.49173	6.30536	4.0406	88
chr2	27573119	27573402	SRR1025239_peak_37667	108	.	4.23889	13.5373	10.8235	115
chr2	27586337	27586706	SRR1025239_peak_37668	344	.	7.68597	37.8939	34.4943	170
chr2	27593444	27593659	SRR1025239_peak_37669	60	.	3.22961	8.54777	6.09942	120
chr2	27636789	27637244	SRR1025239_peak_37670	722	.	7.85685	76.2498	72.2608	257
chr2	27665360	27665706	SRR1025239_peak_37671	108	.	5.15321	13.5887	10.8739	157
chr2	27677677	27677868	SRR1025239_peak_37672	52	.	3.13834	7.6207	5.24165	141
chr2	27692504	27693017	SRR1025239_peak_37673	720	.	8.904	76.0506	72.0643	228
chr2	27703396	27703630	SRR1025239_peak_37674	98	.	4.18716	12.4799	9.81303	117
chr2	27712989	27713399	SRR1025239_peak_37675	174	.	4.95971	20.435	17.4634	179
chr2	27729203	27729432	SRR1025239_peak_37676	163	.	4.58794	19.2348	16.3033	119
chr2	27729967	27730351	SRR1025239_peak_37677	319	.	5.78961	35.3169	31.9728	187
chr2	27734105	27734309	SRR1025239_peak_37678	61	.	3.37717	8.59431	6.14152	83
chr2	27745935	27746247	SRR1025239_peak_37679	127	.	4.3756	15.5396	12.7433	147
chr2	27751263	27752248	SRR1025239_peak_37680	830	.	11.9183	87.1479	83.0311	734
chr2	27758319	27758595	SRR1025239_peak_37681	147	.	4.16118	17.6446	14.767	119
chr2	27764990	27765360	SRR1025239_peak_37682	67	.	2.86558	9.23022	6.74357	61
chr2	27770298	27770550	SRR1025239_peak_37683	178	.	4.51181	20.8178	17.8359	93
chr2	27772012	27772245	SRR1025239_peak_37684	72	.	3.05902	9.72935	7.21029	134
chr2	27798771	27799515	SRR1025239_peak_37685	281	.	6.87079	31.4541	28.1902	558
chr2	27809660	27810084	SRR1025239_peak_37686	383	.	10.1026	41.8012	38.3295	245
chr2	27812598	27812884	SRR1025239_peak_37687	62	.	3.96452	8.73026	6.2704	123
chr2	27834497	27834856	SRR1025239_peak_37688	105	.	4.76432	13.2575	10.5539	113
chr2	27836239	27836575	SRR1025239_peak_37689	114	.	3.65315	14.2019	11.4579	219
chr2	27848556	27848962	SRR1025239_peak_37690	445	.	10.3598	48.0888	44.5051	185
chr2	27858404	27858673	SRR1025239_peak_37691	40	.	2.23183	6.34711	4.07357	139
chr2	27870798	27871316	SRR1025239_peak_37692	182	.	5.47334	21.2698	18.2704	337
chr2	27885977	27886257	SRR1025239_peak_37693	291	.	6.53635	32.4388	29.1543	130
chr2	27886349	27886580	SRR1025239_peak_37694	50	.	2.94758	7.37713	5.01841	125
chr2	27901320	27901653	SRR1025239_peak_37695	178	.	4.51181	20.8178	17.8359	168
chr2	27934951	27935429	SRR1025239_peak_37696	266	.	5.43357	29.9152	26.6881	188
chr2	27956840	27957031	SRR1025239_peak_37697	55	.	3.12559	7.98642	5.58127	101
chr2	28005230	28005426	SRR1025239_peak_37698	91	.	3.95944	11.7374	9.10789	76
chr2	28008456	28008922	SRR1025239_peak_37699	72	.	3.51924	9.75466	7.23384	310
chr2	28064530	28064747	SRR1025239_peak_37700	56	.	3.93425	8.11539	5.6983	76
chr2	28141681	28141935	SRR1025239_peak_37701	60	.	3.67835	8.52056	6.07901	126
chr2	28146813	28147066	SRR1025239_peak_37702	131	.	5.22394	15.9598	13.1439	97
chr2	28205436	28205738	SRR1025239_peak_37703	430	.	8.87049	46.5921	43.0377	136
chr2	28415689	28416113	SRR1025239_peak_37704	376	.	4.8792	41.1413	37.6796	182
chr2	28418096	28418415	SRR1025239_peak_37705	540	.	7.69505	57.7686	54.0287	140
chr2	28467898	28468218	SRR1025239_peak_37706	42	.	2.29907	6.58384	4.28079	140
chr2	28582932	28583173	SRR1025239_peak_37707	82	.	2.9677	10.8317	8.2464	165
chr2	28598058	28598249	SRR1025239_peak_37708	50	.	2.96898	7.45122	5.08484	114
chr2	28602237	28602466	SRR1025239_peak_37709	76	.	3.16618	10.1922	7.64686	134
chr2	28617051	28617242	SRR1025239_peak_37710	44	.	2.97868	6.72726	4.41832	105
chr2	28641011	28641419	SRR1025239_peak_37711	356	.	6.514	39.0534	35.6313	148
chr2	28700218	28700433	SRR1025239_peak_37712	113	.	3.53333	14.1181	11.378	82
chr2	28793046	28793479	SRR1025239_peak_37713	130	.	5.44729	15.8343	13.0231	247
chr2	28798437	28798799	SRR1025239_peak_37714	40	.	2.91135	6.33651	4.06491	162
chr2	28839893	28840133	SRR1025239_peak_37715	44	.	2.544	6.81198	4.49947	51
chr2	28840367	28840576	SRR1025239_peak_37716	56	.	2.59756	8.10023	5.68348	57
chr2	28916076	28916355	SRR1025239_peak_37717	101	.	3.95887	12.8371	10.1574	114
chr2	29053021	29053236	SRR1025239_peak_37718	60	.	3.22961	8.54777	6.09942	84
chr2	29122482	29122711	SRR1025239_peak_37719	25	.	2.33895	4.66978	2.5558	122
chr2	29125181	29125377	SRR1025239_peak_37720	89	.	2.86324	11.5269	8.91136	82
chr2	29142272	29142671	SRR1025239_peak_37721	157	.	6.20873	18.6495	15.7368	220
chr2	29183444	29183953	SRR1025239_peak_37722	97	.	4.07589	12.4047	9.74028	174
chr2	29239399	29239615	SRR1025239_peak_37723	40	.	2.91135	6.33651	4.06491	87
chr2	29277717	29278189	SRR1025239_peak_37724	659	.	9.23504	69.8857	65.9779	212
chr2	29331869	29332077	SRR1025239_peak_37725	70	.	3.96108	9.54298	7.03519	129
chr2	29381873	29382230	SRR1025239_peak_37726	63	.	3.78598	8.80876	6.34461	136
chr2	29412971	29413376	SRR1025239_peak_37727	55	.	3.18931	7.99151	5.58444	317
chr2	29422274	29422491	SRR1025239_peak_37728	55	.	3.643	7.92904	5.5267	81
chr2	29432615	29432941	SRR1025239_peak_37729	136	.	4.2281	16.4682	13.636	170
chr2	29493689	29494038	SRR1025239_peak_37730	150	.	5.15345	17.9307	15.0441	184
chr2	29512856	29513275	SRR1025239_peak_37731	231	.	5.76456	26.3139	23.1742	128
chr2	29553912	29554177	SRR1025239_peak_37732	45	.	3.43122	6.92349	4.59956	120
chr2	29566722	29566919	SRR1025239_peak_37733	53	.	3.47199	7.72235	5.33822	87
chr2	29578779	29578994	SRR1025239_peak_37734	35	.	2.97044	5.76026	3.54713	113
chr2	29619519	29619766	SRR1025239_peak_37735	234	.	6.28046	26.6075	23.4613	93
chr2	29649372	29649596	SRR1025239_peak_37736	52	.	3.70618	7.58438	5.20694	163
chr2	29670222	29670432	SRR1025239_peak_37737	87	.	3.85255	11.3807	8.7729	106
chr2	29670653	29670854	SRR1025239_peak_37738	57	.	3.31798	8.18551	5.76449	81
chr2	29689548	29689763	SRR1025239_peak_37739	53	.	3.65227	7.70439	5.32078	118
chr2	29716802	29717153	SRR1025239_peak_37740	40	.	2.1579	6.37067	4.09494	123
chr2	29802717	29802982	SRR1025239_peak_37741	59	.	2.82265	8.33295	5.90389	157
chr2	29817758	29818382	SRR1025239_peak_37742	435	.	9.8716	47.1546	43.5873	434
chr2	29820731	29820934	SRR1025239_peak_37743	39	.	2.86411	6.19399	3.93423	30
chr2	29826398	29826659	SRR1025239_peak_37744	57	.	3.65639	8.21201	5.78841	94
chr2	29827002	29827320	SRR1025239_peak_37745	73	.	3.1452	9.89734	7.36966	239
chr2	29879566	29879757	SRR1025239_peak_37746	14	.	2.22737	3.38388	1.47325	143
chr2	29935176	29935467	SRR1025239_peak_37747	49	.	2.31589	7.27864	4.92274	167
chr2	29965109	29965351	SRR1025239_peak_37748	51	.	2.8035	7.56136	5.1865	145
chr2	29965562	29966196	SRR1025239_peak_37749	375	.	7.01685	40.9969	37.5407	177
chr2	29971840	29972189	SRR1025239_peak_37750	177	.	6.66397	20.7062	17.7264	207
chr2	29973572	29973809	SRR1025239_peak_37751	81	.	4.70177	10.7798	8.19735	57
chr2	30048635	30049352	SRR1025239_peak_37752	122	.	3.95804	15.0378	12.2589	199
chr2	30049951	30050282	SRR1025239_peak_37753	232	.	7.5466	26.3778	23.2371	155
chr2	30061444	30061744	SRR1025239_peak_37754	23	.	2.46032	4.38413	2.31732	289
chr2	30062804	30063229	SRR1025239_peak_37755	185	.	4.29836	21.5977	18.5914	164
chr2	30066080	30066726	SRR1025239_peak_37756	100	.	4.35617	12.7101	10.0335	467
chr2	30077543	30077915	SRR1025239_peak_37757	86	.	3.22459	11.2898	8.68752	171
chr2	30106483	30106686	SRR1025239_peak_37758	114	.	4.62018	14.1555	11.4138	107
chr2	30124580	30124863	SRR1025239_peak_37759	63	.	2.41762	8.77895	6.31623	132
chr2	30178222	30178458	SRR1025239_peak_37760	124	.	3.51026	15.1921	12.4073	105
chr2	30239841	30240372	SRR1025239_peak_37763	830	.	11.9183	87.1479	83.0311	285
chr2	30265483	30265736	SRR1025239_peak_37764	51	.	3.05213	7.5406	5.1666	180
chr2	30270238	30270556	SRR1025239_peak_37765	143	.	5.15232	17.2016	14.3408	146
chr2	30286355	30286582	SRR1025239_peak_37766	60	.	2.7112	8.49856	6.06343	112
chr2	30293944	30294487	SRR1025239_peak_37767	146	.	5.77743	17.5061	14.6362	367
chr2	30343726	30344144	SRR1025239_peak_37768	54	.	2.61674	7.88933	5.48772	150
chr2	30357682	30357928	SRR1025239_peak_37769	82	.	2.99968	10.8064	8.22229	115
chr2	30358536	30358887	SRR1025239_peak_37770	137	.	3.88417	16.6056	13.7706	205
chr2	30363813	30364013	SRR1025239_peak_37771	92	.	3.02576	11.9043	9.26635	142
chr2	30409486	30409685	SRR1025239_peak_37772	54	.	3.51125	7.82764	5.42835	104
chr2	30415274	30415561	SRR1025239_peak_37773	51	.	2.6154	7.57677	5.19946	162
chr2	30435857	30436323	SRR1025239_peak_37774	104	.	3.62805	13.0931	10.4011	138
chr2	30440557	30441120	SRR1025239_peak_37775	233	.	4.21677	26.4795	23.3357	186
chr2	30441738	30442001	SRR1025239_peak_37776	150	.	3.57194	17.9497	15.0626	153
chr2	30463885	30464095	SRR1025239_peak_37777	87	.	3.02952	11.3445	8.73787	87
chr2	30464198	30464418	SRR1025239_peak_37778	50	.	2.71678	7.38134	5.0222	95
chr2	30470319	30470652	SRR1025239_peak_37779	28	.	2.16395	5.03357	2.89136	13
chr2	30470708	30470932	SRR1025239_peak_37780	66	.	3.16819	9.16553	6.68222	155
chr2	30471153	30471407	SRR1025239_peak_37781	42	.	2.98297	6.55074	4.24887	167
chr2	30471771	30472069	SRR1025239_peak_37782	88	.	3.96034	11.4651	8.85237	128
chr2	30472181	30472518	SRR1025239_peak_37783	162	.	5.19612	19.1688	16.2407	178
chr2	30473865	30474370	SRR1025239_peak_37784	197	.	4.2982	22.8054	19.763	207
chr2	30524719	30524920	SRR1025239_peak_37785	76	.	3.21577	10.1924	7.64686	111
chr2	30567079	30567367	SRR1025239_peak_37786	153	.	4.74481	18.2224	15.3268	136
chr2	30594767	30595206	SRR1025239_peak_37787	185	.	4.6696	21.5618	18.5562	252
chr2	30601610	30601893	SRR1025239_peak_37788	138	.	4.14545	16.7005	13.8567	125
chr2	30605052	30605516	SRR1025239_peak_37789	88	.	3.66174	11.4824	8.86758	103
chr2	30613595	30614002	SRR1025239_peak_37790	109	.	3.64111	13.6477	10.929	160
chr2	30640114	30640351	SRR1025239_peak_37791	107	.	4.06305	13.4967	10.7843	80
chr2	30646966	30647204	SRR1025239_peak_37792	52	.	2.73987	7.64145	5.26139	93
chr2	30652714	30653059	SRR1025239_peak_37793	208	.	4.94734	23.8814	20.8085	185
chr2	30667477	30667855	SRR1025239_peak_37794	151	.	3.66582	18.0254	15.1346	213
chr2	30676832	30677682	SRR1025239_peak_37795	522	.	5.8883	55.9704	52.259	183
chr2	30677772	30678049	SRR1025239_peak_37796	96	.	3.68524	12.3282	9.67476	125
chr2	30685177	30685474	SRR1025239_peak_37797	60	.	3.11019	8.53962	6.09285	108
chr2	30693129	30693551	SRR1025239_peak_37798	215	.	5.6431	24.6328	21.5383	237
chr2	30697754	30698263	SRR1025239_peak_37799	174	.	4.6464	20.4687	17.4951	296
chr2	30707376	30708010	SRR1025239_peak_37800	137	.	4.33541	16.6096	13.774	172
chr2	30708097	30708367	SRR1025239_peak_37801	73	.	3.80692	9.9129	7.38433	132
chr2	30711949	30712141	SRR1025239_peak_37802	74	.	3.37478	9.94188	7.41277	125
chr2	30716538	30716857	SRR1025239_peak_37803	188	.	4.14241	21.9088	18.8921	144
chr2	30718976	30719203	SRR1025239_peak_37804	87	.	2.99761	11.3676	8.76001	101
chr2	30744082	30744281	SRR1025239_peak_37805	22	.	2.23715	4.32613	2.26313	95
chr2	30758071	30758889	SRR1025239_peak_37806	880	.	9.11273	92.1881	88.0126	330
chr2	30772018	30772368	SRR1025239_peak_37807	212	.	4.57127	24.3278	21.2407	162
chr2	30779457	30779890	SRR1025239_peak_37808	820	.	11.6921	86.1315	82.0254	179
chr2	30794543	30795014	SRR1025239_peak_37809	149	.	3.17303	17.8747	14.9909	125
chr2	30807693	30807893	SRR1025239_peak_37810	44	.	2.13944	6.77557	4.46443	111
chr2	30807980	30808375	SRR1025239_peak_37811	61	.	2.16612	8.62164	6.16797	162
chr2	30834296	30834652	SRR1025239_peak_37812	396	.	6.36	43.1096	39.6142	188
chr2	30842477	30843029	SRR1025239_peak_37813	501	.	7.09571	53.8073	50.131	293
chr2	30845617	30845937	SRR1025239_peak_37814	114	.	4.10632	14.2291	11.4838	176
chr2	30846726	30847092	SRR1025239_peak_37815	157	.	4.18591	18.6395	15.7278	139
chr2	30851167	30851430	SRR1025239_peak_37816	41	.	2.81288	6.38509	4.10614	80
chr2	30863534	30863752	SRR1025239_peak_37817	41	.	2.69879	6.49805	4.19865	165
chr2	30928216	30928457	SRR1025239_peak_37818	113	.	4.23372	14.1138	11.3742	134
chr2	30952644	30953119	SRR1025239_peak_37819	54	.	2.61674	7.88933	5.48772	307
chr2	30967902	30968093	SRR1025239_peak_37820	26	.	2.09833	4.74479	2.62297	6
chr2	30995295	30995616	SRR1025239_peak_37821	166	.	5.2131	19.595	16.6498	175
chr2	31006471	31006963	SRR1025239_peak_37822	1141	.	11.5305	118.651	114.192	190
chr2	31048119	31048386	SRR1025239_peak_37823	158	.	6.40452	18.7167	15.8025	143
chr2	31051476	31051694	SRR1025239_peak_37824	46	.	3.46646	7.00951	4.67726	125
chr2	31081209	31081788	SRR1025239_peak_37825	490	.	9.58972	52.7358	49.077	393
chr2	31108252	31108518	SRR1025239_peak_37826	59	.	3.6268	8.38103	5.95063	144
chr2	31110005	31110272	SRR1025239_peak_37827	98	.	3.61386	12.538	9.86891	167
chr2	31115123	31115377	SRR1025239_peak_37828	93	.	4.78959	11.9839	9.34276	116
chr2	31119919	31120250	SRR1025239_peak_37829	81	.	3.35573	10.768	8.1941	149
chr2	31121070	31121333	SRR1025239_peak_37830	73	.	4.10561	9.92612	7.39716	122
chr2	31135555	31136110	SRR1025239_peak_37831	573	.	8.31122	61.1363	57.3466	185
chr2	31141164	31141454	SRR1025239_peak_37832	48	.	2.6383	7.21428	4.8607	125
chr2	31141777	31141979	SRR1025239_peak_37833	29	.	2.38835	5.09586	2.95061	47
chr2	31143399	31143660	SRR1025239_peak_37834	55	.	3.06794	7.98869	5.58268	170
chr2	31144170	31144409	SRR1025239_peak_37835	45	.	3.25334	6.91098	4.5876	134
chr2	31152202	31152456	SRR1025239_peak_37836	35	.	2.29762	5.73644	3.52602	149
chr2	31163504	31163745	SRR1025239_peak_37837	37	.	2.60883	6.01926	3.7673	131
chr2	31164935	31165381	SRR1025239_peak_37838	97	.	3.32133	12.3953	9.73239	307
chr2	31165533	31165741	SRR1025239_peak_37839	31	.	2.37463	5.30486	3.1187	42
chr2	31189871	31190181	SRR1025239_peak_37840	50	.	3.07933	7.43189	5.07016	130
chr2	31198086	31198844	SRR1025239_peak_37841	170	.	4.47037	19.989	17.0331	378
chr2	31200182	31200424	SRR1025239_peak_37842	71	.	3.29868	9.65876	7.14555	125
chr2	31216086	31216359	SRR1025239_peak_37843	86	.	3.13849	11.298	8.69472	140
chr2	31219525	31219849	SRR1025239_peak_37844	151	.	4.52391	18.0019	15.1123	150
chr2	31239434	31239759	SRR1025239_peak_37845	179	.	4.9009	20.8915	17.9063	181
chr2	31247866	31248183	SRR1025239_peak_37846	105	.	4.08235	13.2819	10.578	131
chr2	31264134	31264337	SRR1025239_peak_37847	39	.	2.62381	6.2268	3.96556	120
chr2	31332515	31332706	SRR1025239_peak_37848	40	.	3.11189	6.32628	4.05642	159
chr2	31341722	31342482	SRR1025239_peak_37849	2097	.	18.8388	215.242	209.796	397
chr2	31363504	31363733	SRR1025239_peak_37850	67	.	3.86393	9.2813	6.78371	151
chr2	31449575	31449810	SRR1025239_peak_37851	86	.	3.22459	11.2898	8.68752	143
chr2	31536941	31537361	SRR1025239_peak_37852	155	.	4.79232	18.4037	15.5021	314
chr2	31538759	31538977	SRR1025239_peak_37853	81	.	3.35573	10.768	8.1941	95
chr2	31572487	31572942	SRR1025239_peak_37854	1434	.	11.65	148.189	143.418	229
chr2	31653844	31654045	SRR1025239_peak_37855	38	.	2.96292	6.11558	3.85928	99
chr2	31670760	31670959	SRR1025239_peak_37856	41	.	2.09907	6.42126	4.14016	57
chr2	31688198	31688456	SRR1025239_peak_37857	64	.	2.67663	8.96885	6.49931	126
chr2	31688543	31688764	SRR1025239_peak_37858	111	.	3.74582	13.8564	11.1312	97
chr2	31689172	31689424	SRR1025239_peak_37859	28	.	2.47415	4.98034	2.84122	25
chr2	31700552	31701012	SRR1025239_peak_37860	249	.	5.30335	28.1304	24.9477	236
chr2	31707826	31708024	SRR1025239_peak_37861	56	.	3.34106	8.03434	5.62244	135
chr2	31749384	31749711	SRR1025239_peak_37862	30	.	2.39122	5.23662	3.0565	110
chr2	31757341	31757660	SRR1025239_peak_37863	134	.	5.33223	16.2699	13.4436	177
chr2	31759526	31759948	SRR1025239_peak_37864	144	.	4.03369	17.3307	14.4669	240
chr2	31761215	31761488	SRR1025239_peak_37865	50	.	3.26115	7.36217	5.00399	173
chr2	31761906	31762321	SRR1025239_peak_37866	221	.	6.81661	25.242	22.1301	112
chr2	31769290	31769515	SRR1025239_peak_37867	51	.	3.38679	7.49188	5.12205	83
chr2	31785114	31785453	SRR1025239_peak_37868	131	.	4.24116	15.9272	13.1128	182
chr2	31915193	31915430	SRR1025239_peak_37869	266	.	6.01854	29.8364	26.6111	94
chr2	31950187	31950492	SRR1025239_peak_37870	97	.	3.52268	12.3941	9.73158	186
chr2	31950987	31951320	SRR1025239_peak_37871	192	.	5.55221	22.3274	19.2969	165
chr2	31954322	31954988	SRR1025239_peak_37872	125	.	4.16498	15.3265	12.5385	391
chr2	31974350	31974608	SRR1025239_peak_37873	118	.	3.2784	14.5721	11.817	144
chr2	32044019	32044377	SRR1025239_peak_37874	156	.	4.49798	18.5303	15.6204	209
chr2	32046023	32046479	SRR1025239_peak_37875	387	.	6.28934	42.2735	38.7917	183
chr2	32055283	32055739	SRR1025239_peak_37876	148	.	3.88899	17.7081	14.8272	171
chr2	32056438	32056695	SRR1025239_peak_37877	166	.	4.45261	19.5924	16.6476	142
chr2	32059746	32060035	SRR1025239_peak_37878	64	.	3.40677	8.9164	6.44811	148
chr2	32063571	32064250	SRR1025239_peak_37879	349	.	6.64699	38.3422	34.9373	294
chr2	32065061	32065398	SRR1025239_peak_37880	169	.	3.89689	19.9114	16.9582	168
chr2	32068219	32068491	SRR1025239_peak_37881	109	.	4.19557	13.683	10.9636	107
chr2	32078230	32078565	SRR1025239_peak_37882	55	.	3.01594	7.99884	5.59104	227
chr2	32078699	32078989	SRR1025239_peak_37883	39	.	2.4723	6.22525	3.96406	124
chr2	32082615	32082954	SRR1025239_peak_37884	71	.	3.13332	9.64356	7.13232	156
chr2	32083385	32083949	SRR1025239_peak_37885	64	.	2.67663	8.96885	6.49931	129
chr2	32084155	32084376	SRR1025239_peak_37886	44	.	2.85965	6.71427	4.40556	135
chr2	32084567	32084892	SRR1025239_peak_37887	226	.	5.64105	25.8103	22.6853	178
chr2	32127582	32128601	SRR1025239_peak_37888	1706	.	17.4921	175.717	170.676	654
chr2	32130421	32130777	SRR1025239_peak_37889	542	.	8.43235	57.9703	54.2268	175
chr2	32131211	32131551	SRR1025239_peak_37890	227	.	4.51337	25.9205	22.7926	204
chr2	32134162	32134481	SRR1025239_peak_37891	169	.	5.3994	19.8677	16.9158	180
chr2	32137726	32138235	SRR1025239_peak_37892	590	.	6.528	62.871	59.056	222
chr2	32146711	32146902	SRR1025239_peak_37893	54	.	3.91814	7.81021	5.41134	73
chr2	32161165	32161460	SRR1025239_peak_37894	115	.	4.89018	14.2906	11.5439	118
chr2	32174160	32174761	SRR1025239_peak_37895	239	.	4.84419	27.16	23.9977	266
chr2	32179346	32179696	SRR1025239_peak_37896	127	.	4.45084	15.505	12.7098	136
chr2	32236029	32236282	SRR1025239_peak_37897	66	.	3.05532	9.12393	6.64476	102
chr2	32236473	32236740	SRR1025239_peak_37898	54	.	2.26645	7.80807	5.41134	122
chr2	32282740	32283071	SRR1025239_peak_37899	331	.	8.34552	36.5251	33.1566	144
chr2	32360838	32361032	SRR1025239_peak_37900	26	.	2.56199	4.81431	2.68605	146
chr2	32361640	32361900	SRR1025239_peak_37901	83	.	3.64633	10.9261	8.33679	127
chr2	32362780	32363669	SRR1025239_peak_37902	273	.	5.0783	30.588	27.344	698
chr2	32517514	32517743	SRR1025239_peak_37911	67	.	4.30995	9.25713	6.76037	148
chr2	32534239	32534534	SRR1025239_peak_37912	52	.	3.13834	7.6207	5.24165	178
chr2	32536806	32537747	SRR1025239_peak_37913	475	.	6.89103	51.173	47.539	603
chr2	32588224	32588903	SRR1025239_peak_37914	938	.	15.8812	98.115	93.8764	478
chr2	32588991	32589213	SRR1025239_peak_37915	60	.	3.57164	8.47301	6.03812	148
chr2	32606855	32607200	SRR1025239_peak_37916	69	.	3.3703	9.47434	6.96981	167
chr2	32608653	32608914	SRR1025239_peak_37917	103	.	3.04761	13.0004	10.3126	125
chr2	32621034	32621658	SRR1025239_peak_37918	1599	.	11.4877	164.865	159.929	310
chr2	32625477	32626370	SRR1025239_peak_37919	177	.	3.90278	20.758	17.7774	285
chr2	32638054	32638289	SRR1025239_peak_37920	98	.	3.79583	12.4996	9.83194	61
chr2	32639576	32640056	SRR1025239_peak_37921	242	.	6.78093	27.4343	24.2665	249
chr2	32642942	32643226	SRR1025239_peak_37922	136	.	4.3798	16.4805	13.6477	165
chr2	32644270	32644513	SRR1025239_peak_37923	73	.	3.71229	9.88419	7.35811	134
chr2	32654707	32655094	SRR1025239_peak_37924	83	.	3.88083	10.9377	8.34744	277
chr2	32655870	32656124	SRR1025239_peak_37925	22	.	2.04029	4.30273	2.24154	231
chr2	32661437	32662220	SRR1025239_peak_37926	279	.	5.61997	31.2402	27.9836	366
chr2	32667631	32668206	SRR1025239_peak_37927	342	.	8.18431	37.5943	34.203	368
chr2	32689380	32689749	SRR1025239_peak_37928	116	.	3.872	14.3985	11.6472	213
chr2	32693880	32694436	SRR1025239_peak_37929	390	.	5.55025	42.5813	39.0958	397
chr2	32712465	32712771	SRR1025239_peak_37930	64	.	3.33034	8.88931	6.42179	138
chr2	32712892	32713209	SRR1025239_peak_37931	93	.	4.02897	11.9667	9.32669	211
chr2	32730890	32731337	SRR1025239_peak_37932	76	.	3.16618	10.1922	7.64686	284
chr2	32734738	32735130	SRR1025239_peak_37933	109	.	4.28633	13.6988	10.9793	188
chr2	32757584	32757825	SRR1025239_peak_37934	54	.	2.79441	7.8682	5.46739	70
chr2	32798357	32798638	SRR1025239_peak_37935	63	.	2.76998	8.7792	6.31623	183
chr2	32829400	32829607	SRR1025239_peak_37936	40	.	2.98046	6.35387	4.07998	108
chr2	32839614	32839908	SRR1025239_peak_37937	88	.	4.23349	11.4421	8.83008	131
chr2	32845695	32845954	SRR1025239_peak_37938	58	.	3.98474	8.23094	5.80673	112
chr2	32857517	32857935	SRR1025239_peak_37939	531	.	9.89859	56.8984	53.1719	221
chr2	32864762	32865166	SRR1025239_peak_37940	273	.	5.34989	30.6205	27.3762	171
chr2	32875611	32876043	SRR1025239_peak_37941	112	.	3.33866	14.0346	11.2975	199
chr2	32881033	32881309	SRR1025239_peak_37942	117	.	3.95822	14.4876	11.7339	150
chr2	32891199	32891435	SRR1025239_peak_37943	82	.	3.48718	10.8258	8.24086	131
chr2	32904706	32904937	SRR1025239_peak_37944	38	.	2.58133	6.07183	3.81738	170
chr2	32906769	32906996	SRR1025239_peak_37945	60	.	3.11019	8.53962	6.09285	76
chr2	32908339	32908587	SRR1025239_peak_37946	125	.	4.25553	15.3871	12.5973	143
chr2	32912478	32912712	SRR1025239_peak_37947	102	.	3.215	12.934	10.2508	82
chr2	32966773	32967532	SRR1025239_peak_37948	66	.	2.30152	9.10938	6.63207	111
chr2	33008990	33009296	SRR1025239_peak_37949	89	.	4.89768	11.5677	8.94429	136
chr2	33018093	33018346	SRR1025239_peak_37950	49	.	2.41793	7.32724	4.97004	161
chr2	33041681	33041941	SRR1025239_peak_37951	91	.	4.70889	11.7823	9.1515	101
chr2	33045953	33046236	SRR1025239_peak_37952	186	.	5.69217	21.6402	18.6312	122
chr2	33047374	33047574	SRR1025239_peak_37953	62	.	4.09197	8.75617	6.29525	116
chr2	33053999	33054277	SRR1025239_peak_37954	53	.	3.78225	7.76316	5.37532	167
chr2	33067658	33068068	SRR1025239_peak_37955	93	.	4.22416	12.0065	9.36394	247
chr2	33130698	33131055	SRR1025239_peak_37956	274	.	5.51119	30.6928	27.4474	206
chr2	33131112	33131416	SRR1025239_peak_37957	230	.	4.61896	26.2185	23.0804	153
chr2	33159648	33159950	SRR1025239_peak_37958	78	.	3.11977	10.3976	7.8402	167
chr2	33177641	33177924	SRR1025239_peak_37959	31	.	2.14317	5.35669	3.16697	133
chr2	33186263	33186884	SRR1025239_peak_37960	129	.	4.13814	15.7987	12.9895	239
chr2	33187996	33188215	SRR1025239_peak_37961	60	.	3.05862	8.54682	6.09937	123
chr2	33207167	33207371	SRR1025239_peak_37962	56	.	2.84956	8.09564	5.67919	81
chr2	33217071	33217315	SRR1025239_peak_37963	87	.	3.0635	11.325	8.71896	138
chr2	33219262	33219560	SRR1025239_peak_37964	53	.	2.66089	7.78338	5.39478	175
chr2	33223517	33223963	SRR1025239_peak_37965	29	.	2.42891	5.10467	2.95844	106
chr2	33232002	33232227	SRR1025239_peak_37966	23	.	2.11507	4.41516	2.3444	127
chr2	33252129	33252430	SRR1025239_peak_37967	91	.	4.13777	11.7423	9.11261	138
chr2	33253446	33253958	SRR1025239_peak_37968	937	.	11.1608	98.0283	93.7905	309
chr2	33257022	33257258	SRR1025239_peak_37969	51	.	2.8035	7.56136	5.1865	117
chr2	33293596	33293893	SRR1025239_peak_37970	135	.	5.01619	16.4132	13.583	139
chr2	33315035	33315526	SRR1025239_peak_37971	127	.	4.3756	15.5396	12.7433	238
chr2	33345683	33345897	SRR1025239_peak_37972	63	.	3.29613	8.7739	6.31126	108
chr2	33431386	33431653	SRR1025239_peak_37973	301	.	8.58362	33.4527	30.1453	165
chr2	33486920	33487194	SRR1025239_peak_37974	56	.	2.88595	8.06436	5.65088	115
chr2	33593161	33593535	SRR1025239_peak_37975	288	.	6.5634	32.0999	28.8229	237
chr2	33641092	33641305	SRR1025239_peak_37976	72	.	3.51924	9.75466	7.23384	113
chr2	33652458	33652696	SRR1025239_peak_37977	35	.	3.04699	5.76367	3.5485	167
chr2	33665629	33665848	SRR1025239_peak_37978	81	.	3.65263	10.6983	8.12841	54
chr2	33734808	33735090	SRR1025239_peak_37979	42	.	2.30802	6.50925	4.20925	103
chr2	33746515	33746874	SRR1025239_peak_37980	215	.	4.7636	24.691	21.5944	195
chr2	33843193	33843934	SRR1025239_peak_37981	609	.	10.6545	64.7886	60.9497	180
chr2	33870036	33870623	SRR1025239_peak_37982	150	.	5.2802	17.9747	15.0865	433
chr2	33886345	33886640	SRR1025239_peak_37983	67	.	3.58854	9.25302	6.76037	149
chr2	33903010	33903710	SRR1025239_peak_37984	599	.	11.0525	63.7429	59.9184	434
chr2	34094710	34095093	SRR1025239_peak_37985	47	.	3.72223	7.11733	4.76759	297
chr2	34249347	34250248	SRR1025239_peak_37986	99	.	3.68834	12.5936	9.9218	684
chr2	34357456	34357695	SRR1025239_peak_37987	67	.	4.30995	9.25713	6.76037	138
chr2	34359572	34359878	SRR1025239_peak_37988	19	.	2.14385	4.0078	1.98	143
chr2	34371128	34371447	SRR1025239_peak_37989	76	.	3.66606	10.2425	7.6919	138
chr2	34372854	34373271	SRR1025239_peak_37990	149	.	3.37733	17.8516	14.9683	258
chr2	34406561	34407069	SRR1025239_peak_37991	209	.	5.92496	24.0701	20.9936	300
chr2	34519492	34519875	SRR1025239_peak_37992	560	.	9.04781	59.7821	56.0134	202
chr2	34531734	34531969	SRR1025239_peak_37993	75	.	3.96058	10.0905	7.54827	65
chr2	34532246	34532475	SRR1025239_peak_37994	27	.	2.52945	4.86629	2.73484	105
chr2	34535019	34535387	SRR1025239_peak_37995	67	.	4.28444	9.19915	6.71323	190
chr2	34550066	34550321	SRR1025239_peak_37996	206	.	5.8227	23.7047	20.6367	136
chr2	34552317	34552670	SRR1025239_peak_37997	51	.	3.30013	7.47329	5.10442	136
chr2	34552799	34553026	SRR1025239_peak_37998	41	.	3.40547	6.40753	4.12786	117
chr2	34563518	34563760	SRR1025239_peak_37999	35	.	2.7949	5.81181	3.57471	165
chr2	34591697	34592095	SRR1025239_peak_38000	112	.	3.18727	14.0346	11.2975	212
chr2	34669366	34669755	SRR1025239_peak_38001	126	.	4.71906	15.4583	12.6653	262
chr2	34727049	34727454	SRR1025239_peak_38002	41	.	2.81288	6.38509	4.10614	217
chr2	34754196	34754678	SRR1025239_peak_38003	112	.	3.95842	13.9374	11.2091	342
chr2	34759564	34759796	SRR1025239_peak_38004	40	.	3.19934	6.34721	4.07357	96
chr2	34772077	34772274	SRR1025239_peak_38005	52	.	2.1119	7.59144	5.21394	28
chr2	34780757	34780950	SRR1025239_peak_38006	65	.	3.96167	8.99665	6.52491	82
chr2	34783060	34783552	SRR1025239_peak_38007	148	.	6.17123	17.706	14.8255	106
chr2	34802251	34802611	SRR1025239_peak_38008	243	.	3.83484	27.4877	24.3186	189
chr2	34826106	34826357	SRR1025239_peak_38009	66	.	3.0976	9.09508	6.61908	152
chr2	34870727	34870948	SRR1025239_peak_38010	69	.	2.54331	9.42702	6.92307	104
chr2	34871081	34871312	SRR1025239_peak_38011	132	.	3.46283	16.1023	13.2834	64
chr2	34938911	34939155	SRR1025239_peak_38014	82	.	4.2403	10.8687	8.28216	127
chr2	34977205	34977605	SRR1025239_peak_38015	152	.	5.00752	18.1512	15.2573	250
chr2	34989012	34989214	SRR1025239_peak_38016	47	.	3.60214	7.09394	4.75598	104
chr2	35128879	35129109	SRR1025239_peak_38018	41	.	3.30139	6.38533	4.10614	160
chr2	35132133	35132405	SRR1025239_peak_38019	55	.	3.06794	7.98869	5.58268	176
chr2	35132963	35133290	SRR1025239_peak_38020	80	.	4.50268	10.6291	8.06226	169
chr2	35162276	35162492	SRR1025239_peak_38021	35	.	3.33042	5.79773	3.56275	99
chr2	35199651	35199842	SRR1025239_peak_38022	37	.	2.73639	5.96963	3.71992	122
chr2	35200764	35200987	SRR1025239_peak_38023	107	.	3.3971	13.4407	10.7308	131
chr2	35231862	35232260	SRR1025239_peak_38024	482	.	11.8853	51.9059	48.2592	178
chr2	35233464	35233662	SRR1025239_peak_38025	34	.	2.98511	5.60921	3.4053	104
chr2	35259369	35259655	SRR1025239_peak_38026	44	.	2.544	6.81198	4.49947	118
chr2	35267738	35267979	SRR1025239_peak_38027	73	.	3.72558	9.92534	7.39642	132
chr2	35270537	35270927	SRR1025239_peak_38028	107	.	3.16535	13.4918	10.7805	251
chr2	35273783	35273981	SRR1025239_peak_38029	41	.	2.96248	6.48967	4.19105	147
chr2	35289094	35289435	SRR1025239_peak_38030	183	.	4.49034	21.3489	18.3477	158
chr2	35317619	35318053	SRR1025239_peak_38031	580	.	8.77652	61.8761	58.0761	227
chr2	35322799	35323116	SRR1025239_peak_38032	141	.	4.58396	16.9524	14.1003	158
chr2	35336428	35336619	SRR1025239_peak_38033	61	.	2.92872	8.60312	6.14977	116
chr2	35349145	35349521	SRR1025239_peak_38034	265	.	6.91317	29.7379	26.5144	185
chr2	35408560	35408967	SRR1025239_peak_38035	69	.	3.81913	9.42255	6.91903	66
chr2	35432652	35432858	SRR1025239_peak_38036	51	.	2.92169	7.47106	5.10363	79
chr2	35460666	35460893	SRR1025239_peak_38037	66	.	3.5587	9.16122	6.6783	119
chr2	35461128	35461481	SRR1025239_peak_38038	100	.	3.85967	12.7414	10.0636	176
chr2	35478687	35478946	SRR1025239_peak_38039	331	.	8.68392	36.4939	33.127	138
chr2	35487183	35487557	SRR1025239_peak_38040	123	.	5.61021	15.0996	12.3197	243
chr2	35503997	35504919	SRR1025239_peak_38041	392	.	6.44919	42.7243	39.2347	387
chr2	35539640	35539855	SRR1025239_peak_38049	94	.	4.07563	12.1192	9.47364	117
chr2	35540787	35541250	SRR1025239_peak_38050	750	.	9.97715	79.0843	75.0616	286
chr2	35544696	35544985	SRR1025239_peak_38051	81	.	2.6846	10.7657	8.19266	190
chr2	35568480	35568874	SRR1025239_peak_38052	126	.	4.62147	15.4626	12.6695	211
chr2	35581447	35582088	SRR1025239_peak_38053	97	.	3.15318	12.3959	9.73279	119
chr2	35582656	35583028	SRR1025239_peak_38054	42	.	2.62153	6.52691	4.22668	53
chr2	35588170	35588849	SRR1025239_peak_38055	919	.	9.8928	96.1937	91.9745	447
chr2	35592011	35592206	SRR1025239_peak_38056	29	.	2.42891	5.10467	2.95844	30
chr2	35595146	35595359	SRR1025239_peak_38057	88	.	4.04184	11.4452	8.83323	88
chr2	35617292	35617483	SRR1025239_peak_38058	61	.	2.96841	8.57926	6.1279	78
chr2	35620526	35620859	SRR1025239_peak_38059	147	.	4.68814	17.6733	14.794	152
chr2	35621713	35621946	SRR1025239_peak_38060	60	.	3.11019	8.53962	6.09285	172
chr2	35622007	35622651	SRR1025239_peak_38061	77	.	3.4638	10.269	7.71685	467
chr2	35631959	35632152	SRR1025239_peak_38062	56	.	3.43213	8.07553	5.66011	80
chr2	35632576	35632767	SRR1025239_peak_38063	53	.	3.48661	7.76162	5.37532	94
chr2	35633034	35633337	SRR1025239_peak_38064	36	.	3.02952	5.91354	3.66811	112
chr2	35646779	35646989	SRR1025239_peak_38065	98	.	3.5456	12.4928	9.82529	95
chr2	35673786	35674263	SRR1025239_peak_38066	43	.	2.94285	6.6169	4.3124	313
chr2	35676434	35676663	SRR1025239_peak_38067	56	.	3.02908	8.0464	5.63374	144
chr2	35684067	35684535	SRR1025239_peak_38068	108	.	3.51774	13.5647	10.8503	198
chr2	35691688	35691917	SRR1025239_peak_38069	127	.	4.1459	15.5406	12.7442	119
chr2	35694146	35694350	SRR1025239_peak_38070	55	.	3.17144	7.93329	5.53095	89
chr2	35714708	35715164	SRR1025239_peak_38071	169	.	4.74088	19.8822	16.93	274
chr2	35729628	35729875	SRR1025239_peak_38072	52	.	2.50207	7.62168	5.24246	91
chr2	35731823	35732208	SRR1025239_peak_38073	196	.	6.42726	22.7218	19.6812	147
chr2	35736903	35737213	SRR1025239_peak_38074	49	.	3.4846	7.2875	4.93123	254
chr2	35760394	35760585	SRR1025239_peak_38075	68	.	3.55497	9.39123	6.88951	72
chr2	35768362	35768851	SRR1025239_peak_38076	174	.	5.45742	20.4469	17.475	256
chr2	35775604	35776091	SRR1025239_peak_38077	531	.	7.62177	56.8488	53.1236	269
chr2	35777096	35777343	SRR1025239_peak_38078	100	.	4.68012	12.6944	10.0192	124
chr2	35801749	35802099	SRR1025239_peak_38079	50	.	3.63795	7.42256	5.06225	182
chr2	35831512	35831816	SRR1025239_peak_38080	168	.	6.30422	19.7585	16.8096	174
chr2	35832692	35833112	SRR1025239_peak_38081	190	.	4.21231	22.0183	19.0001	160
chr2	35857888	35858199	SRR1025239_peak_38082	155	.	5.83369	18.467	15.5586	146
chr2	35858845	35859110	SRR1025239_peak_38083	95	.	4.38493	12.1823	9.53302	139
chr2	35861318	35861554	SRR1025239_peak_38084	60	.	3.11019	8.53962	6.09285	169
chr2	35875512	35875742	SRR1025239_peak_38085	64	.	3.9276	8.91062	6.44238	115
chr2	35882682	35882876	SRR1025239_peak_38086	45	.	3.09357	6.87726	4.5608	71
chr2	35900826	35901117	SRR1025239_peak_38087	82	.	3.94441	10.8656	8.27924	171
chr2	35906409	35906839	SRR1025239_peak_38088	302	.	6.92849	33.5429	30.233	166
chr2	35928176	35928561	SRR1025239_peak_38089	56	.	3.2156	8.0769	5.66138	63
chr2	35930649	35930939	SRR1025239_peak_38090	40	.	2.91135	6.33651	4.06491	127
chr2	35979756	35980086	SRR1025239_peak_38091	237	.	5.27717	26.8849	23.7319	180
chr2	35994377	35994593	SRR1025239_peak_38092	68	.	3.47459	9.36956	6.86851	112
chr2	36008179	36008377	SRR1025239_peak_38093	35	.	2.90411	5.76853	3.55156	54
chr2	36021641	36021832	SRR1025239_peak_38094	49	.	2.41793	7.32724	4.97004	144
chr2	36032968	36033232	SRR1025239_peak_38095	70	.	4.18568	9.55318	7.04493	130
chr2	36136395	36136839	SRR1025239_peak_38096	88	.	2.66604	11.4349	8.82316	91
chr2	36198455	36198936	SRR1025239_peak_38097	410	.	6.88644	44.5979	41.0764	294
chr2	36213160	36213736	SRR1025239_peak_38098	145	.	4.11603	17.435	14.5681	123
chr2	36214106	36214366	SRR1025239_peak_38099	71	.	3.08703	9.65167	7.13931	123
chr2	36216548	36216758	SRR1025239_peak_38100	21	.	2.13101	4.16989	2.12222	69
chr2	36224448	36224745	SRR1025239_peak_38101	45	.	3.25334	6.91098	4.5876	142
chr2	36235860	36236369	SRR1025239_peak_38102	188	.	5.14622	21.8979	18.8818	370
chr2	36236662	36237105	SRR1025239_peak_38103	116	.	4.5806	14.3551	11.6063	273
chr2	36276545	36276873	SRR1025239_peak_38104	40	.	3.11189	6.32628	4.05642	151
chr2	37338800	37339102	SRR1025239_peak_38105	57	.	3.53624	8.13351	5.71414	188
chr2	37422811	37423002	SRR1025239_peak_38108	53	.	2.47288	7.7505	5.3647	124
chr2	37442954	37443168	SRR1025239_peak_38109	68	.	3.02727	9.39702	6.89524	110
chr2	37443262	37443552	SRR1025239_peak_38110	54	.	2.44677	7.88325	5.48194	93
chr2	37451999	37452437	SRR1025239_peak_38111	93	.	3.7336	12.0047	9.36333	369
chr2	37564229	37564580	SRR1025239_peak_38112	47	.	3.60214	7.09394	4.75598	88
chr2	37680754	37680968	SRR1025239_peak_38113	67	.	4.30995	9.25713	6.76037	102
chr2	37713219	37713423	SRR1025239_peak_38114	47	.	3.72223	7.11733	4.76759	121
chr2	37735022	37735257	SRR1025239_peak_38115	35	.	3.07375	5.83007	3.58967	183
chr2	37735502	37735694	SRR1025239_peak_38116	35	.	3.04699	5.76367	3.5485	83
chr2	37771630	37772275	SRR1025239_peak_38117	1033	.	10.6183	107.658	103.316	387
chr2	37775806	37775997	SRR1025239_peak_38118	41	.	2.69879	6.49805	4.19865	60
chr2	37780219	37780738	SRR1025239_peak_38119	588	.	7.91467	62.63	58.8207	169
chr2	37781391	37781784	SRR1025239_peak_38120	612	.	8.44792	65.1229	61.2778	212
chr2	37815712	37816000	SRR1025239_peak_38121	107	.	4.06305	13.4967	10.7843	104
chr2	37829801	37830050	SRR1025239_peak_38122	128	.	4.04233	15.6787	12.8788	143
chr2	37830338	37830569	SRR1025239_peak_38123	71	.	3.00473	9.6835	7.1685	144
chr2	37962400	37962871	SRR1025239_peak_38124	300	.	9.40354	33.4022	30.0964	220
chr2	37963516	37963716	SRR1025239_peak_38125	30	.	2.89464	5.20056	3.02836	86
chr2	38013802	38014253	SRR1025239_peak_38126	543	.	8.24557	58.1115	54.3664	192
chr2	38051553	38051907	SRR1025239_peak_38127	58	.	3.57667	8.2444	5.81996	188
chr2	38085001	38085322	SRR1025239_peak_38128	131	.	4.65816	15.9153	13.102	144
chr2	38111611	38111806	SRR1025239_peak_38129	56	.	3.43213	8.07553	5.66011	103
chr2	38115099	38115290	SRR1025239_peak_38130	41	.	3.30139	6.38533	4.10614	145
chr2	38125776	38126765	SRR1025239_peak_38131	322	.	7.9203	35.6508	32.2965	768
chr2	38196720	38196921	SRR1025239_peak_38132	67	.	4.30995	9.25713	6.76037	124
chr2	38237796	38238011	SRR1025239_peak_38133	74	.	4.50586	10.0094	7.46974	119
chr2	38279684	38279960	SRR1025239_peak_38134	137	.	6.07312	16.6273	13.7867	186
chr2	38286456	38286781	SRR1025239_peak_38135	123	.	4.70784	15.0896	12.3103	153
chr2	38286948	38287339	SRR1025239_peak_38136	85	.	3.95977	11.188	8.58834	139
chr2	38379406	38379672	SRR1025239_peak_38137	36	.	2.7494	5.84386	3.60184	122
chr2	38418070	38418291	SRR1025239_peak_38138	67	.	3.49362	9.1959	6.71049	103
chr2	38460751	38461075	SRR1025239_peak_38139	268	.	5.1171	30.0889	26.8582	193
chr2	38471715	38472076	SRR1025239_peak_38140	35	.	3.04699	5.76367	3.5485	266
chr2	38511332	38511569	SRR1025239_peak_38141	36	.	2.7087	5.88137	3.63692	143
chr2	38511723	38511954	SRR1025239_peak_38142	61	.	2.93813	8.64218	6.18633	159
chr2	38523152	38523371	SRR1025239_peak_38143	27	.	2.89177	4.83425	2.70507	61
chr2	38530968	38531324	SRR1025239_peak_38144	102	.	3.2976	12.9366	10.2531	189
chr2	38532793	38533157	SRR1025239_peak_38145	55	.	3.24008	7.94243	5.53976	127
chr2	38533209	38533706	SRR1025239_peak_38146	558	.	9.67574	59.6069	55.8403	230
chr2	38586798	38587080	SRR1025239_peak_38147	61	.	3.01155	8.56028	6.11098	116
chr2	38597685	38597952	SRR1025239_peak_38148	57	.	3.53624	8.13351	5.71414	188
chr2	38658427	38658762	SRR1025239_peak_38149	415	.	7.8183	45.0721	41.5415	182
chr2	38739540	38739794	SRR1025239_peak_38150	56	.	2.92551	8.03741	5.62495	91
chr2	38782279	38782525	SRR1025239_peak_38151	35	.	3.33042	5.79773	3.56275	177
chr2	38786447	38786734	SRR1025239_peak_38152	60	.	4.11405	8.52378	6.07901	161
chr2	38823970	38824514	SRR1025239_peak_38153	366	.	6.92689	40.1091	36.6676	270
chr2	38825050	38825579	SRR1025239_peak_38154	145	.	4.89107	17.3957	14.5299	174
chr2	38826402	38826599	SRR1025239_peak_38155	13	.	2.26319	3.24069	1.34534	49
chr2	38880928	38881158	SRR1025239_peak_38156	89	.	4.89768	11.5677	8.94429	134
chr2	38925473	38925778	SRR1025239_peak_38157	55	.	3.3916	7.95856	5.55491	156
chr2	38926738	38927529	SRR1025239_peak_38158	182	.	5.80822	21.2232	18.227	572
chr2	38939243	38939500	SRR1025239_peak_38159	33	.	3.22574	5.57255	3.37118	145
chr2	38950455	38950773	SRR1025239_peak_38160	266	.	5.01235	29.8514	26.6258	127
chr2	38997905	38998217	SRR1025239_peak_38161	52	.	2.37382	7.6076	5.22906	189
chr2	39004917	39005173	SRR1025239_peak_38162	73	.	2.81775	9.87139	7.34656	114
chr2	39005607	39005987	SRR1025239_peak_38163	75	.	3.62593	10.1102	7.56718	171
chr2	39007712	39008062	SRR1025239_peak_38164	188	.	4.81848	21.9084	18.8918	181
chr2	39065401	39065863	SRR1025239_peak_38165	92	.	3.20672	11.8384	9.20636	357
chr2	39190602	39191165	SRR1025239_peak_38166	92	.	2.99578	11.9286	9.29014	286
chr2	39202738	39202959	SRR1025239_peak_38167	41	.	3.52633	6.44613	4.14941	125
chr2	39373132	39373388	SRR1025239_peak_38169	71	.	3.13332	9.64356	7.13232	108
chr2	39806803	39807135	SRR1025239_peak_38172	48	.	3.22056	7.24579	4.89145	155
chr2	40633190	40633638	SRR1025239_peak_38176	146	.	6.26902	17.5211	14.6456	295
chr2	40680095	40680330	SRR1025239_peak_38177	186	.	6.84407	21.6292	18.622	124
chr2	41382665	41383024	SRR1025239_peak_38180	638	.	15.0848	67.7003	63.8208	190
chr2	41582786	41583048	SRR1025239_peak_38181	89	.	4.89768	11.5677	8.94429	135
chr2	41768920	41769161	SRR1025239_peak_38184	112	.	5.4854	14.0296	11.2928	139
chr2	42009477	42009897	SRR1025239_peak_38186	793	.	17.4357	83.4002	79.3262	184
chr2	42034161	42034367	SRR1025239_peak_38187	63	.	3.67769	8.77002	6.3076	129
chr2	42840185	42840376	SRR1025239_peak_38189	54	.	3.91814	7.81021	5.41134	93
chr2	43673673	43673951	SRR1025239_peak_38190	354	.	10.3831	38.8766	35.4579	165
chr2	43679685	43679916	SRR1025239_peak_38191	47	.	3.60214	7.09394	4.75598	154
chr2	44060764	44061032	SRR1025239_peak_38192	200	.	7.44447	23.1492	20.094	108
chr2	44252446	44252673	SRR1025239_peak_38193	74	.	4.50586	10.0094	7.46974	69
chr2	44584774	44584998	SRR1025239_peak_38194	47	.	3.72223	7.11733	4.76759	137
chr2	44631163	44631408	SRR1025239_peak_38195	97	.	5.09358	12.3724	9.71203	111
chr2	44926453	44927284	SRR1025239_peak_38196	150	.	4.43547	17.9503	15.0631	680
chr2	44927400	44927621	SRR1025239_peak_38197	135	.	4.13013	16.3438	13.5157	157
chr2	44951722	44952098	SRR1025239_peak_38198	300	.	9.40354	33.4022	30.0964	217
chr2	44953171	44953505	SRR1025239_peak_38199	247	.	6.40497	27.9316	24.7514	155
chr2	45001790	45002077	SRR1025239_peak_38200	61	.	2.96841	8.57926	6.1279	150
chr2	45013165	45013735	SRR1025239_peak_38201	539	.	13.5176	57.6749	53.9374	379
chr2	45020011	45020286	SRR1025239_peak_38202	93	.	4.22416	12.0065	9.36394	103
chr2	45023814	45024364	SRR1025239_peak_38203	226	.	5.93871	25.7715	22.6476	233
chr2	45034124	45034315	SRR1025239_peak_38204	53	.	3.58809	7.78882	5.39998	119
chr2	45041045	45041332	SRR1025239_peak_38205	155	.	4.79232	18.4037	15.5021	181
chr2	45044579	45045220	SRR1025239_peak_38206	197	.	6.76785	22.8022	19.7598	140
chr2	45052991	45053254	SRR1025239_peak_38207	40	.	3.03612	6.31914	4.05247	120
chr2	45055205	45055457	SRR1025239_peak_38208	60	.	4.11405	8.52378	6.07901	102
chr2	45067236	45067614	SRR1025239_peak_38209	536	.	6.98645	57.4118	53.6784	181
chr2	45080883	45081108	SRR1025239_peak_38210	74	.	4.50586	10.0094	7.46974	90
chr2	45097923	45098399	SRR1025239_peak_38211	131	.	5.09218	15.9352	13.1198	323
chr2	45103015	45103457	SRR1025239_peak_38212	164	.	6.66084	19.348	16.4106	190
chr2	45103759	45103997	SRR1025239_peak_38213	51	.	3.78804	7.51865	5.14563	63
chr2	45106306	45106674	SRR1025239_peak_38214	155	.	5.1972	18.4406	15.5326	176
chr2	45106865	45107059	SRR1025239_peak_38215	55	.	3.7733	7.99973	5.59168	71
chr2	45108521	45108925	SRR1025239_peak_38216	26	.	2.1833	4.79387	2.66794	158
chr2	45109442	45109721	SRR1025239_peak_38217	43	.	3.43027	6.69236	4.38471	133
chr2	45109881	45110260	SRR1025239_peak_38218	647	.	13.102	68.6696	64.778	208
chr2	45111030	45111347	SRR1025239_peak_38219	98	.	3.5456	12.4928	9.82529	162
chr2	45112928	45113252	SRR1025239_peak_38220	78	.	3.72653	10.4404	7.87957	180
chr2	45115760	45116121	SRR1025239_peak_38221	83	.	4.26578	10.9382	8.34744	251
chr2	45116699	45116893	SRR1025239_peak_38222	29	.	3.10428	5.10965	2.96257	150
chr2	45117193	45117622	SRR1025239_peak_38223	144	.	4.42966	17.3013	14.4385	177
chr2	45171750	45172176	SRR1025239_peak_38224	114	.	3.59102	14.1559	11.414	249
chr2	45175406	45175644	SRR1025239_peak_38225	104	.	5.28949	13.1932	10.4925	77
chr2	45185142	45185559	SRR1025239_peak_38226	195	.	7.02418	22.5635	19.5263	219
chr2	45239837	45240261	SRR1025239_peak_38227	351	.	8.31632	38.5765	35.1664	173
chr2	45241204	45241459	SRR1025239_peak_38228	99	.	4.78702	12.6481	9.97427	109
chr2	45328555	45328783	SRR1025239_peak_38229	81	.	4.70177	10.7798	8.19735	80
chr2	45411436	45412115	SRR1025239_peak_38230	176	.	5.10486	20.6497	17.6722	372
chr2	45412744	45412981	SRR1025239_peak_38231	45	.	3.16812	6.88761	4.56818	76
chr2	45509671	45509865	SRR1025239_peak_38232	35	.	3.33042	5.79773	3.56275	60
chr2	45514307	45514783	SRR1025239_peak_38233	85	.	4.45688	11.1403	8.54234	158
chr2	45514832	45515185	SRR1025239_peak_38234	259	.	8.61991	29.1824	25.9705	198
chr2	45519670	45520115	SRR1025239_peak_38235	119	.	5.02753	14.6805	11.9187	142
chr2	45573008	45573232	SRR1025239_peak_38236	104	.	5.28949	13.1932	10.4925	123
chr2	45581306	45581926	SRR1025239_peak_38237	143	.	5.95602	17.1639	14.3044	246
chr2	45640132	45640380	SRR1025239_peak_38238	46	.	3.46646	7.00951	4.67726	100
chr2	45702535	45702820	SRR1025239_peak_38239	31	.	2.67844	5.3042	3.11861	161
chr2	45817992	45818754	SRR1025239_peak_38240	191	.	6.39868	22.1983	19.1702	431
chr2	46103184	46103375	SRR1025239_peak_38241	41	.	3.52633	6.44613	4.14941	76
chr2	46371058	46371308	SRR1025239_peak_38243	104	.	5.28949	13.1932	10.4925	114
chr2	46426628	46426870	SRR1025239_peak_38244	129	.	5.87721	15.7471	12.939	155
chr2	46443125	46443845	SRR1025239_peak_38245	370	.	8.89032	40.4827	37.0363	268
chr2	46512780	46513008	SRR1025239_peak_38246	45	.	3.16812	6.88761	4.56818	50
chr2	46524454	46525007	SRR1025239_peak_38247	448	.	10.8946	48.4356	44.8479	324
chr2	46581786	46582251	SRR1025239_peak_38249	290	.	9.20763	32.3334	29.0514	158
chr2	47906531	47906722	SRR1025239_peak_38252	16	.	2.47604	3.59327	1.62971	90
chr2	48001934	48002176	SRR1025239_peak_38253	54	.	3.91814	7.81021	5.41134	135
chr2	48009543	48009870	SRR1025239_peak_38254	162	.	6.10757	19.2263	16.2955	162
chr2	48075132	48075323	SRR1025239_peak_38255	20	.	2.58994	4.13957	2.09389	118
chr2	48140350	48140588	SRR1025239_peak_38256	89	.	4.89768	11.5677	8.94429	102
chr2	48371485	48372012	SRR1025239_peak_38257	920	.	6.73798	96.2229	92.003	306
chr2	48380252	48380604	SRR1025239_peak_38258	534	.	12.7876	57.1443	53.4139	163
chr2	48417048	48417706	SRR1025239_peak_38259	250	.	6.86977	28.191	25.0038	507
chr2	48423783	48423980	SRR1025239_peak_38260	47	.	3.72223	7.11733	4.76759	60
chr2	48441324	48441639	SRR1025239_peak_38261	60	.	3.11019	8.53962	6.09285	169
chr2	48457158	48457519	SRR1025239_peak_38262	88	.	3.66174	11.4824	8.86758	148
chr2	48501247	48501607	SRR1025239_peak_38265	104	.	5.28949	13.1932	10.4925	163
chr2	48561224	48561536	SRR1025239_peak_38266	60	.	4.11405	8.52378	6.07901	173
chr2	48617236	48617710	SRR1025239_peak_38267	89	.	4.89768	11.5677	8.94429	260
chr2	48730997	48731223	SRR1025239_peak_38268	54	.	3.91814	7.81021	5.41134	162
chr2	48813276	48813684	SRR1025239_peak_38269	56	.	2.84956	8.09564	5.67919	260
chr2	48813757	48814412	SRR1025239_peak_38270	138	.	4.29196	16.7348	13.8899	240
chr2	48814614	48815038	SRR1025239_peak_38271	491	.	8.48515	52.7725	49.1135	186
chr2	48830002	48830204	SRR1025239_peak_38272	30	.	3.13451	5.17333	3.00687	165
chr2	49023203	49023411	SRR1025239_peak_38273	74	.	4.50586	10.0094	7.46974	87
chr2	49042302	49042546	SRR1025239_peak_38274	97	.	5.09358	12.3724	9.71203	98
chr2	49179930	49180208	SRR1025239_peak_38275	65	.	3.96167	8.99665	6.52491	128
chr2	49313152	49313350	SRR1025239_peak_38276	47	.	2.72104	7.07057	4.73477	83
chr2	49338923	49339203	SRR1025239_peak_38277	60	.	4.11405	8.52378	6.07901	165
chr2	49350958	49351331	SRR1025239_peak_38278	129	.	5.70446	15.7247	12.9221	266
chr2	49372618	49372979	SRR1025239_peak_38279	265	.	7.50383	29.7353	26.5119	227
chr2	49443859	49444064	SRR1025239_peak_38280	47	.	3.72223	7.11733	4.76759	108
chr2	49446321	49446571	SRR1025239_peak_38281	67	.	4.30995	9.25713	6.76037	133
chr2	49451847	49452271	SRR1025239_peak_38282	184	.	3.8003	21.4354	18.4315	275
chr2	49494114	49494360	SRR1025239_peak_38283	35	.	3.33042	5.79773	3.56275	157
chr2	49515473	49515778	SRR1025239_peak_38284	213	.	7.3844	24.4645	21.3746	170
chr2	49519910	49520103	SRR1025239_peak_38285	54	.	3.91814	7.81021	5.41134	112
chr2	49648439	49648661	SRR1025239_peak_38286	92	.	4.08351	11.8598	9.22484	123
chr2	49691561	49691831	SRR1025239_peak_38287	146	.	5.37508	17.5212	14.6456	108
chr2	49733653	49733933	SRR1025239_peak_38288	66	.	3.40926	9.15333	6.67212	137
chr2	49734386	49734642	SRR1025239_peak_38289	134	.	5.22259	16.3225	13.4953	144
chr2	49750142	49750486	SRR1025239_peak_38290	134	.	4.04033	16.2343	13.4114	182
chr2	49777156	49777434	SRR1025239_peak_38291	126	.	4.94534	15.4919	12.6972	116
chr2	49788958	49789273	SRR1025239_peak_38292	43	.	3.09174	6.6721	4.36504	218
chr2	49797684	49798129	SRR1025239_peak_38293	98	.	4.20726	12.5443	9.87414	112
chr2	49806631	49806903	SRR1025239_peak_38294	95	.	4.8629	12.1654	9.51761	151
chr2	49814191	49814487	SRR1025239_peak_38295	25	.	2.68754	4.68751	2.57064	110
chr2	49815720	49816010	SRR1025239_peak_38296	67	.	4.30995	9.25713	6.76037	167
chr2	49840677	49840956	SRR1025239_peak_38297	51	.	3.30013	7.47329	5.10442	129
chr2	49897599	49897888	SRR1025239_peak_38298	166	.	5.94163	19.5915	16.6471	124
chr2	49923623	49923861	SRR1025239_peak_38299	104	.	5.28949	13.1932	10.4925	104
chr2	49924604	49924797	SRR1025239_peak_38300	58	.	3.7966	8.31596	5.88716	90
chr2	49949828	49950019	SRR1025239_peak_38301	80	.	4.50268	10.6291	8.06226	68
chr2	49952702	49952894	SRR1025239_peak_38302	54	.	3.91814	7.81021	5.41134	98
chr2	49974176	49974477	SRR1025239_peak_38303	191	.	7.24856	22.1813	19.1551	152
chr2	50030103	50030421	SRR1025239_peak_38304	79	.	3.83603	10.5293	7.96545	153
chr2	50066252	50067025	SRR1025239_peak_38305	160	.	4.14474	19.0201	16.0963	156
chr2	50069560	50069751	SRR1025239_peak_38306	52	.	3.63153	7.65333	5.27111	68
chr2	50070624	50071019	SRR1025239_peak_38307	27	.	2.50034	4.92182	2.78608	307
chr2	50071397	50071855	SRR1025239_peak_38308	290	.	9.20763	32.3334	29.0514	153
chr2	50084831	50085080	SRR1025239_peak_38309	74	.	4.50586	10.0094	7.46974	104
chr2	50091899	50092241	SRR1025239_peak_38310	119	.	4.57849	14.671	11.9105	187
chr2	50096338	50096572	SRR1025239_peak_38311	69	.	3.93742	9.47955	6.9745	138
chr2	50100322	50100798	SRR1025239_peak_38312	174	.	4.6464	20.4687	17.4951	153
chr2	50109966	50110664	SRR1025239_peak_38313	401	.	7.28672	43.6934	40.1864	344
chr2	50111725	50111920	SRR1025239_peak_38314	86	.	4.76119	11.2481	8.64671	108
chr2	50159307	50159617	SRR1025239_peak_38315	89	.	4.89768	11.5677	8.94429	169
chr2	50175797	50176442	SRR1025239_peak_38316	399	.	8.18209	43.427	39.9256	220
chr2	50184936	50185144	SRR1025239_peak_38317	55	.	3.18931	7.99151	5.58444	108
chr2	50186789	50187088	SRR1025239_peak_38318	93	.	4.22416	12.0065	9.36394	181
chr2	50196689	50196901	SRR1025239_peak_38319	41	.	3.52633	6.44613	4.14941	187
chr2	50200496	50200844	SRR1025239_peak_38320	263	.	5.15867	29.5931	26.3722	232
chr2	50272146	50272598	SRR1025239_peak_38321	104	.	4.72283	13.1423	10.4485	297
chr2	50296543	50296859	SRR1025239_peak_38322	135	.	3.69331	16.4154	13.5849	160
chr2	50306699	50306980	SRR1025239_peak_38323	191	.	7.24856	22.1813	19.1551	134
chr2	50456681	50457090	SRR1025239_peak_38324	129	.	5.87721	15.7471	12.939	247
chr2	50563841	50564080	SRR1025239_peak_38325	129	.	5.87721	15.7471	12.939	116
chr2	50609017	50609265	SRR1025239_peak_38326	36	.	2.7087	5.88137	3.63692	32
chr2	50623776	50624075	SRR1025239_peak_38327	54	.	3.91814	7.81021	5.41134	142
chr2	50687118	50687661	SRR1025239_peak_38328	142	.	3.88667	17.1569	14.2984	362
chr2	50690195	50690770	SRR1025239_peak_38329	129	.	5.87721	15.7471	12.939	64
chr2	50690815	50691199	SRR1025239_peak_38330	51	.	3.39479	7.51362	5.14095	173
chr2	50706703	50707163	SRR1025239_peak_38331	301	.	8.58362	33.4527	30.1453	271
chr2	50708878	50709069	SRR1025239_peak_38332	35	.	3.33042	5.79773	3.56275	126
chr2	50710249	50710561	SRR1025239_peak_38333	81	.	4.70177	10.7798	8.19735	135
chr2	50715235	50715435	SRR1025239_peak_38334	35	.	3.33042	5.79773	3.56275	130
chr2	50716244	50716469	SRR1025239_peak_38335	51	.	3.50404	7.57216	5.19498	100
chr2	50752285	50752497	SRR1025239_peak_38336	50	.	3.14426	7.4347	5.07178	141
chr2	50810278	50810822	SRR1025239_peak_38337	164	.	6.66084	19.348	16.4106	120
chr2	50824435	50824627	SRR1025239_peak_38338	54	.	3.91814	7.81021	5.41134	68
chr2	50850167	50850491	SRR1025239_peak_38339	112	.	5.4854	14.0296	11.2928	190
chr2	50880825	50881181	SRR1025239_peak_38340	188	.	6.60278	21.892	18.8766	232
chr2	50968457	50968867	SRR1025239_peak_38341	137	.	6.07312	16.6273	13.7867	173
chr2	50971083	50971334	SRR1025239_peak_38342	62	.	3.56414	8.69375	6.23477	104
chr2	51015792	51016030	SRR1025239_peak_38343	73	.	4.32257	9.8858	7.35823	71
chr2	51039441	51039632	SRR1025239_peak_38344	41	.	3.52633	6.44613	4.14941	103
chr2	51072543	51072822	SRR1025239_peak_38345	112	.	5.4854	14.0296	11.2928	112
chr2	51137639	51138062	SRR1025239_peak_38346	232	.	7.74461	26.4072	23.2643	251
chr2	51139489	51139949	SRR1025239_peak_38347	85	.	3.95977	11.188	8.58834	296
chr2	51145919	51146444	SRR1025239_peak_38348	93	.	3.67567	12.0382	9.39445	280
chr2	51147036	51147387	SRR1025239_peak_38349	92	.	3.12732	11.8524	9.21913	150
chr2	51147544	51148221	SRR1025239_peak_38350	165	.	4.3535	19.4413	16.501	517
chr2	51148591	51148849	SRR1025239_peak_38351	189	.	5.1581	21.9458	18.9287	153
chr2	51149025	51149458	SRR1025239_peak_38352	232	.	5.02309	26.3646	23.2241	215
chr2	51222657	51222894	SRR1025239_peak_38353	155	.	6.46493	18.4281	15.5211	122
chr2	51268557	51268907	SRR1025239_peak_38354	17	.	2.40464	3.69993	1.7225	160
chr2	51288734	51288983	SRR1025239_peak_38355	47	.	3.68633	7.03825	4.70432	111
chr2	51429669	51430101	SRR1025239_peak_38356	2149	.	31.3632	220.414	214.924	233
chr2	51433464	51433686	SRR1025239_peak_38357	67	.	4.30995	9.25713	6.76037	79
chr2	51467133	51467731	SRR1025239_peak_38358	867	.	15.8443	90.8864	86.7267	413
chr2	51585790	51586067	SRR1025239_peak_38359	97	.	5.09358	12.3724	9.71203	90
chr2	51626554	51626903	SRR1025239_peak_38360	296	.	6.66758	32.9726	29.6763	169
chr2	51660489	51660812	SRR1025239_peak_38361	47	.	3.72223	7.11733	4.76759	147
chr2	51701862	51702061	SRR1025239_peak_38362	74	.	4.50586	10.0094	7.46974	81
chr2	51723476	51723729	SRR1025239_peak_38363	138	.	5.23363	16.7225	13.8777	133
chr2	51774549	51774861	SRR1025239_peak_38364	191	.	6.39868	22.1983	19.1702	163
chr2	51823647	51823838	SRR1025239_peak_38365	30	.	3.13451	5.17333	3.00687	155
chr2	51826949	51827194	SRR1025239_peak_38366	74	.	4.50586	10.0094	7.46974	100
chr2	51842000	51842191	SRR1025239_peak_38367	24	.	2.93861	4.57426	2.47429	97
chr2	51912476	51912780	SRR1025239_peak_38368	35	.	3.13632	5.78168	3.56207	158
chr2	51915007	51915322	SRR1025239_peak_38369	87	.	4.09216	11.3159	8.71064	101
chr2	51933744	51934025	SRR1025239_peak_38370	71	.	3.36484	9.68008	7.1655	138
chr2	51954609	51954844	SRR1025239_peak_38371	73	.	4.32257	9.8858	7.35823	126
chr2	51972762	51973217	SRR1025239_peak_38372	56	.	3.43213	8.07553	5.66011	294
chr2	51973437	51973688	SRR1025239_peak_38373	87	.	4.09216	11.3159	8.71064	113
chr2	51977671	51977921	SRR1025239_peak_38374	35	.	2.97044	5.76026	3.54713	92
chr2	52037912	52038305	SRR1025239_peak_38375	74	.	4.50586	10.0094	7.46974	264
chr2	52053551	52053965	SRR1025239_peak_38376	269	.	8.81581	30.2233	26.9883	159
chr2	52055631	52055875	SRR1025239_peak_38377	89	.	4.89768	11.5677	8.94429	158
chr2	52057182	52057422	SRR1025239_peak_38378	97	.	5.09358	12.3724	9.71203	95
chr2	52072813	52073018	SRR1025239_peak_38379	55	.	3.3916	7.95856	5.55491	123
chr2	52073321	52073520	SRR1025239_peak_38380	39	.	3.31367	6.1965	3.93619	107
chr2	52169278	52169578	SRR1025239_peak_38381	97	.	5.09358	12.3724	9.71203	114
chr2	52262198	52262477	SRR1025239_peak_38382	107	.	4.48817	13.4266	10.7175	110
chr2	52302374	52302644	SRR1025239_peak_38383	173	.	6.85675	20.2804	17.3127	111
chr2	52303554	52303762	SRR1025239_peak_38384	58	.	3.9994	8.26437	5.83899	69
chr2	52306749	52306943	SRR1025239_peak_38385	61	.	3.29928	8.56548	6.11509	60
chr2	52318932	52319505	SRR1025239_peak_38386	261	.	7.39866	29.4102	26.1943	395
chr2	52356013	52356299	SRR1025239_peak_38387	67	.	4.30995	9.25713	6.76037	129
chr2	52386387	52386993	SRR1025239_peak_38388	780	.	13.8744	82.083	78.0236	246
chr2	52421259	52421450	SRR1025239_peak_38389	36	.	2.7087	5.88137	3.63692	83
chr2	52424355	52424546	SRR1025239_peak_38390	84	.	3.84298	11.0826	8.487	69
chr2	52424630	52425189	SRR1025239_peak_38391	130	.	4.63387	15.8315	13.0214	176
chr2	52436099	52436543	SRR1025239_peak_38392	573	.	12.7104	61.1228	57.3334	266
chr2	52437999	52438420	SRR1025239_peak_38393	68	.	2.7578	9.3903	6.88871	217
chr2	52442491	52442727	SRR1025239_peak_38394	50	.	3.14426	7.4347	5.07178	94
chr2	52449021	52449288	SRR1025239_peak_38395	35	.	3.13632	5.78168	3.56207	111
chr2	52449898	52450203	SRR1025239_peak_38396	137	.	6.07312	16.6273	13.7867	144
chr2	52477198	52478122	SRR1025239_peak_38397	163	.	4.58794	19.2348	16.3033	265
chr2	52493003	52493216	SRR1025239_peak_38398	55	.	3.18931	7.99151	5.58444	84
chr2	52526526	52526766	SRR1025239_peak_38399	103	.	5.23847	13.0727	10.3827	104
chr2	52567597	52567793	SRR1025239_peak_38400	67	.	4.30995	9.25713	6.76037	37
chr2	52570604	52571254	SRR1025239_peak_38401	300	.	9.40354	33.4022	30.0964	236
chr2	52571608	52572005	SRR1025239_peak_38402	380	.	6.46913	41.4994	38.0339	201
chr2	52576584	52576775	SRR1025239_peak_38403	51	.	3.39479	7.51362	5.14095	105
chr2	52589628	52589895	SRR1025239_peak_38404	168	.	6.31461	19.7863	16.8367	129
chr2	52591008	52591215	SRR1025239_peak_38405	39	.	2.6718	6.24141	3.97965	182
chr2	52618869	52619257	SRR1025239_peak_38406	220	.	6.64812	25.1814	22.0705	206
chr2	52624090	52624285	SRR1025239_peak_38407	75	.	3.96058	10.0905	7.54827	116
chr2	52737845	52738145	SRR1025239_peak_38408	131	.	5.78676	15.929	13.1146	151
chr2	52741738	52742399	SRR1025239_peak_38409	142	.	3.88667	17.1569	14.2984	519
chr2	52758684	52758899	SRR1025239_peak_38410	119	.	5.02753	14.6805	11.9187	73
chr2	52763039	52763450	SRR1025239_peak_38411	70	.	3.96108	9.54298	7.03519	169
chr2	52784933	52785217	SRR1025239_peak_38412	50	.	3.53875	7.42315	5.06259	140
chr2	52811716	52812007	SRR1025239_peak_38413	134	.	4.47978	16.241	13.4174	145
chr2	52895176	52895497	SRR1025239_peak_38414	155	.	4.79232	18.4037	15.5021	131
chr2	52944007	52944304	SRR1025239_peak_38415	60	.	4.11405	8.52378	6.07901	110
chr2	52987918	52988163	SRR1025239_peak_38416	67	.	4.30995	9.25713	6.76037	107
chr2	52998079	52998294	SRR1025239_peak_38417	41	.	3.42204	6.44535	4.14941	68
chr2	53007257	53007473	SRR1025239_peak_38418	26	.	2.56199	4.81431	2.68605	81
chr2	53190823	53191244	SRR1025239_peak_38419	50	.	2.55292	7.43748	5.07369	346
chr2	53191766	53192341	SRR1025239_peak_38420	242	.	6.14362	27.3892	24.2228	113
chr2	53200187	53200522	SRR1025239_peak_38421	210	.	7.64037	24.1283	21.0464	148
chr2	53682655	53682936	SRR1025239_peak_38422	173	.	6.85675	20.2804	17.3127	108
chr2	53687303	53687631	SRR1025239_peak_38423	159	.	6.30375	18.8949	15.975	179
chr2	54085488	54085737	SRR1025239_peak_38424	133	.	3.95772	16.1382	13.3185	144
chr2	55031877	55032130	SRR1025239_peak_38427	81	.	4.70177	10.7798	8.19735	84
chr2	55164770	55165160	SRR1025239_peak_38428	376	.	10.7749	41.1241	37.663	213
chr2	55165485	55165908	SRR1025239_peak_38429	129	.	5.87721	15.7471	12.939	180
chr2	55301855	55302071	SRR1025239_peak_38430	97	.	5.09358	12.3724	9.71203	104
chr2	55432045	55432342	SRR1025239_peak_38431	83	.	4.26578	10.9382	8.34744	94
chr2	55437361	55437906	SRR1025239_peak_38432	182	.	5.15741	21.2154	18.2223	420
chr2	55503547	55503991	SRR1025239_peak_38433	51	.	3.39479	7.51362	5.14095	170
chr2	55506652	55506982	SRR1025239_peak_38434	92	.	4.62195	11.8867	9.24949	150
chr2	55611699	55611984	SRR1025239_peak_38435	421	.	11.5585	45.7117	42.1693	135
chr2	56412105	56412583	SRR1025239_peak_38437	2022	.	33.696	207.621	202.248	170
chr2	56420732	56421027	SRR1025239_peak_38438	104	.	5.28949	13.1932	10.4925	128
chr2	56990974	56991173	SRR1025239_peak_38439	60	.	4.11405	8.52378	6.07901	84
chr2	57116569	57116796	SRR1025239_peak_38440	33	.	2.35006	5.59054	3.3878	94
chr2	57116922	57117327	SRR1025239_peak_38441	53	.	2.71159	7.68617	5.30288	137
chr2	57117721	57117955	SRR1025239_peak_38442	158	.	5.95154	18.7964	15.8789	119
chr2	57124099	57124609	SRR1025239_peak_38443	115	.	5.14637	14.2914	11.5447	139
chr2	57156316	57156670	SRR1025239_peak_38444	134	.	5.76343	16.2698	13.4436	187
chr2	57181912	57182541	SRR1025239_peak_38446	41	.	2.45621	6.43268	4.14941	72
chr2	57225462	57225671	SRR1025239_peak_38449	89	.	4.89768	11.5677	8.94429	79
chr2	57271032	57271493	SRR1025239_peak_38450	259	.	8.41531	29.2025	25.9904	172
chr2	57280301	57280525	SRR1025239_peak_38451	57	.	3.65639	8.21201	5.78841	97
chr2	57349473	57349727	SRR1025239_peak_38452	58	.	3.7966	8.31596	5.88716	65
chr2	57474033	57474290	SRR1025239_peak_38453	164	.	6.66084	19.348	16.4106	133
chr2	57595068	57595262	SRR1025239_peak_38454	74	.	4.50586	10.0094	7.46974	59
chr2	57696953	57697364	SRR1025239_peak_38456	254	.	7.46512	28.6259	25.4283	162
chr2	57698821	57699147	SRR1025239_peak_38457	85	.	3.95977	11.188	8.58834	186
chr2	57845102	57845488	SRR1025239_peak_38458	129	.	5.87721	15.7471	12.939	137
chr2	57856833	57857293	SRR1025239_peak_38459	107	.	3.4114	13.5125	10.7994	190
chr2	57945676	57946131	SRR1025239_peak_38460	354	.	10.3831	38.8766	35.4579	202
chr2	58029423	58029687	SRR1025239_peak_38461	118	.	5.40322	14.5853	11.8286	158
chr2	58036579	58036770	SRR1025239_peak_38462	65	.	3.96167	8.99665	6.52491	147
chr2	58040499	58040778	SRR1025239_peak_38463	51	.	3.80895	7.56582	5.19033	103
chr2	58041998	58042423	SRR1025239_peak_38464	114	.	5.11716	14.214	11.4688	145
chr2	58055502	58055693	SRR1025239_peak_38465	32	.	2.5447	5.49796	3.29966	77
chr2	58153756	58153951	SRR1025239_peak_38466	60	.	4.11405	8.52378	6.07901	83
chr2	58199574	58199791	SRR1025239_peak_38467	56	.	3.43213	8.07553	5.66011	94
chr2	58290437	58290716	SRR1025239_peak_38468	104	.	5.28949	13.1932	10.4925	131
chr2	58303752	58303958	SRR1025239_peak_38469	89	.	4.89768	11.5677	8.94429	100
chr2	58357870	58358093	SRR1025239_peak_38470	64	.	3.71973	8.88659	6.4192	94
chr2	58440207	58440399	SRR1025239_peak_38471	60	.	4.11405	8.52378	6.07901	84
chr2	58443723	58443996	SRR1025239_peak_38472	121	.	5.6813	14.8811	12.1082	112
chr2	58474162	58474361	SRR1025239_peak_38473	26	.	2.86821	4.78097	2.65576	50
chr2	58484990	58485564	SRR1025239_peak_38474	104	.	4.70839	13.1021	10.4101	430
chr2	58488397	58488864	SRR1025239_peak_38475	311	.	7.03847	34.4419	31.117	277
chr2	58491663	58492041	SRR1025239_peak_38476	399	.	10.4642	43.4282	39.9268	231
chr2	58492187	58492530	SRR1025239_peak_38477	266	.	8.28067	29.9154	26.6883	216
chr2	58497064	58497626	SRR1025239_peak_38478	146	.	5.37508	17.5212	14.6456	381
chr2	58507454	58508113	SRR1025239_peak_38479	313	.	8.45282	34.7013	31.3669	191
chr2	58516244	58516541	SRR1025239_peak_38480	38	.	3.08981	6.06866	3.81514	83
chr2	58516799	58516990	SRR1025239_peak_38481	53	.	3.87309	7.70975	5.32601	88
chr2	58519240	58519477	SRR1025239_peak_38482	130	.	5.44729	15.8343	13.0231	109
chr2	58520637	58520828	SRR1025239_peak_38483	40	.	3.11189	6.32628	4.05642	114
chr2	58532249	58532804	SRR1025239_peak_38484	428	.	7.5566	46.4377	42.8845	232
chr2	58544482	58544743	SRR1025239_peak_38485	111	.	4.98643	13.8642	11.1385	104
chr2	58549012	58549290	SRR1025239_peak_38486	225	.	7.86624	25.7033	22.5812	154
chr2	58549617	58550172	SRR1025239_peak_38487	104	.	3.69991	13.1484	10.454	317
chr2	58550414	58550881	SRR1025239_peak_38488	302	.	6.92849	33.5429	30.233	261
chr2	58566410	58566821	SRR1025239_peak_38489	35	.	2.43544	5.80279	3.56735	194
chr2	58567237	58567742	SRR1025239_peak_38490	97	.	4.44736	12.3628	9.7087	380
chr2	58583443	58583689	SRR1025239_peak_38491	40	.	2.85938	6.35754	4.08257	100
chr2	58595450	58595691	SRR1025239_peak_38492	51	.	3.66247	7.48087	5.11146	112
chr2	58602685	58602990	SRR1025239_peak_38493	109	.	4.91012	13.6575	10.9387	116
chr2	58620683	58620909	SRR1025239_peak_38494	51	.	3.50404	7.57216	5.19498	78
chr2	58698640	58698883	SRR1025239_peak_38496	48	.	3.43209	7.15499	4.80353	133
chr2	58700001	58700252	SRR1025239_peak_38497	60	.	3.22961	8.54777	6.09942	125
chr2	58702232	58702534	SRR1025239_peak_38498	51	.	2.87871	7.49648	5.12586	113
chr2	58706473	58706698	SRR1025239_peak_38499	35	.	2.7949	5.81181	3.57471	199
chr2	58707724	58708308	SRR1025239_peak_38500	1397	.	23.6689	144.532	139.799	260
chr2	58711277	58711502	SRR1025239_peak_38501	55	.	3.7733	7.99973	5.59168	85
chr2	58711625	58711855	SRR1025239_peak_38502	80	.	4.03733	10.5877	8.02267	116
chr2	58712040	58712352	SRR1025239_peak_38503	51	.	3.30013	7.47329	5.10442	175
chr2	58720381	58720679	SRR1025239_peak_38504	126	.	5.58332	15.4207	12.6287	156
chr2	58792503	58792715	SRR1025239_peak_38505	67	.	4.30995	9.25713	6.76037	117
chr2	58829201	58829508	SRR1025239_peak_38506	54	.	3.91814	7.81021	5.41134	133
chr2	58907269	58907475	SRR1025239_peak_38507	107	.	4.06305	13.4967	10.7843	57
chr2	58971368	58971627	SRR1025239_peak_38508	46	.	3.35169	6.95031	4.6231	107
chr2	58971986	58972238	SRR1025239_peak_38509	173	.	6.85675	20.2804	17.3127	112
chr2	58987597	58987805	SRR1025239_peak_38510	47	.	3.72223	7.11733	4.76759	55
chr2	58992868	58993112	SRR1025239_peak_38511	50	.	3.21731	7.44783	5.08226	145
chr2	59043494	59043845	SRR1025239_peak_38512	69	.	3.81913	9.42255	6.91903	180
chr2	59049667	59049895	SRR1025239_peak_38513	112	.	5.4854	14.0296	11.2928	93
chr2	59160491	59160734	SRR1025239_peak_38514	62	.	3.56414	8.69375	6.23477	137
chr2	59161156	59162112	SRR1025239_peak_38515	533	.	6.18181	57.0795	53.3505	709
chr2	59207373	59207715	SRR1025239_peak_38516	154	.	5.9425	18.3603	15.4604	172
chr2	59207808	59208030	SRR1025239_peak_38517	100	.	4.96698	12.7677	10.0893	126
chr2	59220135	59220878	SRR1025239_peak_38518	371	.	9.29331	40.6132	37.164	538
chr2	59233440	59233935	SRR1025239_peak_38519	259	.	6.37861	29.152	25.9432	258
chr2	59234626	59234873	SRR1025239_peak_38520	128	.	5.39192	15.6852	12.8849	119
chr2	59266586	59266848	SRR1025239_peak_38521	76	.	3.21577	10.1924	7.64686	83
chr2	59270370	59270718	SRR1025239_peak_38522	60	.	3.7441	8.44067	6.00848	149
chr2	59278893	59279187	SRR1025239_peak_38523	293	.	7.77972	32.6159	29.3262	163
chr2	59284930	59285128	SRR1025239_peak_38524	27	.	2.45632	4.92329	2.78738	147
chr2	59286394	59286605	SRR1025239_peak_38525	60	.	3.11019	8.53962	6.09285	75
chr2	59287028	59287272	SRR1025239_peak_38526	40	.	2.85938	6.35754	4.08257	132
chr2	59302568	59302801	SRR1025239_peak_38527	87	.	4.68279	11.3892	8.77937	82
chr2	59361243	59361904	SRR1025239_peak_38528	743	.	11.7674	78.4025	74.3869	181
chr2	59401822	59402124	SRR1025239_peak_38529	117	.	4.745	14.5396	11.7851	153
chr2	59406987	59407790	SRR1025239_peak_38530	159	.	5.12398	18.9165	15.9947	537
chr2	59417326	59417553	SRR1025239_peak_38531	63	.	3.61311	8.83573	6.3709	187
chr2	59431807	59432081	SRR1025239_peak_38532	119	.	4.57849	14.671	11.9105	137
chr2	59438596	59438895	SRR1025239_peak_38533	36	.	2.89096	5.9134	3.66808	55
chr2	59482613	59482866	SRR1025239_peak_38534	74	.	4.50586	10.0094	7.46974	106
chr2	59522110	59522600	SRR1025239_peak_38535	242	.	6.15866	27.4465	24.2778	257
chr2	59534472	59534677	SRR1025239_peak_38536	56	.	3.43213	8.07553	5.66011	48
chr2	59541526	59541887	SRR1025239_peak_38537	367	.	7.50102	40.1879	36.7457	178
chr2	59544657	59544857	SRR1025239_peak_38538	91	.	4.86218	11.824	9.19244	103
chr2	59599894	59600239	SRR1025239_peak_38539	163	.	5.55843	19.2354	16.3038	175
chr2	59611672	59612207	SRR1025239_peak_38540	113	.	3.4295	14.064	11.3254	179
chr2	59622316	59622929	SRR1025239_peak_38541	308	.	5.58267	34.1876	30.8656	325
chr2	59649057	59649321	SRR1025239_peak_38542	86	.	4.49675	11.2432	8.64206	182
chr2	59657298	59657957	SRR1025239_peak_38543	192	.	4.01321	22.2674	19.2383	419
chr2	59665204	59665647	SRR1025239_peak_38544	106	.	3.95863	13.3872	10.6805	172
chr2	59670302	59671112	SRR1025239_peak_38545	319	.	5.31712	35.3163	31.9725	459
chr2	59680737	59681016	SRR1025239_peak_38546	51	.	3.58895	7.54803	5.17399	143
chr2	59681283	59681527	SRR1025239_peak_38547	79	.	4.31631	10.4722	7.91067	117
chr2	59697808	59698383	SRR1025239_peak_38548	234	.	7.9988	26.553	23.4078	433
chr2	59707961	59708186	SRR1025239_peak_38549	71	.	3.73585	9.70038	7.18347	182
chr2	59721588	59721855	SRR1025239_peak_38550	98	.	4.61063	12.5041	9.83632	129
chr2	59742087	59742423	SRR1025239_peak_38551	77	.	3.4638	10.269	7.71685	153
chr2	59765238	59765520	SRR1025239_peak_38552	191	.	5.85299	22.1826	19.1563	141
chr2	59783549	59783889	SRR1025239_peak_38553	105	.	3.86417	13.2939	10.589	204
chr2	59793371	59793637	SRR1025239_peak_38554	136	.	4.44983	16.4422	13.6106	138
chr2	59824176	59824535	SRR1025239_peak_38555	178	.	3.74824	20.8305	17.8464	195
chr2	59828661	59829460	SRR1025239_peak_38556	310	.	6.2626	34.3294	31.0064	516
chr2	59830182	59830563	SRR1025239_peak_38557	38	.	2.37427	6.07466	3.81986	293
chr2	59856329	59856554	SRR1025239_peak_38558	58	.	3.6885	8.29606	5.87016	145
chr2	59881497	59881769	SRR1025239_peak_38559	151	.	4.52391	18.0019	15.1123	147
chr2	59882195	59882470	SRR1025239_peak_38560	36	.	2.40267	5.93641	3.68932	264
chr2	59896526	59896806	SRR1025239_peak_38561	92	.	3.34873	11.8568	9.22294	148
chr2	59903132	59903356	SRR1025239_peak_38562	71	.	3.18364	9.6415	7.13076	146
chr2	59923838	59924104	SRR1025239_peak_38563	67	.	4.30995	9.25713	6.76037	167
chr2	59952602	59952831	SRR1025239_peak_38564	61	.	3.4648	8.63624	6.18069	146
chr2	59956057	59956251	SRR1025239_peak_38565	40	.	3.19934	6.34721	4.07357	52
chr2	59958485	59958870	SRR1025239_peak_38566	675	.	11.8793	71.4281	67.5003	220
chr2	59959705	59959989	SRR1025239_peak_38567	216	.	6.81476	24.775	21.6773	180
chr2	59962678	59962897	SRR1025239_peak_38568	100	.	4.27359	12.7557	10.0776	71
chr2	59973230	59973569	SRR1025239_peak_38570	215	.	4.7636	24.691	21.5944	162
chr2	59979806	59980230	SRR1025239_peak_38571	209	.	6.70337	23.9873	20.9115	237
chr2	60037079	60037364	SRR1025239_peak_38572	50	.	3.14426	7.4347	5.07178	110
chr2	60038863	60039119	SRR1025239_peak_38573	76	.	4.11343	10.2329	7.68306	178
chr2	60046272	60046509	SRR1025239_peak_38574	97	.	5.09358	12.3724	9.71203	154
chr2	60050949	60051378	SRR1025239_peak_38575	142	.	5.94354	17.1321	14.2747	157
chr2	60086282	60086551	SRR1025239_peak_38576	133	.	4.73997	16.1956	13.3744	124
chr2	60086637	60086884	SRR1025239_peak_38577	40	.	2.96983	6.3232	4.0552	145
chr2	60107222	60107430	SRR1025239_peak_38578	54	.	3.91814	7.81021	5.41134	120
chr2	60124541	60124867	SRR1025239_peak_38579	112	.	5.4854	14.0296	11.2928	163
chr2	60125312	60125896	SRR1025239_peak_38580	172	.	5.16888	20.1667	17.2048	332
chr2	60138088	60138547	SRR1025239_peak_38581	466	.	12.2691	50.227	46.6093	269
chr2	60138768	60139249	SRR1025239_peak_38582	317	.	8.58022	35.083	31.7424	338
chr2	60147493	60147690	SRR1025239_peak_38583	41	.	3.52633	6.44613	4.14941	41
chr2	60178356	60178566	SRR1025239_peak_38584	41	.	3.52633	6.44613	4.14941	109
chr2	60209350	60209541	SRR1025239_peak_38585	65	.	4.08002	9.01019	6.53796	121
chr2	60209620	60209841	SRR1025239_peak_38586	60	.	3.96236	8.45208	6.01803	165
chr2	60209894	60210121	SRR1025239_peak_38587	121	.	4.75218	14.8964	12.1224	80
chr2	60210353	60210546	SRR1025239_peak_38588	41	.	2.73319	6.45606	4.15843	137
chr2	60210896	60211293	SRR1025239_peak_38589	82	.	4.59221	10.8455	8.25959	169
chr2	60232813	60233557	SRR1025239_peak_38590	1505	.	25.7553	155.423	150.581	540
chr2	60328771	60328970	SRR1025239_peak_38591	54	.	3.91814	7.81021	5.41134	70
chr2	60365800	60366187	SRR1025239_peak_38592	467	.	12.3421	50.4159	46.7936	217
chr2	60418051	60418460	SRR1025239_peak_38593	1194	.	19.6531	123.941	119.423	187
chr2	60441866	60442120	SRR1025239_peak_38594	80	.	4.50268	10.6291	8.06226	142
chr2	60478874	60479120	SRR1025239_peak_38595	93	.	4.41402	11.9568	9.31703	134
chr2	60504912	60505104	SRR1025239_peak_38596	62	.	3.56414	8.69375	6.23477	103
chr2	60516075	60516266	SRR1025239_peak_38597	65	.	4.08002	9.01019	6.53796	76
chr2	60551723	60552083	SRR1025239_peak_38598	45	.	3.25334	6.91098	4.5876	186
chr2	60640087	60640683	SRR1025239_peak_38599	238	.	5.65488	27.0554	23.8985	297
chr2	60652228	60652451	SRR1025239_peak_38600	60	.	4.11405	8.52378	6.07901	98
chr2	60677411	60677864	SRR1025239_peak_38601	117	.	5.52298	14.501	11.7472	258
chr2	60688979	60689608	SRR1025239_peak_38602	573	.	8.31122	61.1363	57.3466	180
chr2	60698150	60698495	SRR1025239_peak_38603	140	.	4.12279	16.8892	14.0398	149
chr2	60703367	60703823	SRR1025239_peak_38604	376	.	9.25384	41.0684	37.6106	263
chr2	60711642	60711888	SRR1025239_peak_38605	30	.	2.98822	5.23896	3.05845	76
chr2	60722436	60722778	SRR1025239_peak_38606	249	.	6.86426	28.1728	24.9858	134
chr2	60729944	60730445	SRR1025239_peak_38607	1225	.	11.8054	127.109	122.557	276
chr2	60739786	60740018	SRR1025239_peak_38608	64	.	3.71973	8.88659	6.4192	158
chr2	60747510	60747894	SRR1025239_peak_38609	198	.	5.70625	22.8843	19.8399	196
chr2	60806920	60807567	SRR1025239_peak_38610	133	.	5.55863	16.1315	13.3122	174
chr2	60809724	60810027	SRR1025239_peak_38611	242	.	6.15866	27.4465	24.2778	176
chr2	60821444	60821795	SRR1025239_peak_38612	191	.	6.39868	22.1983	19.1702	189
chr2	60837695	60837903	SRR1025239_peak_38613	39	.	3.42176	6.21787	3.95701	99
chr2	60843028	60843250	SRR1025239_peak_38614	70	.	3.96108	9.54298	7.03519	119
chr2	60845278	60845728	SRR1025239_peak_38615	459	.	11.0597	49.5582	45.9516	236
chr2	60855080	60855442	SRR1025239_peak_38616	423	.	8.12611	45.8527	42.3072	184
chr2	60855492	60855879	SRR1025239_peak_38617	25	.	2.68754	4.68751	2.57064	45
chr2	60858222	60858522	SRR1025239_peak_38618	73	.	4.47078	9.92893	7.3999	155
chr2	60872302	60872611	SRR1025239_peak_38619	110	.	4.84605	13.8231	11.0987	153
chr2	60876834	60877076	SRR1025239_peak_38620	57	.	3.83042	8.13754	5.71814	161
chr2	60879420	60879771	SRR1025239_peak_38621	170	.	5.44469	20.021	17.0639	177
chr2	60880829	60881484	SRR1025239_peak_38622	107	.	4.95209	13.424	10.716	171
chr2	60899569	60899898	SRR1025239_peak_38623	35	.	3.24193	5.81835	3.57868	181
chr2	60904579	60904770	SRR1025239_peak_38624	54	.	3.91814	7.81021	5.41134	113
chr2	60908052	60908511	SRR1025239_peak_38625	387	.	10.9708	42.2597	38.7789	271
chr2	60910805	60911426	SRR1025239_peak_38626	1311	.	14.5415	135.787	131.145	336
chr2	60916344	60916541	SRR1025239_peak_38627	46	.	3.46646	7.00951	4.67726	105
chr2	60918838	60919200	SRR1025239_peak_38628	60	.	3.88051	8.5241	6.07912	189
chr2	60920156	60920392	SRR1025239_peak_38629	96	.	5.07298	12.3241	9.67104	106
chr2	60923794	60924023	SRR1025239_peak_38630	70	.	3.96108	9.54298	7.03519	150
chr2	60940377	60940613	SRR1025239_peak_38631	85	.	3.95977	11.188	8.58834	162
chr2	60961102	60961306	SRR1025239_peak_38632	51	.	3.4831	7.51781	5.14481	90
chr2	60962530	60962794	SRR1025239_peak_38633	205	.	4.82842	23.6596	20.5927	142
chr2	60962933	60963939	SRR1025239_peak_38634	546	.	7.79942	58.3535	54.6051	232
chr2	60978623	60979469	SRR1025239_peak_38635	2034	.	27.1583	208.805	203.42	403
chr2	60981172	60981368	SRR1025239_peak_38636	51	.	3.30013	7.47329	5.10442	30
chr2	61012987	61013403	SRR1025239_peak_38637	546	.	10.8244	58.4269	54.6773	235
chr2	61014873	61015115	SRR1025239_peak_38638	54	.	3.91814	7.81021	5.41134	99
chr2	61020793	61021083	SRR1025239_peak_38639	67	.	3.58854	9.25302	6.76037	126
chr2	61045496	61045853	SRR1025239_peak_38640	283	.	7.63827	31.6578	28.389	185
chr2	61046434	61046666	SRR1025239_peak_38641	80	.	4.27656	10.6688	8.09939	94
chr2	61058960	61059339	SRR1025239_peak_38642	74	.	4.50586	10.0094	7.46974	254
chr2	61062169	61062417	SRR1025239_peak_38643	61	.	3.4648	8.63624	6.18069	141
chr2	61071035	61071303	SRR1025239_peak_38644	62	.	3.56414	8.69375	6.23477	134
chr2	61105197	61105492	SRR1025239_peak_38645	127	.	4.3756	15.5396	12.7433	154
chr2	61109281	61109484	SRR1025239_peak_38646	41	.	3.42204	6.44535	4.14941	127
chr2	61110683	61110925	SRR1025239_peak_38647	104	.	5.28949	13.1932	10.4925	86
chr2	61137332	61137559	SRR1025239_peak_38648	150	.	6.28477	17.9875	15.0987	129
chr2	61138616	61138807	SRR1025239_peak_38649	46	.	3.46646	7.00951	4.67726	104
chr2	61139062	61139516	SRR1025239_peak_38650	60	.	3.16691	8.53958	6.09285	154
chr2	61169705	61169960	SRR1025239_peak_38651	129	.	5.87721	15.7471	12.939	131
chr2	61176896	61177097	SRR1025239_peak_38652	55	.	3.18931	7.99151	5.58444	141
chr2	61207418	61207747	SRR1025239_peak_38653	112	.	5.4854	14.0296	11.2928	168
chr2	61247829	61248103	SRR1025239_peak_38654	47	.	3.72223	7.11733	4.76759	95
chr2	61249972	61250323	SRR1025239_peak_38655	229	.	8.03219	26.1189	22.9837	203
chr2	61269761	61270247	SRR1025239_peak_38656	279	.	6.45921	31.2339	27.9776	164
chr2	61273273	61273530	SRR1025239_peak_38657	74	.	4.50586	10.0094	7.46974	129
chr2	61295154	61295739	SRR1025239_peak_38658	315	.	7.54831	34.8715	31.5342	277
chr2	61296966	61297410	SRR1025239_peak_38659	238	.	6.93102	26.989	23.8338	178
chr2	61341274	61341502	SRR1025239_peak_38660	27	.	2.50034	4.92182	2.78608	169
chr2	61384615	61384954	SRR1025239_peak_38661	210	.	7.64037	24.1283	21.0464	153
chr2	61396795	61397112	SRR1025239_peak_38662	280	.	9.01172	31.2737	28.0136	143
chr2	61398776	61398967	SRR1025239_peak_38663	30	.	2.72234	5.26715	3.08372	36
chr2	61401398	61402389	SRR1025239_peak_38664	94	.	3.7607	12.1063	9.46102	271
chr2	61413507	61413736	SRR1025239_peak_38665	102	.	5.043	12.9572	10.271	116
chr2	61453673	61454710	SRR1025239_peak_38666	158	.	3.83328	18.7404	15.8261	263
chr2	61483877	61484079	SRR1025239_peak_38667	54	.	3.91814	7.81021	5.41134	118
chr2	61588228	61588572	SRR1025239_peak_38668	191	.	7.24856	22.1813	19.1551	159
chr2	61643058	61643334	SRR1025239_peak_38669	112	.	5.4854	14.0296	11.2928	149
chr2	61656366	61656826	SRR1025239_peak_38670	225	.	5.24871	25.6388	22.5173	167
chr2	61811941	61812306	SRR1025239_peak_38671	40	.	2.49173	6.30536	4.0406	174
chr2	62047792	62048125	SRR1025239_peak_38672	82	.	3.41846	10.7922	8.20879	182
chr2	62112094	62112596	SRR1025239_peak_38673	232	.	7.74461	26.4072	23.2643	321
chr2	62150800	62151162	SRR1025239_peak_38674	276	.	7.26028	30.9193	27.6682	179
chr2	62191971	62192322	SRR1025239_peak_38675	143	.	5.1482	17.1885	14.3279	233
chr2	62227535	62227891	SRR1025239_peak_38676	89	.	4.89768	11.5677	8.94429	136
chr2	62278783	62279095	SRR1025239_peak_38677	805	.	15.8467	84.5874	80.5005	162
chr2	62408718	62409184	SRR1025239_peak_38678	146	.	5.77743	17.5061	14.6362	188
chr2	62423465	62423896	SRR1025239_peak_38679	239	.	8.22809	27.13	23.9683	183
chr2	62651964	62652161	SRR1025239_peak_38680	40	.	3.19934	6.34721	4.07357	63
chr2	62654534	62654969	SRR1025239_peak_38681	351	.	8.31632	38.5765	35.1664	176
chr2	62664274	62664643	SRR1025239_peak_38682	28	.	2.16998	4.95337	2.81647	166
chr2	62719863	62720214	SRR1025239_peak_38683	47	.	3.72223	7.11733	4.76759	141
chr2	62722345	62722570	SRR1025239_peak_38684	35	.	3.33042	5.79773	3.56275	55
chr2	62737742	62738008	SRR1025239_peak_38685	182	.	7.05265	21.225	18.227	131
chr2	62842716	62843072	SRR1025239_peak_38686	137	.	6.07312	16.6273	13.7867	175
chr2	62849680	62849991	SRR1025239_peak_38687	47	.	3.72223	7.11733	4.76759	206
chr2	62859334	62859553	SRR1025239_peak_38688	81	.	4.70177	10.7798	8.19735	116
chr2	63142333	63142573	SRR1025239_peak_38689	114	.	5.11716	14.214	11.4688	146
chr2	63159717	63159951	SRR1025239_peak_38690	47	.	3.72223	7.11733	4.76759	153
chr2	63184481	63184757	SRR1025239_peak_38691	93	.	4.52411	11.9475	9.30814	189
chr2	63207964	63208205	SRR1025239_peak_38692	54	.	3.91814	7.81021	5.41134	158
chr2	63272504	63272843	SRR1025239_peak_38693	186	.	7.04656	21.6801	18.6696	176
chr2	63273644	63274728	SRR1025239_peak_38694	1898	.	22.7085	195.077	189.833	368
chr2	63454419	63455127	SRR1025239_peak_38695	968	.	14.9729	101.094	96.8231	418
chr2	63672764	63672955	SRR1025239_peak_38696	40	.	2.91135	6.33651	4.06491	58
chr2	63687783	63688120	SRR1025239_peak_38697	243	.	7.5932	27.5047	24.3342	169
chr2	63701945	63702276	SRR1025239_peak_38698	55	.	3.01594	7.99884	5.59104	241
chr2	63702471	63702889	SRR1025239_peak_38699	240	.	5.42079	27.181	24.018	174
chr2	63819460	63819862	SRR1025239_peak_38700	493	.	10.1644	52.9991	49.3339	184
chr2	63830257	63830955	SRR1025239_peak_38701	348	.	8.70431	38.2147	34.8108	285
chr2	63832391	63832755	SRR1025239_peak_38702	171	.	6.27264	20.1038	17.1444	148
chr2	63854003	63854503	SRR1025239_peak_38704	190	.	5.58979	22.0726	19.0519	281
chr2	63878208	63878845	SRR1025239_peak_38705	366	.	9.4903	40.041	36.6004	474
chr2	63963875	63964066	SRR1025239_peak_38706	89	.	4.89768	11.5677	8.94429	101
chr2	63981564	63981966	SRR1025239_peak_38707	74	.	4.50586	10.0094	7.46974	212
chr2	63982026	63982685	SRR1025239_peak_38708	1042	.	16.3686	108.587	104.235	347
chr2	64021405	64021872	SRR1025239_peak_38709	146	.	6.26902	17.5211	14.6456	330
chr2	64054820	64055127	SRR1025239_peak_38710	75	.	3.96058	10.0905	7.54827	185
chr2	64058264	64058636	SRR1025239_peak_38711	188	.	7.12522	21.8763	18.8623	187
chr2	64064022	64064270	SRR1025239_peak_38712	115	.	5.4232	14.2583	11.512	112
chr2	64069210	64069468	SRR1025239_peak_38713	102	.	5.043	12.9572	10.271	120
chr2	64070200	64070713	SRR1025239_peak_38714	2134	.	29.5558	218.924	213.445	293
chr2	64075552	64076291	SRR1025239_peak_38715	194	.	5.81591	22.4637	19.43	336
chr2	64079872	64080224	SRR1025239_peak_38716	780	.	17.2398	82.0638	78.0056	175
chr2	64082660	64082851	SRR1025239_peak_38717	60	.	4.11405	8.52378	6.07901	61
chr2	64094870	64095188	SRR1025239_peak_38718	67	.	4.30995	9.25713	6.76037	241
chr2	64097815	64099050	SRR1025239_peak_38719	81	.	3.35573	10.768	8.1941	146
chr2	64458202	64458473	SRR1025239_peak_38720	112	.	5.4854	14.0296	11.2928	126
chr2	64730502	64730798	SRR1025239_peak_38721	104	.	5.28949	13.1932	10.4925	177
chr2	64853898	64854278	SRR1025239_peak_38722	676	.	15.6726	71.5542	67.6233	234
chr2	64928117	64928321	SRR1025239_peak_38723	74	.	4.50586	10.0094	7.46974	91
chr2	64948802	64949183	SRR1025239_peak_38724	107	.	4.48817	13.4266	10.7175	142
chr2	64959521	64959907	SRR1025239_peak_38725	269	.	8.81581	30.2233	26.9883	161
chr2	64961533	64961776	SRR1025239_peak_38726	97	.	5.09358	12.3724	9.71203	131
chr2	64973119	64973402	SRR1025239_peak_38727	122	.	5.28223	15.0175	12.2395	134
chr2	65000473	65000869	SRR1025239_peak_38728	107	.	4.06305	13.4967	10.7843	259
chr2	65007632	65007888	SRR1025239_peak_38729	121	.	5.6813	14.8811	12.1082	145
chr2	65045025	65045329	SRR1025239_peak_38730	121	.	5.6813	14.8811	12.1082	136
chr2	65078907	65079161	SRR1025239_peak_38731	60	.	4.11405	8.52378	6.07901	128
chr2	65117998	65118261	SRR1025239_peak_38732	35	.	2.90411	5.76853	3.55156	85
chr2	65140421	65140825	SRR1025239_peak_38733	119	.	5.02753	14.6805	11.9187	109
chr2	65173265	65173785	SRR1025239_peak_38734	261	.	8.28493	29.3951	26.1794	276
chr2	65188519	65188809	SRR1025239_peak_38735	129	.	5.87721	15.7471	12.939	122
chr2	65191383	65191767	SRR1025239_peak_38736	282	.	7.92217	31.5154	28.2502	204
chr2	65220600	65220941	SRR1025239_peak_38737	133	.	4.82597	16.1465	13.3258	128
chr2	65238646	65238925	SRR1025239_peak_38738	60	.	3.47821	8.44224	6.00989	120
chr2	65238970	65239327	SRR1025239_peak_38739	55	.	3.01594	7.99884	5.59104	168
chr2	65250756	65251041	SRR1025239_peak_38740	60	.	3.96236	8.45208	6.01803	190
chr2	65279031	65279308	SRR1025239_peak_38741	75	.	3.96058	10.0905	7.54827	142
chr2	65296454	65296978	SRR1025239_peak_38742	922	.	13.9745	96.4834	92.261	249
chr2	65320935	65321313	SRR1025239_peak_38743	254	.	7.46512	28.6259	25.4283	213
chr2	65337608	65337818	SRR1025239_peak_38744	95	.	4.38493	12.1823	9.53302	138
chr2	65344311	65344576	SRR1025239_peak_38745	54	.	3.91814	7.81021	5.41134	120
chr2	65396202	65396417	SRR1025239_peak_38746	65	.	3.96167	8.99665	6.52491	157
chr2	65413698	65414024	SRR1025239_peak_38747	107	.	4.95209	13.424	10.716	179
chr2	65414400	65414629	SRR1025239_peak_38748	63	.	3.78598	8.80876	6.34461	145
chr2	65421769	65421999	SRR1025239_peak_38749	46	.	3.46646	7.00951	4.67726	109
chr2	65441625	65441919	SRR1025239_peak_38750	80	.	4.50268	10.6291	8.06226	168
chr2	65668358	65668606	SRR1025239_peak_38751	73	.	4.32257	9.8858	7.35823	171
chr2	65818367	65818644	SRR1025239_peak_38754	30	.	2.77211	5.23652	3.0565	210
chr2	65953975	65954381	SRR1025239_peak_38755	292	.	8.07452	32.4952	29.2074	168
chr2	65979594	65980142	SRR1025239_peak_38756	241	.	6.73226	27.2735	24.1089	265
chr2	65982063	65982289	SRR1025239_peak_38757	79	.	3.83603	10.5293	7.96545	76
chr2	65995121	65995515	SRR1025239_peak_38758	167	.	5.24043	19.6915	16.7439	164
chr2	66045111	66045622	SRR1025239_peak_38759	67	.	4.30995	9.25713	6.76037	160
chr2	66045798	66046293	SRR1025239_peak_38760	89	.	4.89768	11.5677	8.94429	316
chr2	66046744	66047036	SRR1025239_peak_38761	30	.	3.13451	5.17333	3.00687	181
chr2	66256759	66257106	SRR1025239_peak_38762	97	.	3.02241	12.4641	9.79737	101
chr2	66260644	66260835	SRR1025239_peak_38763	54	.	3.91814	7.81021	5.41134	52
chr2	66348075	66348266	SRR1025239_peak_38764	74	.	4.50586	10.0094	7.46974	108
chr2	66362426	66362660	SRR1025239_peak_38765	52	.	3.63153	7.65333	5.27111	77
chr2	66784963	66785164	SRR1025239_peak_38766	61	.	3.29928	8.56548	6.11509	71
chr2	66962218	66962446	SRR1025239_peak_38767	40	.	3.11189	6.32628	4.05642	94
chr2	67305458	67305652	SRR1025239_peak_38768	60	.	4.11405	8.52378	6.07901	58
chr2	67389867	67390060	SRR1025239_peak_38769	35	.	3.33042	5.79773	3.56275	50
chr2	67438467	67438704	SRR1025239_peak_38770	81	.	4.70177	10.7798	8.19735	138
chr2	67565203	67565394	SRR1025239_peak_38771	17	.	2.1677	3.76792	1.78368	32
chr2	67565669	67565906	SRR1025239_peak_38772	53	.	3.11548	7.74999	5.36432	64
chr2	67627790	67628012	SRR1025239_peak_38773	99	.	4.78702	12.6481	9.97427	74
chr2	67628245	67628743	SRR1025239_peak_38774	531	.	9.89859	56.8984	53.1719	262
chr2	67909159	67909407	SRR1025239_peak_38775	25	.	2.74229	4.65885	2.54588	65
chr2	68208359	68208592	SRR1025239_peak_38776	97	.	5.09358	12.3724	9.71203	89
chr2	68211495	68211688	SRR1025239_peak_38777	87	.	4.78762	11.3103	8.70618	77
chr2	68215203	68215534	SRR1025239_peak_38778	253	.	7.60277	28.5336	25.3381	163
chr2	68218641	68218942	SRR1025239_peak_38779	53	.	3.68179	7.77686	5.38894	151
chr2	68221294	68221517	SRR1025239_peak_38780	63	.	3.67769	8.77002	6.3076	78
chr2	68241617	68241903	SRR1025239_peak_38781	114	.	5.11716	14.214	11.4688	148
chr2	68244237	68244489	SRR1025239_peak_38782	41	.	2.81288	6.38509	4.10614	94
chr2	68268398	68268732	SRR1025239_peak_38783	104	.	5.28949	13.1932	10.4925	180
chr2	68320805	68321082	SRR1025239_peak_38784	88	.	4.24348	11.4709	8.85686	111
chr2	68350778	68350993	SRR1025239_peak_38785	35	.	2.97044	5.76026	3.54713	144
chr2	68364593	68365017	SRR1025239_peak_38786	76	.	3.26969	10.1992	7.65272	192
chr2	68374294	68374496	SRR1025239_peak_38787	125	.	5.27534	15.3683	12.5793	94
chr2	68376600	68376991	SRR1025239_peak_38788	23	.	2.41947	4.40366	2.33417	300
chr2	68378158	68378981	SRR1025239_peak_38789	291	.	5.63195	32.4847	29.1978	333
chr2	68406458	68406945	SRR1025239_peak_38790	105	.	4.6423	13.2436	10.5404	260
chr2	68408361	68408668	SRR1025239_peak_38791	71	.	3.36484	9.68008	7.1655	150
chr2	68415552	68415800	SRR1025239_peak_38792	62	.	3.73139	8.66311	6.20648	165
chr2	68416205	68416518	SRR1025239_peak_38793	54	.	3.53121	7.88096	5.47979	151
chr2	68421035	68421463	SRR1025239_peak_38794	313	.	7.7883	34.6897	31.3555	139
chr2	68422702	68423097	SRR1025239_peak_38795	57	.	3.65639	8.21201	5.78841	42
chr2	68430546	68430948	SRR1025239_peak_38796	136	.	4.31484	16.5261	13.6928	247
chr2	68430992	68431469	SRR1025239_peak_38797	596	.	8.87101	63.4679	59.6462	209
chr2	68432851	68433217	SRR1025239_peak_38798	286	.	7.5755	31.9586	28.6851	98
chr2	68434986	68435300	SRR1025239_peak_38799	64	.	3.6461	8.93085	6.46215	136
chr2	68437525	68437727	SRR1025239_peak_38800	20	.	2.58582	4.1299	2.08757	88
chr2	68437938	68438223	SRR1025239_peak_38801	206	.	5.52159	23.7653	20.6944	171
chr2	68452215	68452689	SRR1025239_peak_38802	190	.	4.56644	22.0446	19.0258	293
chr2	68456297	68456488	SRR1025239_peak_38803	52	.	3.63153	7.65333	5.27111	126
chr2	68466538	68467116	SRR1025239_peak_38804	200	.	6.4011	23.0825	20.0337	115
chr2	68470670	68472396	SRR1025239_peak_38805	245	.	6.47306	27.7351	24.5599	673
chr2	68572592	68573022	SRR1025239_peak_38806	35	.	3.33042	5.79773	3.56275	85
chr2	68732292	68732590	SRR1025239_peak_38807	259	.	8.61991	29.1824	25.9705	142
chr2	68756834	68757100	SRR1025239_peak_38808	65	.	3.96167	8.99665	6.52491	114
chr2	68782189	68782972	SRR1025239_peak_38809	400	.	8.97634	43.5877	40.0837	583
chr2	68784798	68785072	SRR1025239_peak_38810	229	.	8.03219	26.1189	22.9837	143
chr2	68787068	68787744	SRR1025239_peak_38811	729	.	14.3524	76.9635	72.967	337
chr2	68792345	68792574	SRR1025239_peak_38812	89	.	4.89768	11.5677	8.94429	78
chr2	68805869	68806395	SRR1025239_peak_38813	41	.	3.30139	6.38533	4.10614	56
chr2	68861402	68861757	SRR1025239_peak_38814	69	.	2.53013	9.48951	6.98414	182
chr2	68861913	68862481	SRR1025239_peak_38815	45	.	2.52444	6.87181	4.55747	394
chr2	68870338	68870674	SRR1025239_peak_38816	137	.	6.05997	16.5956	13.761	129
chr2	68875135	68875433	SRR1025239_peak_38817	191	.	7.24856	22.1813	19.1551	121
chr2	68896312	68896503	SRR1025239_peak_38818	50	.	3.43288	7.3868	5.02729	47
chr2	68900867	68901499	SRR1025239_peak_38819	432	.	9.76001	46.7916	43.2318	351
chr2	68907816	68908027	SRR1025239_peak_38820	63	.	3.67769	8.77002	6.3076	102
chr2	68917129	68917372	SRR1025239_peak_38821	129	.	5.87721	15.7471	12.939	84
chr2	68934560	68935172	SRR1025239_peak_38824	1752	.	19.2983	180.292	175.209	284
chr2	68936796	68937000	SRR1025239_peak_38825	59	.	4.02905	8.3318	5.90277	125
chr2	68945975	68946260	SRR1025239_peak_38826	28	.	2.47415	4.98034	2.84122	106
chr2	68949679	68950132	SRR1025239_peak_38827	256	.	7.72092	28.8751	25.6721	185
chr2	69015837	69016216	SRR1025239_peak_38828	222	.	6.05561	25.3709	22.2571	135
chr2	69054371	69054752	SRR1025239_peak_38829	100	.	4.35617	12.7101	10.0335	171
chr2	69063882	69064463	SRR1025239_peak_38830	261	.	8.28493	29.3951	26.1794	401
chr2	69071196	69071732	SRR1025239_peak_38831	205	.	7.42746	23.5967	20.5314	121
chr2	69072063	69072384	SRR1025239_peak_38832	109	.	5.06154	13.7111	10.9909	144
chr2	69080574	69080769	SRR1025239_peak_38833	40	.	3.19934	6.34721	4.07357	49
chr2	69097729	69097956	SRR1025239_peak_38834	60	.	4.11405	8.52378	6.07901	143
chr2	69101354	69101751	SRR1025239_peak_38835	104	.	5.28949	13.1932	10.4925	267
chr2	69162419	69162762	SRR1025239_peak_38836	130	.	5.44729	15.8343	13.0231	160
chr2	69205887	69206081	SRR1025239_peak_38837	74	.	3.1699	10.001	7.46934	104
chr2	69289198	69289501	SRR1025239_peak_38838	60	.	4.11405	8.52378	6.07901	134
chr2	69376772	69377090	SRR1025239_peak_38839	60	.	4.11405	8.52378	6.07901	180
chr2	69475175	69475647	SRR1025239_peak_38840	542	.	8.43235	57.9703	54.2268	198
chr2	69530422	69530617	SRR1025239_peak_38841	35	.	3.04699	5.76367	3.5485	52
chr2	69563618	69563982	SRR1025239_peak_38842	265	.	7.35537	29.7654	26.5409	204
chr2	69585262	69585508	SRR1025239_peak_38843	127	.	4.3756	15.5396	12.7433	136
chr2	69612328	69612614	SRR1025239_peak_38844	66	.	3.20443	9.09305	6.61763	147
chr2	69646856	69647619	SRR1025239_peak_38845	153	.	3.89117	18.2591	15.3626	494
chr2	69671885	69672219	SRR1025239_peak_38846	74	.	4.50586	10.0094	7.46974	122
chr2	69676794	69676988	SRR1025239_peak_38847	60	.	4.11405	8.52378	6.07901	113
chr2	69728903	69729121	SRR1025239_peak_38848	40	.	3.03612	6.31914	4.05247	81
chr2	69790339	69790709	SRR1025239_peak_38849	301	.	9.00536	33.5083	30.1993	181
chr2	69816622	69816915	SRR1025239_peak_38850	97	.	5.09358	12.3724	9.71203	168
chr2	69820282	69820490	SRR1025239_peak_38851	45	.	3.09357	6.87726	4.5608	118
chr2	69821687	69822072	SRR1025239_peak_38852	72	.	3.51924	9.75466	7.23384	214
chr2	69822976	69823504	SRR1025239_peak_38853	97	.	4.57048	12.3934	9.73094	420
chr2	69851384	69851694	SRR1025239_peak_38854	176	.	6.14751	20.6051	17.629	168
chr2	69856515	69856786	SRR1025239_peak_38855	78	.	4.54565	10.4164	7.85733	135
chr2	69885572	69885891	SRR1025239_peak_38856	114	.	3.65315	14.2019	11.4579	123
chr2	69898253	69898660	SRR1025239_peak_38857	113	.	3.12354	14.0583	11.32	145
chr2	69999115	69999406	SRR1025239_peak_38858	229	.	8.03219	26.1189	22.9837	127
chr2	70083472	70084063	SRR1025239_peak_38859	114	.	5.11716	14.214	11.4688	166
chr2	70126761	70127162	SRR1025239_peak_38860	114	.	3.65315	14.2019	11.4579	281
chr2	70226656	70226889	SRR1025239_peak_38861	63	.	4.11415	8.80773	6.34381	110
chr2	70233157	70233553	SRR1025239_peak_38862	280	.	9.01172	31.2737	28.0136	209
chr2	70261876	70262184	SRR1025239_peak_38863	45	.	2.96935	6.88706	4.56818	167
chr2	70291046	70291622	SRR1025239_peak_38864	551	.	13.7135	58.9072	55.1491	213
chr2	70315100	70315385	SRR1025239_peak_38865	112	.	4.56561	13.9856	11.2557	165
chr2	70337011	70338256	SRR1025239_peak_38866	222	.	5.72995	25.3721	22.2577	356
chr2	70339559	70339804	SRR1025239_peak_38867	116	.	5.19638	14.4234	11.6719	101
chr2	70343524	70343782	SRR1025239_peak_38868	66	.	3.26587	9.1035	6.62673	95
chr2	70347056	70347371	SRR1025239_peak_38869	146	.	6.26902	17.5211	14.6456	127
chr2	70407884	70408112	SRR1025239_peak_38870	103	.	3.56195	13.0476	10.3585	107
chr2	70421452	70421888	SRR1025239_peak_38871	152	.	4.19519	18.0958	15.2034	287
chr2	70443000	70443371	SRR1025239_peak_38872	211	.	6.62103	24.1943	21.1103	216
chr2	70460756	70460947	SRR1025239_peak_38873	67	.	4.30995	9.25713	6.76037	21
chr2	70474404	70474840	SRR1025239_peak_38874	42	.	2.63858	6.59235	4.28847	119
chr2	70474893	70475303	SRR1025239_peak_38875	471	.	9.5282	50.7374	47.1094	228
chr2	70509020	70509237	SRR1025239_peak_38876	52	.	2.73987	7.64145	5.26139	159
chr2	70558224	70558480	SRR1025239_peak_38877	121	.	5.6813	14.8811	12.1082	136
chr2	70566061	70566252	SRR1025239_peak_38878	39	.	2.86411	6.19399	3.93423	101
chr2	70567191	70567441	SRR1025239_peak_38879	36	.	2.7087	5.88137	3.63692	81
chr2	70568226	70568470	SRR1025239_peak_38880	51	.	2.92169	7.47106	5.10363	74
chr2	70629429	70629759	SRR1025239_peak_38881	44	.	3.55313	6.74185	4.4323	81
chr2	70661113	70661820	SRR1025239_peak_38882	1239	.	8.47139	128.539	123.972	273
chr2	70662220	70662539	SRR1025239_peak_38883	55	.	3.26071	8.00708	5.59768	205
chr2	70669960	70670185	SRR1025239_peak_38884	61	.	3.37717	8.59431	6.14152	186
chr2	70823498	70823770	SRR1025239_peak_38885	129	.	5.87721	15.7471	12.939	122
chr2	70824367	70825080	SRR1025239_peak_38886	81	.	4.10203	10.7735	8.19735	554
chr2	70825593	70825810	SRR1025239_peak_38887	116	.	5.06852	14.4399	11.6881	91
chr2	70830744	70831010	SRR1025239_peak_38888	112	.	5.4854	14.0296	11.2928	112
chr2	70901406	70901853	SRR1025239_peak_38890	44	.	2.28255	6.73442	4.42528	138
chr2	70908529	70909009	SRR1025239_peak_38891	805	.	14.3939	84.5953	80.5083	261
chr2	70934773	70935041	SRR1025239_peak_38892	74	.	4.50586	10.0094	7.46974	145
chr2	70970337	70970576	SRR1025239_peak_38893	138	.	4.77462	16.6504	13.8083	123
chr2	70973621	70973879	SRR1025239_peak_38894	73	.	4.32257	9.8858	7.35823	165
chr2	70989079	70990091	SRR1025239_peak_38895	697	.	8.09934	73.7403	69.7832	777
chr2	71019839	71020246	SRR1025239_peak_38896	276	.	6.59857	30.887	27.6372	197
chr2	71034071	71034578	SRR1025239_peak_38897	210	.	7.64037	24.1283	21.0464	212
chr2	71039774	71040102	SRR1025239_peak_38898	92	.	3.25067	11.8387	9.20639	93
chr2	71041750	71042096	SRR1025239_peak_38899	146	.	5.77743	17.5061	14.6362	108
chr2	71096055	71096572	SRR1025239_peak_38902	560	.	9.30279	59.7766	56.0084	315
chr2	71118641	71118895	SRR1025239_peak_38903	66	.	3.4754	9.13756	6.65787	78
chr2	71134115	71134434	SRR1025239_peak_38904	26	.	2.5986	4.76655	2.6423	147
chr2	71155567	71155794	SRR1025239_peak_38905	45	.	2.96935	6.88706	4.56818	80
chr2	71160277	71160582	SRR1025239_peak_38906	341	.	8.48697	37.5209	34.1315	168
chr2	71165939	71166160	SRR1025239_peak_38907	67	.	4.30995	9.25713	6.76037	156
chr2	71176423	71176632	SRR1025239_peak_38908	81	.	4.70177	10.7798	8.19735	155
chr2	71196987	71197239	SRR1025239_peak_38909	67	.	4.30995	9.25713	6.76037	142
chr2	71203744	71204248	SRR1025239_peak_38910	150	.	4.83895	17.8971	15.0119	206
chr2	71212383	71212604	SRR1025239_peak_38911	38	.	3.02216	6.08739	3.8322	97
chr2	71290040	71290593	SRR1025239_peak_38912	45	.	3.0278	6.87766	4.5608	176
chr2	71303426	71303696	SRR1025239_peak_38913	23	.	2.39616	4.46715	2.3935	105
chr2	71340268	71340467	SRR1025239_peak_38914	35	.	3.33042	5.79773	3.56275	79
chr2	71367370	71367655	SRR1025239_peak_38915	56	.	2.88595	8.06436	5.65088	140
chr2	71376497	71376749	SRR1025239_peak_38916	50	.	3.74014	7.41013	5.04994	87
chr2	71424370	71424932	SRR1025239_peak_38917	517	.	10.8916	55.4591	51.7556	285
chr2	71453087	71453670	SRR1025239_peak_38918	118	.	3.14485	14.5983	11.8403	373
chr2	71547922	71548173	SRR1025239_peak_38919	144	.	5.70071	17.2973	14.4353	145
chr2	71571546	71571846	SRR1025239_peak_38920	115	.	4.28907	14.3107	11.563	160
chr2	71580839	71581049	SRR1025239_peak_38921	38	.	3.08981	6.06866	3.81514	129
chr2	71598962	71599172	SRR1025239_peak_38922	34	.	2.49529	5.61376	3.40907	46
chr2	71600021	71600643	SRR1025239_peak_38923	426	.	10.5645	46.21	42.6596	324
chr2	71644100	71644322	SRR1025239_peak_38924	38	.	2.36145	6.14524	3.88771	196
chr2	71652566	71652863	SRR1025239_peak_38925	80	.	4.50268	10.6291	8.06226	92
chr2	71655826	71656505	SRR1025239_peak_38926	152	.	5.00752	18.1512	15.2573	185
chr2	71656668	71656956	SRR1025239_peak_38927	41	.	3.30139	6.38533	4.10614	113
chr2	71670288	71670518	SRR1025239_peak_38928	92	.	4.64089	11.936	9.29745	94
chr2	71673198	71673538	SRR1025239_peak_38929	107	.	3.31879	13.4856	10.7745	166
chr2	71685148	71685842	SRR1025239_peak_38930	766	.	12.8693	80.6463	76.6058	345
chr2	71690719	71691173	SRR1025239_peak_38931	139	.	4.45346	16.7701	13.9235	215
chr2	71694543	71695111	SRR1025239_peak_38932	206	.	5.8227	23.7047	20.6367	385
chr2	71725192	71725653	SRR1025239_peak_38933	521	.	9.78214	55.8486	52.1399	178
chr2	71726831	71727749	SRR1025239_peak_38934	600	.	9.69865	63.8795	60.0527	366
chr2	71728895	71729190	SRR1025239_peak_38935	138	.	4.42137	16.6443	13.8033	185
chr2	71744950	71745172	SRR1025239_peak_38936	50	.	3.12786	7.38395	5.02467	46
chr2	71745239	71745499	SRR1025239_peak_38937	30	.	2.97125	5.19954	3.02836	72
chr2	71753114	71753511	SRR1025239_peak_38938	70	.	3.96108	9.54298	7.03519	287
chr2	71787033	71787271	SRR1025239_peak_38939	50	.	3.02125	7.43782	5.07369	124
chr2	71795348	71795702	SRR1025239_peak_38940	68	.	4.08922	9.31545	6.81717	167
chr2	71809395	71809639	SRR1025239_peak_38941	109	.	4.90262	13.6371	10.9202	102
chr2	71812810	71813027	SRR1025239_peak_38942	32	.	2.34516	5.445	3.24976	152
chr2	71816525	71817127	SRR1025239_peak_38943	164	.	5.0589	19.4008	16.4618	394
chr2	71832213	71832430	SRR1025239_peak_38944	92	.	4.08351	11.8598	9.22484	158
chr2	71852291	71852593	SRR1025239_peak_38945	92	.	3.12732	11.8524	9.21913	187
chr2	71864930	71865199	SRR1025239_peak_38946	40	.	2.91135	6.33651	4.06491	212
chr2	71867568	71867802	SRR1025239_peak_38947	81	.	4.70177	10.7798	8.19735	123
chr2	71872830	71873635	SRR1025239_peak_38948	131	.	3.74533	15.9172	13.1035	169
chr2	72038205	72038497	SRR1025239_peak_38949	46	.	3.46646	7.00951	4.67726	119
chr2	72053967	72054396	SRR1025239_peak_38950	38	.	2.58133	6.07183	3.81738	257
chr2	72054839	72055397	SRR1025239_peak_38951	80	.	4.27656	10.6688	8.09939	117
chr2	72096434	72096772	SRR1025239_peak_38952	104	.	5.28949	13.1932	10.4925	185
chr2	72102391	72102693	SRR1025239_peak_38953	94	.	4.47767	12.1355	9.48946	137
chr2	72107537	72107830	SRR1025239_peak_38954	140	.	4.12279	16.8892	14.0398	126
chr2	72117601	72117830	SRR1025239_peak_38955	57	.	3.39374	8.19196	5.77063	101
chr2	72127666	72128001	SRR1025239_peak_38956	291	.	8.82525	32.4667	29.1802	144
chr2	72152090	72152464	SRR1025239_peak_38957	216	.	7.32494	24.7941	21.6961	241
chr2	72155147	72155364	SRR1025239_peak_38958	78	.	4.29181	10.4094	7.85046	130
chr2	72157734	72157997	SRR1025239_peak_38959	131	.	4.65816	15.9153	13.102	95
chr2	72169335	72170237	SRR1025239_peak_38960	1096	.	11.014	114.049	109.637	287
chr2	72173155	72173536	SRR1025239_peak_38961	102	.	4.52638	12.9073	10.225	209
chr2	72197193	72197390	SRR1025239_peak_38962	53	.	3.78225	7.76316	5.37532	75
chr2	72202377	72202795	SRR1025239_peak_38963	109	.	4.66783	13.6454	10.9272	86
chr2	72221784	72221977	SRR1025239_peak_38964	58	.	3.90263	8.31033	5.88346	68
chr2	72235051	72235947	SRR1025239_peak_38965	48	.	2.66376	7.16369	4.81176	720
chr2	72243297	72243711	SRR1025239_peak_38966	362	.	9.57403	39.698	36.2655	192
chr2	72283965	72284407	SRR1025239_peak_38970	51	.	3.39479	7.51362	5.14095	182
chr2	72285550	72285883	SRR1025239_peak_38971	72	.	3.68141	9.78831	7.26672	65
chr2	72287210	72287637	SRR1025239_peak_38972	218	.	5.82873	24.9459	21.8439	195
chr2	72311267	72311524	SRR1025239_peak_38973	52	.	3.63153	7.65333	5.27111	136
chr2	72318607	72318908	SRR1025239_peak_38974	89	.	4.39174	11.5861	8.96183	167
chr2	72326586	72326789	SRR1025239_peak_38975	52	.	3.85147	7.66136	5.27898	91
chr2	72358782	72359045	SRR1025239_peak_38976	41	.	3.52633	6.44613	4.14941	106
chr2	72361563	72361763	SRR1025239_peak_38977	77	.	3.54215	10.3126	7.75792	145
chr2	72365920	72366316	SRR1025239_peak_38978	50	.	2.96898	7.45122	5.08484	95
chr2	72369104	72369576	SRR1025239_peak_38979	41	.	2.73319	6.45606	4.15843	124
chr2	72389984	72390312	SRR1025239_peak_38980	372	.	7.16285	40.7033	37.2518	170
chr2	72390511	72390823	SRR1025239_peak_38981	84	.	4.41157	11.0228	8.4294	138
chr2	72390985	72391300	SRR1025239_peak_38982	253	.	8.15027	28.5097	25.3146	144
chr2	72399349	72399647	SRR1025239_peak_38983	122	.	4.39904	15.0073	12.2305	146
chr2	72475500	72476157	SRR1025239_peak_38984	291	.	5.85436	32.3948	29.1106	511
chr2	72476441	72476778	SRR1025239_peak_38985	73	.	2.79301	9.91278	7.38421	131
chr2	72516396	72516729	SRR1025239_peak_38986	115	.	3.72026	14.257	11.5107	182
chr2	72522388	72522608	SRR1025239_peak_38987	47	.	3.72223	7.11733	4.76759	169
chr2	72541356	72541555	SRR1025239_peak_38988	50	.	3.02125	7.43782	5.07369	108
chr2	72546464	72546734	SRR1025239_peak_38989	83	.	3.64633	10.9261	8.33679	147
chr2	72555435	72555721	SRR1025239_peak_38990	121	.	5.6813	14.8811	12.1082	154
chr2	72559780	72560301	SRR1025239_peak_38991	254	.	7.46512	28.6259	25.4283	341
chr2	72581142	72581428	SRR1025239_peak_38992	28	.	2.47415	4.98034	2.84122	197
chr2	72621237	72621468	SRR1025239_peak_38993	87	.	4.68279	11.3892	8.77937	100
chr2	72638361	72638552	SRR1025239_peak_38994	47	.	3.72223	7.11733	4.76759	43
chr2	72674241	72674767	SRR1025239_peak_38995	243	.	7.5932	27.5047	24.3342	154
chr2	72681249	72681452	SRR1025239_peak_38996	60	.	3.96236	8.45208	6.01803	81
chr2	72715155	72715447	SRR1025239_peak_38997	203	.	6.36522	23.4102	20.3489	145
chr2	72741029	72741360	SRR1025239_peak_38998	81	.	3.10933	10.7533	8.18049	69
chr2	72752189	72753470	SRR1025239_peak_38999	1235	.	18.3487	128.126	123.564	632
chr2	72777673	72778077	SRR1025239_peak_39000	421	.	11.5585	45.7117	42.1693	185
chr2	72779154	72779534	SRR1025239_peak_39001	164	.	6.66084	19.348	16.4106	257
chr2	72780828	72781022	SRR1025239_peak_39002	22	.	2.47486	4.28524	2.22518	52
chr2	72786115	72786488	SRR1025239_peak_39003	80	.	4.27656	10.6688	8.09939	118
chr2	72811449	72811711	SRR1025239_peak_39004	21	.	1.92749	4.22751	2.17465	172
chr2	72841474	72841665	SRR1025239_peak_39005	40	.	2.96983	6.3232	4.0552	128
chr2	72850122	72850386	SRR1025239_peak_39006	73	.	4.32257	9.8858	7.35823	144
chr2	72889839	72890148	SRR1025239_peak_39007	214	.	5.93916	24.5336	21.442	161
chr2	72898117	72898817	SRR1025239_peak_39008	100	.	4.81435	12.7197	10.0429	439
chr2	72911228	72911603	SRR1025239_peak_39009	210	.	7.64037	24.1283	21.0464	148
chr2	72915279	72915517	SRR1025239_peak_39010	47	.	3.72223	7.11733	4.76759	91
chr2	72962969	72963188	SRR1025239_peak_39011	74	.	4.50586	10.0094	7.46974	97
chr2	72978527	72979311	SRR1025239_peak_39012	143	.	5.1482	17.1885	14.3279	482
chr2	72979851	72980318	SRR1025239_peak_39013	46	.	2.87001	6.92758	4.60279	290
chr2	72980573	72981089	SRR1025239_peak_39014	159	.	4.43551	18.8885	15.9699	97
chr2	73003779	73004295	SRR1025239_peak_39015	102	.	3.17746	12.9397	10.256	282
chr2	73005474	73006073	SRR1025239_peak_39016	149	.	5.90513	17.8498	14.9666	295
chr2	73019099	73019890	SRR1025239_peak_39017	337	.	6.78586	37.1425	33.7598	559
chr2	73037272	73038035	SRR1025239_peak_39018	114	.	4.16724	14.1672	11.4244	421
chr2	73038551	73038814	SRR1025239_peak_39019	29	.	2.26133	5.10926	2.96257	84
chr2	73047066	73047323	SRR1025239_peak_39020	53	.	3.88035	7.72598	5.3413	98
chr2	73047367	73047676	SRR1025239_peak_39021	61	.	3.37717	8.59431	6.14152	234
chr2	73050358	73050707	SRR1025239_peak_39022	139	.	5.97343	16.797	13.9495	166
chr2	73059565	73060117	SRR1025239_peak_39023	185	.	6.17963	21.5494	18.5438	382
chr2	73066484	73067229	SRR1025239_peak_39024	66	.	3.33379	9.12312	6.64406	115
chr2	73214176	73214372	SRR1025239_peak_39025	41	.	2.31749	6.43518	4.14941	44
chr2	73281814	73282016	SRR1025239_peak_39026	78	.	4.40461	10.3894	7.83215	82
chr2	73312729	73312947	SRR1025239_peak_39027	113	.	3.15454	14.0448	11.3067	65
chr2	73313160	73313385	SRR1025239_peak_39028	95	.	4.38493	12.1823	9.53302	98
chr2	73352004	73352242	SRR1025239_peak_39029	65	.	3.96167	8.99665	6.52491	178
chr2	73386776	73386974	SRR1025239_peak_39030	39	.	2.24561	6.19197	3.93235	112
chr2	73415925	73416147	SRR1025239_peak_39031	66	.	4.14247	9.15989	6.67711	84
chr2	73427435	73427626	SRR1025239_peak_39032	64	.	3.9214	8.89492	6.42702	88
chr2	73475507	73475744	SRR1025239_peak_39033	58	.	3.7966	8.31596	5.88716	128
chr2	73485492	73485724	SRR1025239_peak_39034	86	.	4.48233	11.206	8.60603	74
chr2	73490567	73490771	SRR1025239_peak_39035	54	.	3.91814	7.81021	5.41134	111
chr2	73492002	73492290	SRR1025239_peak_39036	71	.	4.12674	9.69469	7.17809	119
chr2	73495725	73496046	SRR1025239_peak_39037	50	.	3.21731	7.44783	5.08226	165
chr2	73500894	73501125	SRR1025239_peak_39038	129	.	4.50902	15.7145	12.9122	110
chr2	73509233	73509626	SRR1025239_peak_39039	171	.	6.27264	20.1038	17.1444	241
chr2	73584858	73585383	SRR1025239_peak_39040	241	.	7.71811	27.3482	24.1827	177
chr2	73590133	73590341	SRR1025239_peak_39041	28	.	2.45045	5.04141	2.89807	98
chr2	73609975	73610212	SRR1025239_peak_39042	57	.	3.83688	8.15304	5.73324	150
chr2	73682660	73682876	SRR1025239_peak_39043	112	.	5.4854	14.0296	11.2928	108
chr2	73708944	73709368	SRR1025239_peak_39044	112	.	5.4854	14.0296	11.2928	263
chr2	73721924	73722139	SRR1025239_peak_39045	51	.	3.30013	7.47329	5.10442	180
chr2	73724833	73725510	SRR1025239_peak_39046	472	.	9.90038	50.8666	47.2364	315
chr2	73751854	73752069	SRR1025239_peak_39047	43	.	3.52764	6.68457	4.37729	121
chr2	73752974	73753329	SRR1025239_peak_39048	52	.	3.63153	7.65333	5.27111	253
chr2	73775342	73775775	SRR1025239_peak_39049	66	.	3.14858	9.09057	6.61583	127
chr2	73782284	73782478	SRR1025239_peak_39050	53	.	3.88035	7.72598	5.3413	58
chr2	73782636	73783033	SRR1025239_peak_39051	164	.	5.0589	19.4008	16.4618	155
chr2	73818869	73819266	SRR1025239_peak_39052	450	.	8.68811	48.6799	45.0878	158
chr2	73823090	73823296	SRR1025239_peak_39053	122	.	5.28223	15.0175	12.2395	133
chr2	73911052	73911634	SRR1025239_peak_39054	288	.	4.97603	32.1027	28.8256	294
chr2	73920701	73920950	SRR1025239_peak_39055	84	.	4.67517	11.0441	8.44995	71
chr2	74000872	74001236	SRR1025239_peak_39056	102	.	4.52638	12.9073	10.225	188
chr2	74027787	74028189	SRR1025239_peak_39057	224	.	7.26306	25.5944	22.4739	212
chr2	74038248	74038518	SRR1025239_peak_39058	68	.	3.69614	9.3274	6.82757	73
chr2	74066647	74067041	SRR1025239_peak_39059	112	.	4.45474	13.9502	11.2209	242
chr2	74124368	74124601	SRR1025239_peak_39060	97	.	5.09358	12.3724	9.71203	130
chr2	74129096	74129527	SRR1025239_peak_39061	76	.	3.39293	10.2364	7.68593	179
chr2	74130086	74130278	SRR1025239_peak_39062	35	.	3.13632	5.78168	3.56207	58
chr2	74199569	74199802	SRR1025239_peak_39063	54	.	3.91814	7.81021	5.41134	137
chr2	74251655	74252243	SRR1025239_peak_39064	210	.	7.64037	24.1283	21.0464	142
chr2	74354679	74354992	SRR1025239_peak_39065	95	.	4.8629	12.1654	9.51761	179
chr2	74557558	74557762	SRR1025239_peak_39072	87	.	4.09216	11.3159	8.71064	85
chr2	74578687	74579217	SRR1025239_peak_39073	197	.	4.51756	22.7581	19.7169	149
chr2	74655513	74655711	SRR1025239_peak_39074	74	.	4.50586	10.0094	7.46974	96
chr2	74661760	74661952	SRR1025239_peak_39075	70	.	3.96108	9.54298	7.03519	69
chr2	74702168	74702462	SRR1025239_peak_39076	51	.	3.30013	7.47329	5.10442	165
chr2	74704727	74705098	SRR1025239_peak_39077	575	.	14.1053	61.39	57.5959	184
chr2	74715821	74716051	SRR1025239_peak_39078	32	.	2.34516	5.445	3.24976	148
chr2	74825645	74826021	SRR1025239_peak_39079	158	.	4.71613	18.7786	15.8615	203
chr2	74836002	74836197	SRR1025239_peak_39080	54	.	3.91814	7.81021	5.41134	66
chr2	74886136	74886359	SRR1025239_peak_39081	73	.	4.32257	9.8858	7.35823	135
chr2	74933189	74933469	SRR1025239_peak_39082	75	.	3.96058	10.0905	7.54827	109
chr2	74955890	74956235	SRR1025239_peak_39083	66	.	3.14858	9.09057	6.61583	167
chr2	74964442	74964710	SRR1025239_peak_39084	102	.	4.52638	12.9073	10.225	110
chr2	74974158	74974473	SRR1025239_peak_39085	57	.	3.83688	8.15304	5.73324	90
chr2	75019537	75019844	SRR1025239_peak_39086	233	.	7.42813	26.5448	23.3998	138
chr2	75027274	75027593	SRR1025239_peak_39087	247	.	7.56007	27.9102	24.7309	144
chr2	75034740	75034931	SRR1025239_peak_39088	60	.	4.11405	8.52378	6.07901	99
chr2	75036064	75036342	SRR1025239_peak_39089	101	.	5.14209	12.8434	10.1633	90
chr2	75036474	75036684	SRR1025239_peak_39090	40	.	2.96983	6.3232	4.0552	62
chr2	75048518	75048876	SRR1025239_peak_39091	87	.	4.68279	11.3892	8.77937	168
chr2	75086985	75087445	SRR1025239_peak_39092	176	.	4.76786	20.6689	17.6904	145
chr2	75137917	75138170	SRR1025239_peak_39093	154	.	5.9425	18.3603	15.4604	108
chr2	75154007	75154349	SRR1025239_peak_39094	146	.	4.55243	17.4758	14.6077	205
chr2	75224348	75224726	SRR1025239_peak_39095	331	.	8.68392	36.4939	33.127	189
chr2	75403481	75403682	SRR1025239_peak_39096	78	.	4.29181	10.4094	7.85046	129
chr2	75470241	75470610	SRR1025239_peak_39097	314	.	6.87594	34.7382	31.4031	194
chr2	75482604	75482818	SRR1025239_peak_39098	129	.	5.87721	15.7471	12.939	95
chr2	75514330	75514548	SRR1025239_peak_39099	26	.	2.56199	4.81431	2.68605	104
chr2	75584921	75585219	SRR1025239_peak_39100	77	.	3.4638	10.269	7.71685	168
chr2	75588651	75588865	SRR1025239_peak_39101	97	.	4.57048	12.3934	9.73094	105
chr2	75590254	75590486	SRR1025239_peak_39102	179	.	5.27885	20.9416	17.9551	96
chr2	75603214	75603421	SRR1025239_peak_39103	47	.	3.18097	7.13163	4.78109	54
chr2	75621209	75621434	SRR1025239_peak_39104	81	.	4.70177	10.7798	8.19735	136
chr2	75622226	75622663	SRR1025239_peak_39105	53	.	3.78225	7.76316	5.37532	272
chr2	75639621	75640115	SRR1025239_peak_39106	61	.	2.89208	8.63132	6.17704	179
chr2	75640669	75641116	SRR1025239_peak_39107	169	.	5.00068	19.8921	16.9392	183
chr2	75642381	75642579	SRR1025239_peak_39108	40	.	2.96983	6.3232	4.0552	109
chr2	75657910	75658338	SRR1025239_peak_39109	321	.	8.20407	35.5366	32.1878	173
chr2	75658704	75658976	SRR1025239_peak_39110	165	.	4.42383	19.4602	16.5197	141
chr2	75659632	75660095	SRR1025239_peak_39111	133	.	4.82597	16.1465	13.3258	172
chr2	75669701	75670655	SRR1025239_peak_39112	89	.	4.89768	11.5677	8.94429	673
chr2	75670822	75671137	SRR1025239_peak_39113	89	.	4.89768	11.5677	8.94429	189
chr2	75671500	75671697	SRR1025239_peak_39114	30	.	3.06182	5.21405	3.03698	33
chr2	75681533	75681938	SRR1025239_peak_39115	254	.	7.46512	28.6259	25.4283	178
chr2	75688539	75688731	SRR1025239_peak_39116	68	.	3.88064	9.32656	6.82757	107
chr2	75703343	75703773	SRR1025239_peak_39117	73	.	2.81775	9.87139	7.34656	279
chr2	75703889	75704673	SRR1025239_peak_39118	324	.	5.27579	35.8037	32.4471	575
chr2	75704832	75705369	SRR1025239_peak_39119	199	.	4.4454	23.0069	19.9588	175
chr2	75710206	75710397	SRR1025239_peak_39120	35	.	3.33042	5.79773	3.56275	108
chr2	75731542	75731952	SRR1025239_peak_39121	76	.	4.11343	10.2329	7.68306	146
chr2	75768260	75768529	SRR1025239_peak_39122	41	.	3.52633	6.44613	4.14941	96
chr2	75772559	75773033	SRR1025239_peak_39123	187	.	5.38883	21.7254	18.7132	180
chr2	75777371	75777580	SRR1025239_peak_39124	86	.	4.48233	11.206	8.60603	123
chr2	75781133	75781348	SRR1025239_peak_39125	73	.	4.32257	9.8858	7.35823	110
chr2	75896982	75897245	SRR1025239_peak_39126	58	.	3.7966	8.31596	5.88716	99
chr2	75938492	75938803	SRR1025239_peak_39127	135	.	3.63415	16.3482	13.5201	101
chr2	75940827	75941152	SRR1025239_peak_39128	69	.	4.14379	9.45029	6.94599	149
chr2	75959820	75960169	SRR1025239_peak_39129	131	.	4.24116	15.9272	13.1128	169
chr2	75964455	75964827	SRR1025239_peak_39130	209	.	4.40378	24.0217	20.9455	215
chr2	75964960	75965312	SRR1025239_peak_39131	60	.	3.47821	8.44224	6.00989	179
chr2	75985288	75985561	SRR1025239_peak_39132	112	.	3.95842	13.9374	11.2091	145
chr2	75998609	75998828	SRR1025239_peak_39133	48	.	3.22056	7.24579	4.89145	83
chr2	76029059	76029289	SRR1025239_peak_39134	56	.	2.92551	8.03741	5.62495	146
chr2	76064326	76064572	SRR1025239_peak_39135	41	.	3.52633	6.44613	4.14941	87
chr2	76065253	76065502	SRR1025239_peak_39136	45	.	3.16812	6.88761	4.56818	77
chr2	76070283	76070648	SRR1025239_peak_39137	104	.	5.28949	13.1932	10.4925	107
chr2	76083948	76084314	SRR1025239_peak_39138	352	.	9.40896	38.6378	35.2256	149
chr2	76110025	76110251	SRR1025239_peak_39139	71	.	3.29868	9.65876	7.14555	128
chr2	76117266	76117596	SRR1025239_peak_39140	155	.	6.46493	18.4281	15.5211	148
chr2	76286388	76286662	SRR1025239_peak_39141	67	.	4.30995	9.25713	6.76037	86
chr2	76294366	76294723	SRR1025239_peak_39142	259	.	8.61991	29.1824	25.9705	144
chr2	76367215	76367433	SRR1025239_peak_39143	60	.	3.96236	8.45208	6.01803	78
chr2	76369792	76370115	SRR1025239_peak_39144	136	.	4.2281	16.4682	13.636	189
chr2	76372296	76372607	SRR1025239_peak_39145	170	.	5.44469	20.021	17.0639	120
chr2	76406213	76406927	SRR1025239_peak_39146	97	.	3.37117	12.4089	9.74392	453
chr2	76442116	76442489	SRR1025239_peak_39147	410	.	8.78574	44.6022	41.0802	171
chr2	76522442	76522681	SRR1025239_peak_39148	54	.	3.91814	7.81021	5.41134	165
chr2	76647846	76648045	SRR1025239_peak_39149	49	.	2.41793	7.32724	4.97004	32
chr2	76673737	76673934	SRR1025239_peak_39150	80	.	4.50268	10.6291	8.06226	88
chr2	76674803	76675248	SRR1025239_peak_39151	60	.	3.16691	8.53958	6.09285	189
chr2	76688193	76688512	SRR1025239_peak_39152	109	.	4.17909	13.625	10.9084	151
chr2	76701190	76701514	SRR1025239_peak_39153	60	.	4.11405	8.52378	6.07901	169
chr2	76734682	76734921	SRR1025239_peak_39154	35	.	3.04699	5.76367	3.5485	96
chr2	76737392	76737605	SRR1025239_peak_39155	32	.	2.60452	5.39342	3.20124	120
chr2	76758972	76759245	SRR1025239_peak_39156	40	.	2.91135	6.33651	4.06491	114
chr2	76761244	76761441	SRR1025239_peak_39157	60	.	3.96236	8.45208	6.01803	109
chr2	76778212	76778448	SRR1025239_peak_39158	60	.	3.97068	8.47175	6.03703	136
chr2	76790797	76791047	SRR1025239_peak_39159	46	.	3.46646	7.00951	4.67726	167
chr2	76797211	76797456	SRR1025239_peak_39160	41	.	3.42204	6.44535	4.14941	73
chr2	76801185	76801476	SRR1025239_peak_39161	71	.	4.12674	9.69469	7.17809	147
chr2	76806420	76806834	SRR1025239_peak_39162	714	.	16.2603	75.4566	71.478	192
chr2	76806997	76807720	SRR1025239_peak_39163	347	.	7.47837	38.104	34.7017	389
chr2	76807931	76808155	SRR1025239_peak_39164	60	.	4.11405	8.52378	6.07901	166
chr2	76808333	76808751	SRR1025239_peak_39165	217	.	6.85572	24.8964	21.796	189
chr2	76808836	76809091	SRR1025239_peak_39166	82	.	4.59221	10.8455	8.25959	147
chr2	76811455	76811653	SRR1025239_peak_39167	22	.	2.47486	4.28524	2.22518	137
chr2	76843222	76843469	SRR1025239_peak_39168	74	.	4.50586	10.0094	7.46974	134
chr2	76888844	76889138	SRR1025239_peak_39169	66	.	4.24451	9.10807	6.63076	166
chr2	76899237	76899502	SRR1025239_peak_39170	80	.	4.03733	10.5877	8.02267	94
chr2	76928330	76928797	SRR1025239_peak_39171	206	.	5.40832	23.6991	20.632	183
chr2	76928960	76929154	SRR1025239_peak_39172	45	.	2.91706	6.90407	4.58264	50
chr2	76929790	76930086	SRR1025239_peak_39173	343	.	10.1872	37.7649	34.3675	154
chr2	76931134	76931420	SRR1025239_peak_39174	97	.	5.09358	12.3724	9.71203	128
chr2	76932464	76932655	SRR1025239_peak_39175	14	.	2.22737	3.38388	1.47325	123
chr2	76933792	76933998	SRR1025239_peak_39176	30	.	2.92007	5.26258	3.0809	118
chr2	76941582	76941781	SRR1025239_peak_39177	41	.	3.52633	6.44613	4.14941	114
chr2	76963265	76963584	SRR1025239_peak_39178	30	.	3.13451	5.17333	3.00687	153
chr2	76970270	76970976	SRR1025239_peak_39179	153	.	5.35275	18.2048	15.3094	160
chr2	76981722	76982125	SRR1025239_peak_39180	408	.	7.53984	44.3547	40.8382	243
chr2	76982326	76982745	SRR1025239_peak_39181	121	.	3.87542	14.9505	12.1753	268
chr2	76983182	76983393	SRR1025239_peak_39182	62	.	3.66902	8.74592	6.28511	143
chr2	76983673	76984389	SRR1025239_peak_39183	206	.	6.93292	23.7229	20.6539	151
chr2	76998349	76998695	SRR1025239_peak_39184	136	.	4.619	16.432	13.6005	180
chr2	77033582	77033867	SRR1025239_peak_39185	130	.	5.08019	15.8993	13.087	153
chr2	77043049	77043317	SRR1025239_peak_39186	76	.	4.11343	10.2329	7.68306	104
chr2	77058398	77058693	SRR1025239_peak_39187	89	.	4.89768	11.5677	8.94429	155
chr2	77113744	77114173	SRR1025239_peak_39188	80	.	3.96015	10.639	8.07079	175
chr2	77126884	77127317	SRR1025239_peak_39189	900	.	19.003	94.2613	90.0633	207
chr2	77169287	77169478	SRR1025239_peak_39190	39	.	3.22708	6.20592	3.94546	102
chr2	77170024	77170681	SRR1025239_peak_39191	314	.	6.87594	34.7382	31.4031	434
chr2	77171368	77171686	SRR1025239_peak_39192	17	.	1.97861	3.69728	1.72218	312
chr2	77176417	77176783	SRR1025239_peak_39193	169	.	4.6779	19.9478	16.9936	176
chr2	77183080	77183364	SRR1025239_peak_39194	73	.	3.71229	9.88419	7.35811	80
chr2	77183993	77184499	SRR1025239_peak_39195	35	.	2.90411	5.76853	3.55156	136
chr2	77200249	77200459	SRR1025239_peak_39196	64	.	3.80874	8.86916	6.4023	117
chr2	77212955	77213253	SRR1025239_peak_39197	147	.	5.07346	17.6654	14.7869	170
chr2	77216686	77217053	SRR1025239_peak_39198	258	.	6.99627	29.0803	25.8739	166
chr2	77260121	77260378	SRR1025239_peak_39201	55	.	3.18931	7.99151	5.58444	149
chr2	77282053	77282267	SRR1025239_peak_39202	52	.	3.63153	7.65333	5.27111	27
chr2	77282375	77282589	SRR1025239_peak_39203	35	.	3.24193	5.81835	3.57868	50
chr2	77312649	77312847	SRR1025239_peak_39204	45	.	3.16812	6.88761	4.56818	130
chr2	77318194	77318692	SRR1025239_peak_39205	57	.	3.65639	8.21201	5.78841	122
chr2	77333438	77333632	SRR1025239_peak_39206	35	.	3.33042	5.79773	3.56275	97
chr2	77341970	77342325	SRR1025239_peak_39207	255	.	6.52143	28.8009	25.5996	190
chr2	77342511	77342724	SRR1025239_peak_39208	76	.	4.11343	10.2329	7.68306	100
chr2	77352247	77352644	SRR1025239_peak_39209	245	.	7.31277	27.68	24.5051	187
chr2	77358230	77358457	SRR1025239_peak_39210	41	.	3.52633	6.44613	4.14941	89
chr2	77382926	77383229	SRR1025239_peak_39211	126	.	5.58332	15.4207	12.6287	118
chr2	77392871	77393192	SRR1025239_peak_39212	100	.	4.35617	12.7101	10.0335	167
chr2	77454326	77454604	SRR1025239_peak_39213	72	.	3.68141	9.78831	7.26672	188
chr2	77506431	77506696	SRR1025239_peak_39214	36	.	2.7494	5.84386	3.60184	114
chr2	77519228	77519615	SRR1025239_peak_39215	143	.	4.72897	17.1596	14.3003	226
chr2	77526885	77527151	SRR1025239_peak_39216	88	.	4.24348	11.4709	8.85686	133
chr2	77527643	77528050	SRR1025239_peak_39217	110	.	5.22311	13.764	11.0421	156
chr2	77541440	77541768	SRR1025239_peak_39218	239	.	8.22809	27.13	23.9683	176
chr2	77542710	77542992	SRR1025239_peak_39219	202	.	5.93966	23.2964	20.2382	160
chr2	77640157	77640365	SRR1025239_peak_39220	73	.	4.32257	9.8858	7.35823	87
chr2	77673003	77673261	SRR1025239_peak_39221	66	.	4.14247	9.15989	6.67711	80
chr2	77709241	77709488	SRR1025239_peak_39222	55	.	3.26071	8.00708	5.59768	167
chr2	77765403	77765768	SRR1025239_peak_39223	204	.	7.20429	23.5087	20.4448	211
chr2	77771351	77771542	SRR1025239_peak_39224	35	.	3.24193	5.81835	3.57868	98
chr2	77796146	77796417	SRR1025239_peak_39225	51	.	3.30013	7.47329	5.10442	131
chr2	77826149	77826407	SRR1025239_peak_39226	129	.	5.87721	15.7471	12.939	109
chr2	77945928	77946488	SRR1025239_peak_39227	126	.	2.32055	15.4014	12.6114	426
chr2	78049210	78049572	SRR1025239_peak_39228	71	.	3.29868	9.65876	7.14555	131
chr2	78193657	78193850	SRR1025239_peak_39229	47	.	3.72223	7.11733	4.76759	70
chr2	78279449	78279665	SRR1025239_peak_39230	35	.	3.33042	5.79773	3.56275	133
chr2	78284442	78284761	SRR1025239_peak_39231	154	.	5.9425	18.3603	15.4604	131
chr2	78291617	78292029	SRR1025239_peak_39232	503	.	12.9299	54.0161	50.3349	262
chr2	78368986	78369215	SRR1025239_peak_39233	74	.	4.50586	10.0094	7.46974	89
chr2	78538574	78538791	SRR1025239_peak_39234	41	.	3.52633	6.44613	4.14941	119
chr2	78575071	78575262	SRR1025239_peak_39235	40	.	3.19934	6.34721	4.07357	95
chr2	78580183	78580520	SRR1025239_peak_39236	112	.	5.4854	14.0296	11.2928	144
chr2	78638547	78638752	SRR1025239_peak_39237	67	.	4.30995	9.25713	6.76037	134
chr2	78675571	78675762	SRR1025239_peak_39238	81	.	4.70177	10.7798	8.19735	95
chr2	78716206	78716656	SRR1025239_peak_39239	91	.	3.95944	11.7374	9.10789	140
chr2	78867889	78868776	SRR1025239_peak_39240	124	.	4.14691	15.2542	12.4678	365
chr2	78869031	78869242	SRR1025239_peak_39241	81	.	4.70177	10.7798	8.19735	91
chr2	78872297	78872498	SRR1025239_peak_39242	46	.	3.35169	6.95031	4.6231	48
chr2	78873995	78874416	SRR1025239_peak_39243	390	.	8.84434	42.5724	39.087	183
chr2	79029875	79030165	SRR1025239_peak_39244	66	.	4.14247	9.15989	6.67711	111
chr2	79081809	79082054	SRR1025239_peak_39245	74	.	4.50586	10.0094	7.46974	103
chr2	79087648	79088102	SRR1025239_peak_39246	119	.	5.02753	14.6805	11.9187	175
chr2	79134439	79134630	SRR1025239_peak_39247	35	.	3.33042	5.79773	3.56275	107
chr2	79137747	79138228	SRR1025239_peak_39248	112	.	5.4854	14.0296	11.2928	318
chr2	79158722	79158980	SRR1025239_peak_39249	60	.	4.11405	8.52378	6.07901	133
chr2	79176154	79176690	SRR1025239_peak_39250	137	.	6.07312	16.6273	13.7867	347
chr2	79241609	79241855	SRR1025239_peak_39251	162	.	5.65798	19.1518	16.224	135
chr2	79250039	79250279	SRR1025239_peak_39252	74	.	4.50586	10.0094	7.46974	97
chr2	79255339	79255551	SRR1025239_peak_39253	30	.	2.40924	5.16982	3.00687	115
chr2	79270270	79270567	SRR1025239_peak_39254	112	.	5.4854	14.0296	11.2928	143
chr2	79510874	79511225	SRR1025239_peak_39255	107	.	4.48817	13.4266	10.7175	182
chr2	79511746	79512245	SRR1025239_peak_39256	104	.	4.72283	13.1423	10.4485	314
chr2	79513752	79514122	SRR1025239_peak_39257	341	.	8.83627	37.5128	34.1242	167
chr2	79519981	79520302	SRR1025239_peak_39258	116	.	4.80928	14.3964	11.6456	164
chr2	79528758	79529011	SRR1025239_peak_39259	99	.	3.68834	12.5936	9.9218	175
chr2	79538261	79538471	SRR1025239_peak_39260	65	.	3.96167	8.99665	6.52491	133
chr2	79538679	79538948	SRR1025239_peak_39261	60	.	4.11405	8.52378	6.07901	88
chr2	79544857	79545108	SRR1025239_peak_39262	41	.	2.77104	6.41819	4.13732	66
chr2	79566374	79566609	SRR1025239_peak_39263	191	.	7.24856	22.1813	19.1551	122
chr2	79567545	79567883	SRR1025239_peak_39264	75	.	3.96058	10.0905	7.54827	162
chr2	79576654	79577049	SRR1025239_peak_39265	80	.	4.50268	10.6291	8.06226	165
chr2	79601806	79602192	SRR1025239_peak_39266	182	.	7.05265	21.225	18.227	150
chr2	79610957	79611156	SRR1025239_peak_39267	50	.	3.74014	7.41013	5.04994	68
chr2	79634883	79635235	SRR1025239_peak_39268	81	.	3.07026	10.7668	8.19346	179
chr2	79635855	79636390	SRR1025239_peak_39269	123	.	4.12724	15.1753	12.3917	202
chr2	79646475	79646750	SRR1025239_peak_39270	62	.	3.73139	8.66311	6.20648	143
chr2	79690973	79691164	SRR1025239_peak_39271	54	.	3.91814	7.81021	5.41134	84
chr2	79713501	79714162	SRR1025239_peak_39272	54	.	3.91814	7.81021	5.41134	340
chr2	79717911	79718224	SRR1025239_peak_39273	87	.	4.68279	11.3892	8.77937	183
chr2	79724066	79724284	SRR1025239_peak_39274	60	.	4.07436	8.43439	6.00258	125
chr2	79739042	79739291	SRR1025239_peak_39275	61	.	3.29928	8.56548	6.11509	91
chr2	79793214	79793529	SRR1025239_peak_39276	146	.	6.26902	17.5211	14.6456	185
chr2	79865272	79865657	SRR1025239_peak_39277	77	.	3.4638	10.269	7.71685	262
chr2	79866587	79866876	SRR1025239_peak_39278	164	.	6.66084	19.348	16.4106	153
chr2	79891928	79892658	SRR1025239_peak_39279	262	.	7.92334	29.4522	26.2346	554
chr2	79902128	79902406	SRR1025239_peak_39280	112	.	5.4854	14.0296	11.2928	152
chr2	79946324	79946584	SRR1025239_peak_39281	137	.	6.07312	16.6273	13.7867	101
chr2	79966198	79966504	SRR1025239_peak_39282	183	.	6.24633	21.3189	18.3182	136
chr2	79966903	79967327	SRR1025239_peak_39283	112	.	5.4854	14.0296	11.2928	235
chr2	79977411	79977789	SRR1025239_peak_39284	89	.	4.89768	11.5677	8.94429	243
chr2	79983020	79983609	SRR1025239_peak_39285	282	.	7.92217	31.5154	28.2502	424
chr2	79983808	79984135	SRR1025239_peak_39286	121	.	5.6813	14.8811	12.1082	168
chr2	80024966	80025157	SRR1025239_peak_39287	67	.	4.30995	9.25713	6.76037	72
chr2	80038936	80039259	SRR1025239_peak_39288	112	.	5.4854	14.0296	11.2928	200
chr2	80125920	80126166	SRR1025239_peak_39289	67	.	4.30995	9.25713	6.76037	113
chr2	80170119	80170516	SRR1025239_peak_39290	112	.	5.4854	14.0296	11.2928	156
chr2	80171668	80172264	SRR1025239_peak_39291	502	.	9.89943	53.8815	50.2033	436
chr2	80266838	80267212	SRR1025239_peak_39293	183	.	6.24633	21.3189	18.3182	252
chr2	80268102	80268360	SRR1025239_peak_39294	80	.	4.50268	10.6291	8.06226	124
chr2	80280962	80281362	SRR1025239_peak_39295	178	.	5.56843	20.8259	17.8419	188
chr2	80310863	80311137	SRR1025239_peak_39296	53	.	3.78225	7.76316	5.37532	101
chr2	80315443	80315889	SRR1025239_peak_39297	96	.	4.05463	12.3336	9.68001	91
chr2	80420133	80420376	SRR1025239_peak_39298	70	.	3.96108	9.54298	7.03519	124
chr2	80426820	80427285	SRR1025239_peak_39299	780	.	17.2398	82.0638	78.0056	191
chr2	80448432	80448666	SRR1025239_peak_39300	157	.	5.75469	18.6441	15.7317	125
chr2	80486858	80487248	SRR1025239_peak_39301	183	.	6.24633	21.3189	18.3182	254
chr2	80505616	80505885	SRR1025239_peak_39302	57	.	3.65639	8.21201	5.78841	159
chr2	80506322	80506669	SRR1025239_peak_39303	117	.	4.42525	14.4774	11.7245	194
chr2	80580141	80580338	SRR1025239_peak_39304	67	.	3.58854	9.25302	6.76037	134
chr2	80580420	80580669	SRR1025239_peak_39305	52	.	3.26804	7.59781	5.22012	82
chr2	80580882	80581161	SRR1025239_peak_39306	89	.	4.07165	11.5379	8.92223	148
chr2	80581349	80581689	SRR1025239_peak_39307	122	.	3.95804	15.0378	12.2589	159
chr2	80616725	80617602	SRR1025239_peak_39308	152	.	5.00752	18.1512	15.2573	527
chr2	80638613	80639207	SRR1025239_peak_39309	524	.	7.02052	56.2079	52.4932	235
chr2	80771243	80771552	SRR1025239_peak_39310	97	.	5.09358	12.3724	9.71203	178
chr2	80789384	80789793	SRR1025239_peak_39311	311	.	9.59944	34.48	31.1503	143
chr2	80855176	80855511	SRR1025239_peak_39312	121	.	4.75218	14.8964	12.1224	160
chr2	80928007	80928435	SRR1025239_peak_39313	229	.	8.03219	26.1189	22.9837	162
chr2	81023622	81024058	SRR1025239_peak_39316	226	.	7.00807	25.8151	22.6892	178
chr2	81292037	81292274	SRR1025239_peak_39317	118	.	5.40322	14.5853	11.8286	89
chr2	81306059	81306272	SRR1025239_peak_39318	60	.	4.11405	8.52378	6.07901	117
chr2	81465656	81465901	SRR1025239_peak_39319	54	.	3.91814	7.81021	5.41134	124
chr2	81732207	81732595	SRR1025239_peak_39320	300	.	9.40354	33.4022	30.0964	157
chr2	81885486	81885834	SRR1025239_peak_39321	766	.	17.0439	80.7323	76.6895	179
chr2	81892557	81893117	SRR1025239_peak_39322	1472	.	23.9351	152.009	147.202	192
chr2	81990500	81990745	SRR1025239_peak_39323	78	.	3.62921	10.3691	7.81218	96
chr2	81991620	81992126	SRR1025239_peak_39324	89	.	3.75051	11.5515	8.93485	290
chr2	82105323	82105547	SRR1025239_peak_39325	47	.	3.72223	7.11733	4.76759	103
chr2	82362109	82362348	SRR1025239_peak_39327	191	.	7.24856	22.1813	19.1551	118
chr2	82410536	82410791	SRR1025239_peak_39328	74	.	4.50586	10.0094	7.46974	84
chr2	82644550	82644840	SRR1025239_peak_39329	239	.	8.22809	27.13	23.9683	140
chr2	82744809	82745007	SRR1025239_peak_39336	41	.	3.52633	6.44613	4.14941	111
chr2	83178515	83178827	SRR1025239_peak_39337	220	.	7.83628	25.1183	22.0096	151
chr2	83262382	83262573	SRR1025239_peak_39340	73	.	4.32257	9.8858	7.35823	103
chr2	83332728	83333112	SRR1025239_peak_39341	551	.	13.7135	58.9072	55.1491	152
chr2	83644188	83644453	SRR1025239_peak_39342	40	.	2.32751	6.36169	4.0865	93
chr2	83676257	83676524	SRR1025239_peak_39343	81	.	4.70177	10.7798	8.19735	136
chr2	83703357	83703571	SRR1025239_peak_39344	24	.	2.93861	4.57426	2.47429	142
chr2	83710013	83710290	SRR1025239_peak_39345	121	.	4.75218	14.8964	12.1224	115
chr2	83724019	83724566	SRR1025239_peak_39346	71	.	3.23854	9.64626	7.13437	358
chr2	83739876	83740067	SRR1025239_peak_39347	46	.	3.46646	7.00951	4.67726	47
chr2	83759529	83760268	SRR1025239_peak_39348	448	.	9.8845	48.401	44.8139	399
chr2	83771244	83771658	SRR1025239_peak_39349	83	.	4.26578	10.9382	8.34744	264
chr2	83812697	83812901	SRR1025239_peak_39350	41	.	2.44022	6.49835	4.19866	51
chr2	83859618	83859935	SRR1025239_peak_39351	40	.	3.11189	6.32628	4.05642	162
chr2	84019958	84020321	SRR1025239_peak_39357	155	.	6.46493	18.4281	15.5211	165
chr2	84037385	84037770	SRR1025239_peak_39358	54	.	3.01719	7.81037	5.41142	288
chr2	84051844	84052511	SRR1025239_peak_39359	499	.	12.2473	53.5825	49.911	367
chr2	84186207	84186411	SRR1025239_peak_39360	80	.	3.96015	10.639	8.07079	72
chr2	84266883	84267116	SRR1025239_peak_39361	146	.	6.26902	17.5211	14.6456	95
chr2	84361347	84361740	SRR1025239_peak_39362	67	.	4.30995	9.25713	6.76037	105
chr2	84369299	84369675	SRR1025239_peak_39363	281	.	8.64515	31.4338	28.1714	152
chr2	84380794	84381162	SRR1025239_peak_39364	84	.	3.73919	10.9962	8.40369	157
chr2	84387730	84388004	SRR1025239_peak_39365	49	.	3.67377	7.25873	4.9037	147
chr2	84389240	84389448	SRR1025239_peak_39366	41	.	3.52633	6.44613	4.14941	184
chr2	84393136	84393398	SRR1025239_peak_39367	129	.	5.87721	15.7471	12.939	152
chr2	84425076	84425522	SRR1025239_peak_39368	52	.	2.73987	7.64145	5.26139	164
chr2	84429826	84430047	SRR1025239_peak_39369	67	.	3.58854	9.25302	6.76037	138
chr2	84455162	84455649	SRR1025239_peak_39370	122	.	3.95804	15.0378	12.2589	166
chr2	84457353	84457550	SRR1025239_peak_39371	60	.	4.11405	8.52378	6.07901	103
chr2	84459640	84460209	SRR1025239_peak_39372	151	.	6.12365	18.0072	15.1167	446
chr2	84464864	84465556	SRR1025239_peak_39373	612	.	12.645	65.1165	61.2717	278
chr2	84474472	84475073	SRR1025239_peak_39374	749	.	9.736	79.0116	74.9901	440
chr2	84475809	84476909	SRR1025239_peak_39375	782	.	12.577	82.3378	78.2754	910
chr2	84479072	84479453	SRR1025239_peak_39376	170	.	5.79943	19.9832	17.0274	190
chr2	84518747	84519133	SRR1025239_peak_39380	456	.	12.1462	49.2293	45.6263	157
chr2	84519353	84520078	SRR1025239_peak_39381	71	.	3.29868	9.65876	7.14555	175
chr2	84523541	84523770	SRR1025239_peak_39382	68	.	3.69614	9.3274	6.82757	137
chr2	84618963	84619335	SRR1025239_peak_39385	60	.	4.11405	8.52378	6.07901	124
chr2	84627562	84627795	SRR1025239_peak_39386	63	.	3.67769	8.77002	6.3076	95
chr2	84633063	84633473	SRR1025239_peak_39387	691	.	12.5405	73.136	69.1857	161
chr2	84633994	84634592	SRR1025239_peak_39388	90	.	4.41813	11.6586	9.031	448
chr2	84635576	84636446	SRR1025239_peak_39389	603	.	9.90665	64.1868	60.3541	320
chr2	84637821	84638070	SRR1025239_peak_39390	35	.	2.90411	5.76853	3.55156	84
chr2	84643737	84644027	SRR1025239_peak_39391	54	.	3.91814	7.81021	5.41134	104
chr2	84645970	84646225	SRR1025239_peak_39392	45	.	3.16812	6.88761	4.56818	101
chr2	84648407	84648672	SRR1025239_peak_39393	112	.	5.4854	14.0296	11.2928	133
chr2	84649526	84649834	SRR1025239_peak_39394	107	.	4.48817	13.4266	10.7175	167
chr2	84650451	84650802	SRR1025239_peak_39395	451	.	8.43865	48.7605	45.167	130
chr2	84660374	84660592	SRR1025239_peak_39396	25	.	2.68754	4.68751	2.57064	91
chr2	84670251	84671057	SRR1025239_peak_39397	165	.	4.3535	19.4413	16.501	299
chr2	84677693	84678053	SRR1025239_peak_39398	86	.	2.71414	11.2769	8.67527	182
chr2	84678530	84678760	SRR1025239_peak_39399	46	.	2.94688	7.00201	4.67187	71
chr2	84682892	84683187	SRR1025239_peak_39400	134	.	5.33223	16.2699	13.4436	145
chr2	84714819	84715168	SRR1025239_peak_39401	87	.	3.63535	11.3843	8.77572	187
chr2	84715395	84715641	SRR1025239_peak_39402	53	.	2.68533	7.73357	5.34834	107
chr2	84715783	84716030	SRR1025239_peak_39403	58	.	2.70403	8.3022	5.87595	115
chr2	84727414	84727679	SRR1025239_peak_39404	78	.	2.8512	10.398	7.84043	100
chr2	84736837	84737037	SRR1025239_peak_39405	54	.	3.01719	7.81037	5.41142	111
chr2	84738300	84738910	SRR1025239_peak_39406	71	.	3.00473	9.6835	7.1685	331
chr2	84740571	84740762	SRR1025239_peak_39407	37	.	2.79906	5.99612	3.74583	59
chr2	84743507	84743862	SRR1025239_peak_39408	87	.	3.50842	11.382	8.77363	116
chr2	84743919	84744127	SRR1025239_peak_39409	27	.	2.29548	4.88529	2.75222	43
chr2	84744417	84744612	SRR1025239_peak_39410	77	.	4.03374	10.2969	7.74347	94
chr2	84783978	84784473	SRR1025239_peak_39411	45	.	3.25334	6.91098	4.5876	253
chr2	84798022	84798793	SRR1025239_peak_39412	82	.	3.48718	10.8258	8.24086	656
chr2	84799194	84799627	SRR1025239_peak_39413	288	.	6.56374	32.1013	28.8243	181
chr2	84800192	84800594	SRR1025239_peak_39414	352	.	9.40896	38.6378	35.2256	222
chr2	84806651	84806870	SRR1025239_peak_39415	46	.	3.35169	6.95031	4.6231	109
chr2	84810848	84811414	SRR1025239_peak_39416	155	.	4.98566	18.4265	15.5211	169
chr2	84811875	84812337	SRR1025239_peak_39417	206	.	5.8227	23.7047	20.6367	166
chr2	84826807	84826998	SRR1025239_peak_39418	17	.	1.87134	3.73647	1.7567	188
chr2	84840410	84840771	SRR1025239_peak_39419	167	.	4.16933	19.7281	16.7795	177
chr2	84842047	84842268	SRR1025239_peak_39420	87	.	4.09216	11.3159	8.71064	101
chr2	84855832	84856128	SRR1025239_peak_39421	47	.	2.69125	7.11568	4.76759	147
chr2	84916945	84917272	SRR1025239_peak_39422	59	.	3.6268	8.38103	5.95063	125
chr2	84931716	84932130	SRR1025239_peak_39423	191	.	7.24856	22.1813	19.1551	235
chr2	84933959	84934234	SRR1025239_peak_39424	146	.	6.26902	17.5211	14.6456	132
chr2	84935068	84935259	SRR1025239_peak_39425	47	.	3.72223	7.11733	4.76759	105
chr2	84937222	84937413	SRR1025239_peak_39426	60	.	4.11405	8.52378	6.07901	116
chr2	85011569	85011845	SRR1025239_peak_39427	81	.	4.70177	10.7798	8.19735	185
chr2	85012267	85012593	SRR1025239_peak_39428	144	.	4.42966	17.3013	14.4385	176
chr2	85037303	85037932	SRR1025239_peak_39429	59	.	2.48544	8.37401	5.94383	418
chr2	85047577	85048031	SRR1025239_peak_39430	219	.	5.54209	25.0123	21.9085	179
chr2	85078772	85079099	SRR1025239_peak_39431	54	.	3.91814	7.81021	5.41134	187
chr2	85098883	85099426	SRR1025239_peak_39432	105	.	4.331	13.2413	10.5382	141
chr2	85107084	85107384	SRR1025239_peak_39433	59	.	3.81828	8.36994	5.93988	91
chr2	85123783	85123993	SRR1025239_peak_39434	27	.	2.57747	4.85847	2.72853	40
chr2	85129431	85129728	SRR1025239_peak_39435	99	.	3.68834	12.5936	9.9218	163
chr2	85131564	85131780	SRR1025239_peak_39436	39	.	3.31367	6.1965	3.93619	44
chr2	85135096	85135320	SRR1025239_peak_39437	65	.	4.08002	9.0102	6.53796	128
chr2	85139475	85139686	SRR1025239_peak_39438	69	.	3.81913	9.42255	6.91903	105
chr2	85163744	85164032	SRR1025239_peak_39439	60	.	4.11405	8.52378	6.07901	120
chr2	85172170	85172629	SRR1025239_peak_39440	210	.	7.64037	24.1283	21.0464	255
chr2	85186629	85186880	SRR1025239_peak_39441	47	.	3.72223	7.11733	4.76759	107
chr2	85218199	85218599	SRR1025239_peak_39442	112	.	5.4854	14.0296	11.2928	274
chr2	85238167	85238430	SRR1025239_peak_39443	163	.	5.55843	19.2354	16.3038	124
chr2	85239038	85239309	SRR1025239_peak_39444	54	.	3.91814	7.81021	5.41134	150
chr2	85246516	85246890	SRR1025239_peak_39445	183	.	4.49034	21.3489	18.3477	187
chr2	85248940	85249166	SRR1025239_peak_39446	104	.	5.28949	13.1932	10.4925	80
chr2	85252219	85252594	SRR1025239_peak_39447	124	.	5.49916	15.2073	12.4223	190
chr2	85281126	85281434	SRR1025239_peak_39448	387	.	10.9708	42.2597	38.7789	169
chr2	85340062	85340260	SRR1025239_peak_39449	102	.	5.043	12.9572	10.271	73
chr2	85473165	85473362	SRR1025239_peak_39450	67	.	4.30995	9.25713	6.76037	133
chr2	85473526	85473769	SRR1025239_peak_39451	97	.	5.09358	12.3724	9.71203	133
chr2	85473921	85474148	SRR1025239_peak_39452	121	.	5.6813	14.8811	12.1082	138
chr2	86012946	86013206	SRR1025239_peak_39454	146	.	6.26902	17.5211	14.6456	133
chr2	86154105	86154701	SRR1025239_peak_39457	1617	.	25.5858	166.745	161.792	340
chr2	86189822	86190013	SRR1025239_peak_39458	46	.	3.35169	6.95031	4.6231	25
chr2	86464738	86465029	SRR1025239_peak_39460	50	.	3.14426	7.4347	5.07178	130
chr2	86622845	86623150	SRR1025239_peak_39461	54	.	3.91814	7.81021	5.41134	148
chr2	86686299	86686596	SRR1025239_peak_39462	410	.	11.3626	44.5536	41.0327	163
chr2	87294014	87294324	SRR1025239_peak_39463	238	.	6.93102	26.989	23.8338	154
chr2	88943836	88944124	SRR1025239_peak_39467	35	.	3.33042	5.79773	3.56275	157
chr2	89036007	89036199	SRR1025239_peak_39468	74	.	4.50586	10.0094	7.46974	82
chr2	89680172	89680413	SRR1025239_peak_39469	80	.	4.50268	10.6291	8.06226	99
chr2	89680876	89681230	SRR1025239_peak_39470	365	.	10.579	39.9964	36.5562	129
chr2	90438621	90438917	SRR1025239_peak_39477	300	.	9.40354	33.4022	30.0964	142
chr2	90470120	90470414	SRR1025239_peak_39478	83	.	3.64633	10.9261	8.33679	167
chr2	90474724	90475149	SRR1025239_peak_39479	251	.	5.66745	28.3003	25.1102	175
chr2	90560087	90560347	SRR1025239_peak_39480	122	.	4.39904	15.0073	12.2305	140
chr2	90566193	90566384	SRR1025239_peak_39481	34	.	3.26161	5.65004	3.44423	93
chr2	90580557	90580981	SRR1025239_peak_39482	82	.	3.61019	10.7973	8.21367	140
chr2	90583728	90584043	SRR1025239_peak_39483	68	.	3.69614	9.3274	6.82757	262
chr2	90639309	90639580	SRR1025239_peak_39484	73	.	4.32257	9.8858	7.35823	160
chr2	90667818	90668016	SRR1025239_peak_39485	57	.	3.83688	8.15304	5.73324	138
chr2	90745142	90745746	SRR1025239_peak_39486	114	.	2.96712	14.2003	11.4567	420
chr2	90824595	90824811	SRR1025239_peak_39487	45	.	3.09357	6.87726	4.5608	96
chr2	90846622	90847052	SRR1025239_peak_39488	90	.	3.59311	11.7164	9.08791	116
chr2	90866610	90866826	SRR1025239_peak_39489	66	.	3.40926	9.15333	6.67212	113
chr2	90870002	90870708	SRR1025239_peak_39490	1284	.	13.6146	133.049	128.435	455
chr2	90879372	90879803	SRR1025239_peak_39491	201	.	7.09569	23.2233	20.1672	218
chr2	90889594	90889817	SRR1025239_peak_39492	61	.	2.44911	8.5732	6.12239	100
chr2	90904087	90904624	SRR1025239_peak_39493	108	.	3.0434	13.559	10.845	400
chr2	90904692	90904917	SRR1025239_peak_39494	130	.	3.62736	15.8159	13.0062	91
chr2	90913922	90914117	SRR1025239_peak_39495	50	.	3.21731	7.44783	5.08226	80
chr2	90917263	90917587	SRR1025239_peak_39496	44	.	2.56502	6.75391	4.44381	109
chr2	90917651	90917910	SRR1025239_peak_39497	42	.	2.71559	6.55844	4.25646	139
chr2	90940296	90940647	SRR1025239_peak_39498	93	.	3.7336	12.0047	9.36333	181
chr2	90946895	90947134	SRR1025239_peak_39499	54	.	3.91814	7.81021	5.41134	88
chr2	90964864	90965148	SRR1025239_peak_39500	29	.	2.26133	5.10926	2.96257	94
chr2	90976684	90976875	SRR1025239_peak_39501	74	.	4.50586	10.0094	7.46974	51
chr2	91023115	91023356	SRR1025239_peak_39502	81	.	4.70177	10.7798	8.19735	180
chr2	91033153	91033428	SRR1025239_peak_39503	193	.	6.60522	22.3478	19.3173	151
chr2	91046907	91047123	SRR1025239_peak_39504	35	.	3.13632	5.78168	3.56207	83
chr2	91060792	91061417	SRR1025239_peak_39505	209	.	4.69032	23.9785	20.9036	207
chr2	91061807	91062148	SRR1025239_peak_39506	47	.	2.72104	7.07057	4.73477	153
chr2	91070263	91070740	SRR1025239_peak_39507	237	.	4.51203	26.8672	23.7151	139
chr2	91078865	91079105	SRR1025239_peak_39508	80	.	3.96333	10.6485	8.08006	111
chr2	91101397	91101779	SRR1025239_peak_39509	100	.	3.85967	12.7414	10.0636	126
chr2	91112646	91112951	SRR1025239_peak_39510	159	.	4.75036	18.9148	15.9939	142
chr2	91115112	91115373	SRR1025239_peak_39511	133	.	3.29702	16.2082	13.3867	119
chr2	91116961	91117262	SRR1025239_peak_39512	183	.	4.93123	21.3661	18.3643	130
chr2	91117752	91118442	SRR1025239_peak_39513	919	.	9.19365	96.2077	91.988	312
chr2	91118564	91119031	SRR1025239_peak_39514	754	.	8.4703	79.4283	75.4014	253
chr2	91119075	91119294	SRR1025239_peak_39515	43	.	2.29059	6.65891	4.35257	109
chr2	91119549	91119788	SRR1025239_peak_39516	96	.	3.49502	12.2745	9.62296	98
chr2	91132115	91132521	SRR1025239_peak_39517	55	.	3.12559	7.98642	5.58127	87
chr2	91160664	91160989	SRR1025239_peak_39518	78	.	4.52908	10.3775	7.82025	147
chr2	91164943	91165337	SRR1025239_peak_39519	121	.	5.40651	14.9702	12.1943	166
chr2	91183006	91183202	SRR1025239_peak_39520	46	.	2.50617	6.9332	4.60809	125
chr2	91194464	91194836	SRR1025239_peak_39521	210	.	5.71876	24.1283	21.0464	212
chr2	91202420	91203053	SRR1025239_peak_39522	66	.	2.4726	9.1275	6.64816	398
chr2	91237134	91237595	SRR1025239_peak_39523	71	.	3.08703	9.65167	7.13931	158
chr2	91237724	91237958	SRR1025239_peak_39524	97	.	5.09358	12.3724	9.71203	121
chr2	91255827	91256024	SRR1025239_peak_39525	44	.	2.544	6.81198	4.49947	64
chr2	91256162	91256641	SRR1025239_peak_39526	196	.	5.24519	22.6645	19.6247	178
chr2	91257093	91257451	SRR1025239_peak_39527	170	.	4.33812	19.9792	17.0244	179
chr2	91264764	91265017	SRR1025239_peak_39528	24	.	1.85928	4.55336	2.47364	160
chr2	91265325	91265554	SRR1025239_peak_39529	32	.	2.18096	5.43129	3.23794	46
chr2	91279052	91279243	SRR1025239_peak_39530	45	.	3.09357	6.87726	4.5608	68
chr2	91282656	91283039	SRR1025239_peak_39531	168	.	5.62039	19.8224	16.8715	255
chr2	91285937	91286206	SRR1025239_peak_39532	242	.	7.38786	27.4124	24.2452	139
chr2	91287607	91287935	SRR1025239_peak_39533	230	.	7.30649	26.2017	23.0644	150
chr2	91427452	91427677	SRR1025239_peak_39534	15	.	2.19952	3.53417	1.58147	32
chr2	91429216	91429407	SRR1025239_peak_39535	57	.	3.53624	8.13351	5.71414	147
chr2	91430672	91430906	SRR1025239_peak_39536	90	.	3.84916	11.6357	9.0097	113
chr2	91437262	91437640	SRR1025239_peak_39537	182	.	7.05265	21.225	18.227	175
chr2	91444614	91444866	SRR1025239_peak_39538	137	.	4.96232	16.5925	13.7579	121
chr2	91452719	91452983	SRR1025239_peak_39539	73	.	4.32257	9.8858	7.35823	150
chr2	91457066	91457368	SRR1025239_peak_39540	174	.	5.67622	20.396	17.425	178
chr2	91459130	91459563	SRR1025239_peak_39541	133	.	5.04256	16.1412	13.3216	304
chr2	91480898	91481151	SRR1025239_peak_39542	345	.	9.59219	37.9846	34.5842	133
chr2	91649782	91650111	SRR1025239_peak_39543	262	.	4.82447	29.4375	26.221	161
chr2	91652957	91653283	SRR1025239_peak_39544	122	.	4.39904	15.0073	12.2305	184
chr2	91655970	91656395	SRR1025239_peak_39545	223	.	5.46639	25.4692	22.3517	177
chr2	91710324	91710573	SRR1025239_peak_39546	28	.	2.47415	4.98034	2.84122	79
chr2	91729984	91730301	SRR1025239_peak_39547	141	.	4.58396	16.9524	14.1003	168
chr2	91817347	91817740	SRR1025239_peak_39548	60	.	4.11405	8.52378	6.07901	284
chr2	91878837	91879049	SRR1025239_peak_39549	118	.	5.40322	14.5853	11.8286	100
chr2	91932382	91932718	SRR1025239_peak_39550	51	.	3.05523	7.55091	5.17681	181
chr2	91948913	91949133	SRR1025239_peak_39551	61	.	3.32292	8.64314	6.18728	94
chr2	91949903	91950376	SRR1025239_peak_39552	125	.	3.7376	15.3641	12.5751	285
chr2	91956711	91957327	SRR1025239_peak_39553	477	.	7.17646	51.3871	47.7506	346
chr2	91963479	91963803	SRR1025239_peak_39554	141	.	3.96531	17.0011	14.1481	178
chr2	91978698	91978914	SRR1025239_peak_39555	61	.	3.29928	8.56548	6.11509	121
chr2	91984398	91984694	SRR1025239_peak_39556	175	.	4.32389	20.518	17.543	173
chr2	92006852	92007462	SRR1025239_peak_39557	436	.	7.1239	47.251	43.6825	370
chr2	92008319	92008842	SRR1025239_peak_39558	93	.	2.94068	11.9858	9.34455	334
chr2	92013896	92014159	SRR1025239_peak_39559	86	.	4.26083	11.2226	8.62225	86
chr2	92017043	92017260	SRR1025239_peak_39560	32	.	2.60452	5.39342	3.20124	174
chr2	92020714	92021393	SRR1025239_peak_39561	235	.	6.97322	26.6512	23.5033	509
chr2	92024502	92024763	SRR1025239_peak_39562	67	.	3.58854	9.25302	6.76037	163
chr2	92027161	92027486	SRR1025239_peak_39563	85	.	4.14865	11.1959	8.59619	115
chr2	92027803	92028175	SRR1025239_peak_39564	240	.	5.42079	27.181	24.018	194
chr2	92055338	92055799	SRR1025239_peak_39565	67	.	3.12219	9.19213	6.70778	361
chr2	92058444	92058831	SRR1025239_peak_39566	102	.	3.10882	12.963	10.2762	225
chr2	92183181	92183534	SRR1025239_peak_39567	35	.	2.90411	5.76853	3.55156	41
chr2	92183680	92183980	SRR1025239_peak_39568	267	.	7.12827	29.9958	26.767	169
chr2	92184113	92184392	SRR1025239_peak_39569	159	.	5.12398	18.9165	15.9947	124
chr2	92185154	92185360	SRR1025239_peak_39570	72	.	4.1503	9.75453	7.23384	89
chr2	92190957	92191227	SRR1025239_peak_39571	95	.	4.8629	12.1654	9.51761	124
chr2	92191845	92192133	SRR1025239_peak_39572	191	.	7.24856	22.1813	19.1551	156
chr2	92269324	92269531	SRR1025239_peak_39573	85	.	4.45688	11.1403	8.54234	114
chr2	92296496	92296772	SRR1025239_peak_39574	109	.	4.66783	13.6454	10.9272	173
chr2	92300073	92300272	SRR1025239_peak_39575	40	.	3.03612	6.31914	4.05247	133
chr2	92431097	92431640	SRR1025239_peak_39576	49	.	2.59266	7.32213	4.96509	160
chr2	92437997	92438212	SRR1025239_peak_39577	71	.	3.91694	9.69537	7.17861	78
chr2	92485604	92485912	SRR1025239_peak_39578	154	.	4.38826	18.3686	15.4683	177
chr2	92491940	92492239	SRR1025239_peak_39579	22	.	2.12	4.33317	2.26938	159
chr2	92550266	92550475	SRR1025239_peak_39580	41	.	3.32024	6.43056	4.1491	93
chr2	92649157	92649453	SRR1025239_peak_39581	93	.	4.22416	12.0065	9.36394	154
chr2	92699484	92699722	SRR1025239_peak_39582	114	.	5.39396	14.1868	11.4435	109
chr2	92742065	92742281	SRR1025239_peak_39583	38	.	2.55613	6.12703	3.87001	180
chr2	92801143	92801334	SRR1025239_peak_39584	41	.	3.22744	6.41801	4.13732	141
chr2	93046045	93046483	SRR1025239_peak_39585	94	.	3.90805	12.1091	9.46366	276
chr2	93046621	93046920	SRR1025239_peak_39586	122	.	4.39904	15.0073	12.2305	203
chr2	93076348	93076543	SRR1025239_peak_39587	28	.	2.16998	4.95337	2.81647	21
chr2	93099620	93100078	SRR1025239_peak_39588	320	.	5.59469	35.4317	32.0856	271
chr2	93112257	93112534	SRR1025239_peak_39589	132	.	5.01615	16.0598	13.2418	159
chr2	93135331	93135645	SRR1025239_peak_39590	105	.	4.331	13.2413	10.5382	155
chr2	93150025	93150344	SRR1025239_peak_39591	194	.	5.81591	22.4637	19.43	155
chr2	93152265	93152566	SRR1025239_peak_39592	167	.	5.24043	19.6915	16.7439	164
chr2	93162855	93163118	SRR1025239_peak_39593	21	.	2.24899	4.2505	2.19371	80
chr2	93187447	93187741	SRR1025239_peak_39594	31	.	2.35933	5.37437	3.18376	252
chr2	93217226	93217417	SRR1025239_peak_39595	52	.	2.73987	7.64145	5.26139	77
chr2	93226908	93227150	SRR1025239_peak_39596	115	.	3.72026	14.257	11.5107	124
chr2	93236631	93236940	SRR1025239_peak_39597	168	.	5.72335	19.7493	16.8005	165
chr2	93261760	93262322	SRR1025239_peak_39598	99	.	3.97492	12.6186	9.94664	347
chr2	93262573	93262903	SRR1025239_peak_39599	140	.	4.94971	16.9006	14.0503	168
chr2	93267843	93268041	SRR1025239_peak_39600	43	.	2.6121	6.64384	4.33817	127
chr2	93274514	93274779	SRR1025239_peak_39601	57	.	3.45694	8.1468	5.72734	178
chr2	93277618	93277911	SRR1025239_peak_39602	359	.	6.57599	39.3587	35.9336	169
chr2	93283706	93283906	SRR1025239_peak_39603	50	.	2.96898	7.45122	5.08484	74
chr2	93287362	93287557	SRR1025239_peak_39604	46	.	2.87001	6.92758	4.60279	166
chr2	93303535	93304087	SRR1025239_peak_39605	440	.	7.92918	47.6278	44.0552	187
chr2	93305164	93305572	SRR1025239_peak_39606	167	.	4.84933	19.6477	16.7014	231
chr2	93309820	93310362	SRR1025239_peak_39607	420	.	6.33139	45.5691	42.0318	366
chr2	93332467	93332751	SRR1025239_peak_39608	72	.	3.61146	9.81589	7.2926	177
chr2	93333400	93333864	SRR1025239_peak_39609	96	.	3.34488	12.2854	9.63367	273
chr2	93334282	93334475	SRR1025239_peak_39610	80	.	3.07005	10.5682	8.00354	78
chr2	93353731	93354451	SRR1025239_peak_39611	944	.	11.7881	98.6886	94.4421	225
chr2	93462587	93462796	SRR1025239_peak_39612	51	.	2.53491	7.49753	5.12669	94
chr2	93463046	93463258	SRR1025239_peak_39613	52	.	3.08348	7.64446	5.26429	171
chr2	93471350	93471645	SRR1025239_peak_39614	171	.	4.43265	20.1258	17.1656	125
chr2	93475119	93475370	SRR1025239_peak_39615	112	.	3.33866	14.0346	11.2975	98
chr2	93513731	93514066	SRR1025239_peak_39616	78	.	4.29181	10.4094	7.85046	173
chr2	93647205	93647791	SRR1025239_peak_39617	77	.	3.62035	10.339	7.78356	185
chr2	93659613	93659806	SRR1025239_peak_39618	60	.	3.16691	8.53958	6.09285	58
chr2	93683266	93683495	SRR1025239_peak_39619	129	.	5.14969	15.7449	12.939	169
chr2	93696479	93696767	SRR1025239_peak_39620	73	.	3.10489	9.92845	7.39944	158
chr2	93716229	93716430	SRR1025239_peak_39621	78	.	4.06201	10.376	7.81895	122
chr2	93741856	93742080	SRR1025239_peak_39622	45	.	3.30747	6.83678	4.52345	97
chr2	93754716	93754990	SRR1025239_peak_39623	41	.	3.14747	6.42018	4.13912	136
chr2	93779767	93780071	SRR1025239_peak_39624	131	.	5.09218	15.9352	13.1198	157
chr2	93791629	93791821	SRR1025239_peak_39625	82	.	3.48718	10.8258	8.24086	96
chr2	93823561	93823849	SRR1025239_peak_39626	256	.	7.54189	28.8547	25.6518	137
chr2	93886091	93886286	SRR1025239_peak_39630	47	.	2.72104	7.07057	4.73477	89
chr2	93891892	93892352	SRR1025239_peak_39631	121	.	4.87264	14.9262	12.1517	116
chr2	93938387	93938931	SRR1025239_peak_39632	170	.	5.44469	20.021	17.0639	338
chr2	93986909	93987174	SRR1025239_peak_39633	21	.	2.5081	4.23152	2.17651	5
chr2	93991408	93991900	SRR1025239_peak_39634	207	.	6.97251	23.8328	20.7611	249
chr2	93994401	93994677	SRR1025239_peak_39635	83	.	4.26578	10.9382	8.34744	93
chr2	94010392	94011050	SRR1025239_peak_39636	1295	.	10.9356	134.169	129.543	354
chr2	94035754	94035974	SRR1025239_peak_39637	71	.	3.43797	9.71152	7.19332	111
chr2	94066614	94066829	SRR1025239_peak_39638	66	.	4.26838	9.16256	6.67932	118
chr2	94107377	94107647	SRR1025239_peak_39639	41	.	3.52633	6.44613	4.14941	190
chr2	94112158	94112576	SRR1025239_peak_39640	232	.	7.74461	26.4072	23.2643	200
chr2	94122538	94122755	SRR1025239_peak_39641	81	.	4.70177	10.7798	8.19735	169
chr2	94122813	94123070	SRR1025239_peak_39642	30	.	3.13451	5.17333	3.00687	132
chr2	94128281	94128818	SRR1025239_peak_39643	213	.	7.02584	24.4517	21.3628	328
chr2	94145230	94145421	SRR1025239_peak_39644	47	.	3.72223	7.11733	4.76759	81
chr2	94157668	94157860	SRR1025239_peak_39645	83	.	2.77236	10.9812	8.38978	120
chr2	94178533	94179100	SRR1025239_peak_39646	447	.	5.63781	48.3241	44.7376	329
chr2	94245409	94245708	SRR1025239_peak_39647	61	.	2.60011	8.56681	6.11626	114
chr2	94247347	94247674	SRR1025239_peak_39648	57	.	3.39374	8.19196	5.77063	103
chr2	94263373	94263811	SRR1025239_peak_39649	46	.	3.35169	6.95031	4.6231	316
chr2	94265698	94265889	SRR1025239_peak_39650	54	.	3.34939	7.83604	5.43614	51
chr2	94273155	94273346	SRR1025239_peak_39651	65	.	2.97194	8.97058	6.50101	77
chr2	94273508	94273706	SRR1025239_peak_39652	41	.	2.44022	6.49835	4.19866	111
chr2	94334649	94334897	SRR1025239_peak_39653	73	.	3.89811	9.91274	7.38421	137
chr2	94344769	94344998	SRR1025239_peak_39654	66	.	3.00787	9.12189	6.64367	125
chr2	94348225	94348577	SRR1025239_peak_39655	102	.	2.97398	12.9333	10.2503	305
chr2	94389063	94389414	SRR1025239_peak_39656	91	.	4.70889	11.7823	9.1515	196
chr2	94406476	94406894	SRR1025239_peak_39657	81	.	3.24533	10.7432	8.17176	157
chr2	94432095	94432890	SRR1025239_peak_39658	555	.	11.8833	59.2993	55.5359	278
chr2	94437724	94438271	SRR1025239_peak_39659	239	.	5.0992	27.1078	23.9495	331
chr2	94524553	94524837	SRR1025239_peak_39660	300	.	9.40354	33.4022	30.0964	161
chr2	95493895	95494126	SRR1025239_peak_39665	54	.	3.91814	7.81021	5.41134	73
chr2	95577836	95578130	SRR1025239_peak_39666	164	.	6.66084	19.348	16.4106	159
chr2	95830716	95830937	SRR1025239_peak_39667	191	.	7.24856	22.1813	19.1551	102
chr2	96255098	96255412	SRR1025239_peak_39670	130	.	5.44729	15.8343	13.0231	143
chr2	96317635	96318057	SRR1025239_peak_39671	109	.	4.77618	13.626	10.9093	271
chr2	96320998	96321202	SRR1025239_peak_39672	60	.	4.11405	8.52378	6.07901	54
chr2	96379997	96380197	SRR1025239_peak_39673	60	.	4.11405	8.52378	6.07901	139
chr2	97079463	97079800	SRR1025239_peak_39674	200	.	7.44447	23.1492	20.094	166
chr2	97274493	97275058	SRR1025239_peak_39675	312	.	9.18547	34.5584	31.2262	419
chr2	97466233	97466776	SRR1025239_peak_39676	263	.	6.25085	29.5228	26.3038	175
chr2	97619978	97620335	SRR1025239_peak_39677	210	.	7.64037	24.1283	21.0464	182
chr2	97767240	97767486	SRR1025239_peak_39678	60	.	4.11405	8.52378	6.07901	163
chr2	98190563	98190773	SRR1025239_peak_39679	47	.	3.72223	7.11733	4.76759	73
chr2	98531667	98531925	SRR1025239_peak_39680	269	.	8.81581	30.2233	26.9883	129
chr2	101194460	101194927	SRR1025239_peak_39688	291	.	8.41855	32.4398	29.1546	294
chr2	101206598	101207004	SRR1025239_peak_39689	229	.	8.03219	26.1189	22.9837	235
chr2	101247223	101247462	SRR1025239_peak_39690	35	.	3.33042	5.79773	3.56275	184
chr2	101288149	101288418	SRR1025239_peak_39691	155	.	6.46493	18.4281	15.5211	155
chr2	101378519	101378783	SRR1025239_peak_39692	41	.	3.52633	6.44613	4.14941	77
chr2	101472715	101473032	SRR1025239_peak_39693	186	.	6.84407	21.6292	18.622	189
chr2	101525801	101526086	SRR1025239_peak_39694	92	.	4.62195	11.8867	9.24949	158
chr2	101555766	101556051	SRR1025239_peak_39695	173	.	6.85675	20.2804	17.3127	146
chr2	101608328	101608606	SRR1025239_peak_39696	149	.	4.03074	17.8791	14.9949	145
chr2	101615477	101615736	SRR1025239_peak_39697	129	.	5.87721	15.7471	12.939	132
chr2	101628779	101629085	SRR1025239_peak_39698	82	.	2.9677	10.8317	8.2464	171
chr2	101652456	101652772	SRR1025239_peak_39699	133	.	4.82597	16.1465	13.3258	171
chr2	101660987	101661255	SRR1025239_peak_39700	67	.	4.30995	9.25713	6.76037	165
chr2	101668851	101669093	SRR1025239_peak_39701	67	.	4.30995	9.25713	6.76037	122
chr2	101713939	101714163	SRR1025239_peak_39702	73	.	4.4624	9.90966	7.38145	105
chr2	101715766	101716054	SRR1025239_peak_39703	94	.	3.7607	12.1063	9.46102	180
chr2	101723007	101723427	SRR1025239_peak_39704	38	.	2.96292	6.11558	3.85928	233
chr2	101733752	101733989	SRR1025239_peak_39705	68	.	4.23988	9.39117	6.88951	128
chr2	101796520	101796906	SRR1025239_peak_39706	47	.	2.25412	7.04023	4.70609	237
chr2	101797867	101798100	SRR1025239_peak_39707	26	.	2.49681	4.76919	2.64478	49
chr2	101814860	101815073	SRR1025239_peak_39708	47	.	3.72223	7.11733	4.76759	98
chr2	101827774	101828067	SRR1025239_peak_39709	135	.	5.01619	16.4132	13.583	113
chr2	101871248	101871456	SRR1025239_peak_39710	56	.	3.43213	8.07553	5.66011	65
chr2	101905788	101906201	SRR1025239_peak_39711	235	.	5.48753	26.716	23.566	152
chr2	101967020	101967360	SRR1025239_peak_39712	121	.	5.37932	14.9001	12.1261	163
chr2	101978932	101979178	SRR1025239_peak_39713	66	.	3.40926	9.15333	6.67212	109
chr2	102002477	102003425	SRR1025239_peak_39714	799	.	9.46934	84.0262	79.9456	641
chr2	102005500	102006175	SRR1025239_peak_39715	493	.	8.18632	53.0176	49.3519	451
chr2	102006287	102006623	SRR1025239_peak_39716	171	.	4.70703	20.0727	17.1149	151
chr2	102030708	102030981	SRR1025239_peak_39717	145	.	4.11603	17.435	14.5681	125
chr2	102037196	102037387	SRR1025239_peak_39718	59	.	2.68056	8.35135	5.92175	96
chr2	102040040	102040238	SRR1025239_peak_39719	62	.	3.56699	8.70206	6.2425	73
chr2	102052896	102053114	SRR1025239_peak_39720	96	.	3.95914	12.2872	9.63455	82
chr2	102065261	102065488	SRR1025239_peak_39721	77	.	3.86468	10.3513	7.79567	137
chr2	102071175	102071388	SRR1025239_peak_39722	40	.	2.98046	6.35387	4.07998	114
chr2	102091518	102091949	SRR1025239_peak_39723	256	.	7.21392	28.8315	25.6291	184
chr2	102102192	102102445	SRR1025239_peak_39724	92	.	4.62195	11.8867	9.24949	104
chr2	102200963	102201215	SRR1025239_peak_39725	41	.	3.52633	6.44613	4.14941	165
chr2	102303432	102303764	SRR1025239_peak_39726	40	.	2.96983	6.3232	4.0552	153
chr2	102313796	102314059	SRR1025239_peak_39727	54	.	3.91814	7.81021	5.41134	127
chr2	102373828	102374113	SRR1025239_peak_39728	138	.	5.23363	16.7225	13.8777	145
chr2	102400642	102401522	SRR1025239_peak_39729	341	.	6.2904	37.4993	34.1115	463
chr2	102408066	102408281	SRR1025239_peak_39730	47	.	3.72223	7.11733	4.76759	70
chr2	102411028	102411224	SRR1025239_peak_39731	66	.	4.26838	9.16256	6.67932	52
chr2	102449637	102449931	SRR1025239_peak_39732	103	.	4.19235	13.084	10.3929	147
chr2	102451480	102451678	SRR1025239_peak_39733	22	.	2.48372	4.309	2.24739	16
chr2	102458055	102458268	SRR1025239_peak_39734	66	.	3.70901	9.11096	6.63325	103
chr2	102550434	102550659	SRR1025239_peak_39735	27	.	2.52327	4.84795	2.71836	41
chr2	102552214	102552539	SRR1025239_peak_39736	35	.	2.90411	5.76853	3.55156	99
chr2	102626422	102626687	SRR1025239_peak_39737	78	.	4.29181	10.4094	7.85046	100
chr2	102722152	102722395	SRR1025239_peak_39738	53	.	3.78225	7.76316	5.37532	54
chr2	102723386	102723758	SRR1025239_peak_39739	212	.	6.50667	24.2912	21.2049	218
chr2	102743876	102744274	SRR1025239_peak_39740	202	.	7.29327	23.2569	20.2002	204
chr2	102745203	102745771	SRR1025239_peak_39741	1101	.	12.9927	114.561	110.145	183
chr2	102750252	102750554	SRR1025239_peak_39742	81	.	4.70177	10.7798	8.19735	147
chr2	102762782	102763079	SRR1025239_peak_39743	50	.	3.14426	7.4347	5.07178	171
chr2	102804091	102804455	SRR1025239_peak_39744	126	.	5.17988	15.469	12.6746	153
chr2	102851801	102852177	SRR1025239_peak_39745	163	.	6.27852	19.2595	16.3275	125
chr2	102866682	102866979	SRR1025239_peak_39746	87	.	3.50842	11.382	8.77363	112
chr2	102867694	102868014	SRR1025239_peak_39747	332	.	9.99126	36.6615	33.2866	149
chr2	102875933	102876299	SRR1025239_peak_39748	145	.	4.89107	17.3957	14.5299	173
chr2	102879618	102879954	SRR1025239_peak_39749	80	.	4.50268	10.6291	8.06226	157
chr2	102880396	102880710	SRR1025239_peak_39750	74	.	4.50586	10.0094	7.46974	153
chr2	102882645	102882879	SRR1025239_peak_39751	45	.	3.16812	6.88761	4.56818	114
chr2	102883391	102883618	SRR1025239_peak_39752	20	.	2.64111	4.10411	2.06245	124
chr2	102888570	102889162	SRR1025239_peak_39753	220	.	6.64812	25.1814	22.0705	316
chr2	102889475	102889725	SRR1025239_peak_39754	38	.	3.36612	6.09522	3.83954	108
chr2	102901299	102901507	SRR1025239_peak_39755	45	.	2.52444	6.87181	4.55747	114
chr2	102901772	102902043	SRR1025239_peak_39756	110	.	4.60943	13.7975	11.0737	156
chr2	102905424	102905673	SRR1025239_peak_39757	57	.	3.53624	8.13351	5.71414	119
chr2	102906042	102906327	SRR1025239_peak_39758	71	.	4.12674	9.69469	7.17809	107
chr2	102959584	102959991	SRR1025239_peak_39759	208	.	5.27789	23.9124	20.8386	188
chr2	103018744	103019336	SRR1025239_peak_39760	104	.	5.28949	13.1932	10.4925	473
chr2	103062987	103063265	SRR1025239_peak_39761	69	.	3.81913	9.42255	6.91903	163
chr2	103073257	103073547	SRR1025239_peak_39762	226	.	4.8379	25.7574	22.6341	140
chr2	103073641	103073995	SRR1025239_peak_39763	638	.	7.98019	67.7172	63.8375	169
chr2	103138912	103139304	SRR1025239_peak_39764	96	.	4.33829	12.3508	9.69702	210
chr2	103278003	103278267	SRR1025239_peak_39765	152	.	5.00752	18.1512	15.2573	93
chr2	103282363	103282745	SRR1025239_peak_39766	202	.	5.60878	23.3189	20.2599	199
chr2	103298674	103298994	SRR1025239_peak_39767	81	.	4.10203	10.7735	8.19735	205
chr2	103302678	103303027	SRR1025239_peak_39768	191	.	7.24856	22.1813	19.1551	150
chr2	103320850	103321045	SRR1025239_peak_39769	30	.	2.97125	5.19954	3.02836	55
chr2	103328855	103329046	SRR1025239_peak_39770	37	.	2.63894	5.96967	3.71992	91
chr2	103347567	103347809	SRR1025239_peak_39771	112	.	4.56561	13.9856	11.2557	165
chr2	103379481	103380024	SRR1025239_peak_39772	431	.	7.39982	46.6875	43.1296	209
chr2	103424646	103425044	SRR1025239_peak_39773	956	.	14.8491	99.8612	95.602	168
chr2	103432478	103433046	SRR1025239_peak_39774	61	.	2.92872	8.60312	6.14977	405
chr2	103436554	103436930	SRR1025239_peak_39775	89	.	3.75051	11.5515	8.93485	215
chr2	103439783	103440185	SRR1025239_peak_39776	739	.	13.9777	78.0035	73.9949	185
chr2	103449220	103449500	SRR1025239_peak_39777	97	.	5.09358	12.3724	9.71203	121
chr2	103484906	103485384	SRR1025239_peak_39778	206	.	3.90691	23.7626	20.6925	154
chr2	103547200	103547429	SRR1025239_peak_39779	88	.	3.58143	11.4265	8.81475	151
chr2	103550378	103550686	SRR1025239_peak_39780	271	.	6.35503	30.3748	27.1359	161
chr2	103566127	103566648	SRR1025239_peak_39781	124	.	4.14691	15.2542	12.4678	169
chr2	103577987	103578274	SRR1025239_peak_39782	109	.	4.17909	13.625	10.9084	138
chr2	103590699	103590891	SRR1025239_peak_39783	35	.	3.11427	5.72943	3.51953	114
chr2	103592024	103592808	SRR1025239_peak_39784	1055	.	12.6485	109.966	105.599	391
chr2	103596988	103597195	SRR1025239_peak_39785	47	.	2.72104	7.07057	4.73477	102
chr2	103597341	103597662	SRR1025239_peak_39786	114	.	4.52498	14.177	11.4338	168
chr2	103600144	103600753	SRR1025239_peak_39787	427	.	8.35889	46.2685	42.7173	256
chr2	103603172	103603560	SRR1025239_peak_39788	600	.	8.94861	63.8545	60.0282	214
chr2	103603876	103604265	SRR1025239_peak_39789	529	.	9.54456	56.6975	52.9754	180
chr2	103609301	103609505	SRR1025239_peak_39790	47	.	3.48625	7.05766	4.72295	99
chr2	103624848	103625944	SRR1025239_peak_39791	336	.	8.16295	36.9922	33.6116	908
chr2	103662239	103662587	SRR1025239_peak_39792	77	.	3.75955	10.2889	7.73591	82
chr2	103670047	103670240	SRR1025239_peak_39793	43	.	2.6121	6.64384	4.33817	86
chr2	103685075	103685377	SRR1025239_peak_39794	156	.	4.49798	18.5303	15.6204	153
chr2	103706323	103706607	SRR1025239_peak_39795	33	.	2.13038	5.60086	3.39729	116
chr2	103715813	103716301	SRR1025239_peak_39796	36	.	2.41844	5.86895	3.62576	250
chr2	103755336	103755918	SRR1025239_peak_39797	1675	.	29.3861	172.539	167.528	290
chr2	103760963	103761194	SRR1025239_peak_39798	23	.	1.77668	4.45719	2.38494	166
chr2	103761245	103761570	SRR1025239_peak_39799	178	.	3.74824	20.8305	17.8464	160
chr2	103796751	103797096	SRR1025239_peak_39800	61	.	2.92872	8.60312	6.14977	267
chr2	103797415	103797795	SRR1025239_peak_39801	106	.	3.5164	13.3201	10.615	127
chr2	103881104	103881432	SRR1025239_peak_39803	98	.	3.61386	12.538	9.86891	92
chr2	103881820	103882070	SRR1025239_peak_39804	62	.	3.73139	8.66311	6.20648	126
chr2	103896105	103896692	SRR1025239_peak_39805	1231	.	15.2407	127.692	123.134	227
chr2	103896826	103897267	SRR1025239_peak_39806	82	.	3.56277	10.8699	8.28253	150
chr2	103936166	103936546	SRR1025239_peak_39807	112	.	4.78737	13.9945	11.2644	121
chr2	103957893	103958084	SRR1025239_peak_39808	46	.	3.46646	7.00951	4.67726	50
chr2	103982178	103982597	SRR1025239_peak_39809	1100	.	18.5866	114.455	110.04	215
chr2	104002762	104003006	SRR1025239_peak_39810	118	.	4.99749	14.5958	11.8381	128
chr2	104027865	104028530	SRR1025239_peak_39811	66	.	2.96819	9.14288	6.66276	162
chr2	104078265	104078697	SRR1025239_peak_39812	322	.	6.98012	35.6308	32.2773	222
chr2	104095760	104096021	SRR1025239_peak_39813	97	.	3.0523	12.4419	9.77586	143
chr2	104098414	104099019	SRR1025239_peak_39814	992	.	15.2204	103.571	99.2729	230
chr2	104109487	104109888	SRR1025239_peak_39815	93	.	4.22416	12.0065	9.36394	155
chr2	104122368	104122907	SRR1025239_peak_39816	176	.	4.76786	20.6689	17.6904	160
chr2	104124629	104124851	SRR1025239_peak_39817	31	.	2.67844	5.3042	3.11861	85
chr2	104130116	104130533	SRR1025239_peak_39818	101	.	4.62692	12.8739	10.1934	289
chr2	104134367	104134754	SRR1025239_peak_39819	56	.	2.88595	8.06436	5.65088	229
chr2	104150930	104151121	SRR1025239_peak_39820	35	.	3.07375	5.83007	3.58967	35
chr2	104172690	104172921	SRR1025239_peak_39821	47	.	3.72223	7.11733	4.76759	82
chr2	104184321	104184561	SRR1025239_peak_39822	60	.	4.11405	8.52378	6.07901	108
chr2	104444816	104445077	SRR1025239_peak_39823	136	.	4.619	16.432	13.6005	121
chr2	104449264	104449535	SRR1025239_peak_39824	134	.	5.76343	16.2698	13.4436	103
chr2	104450962	104451309	SRR1025239_peak_39825	124	.	5.49916	15.2073	12.4223	170
chr2	104457973	104458314	SRR1025239_peak_39826	123	.	4.95073	15.1598	12.3768	165
chr2	104458660	104458854	SRR1025239_peak_39827	40	.	3.19934	6.34721	4.07357	37
chr2	104466162	104466534	SRR1025239_peak_39828	78	.	4.29181	10.4094	7.85046	100
chr2	104467270	104467612	SRR1025239_peak_39829	1018	.	16.8325	106.163	101.837	163
chr2	104468516	104468744	SRR1025239_peak_39830	121	.	5.6813	14.8811	12.1082	138
chr2	104484509	104484757	SRR1025239_peak_39831	45	.	3.09357	6.87726	4.5608	89
chr2	104493034	104493534	SRR1025239_peak_39832	328	.	7.36518	36.1825	32.8201	170
chr2	104494133	104494749	SRR1025239_peak_39833	227	.	5.3841	25.8745	22.747	287
chr2	104494803	104495093	SRR1025239_peak_39834	23	.	2.41947	4.40366	2.33417	11
chr2	104525487	104525912	SRR1025239_peak_39835	410	.	11.3626	44.5536	41.0327	199
chr2	104585616	104585940	SRR1025239_peak_39836	159	.	6.30375	18.8949	15.975	173
chr2	104589706	104589974	SRR1025239_peak_39837	245	.	6.12353	27.7367	24.5614	111
chr2	104590076	104590459	SRR1025239_peak_39838	128	.	3.27971	15.6629	12.8635	237
chr2	104598468	104598666	SRR1025239_peak_39839	74	.	4.50586	10.0094	7.46974	97
chr2	104712206	104712636	SRR1025239_peak_39840	66	.	3.26587	9.1035	6.62673	342
chr2	104763252	104763519	SRR1025239_peak_39841	65	.	3.96167	8.99665	6.52491	126
chr2	104817004	104817423	SRR1025239_peak_39842	149	.	4.03074	17.8791	14.9949	169
chr2	104817802	104818179	SRR1025239_peak_39843	89	.	4.89768	11.5677	8.94429	142
chr2	104879173	104879490	SRR1025239_peak_39844	80	.	4.50268	10.6291	8.06226	203
chr2	104879532	104879745	SRR1025239_peak_39845	47	.	3.72223	7.11733	4.76759	79
chr2	104887942	104888195	SRR1025239_peak_39846	114	.	5.11716	14.214	11.4688	124
chr2	104964452	104964842	SRR1025239_peak_39847	1026	.	18.6529	106.975	102.641	184
chr2	105022977	105023509	SRR1025239_peak_39848	226	.	7.00807	25.8151	22.6892	199
chr2	105036057	105036266	SRR1025239_peak_39849	47	.	3.72223	7.11733	4.76759	114
chr2	105054303	105054601	SRR1025239_peak_39850	81	.	4.70177	10.7798	8.19735	163
chr2	105058501	105058908	SRR1025239_peak_39851	142	.	5.48458	17.0829	14.2276	187
chr2	105082511	105082709	SRR1025239_peak_39852	30	.	2.77211	5.23652	3.0565	45
chr2	105090255	105090458	SRR1025239_peak_39853	73	.	4.47078	9.92893	7.3999	112
chr2	105099941	105100235	SRR1025239_peak_39854	89	.	4.50387	11.5768	8.95313	130
chr2	105114224	105114415	SRR1025239_peak_39855	58	.	3.9994	8.26437	5.83899	71
chr2	105139466	105139735	SRR1025239_peak_39856	80	.	3.96015	10.639	8.07079	144
chr2	105162725	105163089	SRR1025239_peak_39857	239	.	8.22809	27.13	23.9683	196
chr2	105186582	105186848	SRR1025239_peak_39858	74	.	3.82815	9.97597	7.44481	139
chr2	105212884	105213127	SRR1025239_peak_39859	121	.	5.6813	14.8811	12.1082	115
chr2	105216035	105216266	SRR1025239_peak_39860	51	.	3.78804	7.51865	5.14563	120
chr2	105226347	105226740	SRR1025239_peak_39861	317	.	7.3366	35.0929	31.7516	222
chr2	105228465	105228825	SRR1025239_peak_39862	144	.	5.69175	17.2728	14.4109	146
chr2	105230343	105230785	SRR1025239_peak_39863	51	.	3.30013	7.47329	5.10442	213
chr2	105237132	105237336	SRR1025239_peak_39864	30	.	2.77211	5.23652	3.0565	85
chr2	105334336	105334625	SRR1025239_peak_39866	98	.	3.61386	12.538	9.86891	170
chr2	105350926	105351159	SRR1025239_peak_39867	119	.	5.02753	14.6805	11.9187	123
chr2	105356793	105357008	SRR1025239_peak_39868	41	.	2.81288	6.38509	4.10614	154
chr2	105360195	105360614	SRR1025239_peak_39869	278	.	8.9248	31.0543	27.8017	149
chr2	105367682	105367962	SRR1025239_peak_39870	190	.	5.94023	22.0601	19.0403	119
chr2	105396142	105396572	SRR1025239_peak_39871	36	.	3.07832	5.84139	3.6005	266
chr2	105398707	105398961	SRR1025239_peak_39872	49	.	2.59266	7.32213	4.96509	113
chr2	105399012	105399902	SRR1025239_peak_39873	425	.	7.17365	46.0606	42.5119	429
chr2	105408467	105408659	SRR1025239_peak_39874	35	.	3.24874	5.83364	3.59293	169
chr2	105427480	105427841	SRR1025239_peak_39875	294	.	7.52429	32.7895	29.4965	172
chr2	105428042	105428358	SRR1025239_peak_39876	118	.	4.05267	14.5909	11.8334	166
chr2	105432894	105433539	SRR1025239_peak_39877	51	.	3.39479	7.51362	5.14095	463
chr2	105454960	105455293	SRR1025239_peak_39878	77	.	4.36009	10.2797	7.72718	176
chr2	105507234	105507431	SRR1025239_peak_39879	67	.	3.49362	9.1959	6.71049	41
chr2	105512460	105512822	SRR1025239_peak_39880	129	.	5.70446	15.7247	12.9221	178
chr2	105523262	105523547	SRR1025239_peak_39881	50	.	3.14426	7.4347	5.07178	182
chr2	105564918	105565109	SRR1025239_peak_39882	41	.	3.52633	6.44613	4.14941	121
chr2	105577408	105577627	SRR1025239_peak_39883	41	.	2.77104	6.41819	4.13732	122
chr2	105616360	105616770	SRR1025239_peak_39884	111	.	4.98643	13.8642	11.1385	266
chr2	105758974	105759186	SRR1025239_peak_39885	35	.	3.33042	5.79773	3.56275	91
chr2	105953759	105953987	SRR1025239_peak_39886	41	.	3.52633	6.44613	4.14941	71
chr2	105954029	105954229	SRR1025239_peak_39887	26	.	2.6401	4.72391	2.60352	115
chr2	106003019	106003605	SRR1025239_peak_39888	38	.	2.17114	6.12928	3.87219	245
chr2	106024949	106025147	SRR1025239_peak_39889	41	.	3.30139	6.38533	4.10614	50
chr2	106194450	106194700	SRR1025239_peak_39890	123	.	4.95073	15.1598	12.3768	121
chr2	106226138	106226373	SRR1025239_peak_39891	67	.	4.30995	9.25713	6.76037	103
chr2	106355956	106356432	SRR1025239_peak_39892	581	.	7.70976	61.93	58.1289	208
chr2	106366891	106367182	SRR1025239_peak_39893	142	.	5.94354	17.1321	14.2747	153
chr2	106411013	106411325	SRR1025239_peak_39894	133	.	4.82597	16.1465	13.3258	170
chr2	106431102	106431610	SRR1025239_peak_39895	101	.	3.95887	12.8371	10.1574	198
chr2	106440915	106441249	SRR1025239_peak_39896	354	.	9.9059	38.8415	35.4256	166
chr2	106458006	106458645	SRR1025239_peak_39897	78	.	3.72653	10.4404	7.87957	183
chr2	106461315	106462524	SRR1025239_peak_39898	1242	.	15.8355	128.793	124.224	354
chr2	106493903	106494102	SRR1025239_peak_39899	47	.	3.72223	7.11733	4.76759	104
chr2	106536410	106536725	SRR1025239_peak_39900	77	.	4.48816	10.281	7.72812	169
chr2	106580763	106580993	SRR1025239_peak_39901	97	.	5.09358	12.3724	9.71203	110
chr2	106583160	106583365	SRR1025239_peak_39902	74	.	4.50586	10.0094	7.46974	117
chr2	106650151	106650714	SRR1025239_peak_39903	770	.	9.07432	81.0556	77.0083	281
chr2	106652060	106653067	SRR1025239_peak_39904	1515	.	14.4374	156.384	151.535	276
chr2	106656323	106656811	SRR1025239_peak_39905	145	.	6.06171	17.4316	14.5652	262
chr2	106673320	106673511	SRR1025239_peak_39906	35	.	3.24193	5.81835	3.57868	167
chr2	106693220	106693633	SRR1025239_peak_39907	100	.	3.85967	12.7414	10.0636	107
chr2	106693898	106694137	SRR1025239_peak_39908	143	.	5.1482	17.1885	14.3279	129
chr2	106694498	106695159	SRR1025239_peak_39909	124	.	4.22487	15.2683	12.4814	359
chr2	106695251	106695900	SRR1025239_peak_39910	54	.	2.44677	7.88325	5.48194	167
chr2	106696565	106696815	SRR1025239_peak_39911	69	.	3.81913	9.42255	6.91903	73
chr2	106720376	106720567	SRR1025239_peak_39912	25	.	2.88172	4.63363	2.52737	113
chr2	106730155	106730378	SRR1025239_peak_39913	80	.	3.96015	10.639	8.07079	108
chr2	106789629	106789916	SRR1025239_peak_39914	82	.	4.59221	10.8455	8.25959	167
chr2	106796218	106796409	SRR1025239_peak_39915	45	.	3.16812	6.88761	4.56818	112
chr2	106798767	106799379	SRR1025239_peak_39916	123	.	4.95073	15.1598	12.3768	184
chr2	106805961	106806291	SRR1025239_peak_39917	102	.	4.75173	12.8888	10.2078	179
chr2	106829015	106829334	SRR1025239_peak_39918	246	.	5.1753	27.8575	24.6803	156
chr2	106846854	106847443	SRR1025239_peak_39919	73	.	3.78293	9.84141	7.31735	426
chr2	106863056	106863401	SRR1025239_peak_39920	63	.	3.18193	8.80114	6.33773	177
chr2	106865585	106865896	SRR1025239_peak_39921	41	.	3.42204	6.44535	4.14941	124
chr2	106944879	106945090	SRR1025239_peak_39922	41	.	3.52633	6.44613	4.14941	159
chr2	106974314	106974708	SRR1025239_peak_39923	88	.	3.71333	11.418	8.80711	241
chr2	106984548	106985149	SRR1025239_peak_39924	119	.	5.6265	14.7502	11.9862	291
chr2	106990732	106990969	SRR1025239_peak_39925	89	.	3.75051	11.5515	8.93485	127
chr2	107012057	107012910	SRR1025239_peak_39926	551	.	13.7135	58.9072	55.1491	428
chr2	107036225	107036427	SRR1025239_peak_39927	67	.	4.30995	9.25713	6.76037	118
chr2	107083160	107083586	SRR1025239_peak_39928	103	.	5.23847	13.0727	10.3827	139
chr2	107083768	107084011	SRR1025239_peak_39929	130	.	5.44729	15.8343	13.0231	108
chr2	107084529	107084720	SRR1025239_peak_39930	30	.	3.13451	5.17333	3.00687	29
chr2	107086338	107086680	SRR1025239_peak_39931	137	.	6.07312	16.6273	13.7867	189
chr2	107119062	107119455	SRR1025239_peak_39932	73	.	4.4624	9.90966	7.38145	144
chr2	107227421	107227729	SRR1025239_peak_39933	116	.	4.80928	14.3964	11.6456	141
chr2	107231733	107232105	SRR1025239_peak_39934	143	.	4.72897	17.1596	14.3003	216
chr2	107258188	107258523	SRR1025239_peak_39935	191	.	7.24856	22.1813	19.1551	161
chr2	107290475	107290829	SRR1025239_peak_39936	86	.	3.97395	11.2326	8.6319	222
chr2	107303079	107303275	SRR1025239_peak_39937	60	.	4.11405	8.52378	6.07901	130
chr2	107306046	107306317	SRR1025239_peak_39938	65	.	3.96167	8.99665	6.52491	136
chr2	107453174	107453396	SRR1025239_peak_39939	60	.	4.11405	8.52378	6.07901	106
chr2	107519429	107519681	SRR1025239_peak_39940	45	.	3.09357	6.87726	4.5608	104
chr2	107579521	107579712	SRR1025239_peak_39941	41	.	3.52633	6.44613	4.14941	63
chr2	107945920	107946134	SRR1025239_peak_39942	63	.	4.11415	8.80773	6.34381	117
chr2	108047511	108047822	SRR1025239_peak_39943	76	.	4.11343	10.2329	7.68306	144
chr2	108090263	108090626	SRR1025239_peak_39944	146	.	6.26902	17.5211	14.6456	176
chr2	108112934	108113186	SRR1025239_peak_39945	164	.	6.66084	19.348	16.4106	136
chr2	108622747	108623133	SRR1025239_peak_39946	155	.	5.1972	18.4406	15.5326	226
chr2	108661033	108661433	SRR1025239_peak_39947	164	.	6.66084	19.348	16.4106	258
chr2	108686334	108686650	SRR1025239_peak_39948	89	.	4.89768	11.5677	8.94429	171
chr2	108827395	108827804	SRR1025239_peak_39949	109	.	3.71051	13.7029	10.9828	222
chr2	108891479	108891737	SRR1025239_peak_39950	89	.	4.89768	11.5677	8.94429	173
chr2	109278129	109278397	SRR1025239_peak_39952	45	.	3.09357	6.87726	4.5608	93
chr2	109676029	109676240	SRR1025239_peak_39953	78	.	3.62921	10.3691	7.81218	158
chr2	109890907	109891378	SRR1025239_peak_39954	35	.	2.43544	5.80279	3.56735	250
chr2	109904202	109904476	SRR1025239_peak_39955	162	.	5.65798	19.1518	16.224	104
chr2	109917607	109917942	SRR1025239_peak_39956	102	.	3.77737	12.9505	10.2655	162
chr2	109918144	109918349	SRR1025239_peak_39957	40	.	2.85938	6.35754	4.08257	94
chr2	109921462	109921790	SRR1025239_peak_39958	54	.	3.82353	7.85946	5.45871	187
chr2	109929306	109929732	SRR1025239_peak_39959	51	.	3.50404	7.57216	5.19498	278
chr2	109944343	109944741	SRR1025239_peak_39960	80	.	3.96333	10.6485	8.08006	269
chr2	109944900	109945749	SRR1025239_peak_39961	868	.	12.9772	90.9986	86.8373	362
chr2	109950100	109950294	SRR1025239_peak_39962	35	.	3.13632	5.78168	3.56207	25
chr2	109951165	109951386	SRR1025239_peak_39963	40	.	2.96983	6.3232	4.0552	52
chr2	109954641	109954852	SRR1025239_peak_39964	30	.	2.77211	5.23652	3.0565	87
chr2	109955099	109955626	SRR1025239_peak_39965	204	.	7.21942	23.5482	20.4836	166
chr2	109956817	109957080	SRR1025239_peak_39966	97	.	5.09358	12.3724	9.71203	130
chr2	109969758	109969987	SRR1025239_peak_39967	45	.	3.0278	6.87766	4.5608	153
chr2	109971022	109971378	SRR1025239_peak_39968	343	.	10.1872	37.7649	34.3675	165
chr2	109979238	109979533	SRR1025239_peak_39969	503	.	10.2964	54.0737	50.3917	168
chr2	109984849	109985394	SRR1025239_peak_39970	261	.	8.28493	29.3951	26.1794	222
chr2	109989103	109989461	SRR1025239_peak_39971	285	.	7.39228	31.8505	28.5786	194
chr2	110037180	110037524	SRR1025239_peak_39973	375	.	10.2661	41.0304	37.5734	197
chr2	110042942	110043334	SRR1025239_peak_39974	191	.	7.24856	22.1813	19.1551	301
chr2	110178006	110178275	SRR1025239_peak_39975	113	.	4.0576	14.0436	11.3057	132
chr2	110180045	110180275	SRR1025239_peak_39976	56	.	2.96867	8.01535	5.60516	76
chr2	110186273	110187031	SRR1025239_peak_39977	750	.	11.4599	79.1127	75.0895	348
chr2	110191994	110192961	SRR1025239_peak_39978	184	.	6.30119	21.4786	18.4741	857
chr2	110194652	110194947	SRR1025239_peak_39979	66	.	4.14247	9.15989	6.67711	168
chr2	110202801	110203203	SRR1025239_peak_39980	115	.	5.4232	14.2583	11.512	158
chr2	110208841	110209091	SRR1025239_peak_39981	79	.	3.83603	10.5293	7.96545	117
chr2	110229659	110229949	SRR1025239_peak_39982	150	.	5.2802	17.9747	15.0865	134
chr2	110274282	110274473	SRR1025239_peak_39983	54	.	3.91814	7.81021	5.41134	97
chr2	110506608	110506835	SRR1025239_peak_39984	54	.	3.91814	7.81021	5.41134	80
chr2	110528295	110528499	SRR1025239_peak_39985	81	.	4.70177	10.7798	8.19735	78
chr2	110668300	110668646	SRR1025239_peak_39986	137	.	6.07312	16.6273	13.7867	188
chr2	110710031	110710266	SRR1025239_peak_39987	74	.	4.50586	10.0094	7.46974	74
chr2	110806481	110806679	SRR1025239_peak_39988	54	.	3.91814	7.81021	5.41134	94
chr2	111736231	111736523	SRR1025239_peak_39990	421	.	11.5585	45.7117	42.1693	148
chr2	111736721	111736933	SRR1025239_peak_39991	81	.	4.70177	10.7798	8.19735	97
chr2	112025208	112025399	SRR1025239_peak_39994	47	.	3.72223	7.11733	4.76759	82
chr2	112239188	112239777	SRR1025239_peak_39995	129	.	4.3487	15.7452	12.939	443
chr2	112261643	112262221	SRR1025239_peak_39996	133	.	3.36841	16.2187	13.3966	339
chr2	112262293	112262536	SRR1025239_peak_39997	80	.	3.61511	10.5681	8.0034	137
chr2	112265582	112265799	SRR1025239_peak_39998	26	.	2.18851	4.81501	2.68674	131
chr2	112266061	112266599	SRR1025239_peak_39999	419	.	6.78256	45.4438	41.9091	274
chr2	112269975	112270368	SRR1025239_peak_40000	288	.	6.5634	32.0999	28.8229	205
chr2	112296190	112296526	SRR1025239_peak_40001	269	.	8.81581	30.2233	26.9883	151
chr2	112309281	112309516	SRR1025239_peak_40002	121	.	4.75218	14.8964	12.1224	133
chr2	112332125	112332394	SRR1025239_peak_40005	150	.	5.63693	17.9077	15.0214	139
chr2	112367731	112368577	SRR1025239_peak_40006	115	.	3.72026	14.257	11.5107	363
chr2	112374634	112374933	SRR1025239_peak_40007	190	.	5.94023	22.0601	19.0403	143
chr2	112378956	112379456	SRR1025239_peak_40008	139	.	4.45346	16.7701	13.9235	143
chr2	112396766	112396963	SRR1025239_peak_40009	54	.	3.91814	7.81021	5.41134	81
chr2	112416805	112417154	SRR1025239_peak_40010	54	.	3.91814	7.81021	5.41134	179
chr2	112417396	112417593	SRR1025239_peak_40011	41	.	3.52633	6.44613	4.14941	88
chr2	112454681	112455154	SRR1025239_peak_40012	351	.	6.33236	38.583	35.1726	189
chr2	112492675	112493210	SRR1025239_peak_40013	114	.	4.62388	14.167	11.4244	414
chr2	112637317	112637655	SRR1025239_peak_40016	91	.	3.95944	11.7374	9.10789	69
chr2	112767707	112768009	SRR1025239_peak_40019	129	.	5.87721	15.7471	12.939	158
chr2	112800040	112800290	SRR1025239_peak_40020	66	.	3.26587	9.1035	6.62673	117
chr2	112903674	112903923	SRR1025239_peak_40021	78	.	4.29181	10.4094	7.85046	110
chr2	112913631	112913822	SRR1025239_peak_40022	35	.	3.33042	5.79773	3.56275	45
chr2	112984930	112985245	SRR1025239_peak_40023	97	.	5.09358	12.3724	9.71203	154
chr2	113025194	113025394	SRR1025239_peak_40024	74	.	4.50586	10.0094	7.46974	109
chr2	113234590	113234867	SRR1025239_peak_40029	239	.	8.22809	27.13	23.9683	170
chr2	113284129	113284476	SRR1025239_peak_40030	47	.	3.72223	7.11733	4.76759	141
chr2	113397324	113397515	SRR1025239_peak_40031	47	.	3.72223	7.11733	4.76759	74
chr2	113428419	113428700	SRR1025239_peak_40032	30	.	2.40924	5.16982	3.00687	83
chr2	113432884	113433272	SRR1025239_peak_40033	154	.	5.9425	18.3603	15.4604	181
chr2	113478539	113478805	SRR1025239_peak_40034	74	.	4.50586	10.0094	7.46974	119
chr2	113534574	113534850	SRR1025239_peak_40037	112	.	5.4854	14.0296	11.2928	133
chr2	113535470	113535925	SRR1025239_peak_40038	66	.	4.14247	9.15989	6.67711	336
chr2	113595338	113595627	SRR1025239_peak_40039	204	.	7.20429	23.5087	20.4448	138
chr2	113607811	113608022	SRR1025239_peak_40040	81	.	4.70177	10.7798	8.19735	136
chr2	113618484	113618763	SRR1025239_peak_40041	16	.	2.43759	3.64387	1.67279	106
chr2	113735261	113735476	SRR1025239_peak_40044	30	.	3.06182	5.21405	3.03698	160
chr2	113829011	113829223	SRR1025239_peak_40045	51	.	2.8035	7.56136	5.1865	78
chr2	113849349	113849612	SRR1025239_peak_40046	51	.	3.30013	7.47329	5.10442	100
chr2	113918703	113918903	SRR1025239_peak_40047	67	.	4.30995	9.25713	6.76037	157
chr2	113959303	113959548	SRR1025239_peak_40048	69	.	3.81913	9.42255	6.91903	124
chr2	113980610	113981020	SRR1025239_peak_40049	29	.	1.97805	5.06689	2.92257	227
chr2	113985085	113985314	SRR1025239_peak_40050	65	.	3.96167	8.99665	6.52491	81
chr2	113985788	113986107	SRR1025239_peak_40051	112	.	5.4854	14.0296	11.2928	143
chr2	114046193	114046836	SRR1025239_peak_40052	349	.	9.9545	38.3709	34.9648	472
chr2	114047094	114047285	SRR1025239_peak_40053	34	.	3.10444	5.70609	3.49774	138
chr2	114047855	114048286	SRR1025239_peak_40054	96	.	4.54318	12.3179	9.66484	300
chr2	114048936	114052133	SRR1025239_peak_40055	251	.	5.66745	28.3003	25.1102	672
chr2	114052233	114052444	SRR1025239_peak_40056	23	.	2.41357	4.38648	2.31939	29
chr2	114052642	114053015	SRR1025239_peak_40057	264	.	5.46166	29.6729	26.451	185
chr2	114053099	114053304	SRR1025239_peak_40058	50	.	2.57213	7.37896	5.01991	153
chr2	114053811	114054532	SRR1025239_peak_40059	611	.	10.1055	65.0377	61.1945	451
chr2	114055922	114056134	SRR1025239_peak_40060	58	.	3.57667	8.2444	5.81996	48
chr2	114057522	114057771	SRR1025239_peak_40061	169	.	3.89689	19.9114	16.9582	101
chr2	114072047	114072391	SRR1025239_peak_40062	114	.	5.11716	14.214	11.4688	153
chr2	114097636	114097978	SRR1025239_peak_40063	262	.	7.92334	29.4522	26.2346	197
chr2	114123366	114123702	SRR1025239_peak_40064	296	.	6.66758	32.9726	29.6763	146
chr2	114130642	114131017	SRR1025239_peak_40065	115	.	3.72026	14.257	11.5107	125
chr2	114145524	114145778	SRR1025239_peak_40066	74	.	4.50586	10.0094	7.46974	132
chr2	114175225	114175527	SRR1025239_peak_40067	234	.	5.74002	26.6158	23.4684	150
chr2	114201286	114201590	SRR1025239_peak_40070	107	.	3.4114	13.5125	10.7994	158
chr2	114254560	114254780	SRR1025239_peak_40071	112	.	5.4854	14.0296	11.2928	108
chr2	114260480	114260727	SRR1025239_peak_40072	114	.	4.16724	14.1672	11.4244	96
chr2	114284304	114284587	SRR1025239_peak_40073	121	.	5.6813	14.8811	12.1082	138
chr2	114328345	114328637	SRR1025239_peak_40074	41	.	3.52633	6.44613	4.14941	149
chr2	114582257	114582519	SRR1025239_peak_40076	81	.	4.70177	10.7798	8.19735	149
chr2	114591236	114591478	SRR1025239_peak_40077	89	.	4.89768	11.5677	8.94429	118
chr2	114624691	114624910	SRR1025239_peak_40078	47	.	3.72223	7.11733	4.76759	125
chr2	114654091	114654674	SRR1025239_peak_40079	74	.	3.43851	9.94494	7.41571	405
chr2	114654735	114655153	SRR1025239_peak_40080	103	.	3.04761	13.0004	10.3126	261
chr2	114699667	114700181	SRR1025239_peak_40081	121	.	5.6813	14.8811	12.1082	116
chr2	114782340	114783037	SRR1025239_peak_40082	191	.	7.24856	22.1813	19.1551	375
chr2	114797351	114797870	SRR1025239_peak_40083	110	.	5.22311	13.764	11.0421	181
chr2	114804044	114804260	SRR1025239_peak_40084	52	.	3.63153	7.65333	5.27111	137
chr2	114812188	114812538	SRR1025239_peak_40085	341	.	9.24389	37.5852	34.1947	161
chr2	114853880	114854315	SRR1025239_peak_40086	106	.	3.95863	13.3872	10.6805	184
chr2	114957742	114957989	SRR1025239_peak_40087	102	.	5.043	12.9572	10.271	118
chr2	114981638	114981884	SRR1025239_peak_40088	191	.	7.24856	22.1813	19.1551	94
chr2	115081997	115082188	SRR1025239_peak_40089	41	.	3.42204	6.44535	4.14941	120
chr2	115082270	115082461	SRR1025239_peak_40090	25	.	2.88172	4.63363	2.52737	11
chr2	115193033	115193283	SRR1025239_peak_40091	146	.	6.26902	17.5211	14.6456	122
chr2	115284763	115284957	SRR1025239_peak_40092	35	.	3.33042	5.79773	3.56275	28
chr2	115306769	115307035	SRR1025239_peak_40093	89	.	4.89768	11.5677	8.94429	168
chr2	115310078	115310631	SRR1025239_peak_40094	170	.	6.08415	20.0013	17.0452	365
chr2	115371134	115371487	SRR1025239_peak_40095	383	.	9.90417	41.8403	38.3678	164
chr2	115384561	115385295	SRR1025239_peak_40096	1355	.	19.5367	140.191	135.503	522
chr2	115385383	115385793	SRR1025239_peak_40097	40	.	2.96983	6.3232	4.0552	247
chr2	115391457	115392158	SRR1025239_peak_40098	308	.	6.63071	34.1836	30.8619	216
chr2	115402402	115402620	SRR1025239_peak_40099	67	.	4.30995	9.25713	6.76037	126
chr2	115410340	115410645	SRR1025239_peak_40100	137	.	6.07312	16.6273	13.7867	173
chr2	115427372	115427601	SRR1025239_peak_40101	67	.	4.30995	9.25713	6.76037	181
chr2	115514959	115515435	SRR1025239_peak_40102	1138	.	22.3334	118.261	113.805	298
chr2	115581276	115581536	SRR1025239_peak_40103	25	.	1.97818	4.64083	2.53113	211
chr2	115581641	115582039	SRR1025239_peak_40104	232	.	4.77596	26.4427	23.2996	122
chr2	115591509	115591782	SRR1025239_peak_40105	35	.	3.33042	5.79773	3.56275	111
chr2	115605896	115606385	SRR1025239_peak_40106	191	.	7.24856	22.1813	19.1551	304
chr2	115610605	115610977	SRR1025239_peak_40107	61	.	3.4648	8.63624	6.18069	131
chr2	115723441	115723822	SRR1025239_peak_40108	89	.	4.89768	11.5677	8.94429	157
chr2	115728790	115729013	SRR1025239_peak_40109	50	.	3.02125	7.43782	5.07369	87
chr2	115731242	115731568	SRR1025239_peak_40110	90	.	4.20272	11.6471	9.02081	112
chr2	115777039	115777398	SRR1025239_peak_40111	226	.	6.55712	25.7917	22.6674	172
chr2	115785825	115786206	SRR1025239_peak_40112	55	.	3.26071	8.00708	5.59768	112
chr2	115808518	115808752	SRR1025239_peak_40113	47	.	3.72223	7.11733	4.76759	106
chr2	115850963	115851225	SRR1025239_peak_40114	93	.	4.91546	11.9515	9.31216	99
chr2	115852513	115852897	SRR1025239_peak_40115	29	.	2.26133	5.10926	2.96257	220
chr2	115855795	115856217	SRR1025239_peak_40116	956	.	11.0356	99.9318	95.6717	180
chr2	115859418	115859700	SRR1025239_peak_40117	46	.	2.75342	7.02873	4.69519	190
chr2	115860631	115861064	SRR1025239_peak_40118	159	.	4.37015	18.9044	15.9841	169
chr2	115869126	115869455	SRR1025239_peak_40119	35	.	2.97044	5.76026	3.54713	273
chr2	115875806	115876083	SRR1025239_peak_40120	121	.	4.75218	14.8964	12.1224	117
chr2	115884618	115884841	SRR1025239_peak_40121	54	.	3.91814	7.81021	5.41134	178
chr2	115895620	115896270	SRR1025239_peak_40122	154	.	6.10412	18.3767	15.4762	170
chr2	115897010	115897323	SRR1025239_peak_40123	361	.	9.14096	39.5725	36.1423	166
chr2	115910136	115910611	SRR1025239_peak_40124	142	.	5.48458	17.0829	14.2276	324
chr2	115913032	115913453	SRR1025239_peak_40125	243	.	7.5932	27.5047	24.3342	255
chr2	115921617	115922124	SRR1025239_peak_40126	213	.	7.3844	24.4645	21.3746	279
chr2	115933343	115933545	SRR1025239_peak_40127	47	.	3.72223	7.11733	4.76759	92
chr2	115949562	115949753	SRR1025239_peak_40128	32	.	2.5447	5.49796	3.29966	81
chr2	115956846	115957067	SRR1025239_peak_40129	104	.	5.28949	13.1932	10.4925	72
chr2	115962443	115963689	SRR1025239_peak_40130	587	.	12.2666	62.542	58.7333	529
chr2	115969914	115970287	SRR1025239_peak_40131	104	.	5.28949	13.1932	10.4925	251
chr2	115997242	115997475	SRR1025239_peak_40132	81	.	4.70177	10.7798	8.19735	150
chr2	115997850	115998116	SRR1025239_peak_40133	34	.	3.19306	5.70822	3.49948	167
chr2	116010459	116010848	SRR1025239_peak_40134	135	.	5.01619	16.4132	13.583	219
chr2	116021145	116021402	SRR1025239_peak_40135	63	.	3.61311	8.83573	6.3709	163
chr2	116041745	116042222	SRR1025239_peak_40136	36	.	2.67208	5.92353	3.67702	304
chr2	116049809	116050203	SRR1025239_peak_40137	202	.	5.93966	23.2964	20.2382	183
chr2	116062334	116062616	SRR1025239_peak_40138	61	.	2.96841	8.57926	6.1279	145
chr2	116063049	116063335	SRR1025239_peak_40139	46	.	2.75342	7.02873	4.69519	212
chr2	116064302	116064763	SRR1025239_peak_40140	81	.	3.29823	10.752	8.17948	277
chr2	116065436	116065789	SRR1025239_peak_40141	217	.	5.16266	24.8783	21.7788	187
chr2	116065982	116066399	SRR1025239_peak_40142	305	.	6.77211	33.8536	30.5373	167
chr2	116066580	116067073	SRR1025239_peak_40143	49	.	2.59266	7.32213	4.96509	169
chr2	116067215	116067500	SRR1025239_peak_40144	115	.	3.72026	14.257	11.5107	117
chr2	116067848	116068186	SRR1025239_peak_40145	58	.	3.60156	8.31236	5.88547	183
chr2	116071543	116071902	SRR1025239_peak_40146	158	.	5.78928	18.744	15.8287	173
chr2	116075869	116076291	SRR1025239_peak_40147	41	.	2.44022	6.49835	4.19866	264
chr2	116101263	116101462	SRR1025239_peak_40148	67	.	4.30995	9.25713	6.76037	103
chr2	116129325	116129688	SRR1025239_peak_40149	134	.	5.33223	16.2699	13.4436	185
chr2	116281133	116281427	SRR1025239_peak_40150	97	.	5.09358	12.3724	9.71203	137
chr2	116768502	116769016	SRR1025239_peak_40151	54	.	3.91814	7.81021	5.41134	165
chr2	116818545	116818753	SRR1025239_peak_40152	21	.	2.54609	4.18257	2.13168	130
chr2	116852372	116852691	SRR1025239_peak_40153	61	.	3.4648	8.63624	6.18069	79
chr2	116900021	116900371	SRR1025239_peak_40154	92	.	4.08351	11.8598	9.22484	177
chr2	116930921	116931116	SRR1025239_peak_40155	47	.	3.72223	7.11733	4.76759	100
chr2	116975770	116976258	SRR1025239_peak_40156	15	.	1.91261	3.4464	1.51202	194
chr2	116976425	116976805	SRR1025239_peak_40157	402	.	9.75036	43.7769	40.2684	209
chr2	116977007	116977209	SRR1025239_peak_40158	35	.	3.23745	5.80828	3.57277	72
chr2	116980706	116980970	SRR1025239_peak_40159	142	.	5.94354	17.1321	14.2747	127
chr2	116983918	116984245	SRR1025239_peak_40160	89	.	4.89768	11.5677	8.94429	188
chr2	116985576	116985849	SRR1025239_peak_40161	130	.	5.44729	15.8343	13.0231	157
chr2	116993845	116994111	SRR1025239_peak_40162	60	.	4.11405	8.52378	6.07901	146
chr2	116996307	116996498	SRR1025239_peak_40163	35	.	3.33042	5.79773	3.56275	114
chr2	116998966	116999192	SRR1025239_peak_40164	80	.	4.50268	10.6291	8.06226	104
chr2	117036210	117036558	SRR1025239_peak_40165	109	.	4.66783	13.6454	10.9272	139
chr2	117040270	117040625	SRR1025239_peak_40166	249	.	8.424	28.1512	24.9653	142
chr2	117041862	117042117	SRR1025239_peak_40167	74	.	4.50586	10.0094	7.46974	128
chr2	117043975	117044218	SRR1025239_peak_40168	54	.	3.91814	7.81021	5.41134	167
chr2	117048235	117048960	SRR1025239_peak_40169	899	.	18.0107	94.1044	89.9089	227
chr2	117095545	117095822	SRR1025239_peak_40170	41	.	3.52633	6.44613	4.14941	105
chr2	117096853	117097171	SRR1025239_peak_40171	41	.	3.52633	6.44613	4.14941	135
chr2	117097336	117097659	SRR1025239_peak_40172	89	.	3.75051	11.5515	8.93485	153
chr2	117099243	117099702	SRR1025239_peak_40173	306	.	7.42457	33.9354	30.6179	206
chr2	117113774	117114154	SRR1025239_peak_40174	466	.	10.6645	50.283	46.664	161
chr2	117119546	117120656	SRR1025239_peak_40175	72	.	2.60537	9.80719	7.28499	985
chr2	117120748	117121340	SRR1025239_peak_40176	156	.	3.95663	18.6105	15.6995	170
chr2	117122994	117123281	SRR1025239_peak_40177	130	.	5.44729	15.8343	13.0231	128
chr2	117168477	117168721	SRR1025239_peak_40178	121	.	5.6813	14.8811	12.1082	128
chr2	117180606	117180799	SRR1025239_peak_40179	39	.	2.51154	6.24404	3.9817	98
chr2	117231269	117231531	SRR1025239_peak_40180	32	.	2.60452	5.39342	3.20124	127
chr2	117248221	117248555	SRR1025239_peak_40181	168	.	6.48386	19.7946	16.8441	170
chr2	117386103	117386426	SRR1025239_peak_40182	70	.	3.96108	9.54298	7.03519	260
chr2	117412067	117412321	SRR1025239_peak_40183	229	.	8.03219	26.1189	22.9837	126
chr2	117450548	117450739	SRR1025239_peak_40184	61	.	3.61968	8.60809	6.15454	152
chr2	117541483	117541712	SRR1025239_peak_40185	145	.	6.20855	17.3746	14.5098	123
chr2	117549447	117549715	SRR1025239_peak_40186	60	.	4.11405	8.52378	6.07901	103
chr2	117570896	117571461	SRR1025239_peak_40187	797	.	12.7702	83.7962	79.7174	345
chr2	117597551	117598065	SRR1025239_peak_40188	311	.	9.59944	34.48	31.1503	261
chr2	117614873	117615085	SRR1025239_peak_40189	89	.	4.89768	11.5677	8.94429	123
chr2	117643338	117643600	SRR1025239_peak_40190	60	.	4.11405	8.52378	6.07901	139
chr2	117652860	117653188	SRR1025239_peak_40191	231	.	5.97064	26.3074	23.1681	168
chr2	117678874	117679065	SRR1025239_peak_40192	41	.	3.52633	6.44613	4.14941	80
chr2	117724704	117724989	SRR1025239_peak_40193	74	.	4.50586	10.0094	7.46974	188
chr2	117745819	117746216	SRR1025239_peak_40194	173	.	6.85675	20.2804	17.3127	209
chr2	117748944	117749309	SRR1025239_peak_40195	245	.	7.31277	27.68	24.5051	206
chr2	117822430	117822706	SRR1025239_peak_40196	25	.	2.68754	4.68751	2.57064	58
chr2	117825010	117825419	SRR1025239_peak_40197	112	.	4.45474	13.9502	11.2209	130
chr2	117838432	117838773	SRR1025239_peak_40198	105	.	4.331	13.2413	10.5382	151
chr2	118038920	118039753	SRR1025239_peak_40199	145	.	4.89107	17.3957	14.5299	502
chr2	118046066	118046344	SRR1025239_peak_40200	54	.	3.91814	7.81021	5.41134	149
chr2	118050091	118050284	SRR1025239_peak_40201	81	.	4.70177	10.7798	8.19735	79
chr2	118083601	118084226	SRR1025239_peak_40202	61	.	3.4648	8.63624	6.18069	267
chr2	118110507	118110808	SRR1025239_peak_40203	57	.	2.78488	8.1693	5.74873	157
chr2	118111106	118111348	SRR1025239_peak_40204	66	.	3.0976	9.09508	6.61908	162
chr2	118112655	118113046	SRR1025239_peak_40205	87	.	4.19914	11.3428	8.73635	145
chr2	118139305	118139496	SRR1025239_peak_40206	81	.	4.70177	10.7798	8.19735	69
chr2	118150007	118150351	SRR1025239_peak_40207	58	.	3.57667	8.2444	5.81996	249
chr2	118179641	118179835	SRR1025239_peak_40208	78	.	4.29181	10.4094	7.85046	108
chr2	118180081	118180533	SRR1025239_peak_40209	35	.	3.33042	5.79773	3.56275	47
chr2	118189918	118190120	SRR1025239_peak_40210	78	.	4.29181	10.4094	7.85046	89
chr2	118199931	118200152	SRR1025239_peak_40211	72	.	3.51924	9.75466	7.23384	99
chr2	118203907	118204201	SRR1025239_peak_40212	176	.	5.10486	20.6497	17.6722	141
chr2	118373946	118374159	SRR1025239_peak_40213	35	.	2.45379	5.73807	3.52716	91
chr2	118388645	118388889	SRR1025239_peak_40214	100	.	3.21204	12.7075	10.032	101
chr2	118486996	118487337	SRR1025239_peak_40215	159	.	4.75036	18.9148	15.9939	138
chr2	118490061	118490392	SRR1025239_peak_40216	261	.	6.4312	29.3528	26.139	185
chr2	118504230	118504501	SRR1025239_peak_40217	74	.	4.50586	10.0094	7.46974	135
chr2	118510515	118510713	SRR1025239_peak_40218	26	.	2.56199	4.81431	2.68605	169
chr2	118522298	118522692	SRR1025239_peak_40219	295	.	8.36433	32.8221	29.5286	177
chr2	118533065	118533309	SRR1025239_peak_40220	109	.	4.17909	13.625	10.9084	159
chr2	118544418	118544881	SRR1025239_peak_40221	222	.	5.11226	25.3693	22.2562	181
chr2	118545823	118546068	SRR1025239_peak_40222	53	.	2.71159	7.68617	5.30288	108
chr2	118549688	118549959	SRR1025239_peak_40223	77	.	2.96784	10.2691	7.71685	137
chr2	118580889	118581105	SRR1025239_peak_40224	63	.	4.11415	8.80773	6.34381	74
chr2	118633528	118633795	SRR1025239_peak_40225	81	.	4.70177	10.7798	8.19735	126
chr2	118638103	118638566	SRR1025239_peak_40226	142	.	4.31806	17.1468	14.2888	317
chr2	118640491	118640756	SRR1025239_peak_40227	88	.	4.24348	11.4709	8.85686	132
chr2	118659425	118659878	SRR1025239_peak_40228	50	.	3.14426	7.4347	5.07178	81
chr2	118660119	118660427	SRR1025239_peak_40229	205	.	5.1277	23.6324	20.5664	144
chr2	118667170	118667501	SRR1025239_peak_40230	88	.	4.24348	11.4709	8.85686	145
chr2	118695708	118695899	SRR1025239_peak_40231	79	.	3.83603	10.5293	7.96545	91
chr2	118716749	118717196	SRR1025239_peak_40232	295	.	5.27616	32.8309	29.5367	277
chr2	118730512	118730818	SRR1025239_peak_40233	230	.	6.17206	26.2164	23.0784	140
chr2	118745411	118745789	SRR1025239_peak_40234	102	.	3.25497	12.9329	10.2498	126
chr2	118750628	118750867	SRR1025239_peak_40235	63	.	3.3625	8.77255	6.31002	160
chr2	118752345	118752898	SRR1025239_peak_40236	71	.	3.13332	9.64356	7.13232	307
chr2	118759844	118760117	SRR1025239_peak_40237	131	.	3.81088	15.9807	13.1644	121
chr2	118762434	118762960	SRR1025239_peak_40238	223	.	4.29583	25.509	22.3902	161
chr2	118766764	118766984	SRR1025239_peak_40239	65	.	3.57588	8.97094	6.50136	146
chr2	118805247	118805539	SRR1025239_peak_40240	60	.	4.11405	8.52378	6.07901	142
chr2	118814531	118814800	SRR1025239_peak_40241	75	.	3.77082	10.0648	7.52417	160
chr2	118837842	118838033	SRR1025239_peak_40242	25	.	2.80618	4.63996	2.53046	114
chr2	118861625	118862361	SRR1025239_peak_40243	78	.	2.8262	10.437	7.8772	413
chr2	118863073	118863366	SRR1025239_peak_40244	137	.	6.07312	16.6273	13.7867	118
chr2	118883234	118883702	SRR1025239_peak_40245	147	.	3.82521	17.6372	14.7596	223
chr2	118902257	118902502	SRR1025239_peak_40246	51	.	3.30013	7.47329	5.10442	160
chr2	118925840	118926196	SRR1025239_peak_40247	139	.	4.03688	16.7824	13.9352	171
chr2	118926507	118926717	SRR1025239_peak_40248	54	.	2.70613	7.82514	5.42586	121
chr2	118976346	118976683	SRR1025239_peak_40249	108	.	3.57705	13.6019	10.8866	201
chr2	118976844	118977100	SRR1025239_peak_40250	68	.	3.47459	9.36956	6.86851	88
chr2	119015610	119016001	SRR1025239_peak_40251	28	.	2.47415	4.98034	2.84122	284
chr2	119046621	119046970	SRR1025239_peak_40252	220	.	5.30761	25.1597	22.0497	165
chr2	119047182	119047456	SRR1025239_peak_40253	66	.	3.27341	9.13046	6.65104	94
chr2	119112557	119112956	SRR1025239_peak_40254	274	.	4.85613	30.6581	27.413	162
chr2	119155389	119155705	SRR1025239_peak_40255	102	.	4.52638	12.9073	10.225	227
chr2	119172869	119173211	SRR1025239_peak_40256	328	.	5.66292	36.2165	32.8535	172
chr2	119202865	119203056	SRR1025239_peak_40257	14	.	2.24409	3.31119	1.40813	164
chr2	119250845	119251313	SRR1025239_peak_40258	1472	.	14.881	152.102	147.293	209
chr2	119288462	119288968	SRR1025239_peak_40259	275	.	4.671	30.8076	27.5593	206
chr2	119298375	119298812	SRR1025239_peak_40260	300	.	7.69733	33.3665	30.0636	143
chr2	119311609	119311814	SRR1025239_peak_40261	58	.	3.7966	8.31596	5.88716	91
chr2	119322576	119322934	SRR1025239_peak_40262	60	.	3.16691	8.53958	6.09285	213
chr2	119337398	119337815	SRR1025239_peak_40263	57	.	2.78488	8.1693	5.74873	132
chr2	119411778	119412072	SRR1025239_peak_40264	92	.	4.08351	11.8598	9.22484	149
chr2	119413799	119414057	SRR1025239_peak_40265	66	.	3.40926	9.15333	6.67212	181
chr2	119477592	119477983	SRR1025239_peak_40266	477	.	5.98678	51.3673	47.7309	207
chr2	119542257	119542470	SRR1025239_peak_40267	58	.	3.7966	8.31596	5.88716	156
chr2	119546970	119547168	SRR1025239_peak_40268	36	.	2.67208	5.92353	3.67702	142
```
