## Supplemental Data File 1 for "A gene desert required for regulatory control of pleiotropic *Shox2* expression and embryonic survival": NP_Liang_2015_Isl1.narrowPeak

```
chr1	12000732	12000859	SRR2029818-20_peak_1	34	.	5.79926	8.56846	3.41982	88
chr1	13771913	13772008	SRR2029818-20_peak_2	47	.	6.62772	10.1567	4.71661	51
chr1	22042345	22042398	SRR2029818-20_peak_3	21	.	4.97079	7.0378	2.17392	32
chr1	41115140	41115223	SRR2029818-20_peak_4	37	.	6.15328	8.90282	3.72341	48
chr1	41390074	41390325	SRR2029818-20_peak_5	54	.	7.26175	10.9778	5.43846	198
chr1	55436837	55436951	SRR2029818-20_peak_6	40	.	6.28517	9.22346	4.0135	71
chr1	55437142	55437351	SRR2029818-20_peak_7	77	.	8.64211	13.9148	7.75448	46
chr1	61780013	61780139	SRR2029818-20_peak_8	60	.	7.45619	11.7959	6.05031	78
chr1	62860055	62860119	SRR2029818-20_peak_9	25	.	5.38412	7.47517	2.55363	13
chr1	94263333	94263404	SRR2029818-20_peak_10	47	.	6.62772	10.1567	4.71661	34
chr1	153191674	153191742	SRR2029818-20_peak_11	34	.	5.79926	8.56846	3.41982	22
chr1	162018274	162018336	SRR2029818-20_peak_12	13	.	4.62111	5.91595	1.30193	15
chr1	168284518	168284599	SRR2029818-20_peak_13	13	.	4.62111	5.91595	1.30193	49
chr1	179147134	179147427	SRR2029818-20_peak_14	100	.	9.85004	16.6999	10.0585	261
chr1	186482429	186482527	SRR2029818-20_peak_15	102	.	9.94158	16.9704	10.2185	60
chr10	8221369	8221496	SRR2029818-20_peak_16	87	.	9.11312	15.2067	8.76011	30
chr10	9227490	9227589	SRR2029818-20_peak_17	34	.	5.79926	8.56846	3.41982	27
chr10	11229990	11230162	SRR2029818-20_peak_18	28	.	5.49953	7.75459	2.81316	122
chr10	11926747	11927203	SRR2029818-20_peak_19	102	.	9.94158	16.9704	10.2185	236
chr10	11927256	11927311	SRR2029818-20_peak_20	47	.	6.62772	10.1567	4.71661	15
chr10	12691540	12691647	SRR2029818-20_peak_21	34	.	5.79926	8.56846	3.41982	16
chr10	14055883	14055936	SRR2029818-20_peak_22	33	.	5.94143	8.35585	3.35367	6
chr10	23262411	23262475	SRR2029818-20_peak_23	34	.	5.79926	8.56846	3.41982	20
chr10	25643582	25643673	SRR2029818-20_peak_24	60	.	7.45619	11.7959	6.05031	48
chr10	27140306	27140765	SRR2029818-20_peak_25	90	.	9.42776	15.5588	9.06101	281
chr10	30775720	30775895	SRR2029818-20_peak_26	33	.	5.94143	8.35585	3.35367	99
chr10	40719170	40719270	SRR2029818-20_peak_27	47	.	6.62772	10.1567	4.71661	36
chr10	40790309	40790363	SRR2029818-20_peak_28	47	.	6.62772	10.1567	4.71661	18
chr10	45229986	45230039	SRR2029818-20_peak_29	43	.	6.42285	9.57902	4.3325	35
chr10	45459146	45459221	SRR2029818-20_peak_30	21	.	4.97079	7.0378	2.17392	39
chr10	68354802	68354981	SRR2029818-20_peak_31	73	.	8.28465	13.4807	7.38886	98
chr10	98543551	98543654	SRR2029818-20_peak_32	117	.	10.7701	18.7687	11.7578	50
chr10	98543723	98543823	SRR2029818-20_peak_33	34	.	5.79926	8.56846	3.41982	65
chr10	108067979	108068059	SRR2029818-20_peak_34	73	.	8.28465	13.4807	7.38886	31
chr10	111672947	111673061	SRR2029818-20_peak_35	33	.	5.94143	8.35585	3.35367	81
chr10	113748884	113748979	SRR2029818-20_peak_36	60	.	7.45619	11.7959	6.05031	8
chr10	113749121	113749174	SRR2029818-20_peak_37	21	.	4.97079	7.0378	2.17392	37
chr10	115847099	115847235	SRR2029818-20_peak_38	141	.	12.0428	21.3643	14.1909	46
chr10	120717479	120717532	SRR2029818-20_peak_39	33	.	5.94143	8.35585	3.35367	28
chr10	124794573	124794640	SRR2029818-20_peak_40	13	.	4.62111	5.91595	1.30193	16
chr11	16559305	16559368	SRR2029818-20_peak_41	33	.	5.74586	8.4123	3.38602	19
chr11	18054068	18054138	SRR2029818-20_peak_42	30	.	5.61999	8.06457	3.09407	48
chr11	19350635	19350751	SRR2029818-20_peak_43	22	.	5.28127	7.11065	2.21627	83
chr11	19350904	19351089	SRR2029818-20_peak_44	73	.	8.20837	13.2559	7.30938	37
chr11	39497208	39497328	SRR2029818-20_peak_45	73	.	8.28465	13.4807	7.38886	39
chr11	64022347	64022575	SRR2029818-20_peak_46	54	.	7.26175	10.9778	5.43846	45
chr11	76647230	76647284	SRR2029818-20_peak_47	46	.	6.56669	9.97774	4.64832	28
chr11	85713534	85713595	SRR2029818-20_peak_48	33	.	5.94143	8.35585	3.35367	17
chr11	87007606	87007659	SRR2029818-20_peak_49	40	.	6.28517	9.22346	4.0135	11
chr12	12354560	12354630	SRR2029818-20_peak_51	73	.	8.28465	13.4807	7.38886	39
chr12	33523773	33523826	SRR2029818-20_peak_52	33	.	5.94143	8.35585	3.35367	42
chr12	37272830	37272883	SRR2029818-20_peak_53	21	.	4.97079	7.0378	2.17392	12
chr12	38843741	38843794	SRR2029818-20_peak_54	22	.	5.28127	7.11065	2.21627	15
chr12	38844053	38844122	SRR2029818-20_peak_55	34	.	6.0268	8.61101	3.45639	48
chr12	57139045	57139120	SRR2029818-20_peak_56	47	.	6.62772	10.1567	4.71661	23
chr12	64692681	64692734	SRR2029818-20_peak_57	34	.	5.79926	8.56846	3.41982	40
chr12	70812199	70812284	SRR2029818-20_peak_58	60	.	7.45619	11.7959	6.05031	38
chr12	71229479	71229636	SRR2029818-20_peak_59	43	.	6.42285	9.57902	4.3325	113
chr12	71544832	71544898	SRR2029818-20_peak_60	73	.	8.28465	13.4807	7.38886	42
chr12	71545049	71545133	SRR2029818-20_peak_61	87	.	9.11312	15.2067	8.76011	36
chr12	73233292	73233362	SRR2029818-20_peak_62	47	.	6.62772	10.1567	4.71661	26
chr12	88862095	88862148	SRR2029818-20_peak_63	33	.	5.94143	8.35585	3.35367	9
chr12	89635190	89635315	SRR2029818-20_peak_64	43	.	6.60159	9.64634	4.36168	77
chr12	90271061	90271121	SRR2029818-20_peak_65	33	.	5.94143	8.35585	3.35367	29
chr12	90271201	90271254	SRR2029818-20_peak_66	33	.	5.74586	8.4123	3.38602	37
chr12	90644117	90644230	SRR2029818-20_peak_67	22	.	5.28127	7.11065	2.21627	27
chr12	95482165	95482296	SRR2029818-20_peak_68	73	.	8.28465	13.4807	7.38886	96
chr13	18377308	18377380	SRR2029818-20_peak_69	73	.	8.28465	13.4807	7.38886	33
chr13	27343232	27343298	SRR2029818-20_peak_70	33	.	5.94143	8.35585	3.35367	22
chr13	32048655	32048708	SRR2029818-20_peak_71	33	.	5.94143	8.35585	3.35367	32
chr13	32150303	32150365	SRR2029818-20_peak_72	60	.	7.45619	11.7959	6.05031	26
chr13	32179961	32180240	SRR2029818-20_peak_73	76	.	8.58207	13.7505	7.61176	214
chr13	57889426	57889513	SRR2029818-20_peak_74	34	.	5.79926	8.56846	3.41982	39
chr13	59285709	59285790	SRR2029818-20_peak_75	47	.	6.62772	10.1567	4.71661	12
chr13	62945174	62945278	SRR2029818-20_peak_76	73	.	8.20837	13.2559	7.30938	41
chr13	63138480	63138533	SRR2029818-20_peak_77	13	.	4.62111	5.91595	1.30193	52
chr13	73151139	73151322	SRR2029818-20_peak_78	13	.	4.62111	5.91595	1.30193	141
chr13	78871584	78871637	SRR2029818-20_peak_79	43	.	6.42285	9.57902	4.3325	35
chr13	107238446	107238835	SRR2029818-20_peak_80	76	.	8.58207	13.7505	7.61176	147
chr14	21904598	21904728	SRR2029818-20_peak_92	87	.	9.11312	15.2067	8.76011	75
chr14	22090982	22091049	SRR2029818-20_peak_93	49	.	6.92244	10.3813	4.91685	28
chr14	22154061	22154153	SRR2029818-20_peak_94	34	.	5.79926	8.56846	3.41982	80
chr14	22577451	22577504	SRR2029818-20_peak_95	33	.	5.94143	8.35585	3.35367	47
chr14	28147447	28147581	SRR2029818-20_peak_96	33	.	5.94143	8.35585	3.35367	76
chr14	57975835	57975926	SRR2029818-20_peak_97	13	.	4.62111	5.91595	1.30193	41
chr14	65013018	65013209	SRR2029818-20_peak_98	60	.	7.45619	11.7959	6.05031	95
chr14	73227153	73227221	SRR2029818-20_peak_99	60	.	7.45619	11.7959	6.05031	34
chr14	77633355	77633408	SRR2029818-20_peak_100	22	.	5.28127	7.11065	2.21627	20
chr14	85930711	85930784	SRR2029818-20_peak_101	25	.	5.38412	7.47517	2.55363	25
chr14	105398628	105398736	SRR2029818-20_peak_103	34	.	5.79926	8.56846	3.41982	13
chr14	106379009	106379063	SRR2029818-20_peak_105	59	.	7.38753	11.5941	5.9589	19
chr14	121134459	121134512	SRR2029818-20_peak_106	64	.	7.85647	12.3083	6.49609	21
chr15	5487698	5487790	SRR2029818-20_peak_107	47	.	6.62772	10.1567	4.71661	48
chr15	25284576	25284651	SRR2029818-20_peak_108	55	.	7.22571	11.1443	5.57605	32
chr15	32021110	32021237	SRR2029818-20_peak_109	13	.	4.62111	5.91595	1.30193	121
chr15	32782006	32782144	SRR2029818-20_peak_110	47	.	6.62772	10.1567	4.71661	97
chr15	36016199	36016278	SRR2029818-20_peak_111	22	.	5.28127	7.11065	2.21627	70
chr15	36016559	36016630	SRR2029818-20_peak_112	47	.	6.62772	10.1567	4.71661	20
chr15	42047367	42047452	SRR2029818-20_peak_113	34	.	5.79926	8.56846	3.41982	74
chr15	51503688	51503772	SRR2029818-20_peak_114	21	.	4.97079	7.0378	2.17392	39
chr15	51761820	51761873	SRR2029818-20_peak_115	47	.	6.62772	10.1567	4.71661	24
chr15	51761962	51762015	SRR2029818-20_peak_116	60	.	7.45619	11.7959	6.05031	37
chr15	51798463	51798661	SRR2029818-20_peak_117	43	.	6.60159	9.64634	4.36168	119
chr15	53621551	53621604	SRR2029818-20_peak_118	47	.	6.62772	10.1567	4.71661	22
chr15	60226488	60226671	SRR2029818-20_peak_119	60	.	7.45619	11.7959	6.05031	44
chr15	64778119	64778198	SRR2029818-20_peak_120	47	.	6.62772	10.1567	4.71661	41
chr15	94249890	94249954	SRR2029818-20_peak_121	55	.	7.22571	11.1443	5.57605	14
chr16	57366400	57366498	SRR2029818-20_peak_122	33	.	5.94143	8.35585	3.35367	49
chr16	66996400	66996608	SRR2029818-20_peak_123	73	.	8.28465	13.4807	7.38886	76
chr16	70649110	70649192	SRR2029818-20_peak_124	60	.	7.45619	11.7959	6.05031	41
chr16	71851760	71851965	SRR2029818-20_peak_125	87	.	9.11312	15.2067	8.76011	30
chr16	71968154	71968325	SRR2029818-20_peak_126	102	.	9.94158	16.9704	10.2185	94
chr16	72412907	72413097	SRR2029818-20_peak_127	33	.	5.94143	8.35585	3.35367	103
chr16	74651435	74651574	SRR2029818-20_peak_128	59	.	7.38753	11.5941	5.9589	93
chr16	76813179	76813232	SRR2029818-20_peak_129	60	.	7.45619	11.7959	6.05031	47
chr16	76896762	76896880	SRR2029818-20_peak_130	22	.	5.28127	7.11065	2.21627	6
chr16	77909107	77909218	SRR2029818-20_peak_131	46	.	6.56669	9.97774	4.64832	20
chr16	82313058	82313198	SRR2029818-20_peak_132	43	.	6.60159	9.64634	4.36168	121
chr16	84846182	84846284	SRR2029818-20_peak_133	65	.	7.92191	12.3469	6.52185	59
chr16	84857405	84857535	SRR2029818-20_peak_134	87	.	9.11312	15.2067	8.76011	22
chr16	84920031	84920084	SRR2029818-20_peak_135	33	.	5.74586	8.4123	3.38602	34
chr16	94101812	94101903	SRR2029818-20_peak_136	22	.	5.28127	7.11065	2.21627	24
chr17	7086005	7086058	SRR2029818-20_peak_137	22	.	5.28127	7.11065	2.21627	12
chr17	17449259	17449312	SRR2029818-20_peak_138	19	.	4.81714	6.60767	1.93865	33
chr17	54158880	54159056	SRR2029818-20_peak_144	86	.	9.0292	14.9591	8.6669	35
chr17	64802754	64802867	SRR2029818-20_peak_145	33	.	5.94143	8.35585	3.35367	45
chr17	83889995	83890137	SRR2029818-20_peak_146	47	.	6.62772	10.1567	4.71661	105
chr17	85180744	85180797	SRR2029818-20_peak_147	34	.	5.79926	8.56846	3.41982	9
chr17	85823296	85823502	SRR2029818-20_peak_148	125	.	11.24	19.5779	12.54	91
chr17	88667467	88667520	SRR2029818-20_peak_149	30	.	5.61999	8.06457	3.09407	43
chr18	43368402	43368477	SRR2029818-20_peak_150	47	.	6.62772	10.1567	4.71661	47
chr18	47942727	47942832	SRR2029818-20_peak_151	34	.	5.79926	8.56846	3.41982	66
chr18	49708625	49708691	SRR2029818-20_peak_152	47	.	6.62772	10.1567	4.71661	36
chr18	54821131	54821202	SRR2029818-20_peak_153	22	.	5.28127	7.11065	2.21627	45
chr18	55258462	55258573	SRR2029818-20_peak_154	53	.	7.23604	10.89	5.36794	37
chr18	55377908	55377961	SRR2029818-20_peak_155	47	.	6.62772	10.1567	4.71661	47
chr18	55406720	55406775	SRR2029818-20_peak_156	33	.	5.94143	8.35585	3.35367	4
chr18	55490877	55491152	SRR2029818-20_peak_157	22	.	5.28127	7.11065	2.21627	131
chr18	55547654	55547897	SRR2029818-20_peak_158	81	.	8.83142	14.4072	8.18891	113
chr18	56035280	56035333	SRR2029818-20_peak_159	55	.	7.22571	11.1443	5.57605	20
chr18	58106572	58106625	SRR2029818-20_peak_160	34	.	5.79926	8.56846	3.41982	24
chr18	58647227	58647347	SRR2029818-20_peak_161	87	.	9.11312	15.2067	8.76011	29
chr18	79014063	79014116	SRR2029818-20_peak_162	43	.	6.42285	9.57902	4.3325	36
chr19	12320269	12320456	SRR2029818-20_peak_164	87	.	9.11312	15.2067	8.76011	47
chr19	14424770	14424841	SRR2029818-20_peak_165	60	.	7.45619	11.7959	6.05031	23
chr19	15404098	15404187	SRR2029818-20_peak_166	34	.	5.79926	8.56846	3.41982	45
chr19	31260661	31260902	SRR2029818-20_peak_167	54	.	7.26175	10.9778	5.43846	163
chr19	31284824	31284954	SRR2029818-20_peak_168	33	.	5.74586	8.4123	3.38602	101
chr2	8898160	8898213	SRR2029818-20_peak_169	34	.	5.79926	8.56846	3.41982	12
chr2	9604463	9604524	SRR2029818-20_peak_170	43	.	6.60159	9.64634	4.36168	24
chr2	17531532	17531603	SRR2029818-20_peak_171	47	.	6.62772	10.1567	4.71661	30
chr2	17741671	17741810	SRR2029818-20_peak_172	60	.	7.45619	11.7959	6.05031	93
chr2	38094837	38094967	SRR2029818-20_peak_173	73	.	8.20837	13.2559	7.30938	94
chr2	44129756	44129818	SRR2029818-20_peak_174	19	.	4.81714	6.60767	1.93865	5
chr2	62563026	62563234	SRR2029818-20_peak_175	87	.	9.11312	15.2067	8.76011	97
chr2	65982079	65982414	SRR2029818-20_peak_176	100	.	9.90239	16.6515	10.0273	193
chr2	72793599	72793713	SRR2029818-20_peak_177	60	.	7.45619	11.7959	6.05031	86
chr2	77127058	77127190	SRR2029818-20_peak_178	33	.	5.94143	8.35585	3.35367	99
chr2	79816209	79816373	SRR2029818-20_peak_179	33	.	5.74586	8.4123	3.38602	98
chr2	80054256	80054330	SRR2029818-20_peak_180	30	.	5.61999	8.06457	3.09407	64
chr2	108827505	108827578	SRR2029818-20_peak_188	47	.	6.62772	10.1567	4.71661	24
chr2	114623912	114623965	SRR2029818-20_peak_190	34	.	5.79926	8.56846	3.41982	1
chr2	115067778	115067883	SRR2029818-20_peak_191	21	.	4.97079	7.0378	2.17392	34
chr2	115384727	115384787	SRR2029818-20_peak_192	73	.	8.28465	13.4807	7.38886	38
chr2	115384965	115385188	SRR2029818-20_peak_193	73	.	8.28465	13.4807	7.38886	166
chr2	115392277	115392417	SRR2029818-20_peak_194	30	.	5.61999	8.06457	3.09407	93
chr2	115394109	115394221	SRR2029818-20_peak_195	47	.	6.62772	10.1567	4.71661	10
chr2	115483752	115483810	SRR2029818-20_peak_196	21	.	4.97079	7.0378	2.17392	39
chr2	133271539	133271592	SRR2029818-20_peak_197	30	.	5.61999	8.06457	3.09407	46
chr2	137456681	137456734	SRR2029818-20_peak_198	47	.	6.62772	10.1567	4.71661	12
chr2	141326881	141326934	SRR2029818-20_peak_199	47	.	6.78015	10.0518	4.71212	23
chr2	141825694	141825747	SRR2029818-20_peak_200	43	.	6.60159	9.64634	4.36168	18
chr2	169666506	169666559	SRR2029818-20_peak_201	34	.	5.79926	8.56846	3.41982	12
chr2	178460135	178460226	SRR2029818-20_peak_202	73	.	8.28465	13.4807	7.38886	22
chr3	7699154	7699315	SRR2029818-20_peak_203	47	.	6.62772	10.1567	4.71661	79
chr3	24735199	24735350	SRR2029818-20_peak_204	60	.	7.45619	11.7959	6.05031	72
chr3	26847704	26847757	SRR2029818-20_peak_205	47	.	6.62772	10.1567	4.71661	49
chr3	26847853	26847984	SRR2029818-20_peak_206	47	.	6.62772	10.1567	4.71661	10
chr3	35225466	35225546	SRR2029818-20_peak_207	59	.	7.38753	11.5941	5.9589	29
chr3	60123852	60123942	SRR2029818-20_peak_208	47	.	6.62772	10.1567	4.71661	38
chr3	60461853	60461955	SRR2029818-20_peak_209	33	.	5.74586	8.4123	3.38602	5
chr3	66041283	66041358	SRR2029818-20_peak_210	43	.	6.43695	9.61679	4.36168	6
chr3	66480817	66480976	SRR2029818-20_peak_211	46	.	6.56669	9.97774	4.64832	131
chr3	75808077	75808300	SRR2029818-20_peak_212	87	.	9.11312	15.2067	8.76011	173
chr3	75910313	75910396	SRR2029818-20_peak_213	60	.	7.45619	11.7959	6.05031	40
chr3	79989993	79990222	SRR2029818-20_peak_214	87	.	9.11312	15.2067	8.76011	87
chr3	79994326	79994472	SRR2029818-20_peak_215	58	.	7.35459	11.4997	5.89297	88
chr3	81206099	81206242	SRR2029818-20_peak_216	22	.	5.28127	7.11065	2.21627	67
chr3	81228199	81228690	SRR2029818-20_peak_217	168	.	13.2554	24.348	16.8848	195
chr3	81322784	81322887	SRR2029818-20_peak_218	46	.	6.56669	9.97774	4.64832	18
chr3	81959303	81959356	SRR2029818-20_peak_219	47	.	6.62772	10.1567	4.71661	15
chr3	82348550	82348704	SRR2029818-20_peak_220	73	.	8.20837	13.2559	7.30938	107
chr3	106075045	106075123	SRR2029818-20_peak_221	29	.	5.41986	7.8704	2.92041	38
chr3	110022997	110023064	SRR2029818-20_peak_222	40	.	6.28517	9.22346	4.0135	40
chr3	118855643	118855720	SRR2029818-20_peak_223	56	.	6.89801	11.1796	5.60599	32
chr3	123324821	123324963	SRR2029818-20_peak_224	60	.	7.45619	11.7959	6.05031	36
chr3	125511904	125511957	SRR2029818-20_peak_225	34	.	5.79926	8.56846	3.41982	15
chr3	125512112	125512165	SRR2029818-20_peak_226	47	.	6.62772	10.1567	4.71661	17
chr3	128520842	128520938	SRR2029818-20_peak_227	21	.	4.97079	7.0378	2.17392	43
chr3	133284754	133284821	SRR2029818-20_peak_228	22	.	5.28127	7.11065	2.21627	39
chr3	139986170	139986472	SRR2029818-20_peak_229	33	.	5.94143	8.35585	3.35367	90
chr3	141475793	141476404	SRR2029818-20_peak_230	267	.	18.2262	36.1831	26.7472	84
chr3	141498527	141498598	SRR2029818-20_peak_231	47	.	6.62772	10.1567	4.71661	48
chr3	141581495	141581659	SRR2029818-20_peak_232	33	.	5.94143	8.35585	3.35367	128
chr3	142345855	142345908	SRR2029818-20_peak_233	25	.	5.38412	7.47517	2.55363	8
chr3	143865874	143866007	SRR2029818-20_peak_234	104	.	10.2134	17.2375	10.4491	89
chr3	144519098	144519163	SRR2029818-20_peak_235	87	.	9.11312	15.2067	8.76011	32
chr3	144623263	144623422	SRR2029818-20_peak_236	73	.	8.28465	13.4807	7.38886	44
chr3	144664859	144664964	SRR2029818-20_peak_237	54	.	7.26175	10.9778	5.43846	54
chr3	159847788	159847841	SRR2029818-20_peak_238	20	.	5.06523	6.77298	2.09745	0
chr4	7560607	7560673	SRR2029818-20_peak_239	23	.	5.27345	7.22097	2.31836	20
chr4	7580871	7581275	SRR2029818-20_peak_240	87	.	9.11312	15.2067	8.76011	77
chr4	12875988	12876078	SRR2029818-20_peak_241	43	.	6.60159	9.64634	4.36168	49
chr4	23787804	23787857	SRR2029818-20_peak_242	21	.	4.97079	7.0378	2.17392	18
chr4	26926963	26927098	SRR2029818-20_peak_243	87	.	9.11312	15.2067	8.76011	93
chr4	31329755	31329944	SRR2029818-20_peak_244	73	.	8.28465	13.4807	7.38886	42
chr4	64961844	64962071	SRR2029818-20_peak_245	33	.	5.94143	8.35585	3.35367	115
chr4	70907513	70907570	SRR2029818-20_peak_247	54	.	7.26175	10.9778	5.43846	22
chr4	70978513	70978642	SRR2029818-20_peak_248	77	.	8.64211	13.9148	7.75448	105
chr4	71485322	71485449	SRR2029818-20_peak_249	109	.	10.4371	17.8214	10.9854	75
chr4	72373747	72373800	SRR2029818-20_peak_250	34	.	5.79926	8.56846	3.41982	25
chr4	72390191	72390277	SRR2029818-20_peak_251	33	.	5.74586	8.4123	3.38602	23
chr4	72390356	72390524	SRR2029818-20_peak_252	71	.	8.28685	13.0654	7.16227	48
chr4	76179555	76179680	SRR2029818-20_peak_253	73	.	8.28465	13.4807	7.38886	80
chr4	76179748	76179831	SRR2029818-20_peak_254	13	.	4.62111	5.91595	1.30193	46
chr4	77259341	77259464	SRR2029818-20_peak_255	59	.	7.38753	11.5941	5.9589	82
chr4	77259522	77259576	SRR2029818-20_peak_256	33	.	5.94143	8.35585	3.35367	41
chr4	81646701	81646754	SRR2029818-20_peak_257	54	.	7.16295	10.9786	5.43872	25
chr4	83080432	83080485	SRR2029818-20_peak_258	46	.	6.56669	9.97774	4.64832	38
chr4	86294933	86295046	SRR2029818-20_peak_259	34	.	5.79926	8.56846	3.41982	91
chr4	100283371	100283457	SRR2029818-20_peak_260	34	.	5.79926	8.56846	3.41982	38
chr4	100315422	100315571	SRR2029818-20_peak_261	76	.	8.58207	13.7505	7.61176	133
chr4	108433331	108433384	SRR2029818-20_peak_262	46	.	6.56669	9.97774	4.64832	28
chr5	4662243	4662296	SRR2029818-20_peak_264	47	.	6.62772	10.1567	4.71661	26
chr5	17560172	17560225	SRR2029818-20_peak_265	40	.	6.28517	9.22346	4.0135	44
chr5	41248593	41248711	SRR2029818-20_peak_266	22	.	5.28127	7.11065	2.21627	92
chr5	47496380	47496732	SRR2029818-20_peak_267	87	.	9.11312	15.2067	8.76011	150
chr5	51478295	51478376	SRR2029818-20_peak_268	73	.	8.28465	13.4807	7.38886	34
chr5	69339182	69339364	SRR2029818-20_peak_269	60	.	7.45619	11.7959	6.05031	47
chr5	119963493	119963555	SRR2029818-20_peak_270	34	.	5.79926	8.56846	3.41982	9
chr5	134788406	134788459	SRR2029818-20_peak_271	34	.	5.79926	8.56846	3.41982	8
chr5	135557302	135557355	SRR2029818-20_peak_272	13	.	4.62111	5.91595	1.30193	6
chr5	136472936	136472989	SRR2029818-20_peak_273	34	.	5.79926	8.56846	3.41982	25
chr5	149392176	149392256	SRR2029818-20_peak_274	33	.	5.94143	8.35585	3.35367	17
chr6	4385921	4385974	SRR2029818-20_peak_276	30	.	5.61999	8.06457	3.09407	9
chr6	15282187	15282460	SRR2029818-20_peak_277	43	.	6.60159	9.64634	4.36168	153
chr6	15321561	15321614	SRR2029818-20_peak_278	47	.	6.62772	10.1567	4.71661	20
chr6	15597201	15597301	SRR2029818-20_peak_279	86	.	9.0292	14.9591	8.6669	40
chr6	15597363	15597542	SRR2029818-20_peak_280	95	.	9.63428	16.097	9.5197	89
chr6	15597704	15597844	SRR2029818-20_peak_281	33	.	5.94143	8.35585	3.35367	102
chr6	15865370	15865474	SRR2029818-20_peak_282	47	.	6.62772	10.1567	4.71661	90
chr6	21822666	21822719	SRR2029818-20_peak_283	34	.	5.79926	8.56846	3.41982	24
chr6	21822795	21822930	SRR2029818-20_peak_284	134	.	11.5985	20.5992	13.4467	56
chr6	61216655	61216756	SRR2029818-20_peak_285	47	.	6.62772	10.1567	4.71661	8
chr6	98114339	98114500	SRR2029818-20_peak_286	43	.	6.60159	9.64634	4.36168	52
chr6	99276107	99276191	SRR2029818-20_peak_287	22	.	5.28127	7.11065	2.21627	38
chr6	108569702	108569755	SRR2029818-20_peak_289	33	.	5.94143	8.35585	3.35367	44
chr6	116794171	116794224	SRR2029818-20_peak_290	47	.	6.62772	10.1567	4.71661	4
chr6	117329415	117329479	SRR2029818-20_peak_291	33	.	5.94143	8.35585	3.35367	44
chr6	141026709	141026813	SRR2029818-20_peak_292	81	.	8.83142	14.4072	8.18891	71
chr6	148280821	148280893	SRR2029818-20_peak_293	60	.	7.45619	11.7959	6.05031	22
chr6	148421566	148421669	SRR2029818-20_peak_294	54	.	7.26175	10.9778	5.43846	33
chr7	56867911	56868020	SRR2029818-20_peak_295	22	.	5.28127	7.11065	2.21627	32
chr7	98928190	98928313	SRR2029818-20_peak_296	102	.	9.94158	16.9704	10.2185	26
chr7	129964143	129964196	SRR2029818-20_peak_297	60	.	7.45619	11.7959	6.05031	20
chr8	26677790	26678016	SRR2029818-20_peak_298	186	.	14.0839	26.2626	18.6719	92
chr8	26770636	26770732	SRR2029818-20_peak_299	47	.	6.62772	10.1567	4.71661	28
chr8	26984647	26984719	SRR2029818-20_peak_300	59	.	7.38753	11.5941	5.9589	42
chr8	30629146	30629223	SRR2029818-20_peak_301	60	.	7.45619	11.7959	6.05031	38
chr8	36714088	36714141	SRR2029818-20_peak_302	47	.	6.62772	10.1567	4.71661	27
chr8	40092717	40092770	SRR2029818-20_peak_303	34	.	5.79926	8.56846	3.41982	13
chr8	42044792	42044845	SRR2029818-20_peak_304	28	.	5.49953	7.75459	2.81316	31
chr8	44709230	44709314	SRR2029818-20_peak_305	60	.	7.45619	11.7959	6.05031	41
chr8	56606464	56606661	SRR2029818-20_peak_306	47	.	6.62772	10.1567	4.71661	134
chr8	56606713	56606861	SRR2029818-20_peak_307	102	.	9.94158	16.9704	10.2185	114
chr8	57626603	57626696	SRR2029818-20_peak_308	13	.	4.62111	5.91595	1.30193	19
chr8	62406675	62406728	SRR2029818-20_peak_309	13	.	4.62111	5.91595	1.30193	0
chr8	79950260	79950396	SRR2029818-20_peak_310	87	.	9.11312	15.2067	8.76011	93
chr8	90302333	90302445	SRR2029818-20_peak_311	34	.	5.79926	8.56846	3.41982	49
chr8	102553748	102553883	SRR2029818-20_peak_312	58	.	7.35459	11.4997	5.89297	71
chr9	42010449	42010623	SRR2029818-20_peak_362	151	.	12.427	22.4596	15.1761	50
chr9	42010727	42010780	SRR2029818-20_peak_363	47	.	6.62772	10.1567	4.71661	32
chr9	72813240	72813384	SRR2029818-20_peak_364	52	.	7.07082	10.7431	5.23655	29
chr9	76563378	76563431	SRR2029818-20_peak_365	33	.	5.74586	8.4123	3.38602	32
chr9	77758641	77758730	SRR2029818-20_peak_366	47	.	6.62772	10.1567	4.71661	21
chr9	88553241	88553296	SRR2029818-20_peak_367	47	.	6.40529	10.0439	4.70717	27
chr9	102650050	102650264	SRR2029818-20_peak_368	43	.	6.60159	9.64634	4.36168	126
chrUn_GL456389	10600	10682	SRR2029818-20_peak_369	46	.	2.00446	9.91108	4.60467	50
chrUn_GL456392	22107	22240	SRR2029818-20_peak_370	60	.	2.10236	11.7024	6.05031	51
chrUn_GL456392	22699	22776	SRR2029818-20_peak_371	87	.	2.41231	15.0126	8.71602	45
chrUn_GL456392	23183	23242	SRR2029818-20_peak_372	74	.	2.30977	13.5957	7.48869	18
chrUn_GL456396	11960	12024	SRR2029818-20_peak_373	89	.	2.43573	15.4122	8.94205	24
chrUn_JH584304	68571	68634	SRR2029818-20_peak_374	62	.	2.18406	12.054	6.27743	29
chrUn_JH584304	69118	69201	SRR2029818-20_peak_375	74	.	2.30977	13.5957	7.48869	65
chrUn_JH584304	70289	70383	SRR2029818-20_peak_376	42	.	1.96353	9.44456	4.21802	66
chrUn_JH584304	70777	70835	SRR2029818-20_peak_377	75	.	2.41061	13.6937	7.57889	20
chrUn_JH584304	70996	71071	SRR2029818-20_peak_378	38	.	1.96466	9.04727	3.85546	36
chrUn_JH584304	72162	72280	SRR2029818-20_peak_379	63	.	2.2183	12.1148	6.33281	70
chrUn_JH584304	73353	73438	SRR2029818-20_peak_380	61	.	2.18961	11.9045	6.14683	19
chrUn_JH584304	74160	74219	SRR2029818-20_peak_381	105	.	2.56791	17.3567	10.5513	27
chrUn_JH584304	74960	75075	SRR2029818-20_peak_382	38	.	1.94371	9.0591	3.86613	39
chrUn_JH584304	77479	77609	SRR2029818-20_peak_383	46	.	2.08273	9.94754	4.63646	21
chrUn_JH584304	78022	78078	SRR2029818-20_peak_384	75	.	2.35192	13.7017	7.58565	31
chrUn_JH584304	78605	78667	SRR2029818-20_peak_385	88	.	2.3907	15.2763	8.82233	26
chrUn_JH584304	79400	79470	SRR2029818-20_peak_386	70	.	2.30392	12.9361	7.04365	43
chrUn_JH584304	83301	83373	SRR2029818-20_peak_387	25	.	1.94401	7.46281	2.5463	48
chrUn_JH584304	83897	83956	SRR2029818-20_peak_388	87	.	2.64303	15.1414	8.76011	20
chrUn_JH584304	84760	84859	SRR2029818-20_peak_389	88	.	2.5143	15.3251	8.86752	75
chrUn_JH584304	85041	85113	SRR2029818-20_peak_390	85	.	2.42994	14.8179	8.56053	34
chrUn_JH584304	86441	86544	SRR2029818-20_peak_391	53	.	2.19322	10.8761	5.35554	20
chrUn_JH584304	89145	89203	SRR2029818-20_peak_392	60	.	2.39295	11.8423	6.09018	38
chrUn_JH584304	90540	90595	SRR2029818-20_peak_393	77	.	2.3926	13.891	7.7369	23
chrUn_JH584304	90682	90752	SRR2029818-20_peak_394	60	.	2.19249	11.8299	6.07855	46
chrUn_JH584304	92434	92493	SRR2029818-20_peak_395	29	.	1.99661	7.85082	2.90432	17
chrUn_JH584304	93873	93977	SRR2029818-20_peak_396	86	.	2.56405	14.9768	8.68277	83
chrUn_JH584304	94162	94218	SRR2029818-20_peak_397	69	.	2.31308	12.7958	6.91934	36
chrUn_JH584304	94861	94922	SRR2029818-20_peak_398	56	.	2.14493	11.2017	5.62549	33
chrUn_JH584304	96856	96913	SRR2029818-20_peak_399	34	.	2.04773	8.57958	3.43045	30
chrUn_JH584304	98120	98214	SRR2029818-20_peak_400	33	.	1.92264	8.3584	3.35588	21
chrUn_JH584304	98374	98442	SRR2029818-20_peak_401	42	.	1.96332	9.52398	4.28951	33
chrUn_JH584304	99177	99236	SRR2029818-20_peak_402	89	.	2.43573	15.4122	8.94205	31
chrUn_JH584304	99978	100069	SRR2029818-20_peak_403	31	.	1.86592	8.11826	3.14465	33
chrUn_JH584304	100681	100758	SRR2029818-20_peak_404	55	.	2.11658	11.087	5.5351	36
chrUn_JH584304	103241	103326	SRR2029818-20_peak_405	73	.	2.31863	13.4558	7.38886	60
chrUn_JH584304	103849	103916	SRR2029818-20_peak_406	91	.	2.41851	15.6061	9.10072	30
chrUn_JH584304	104204	104259	SRR2029818-20_peak_407	58	.	2.16988	11.4756	5.87055	21
chrUn_JH584304	104655	104719	SRR2029818-20_peak_408	78	.	2.45008	13.9678	7.80357	38
chrUn_JH584304	106665	106722	SRR2029818-20_peak_409	75	.	2.35704	13.6336	7.52374	21
chrUn_JH584304	106812	106885	SRR2029818-20_peak_410	61	.	2.18961	11.9045	6.14683	42
chrUn_JH584304	108159	108217	SRR2029818-20_peak_411	57	.	2.25932	11.3123	5.72375	32
chrUn_JH584304	108560	108623	SRR2029818-20_peak_412	32	.	2.02181	8.25224	3.27182	33
chrUn_JH584304	110288	110343	SRR2029818-20_peak_413	83	.	2.44894	14.6264	8.38865	28
chrUn_JH584304	110748	110806	SRR2029818-20_peak_414	64	.	2.21195	12.2624	6.45995	40
chrUn_JH584304	110992	111049	SRR2029818-20_peak_415	53	.	2.0933	10.8256	5.30909	37
chrX	23400241	23400294	SRR2029818-20_peak_416	34	.	5.79926	8.56846	3.41982	12
```
